# ENNGene: an Easy Neural Network model building tool for Genomics

**DOI:** 10.1101/2021.11.26.424041

**Authors:** Eliška Chalupová, Ondřej Vaculík, Jakub Poláček, Filip Jozefov, Tomáš Majtner, Panagiotis Alexiou

**Affiliations:** Faculty of Science, National Centre for Biomolecular Research, Masaryk University, Brno, Czechia; Central European Institute of Technology (CEITEC), Masaryk University, Brno, Czechia; Faculty of Informatics, Masaryk University, Brno, Czechia

**Keywords:** Deep Learning, Convolutional Neural Network, Recurrent Neural Network, Evolutionary Conservation Score, RNA Secondary Structure, GUI

## Abstract

**Background:** The recent big data revolution in Genomics, coupled with the emergence of Deep Learning as a set of powerful machine learning methods, has shifted the standard practices of machine learning for Genomics. Even though Deep Learning methods such as Convolutional Neural Networks (CNNs) and Recurrent Neural Networks (RNNs) are becoming widespread in Genomics, developing and training such models is outside the ability of most researchers in the field.

**Results:** Here we present ENNGene - Easy Neural Network model building tool for Genomics. This tool simplifies training of custom CNN or hybrid CNN-RNN models on genomic data via an easy-to-use Graphical User Interface. ENNGene allows multiple input branches, including sequence, evolutionary conservation, and secondary structure, and performs all the necessary preprocessing steps, allowing simple input such as genomic coordinates. The network architecture is selected and fully customized by the user, from the number and types of the layers to each layer's precise set-up. ENNGene then deals with all steps of training and evaluation of the model, exporting valuable metrics such as multi-class ROC and precision-recall curve plots or TensorBoard log files. To facilitate interpretation of the predicted results, we deploy Integrated Gradients, providing the user with a graphical representation of an attribution level of each input position. To showcase the usage of ENNGene, we train multiple models on the RBP24 dataset, quickly reaching the state of the art while improving the performance on more than half of the proteins by including the evolutionary conservation score and tuning the network per protein.

**Conclusions:** As the role of DL in big data analysis in the near future is indisputable, it is important to make it available for a broader range of researchers. We believe that an easy-to-use tool such as ENNGene can allow Genomics researchers without a background in Computational Sciences to harness the power of DL to gain better insights into and extract important information from the large amounts of data available in the field.

## Additional file 1 for "ENNGene: an Easy Neural Network model building tool for Genomics": installation.py

```
from pathlib import Path 
from subprocess import SubprocessError, check_output
import subprocess
import sys


# Check anaconda and install if needed
print('Checking Anaconda \n')
conda_check = subprocess.run('conda --version', shell=True, capture_output=True)
if len(conda_check.stdout) > 0:
    version = conda_check.stdout.decode('ascii')
    print(f'Anaconda is already installed! Version: {version}')
else:
    print('Cannot continue without Anaconda installed in your system. Read the Docs. Stopping installation. \n', 'red')
    sys.exit(0)


# Install and import python package termcolor
print('Installing python package termcolor to conda env, that\'s necessary for this installation script. \n')
try:
    termcolor_pkg_install = subprocess.run('conda install termcolor', shell=True, check=True)
    print('\nPackage successfully installed. \n')
    from termcolor import colored
except subprocess.CalledProcessError:
    print('\nOups, something went wrong, check the message above!')
    sys.exit(0)


def yes_or_no(question, color='blue'):
    yes = {'yes','y', 'ye'}
    no = {'no','n'}
    answer = input(colored(f'{question}', f'{color}')).lower()
    if answer in yes:
        return True
    elif answer in no:
        return False
    else:
        print(colored('Please respond with "yes/no" or "y/n". \n', 'yellow'))
        yes_or_no(question)


def perform_and_check(cmd, color='red', answer='Oups, something went wrong, check the message above! \n'):
    try:
        subprocess.run(cmd, shell=True, check=True)
        return True
    except subprocess.CalledProcessError:
        print(colored(f'{answer}', color))
        return False


def empty_directory(directory_path):
    try:
        empty_dir = any(directory_path.iterdir())
        if empty_dir is True:
            return True
        else:
            return False
    except FileNotFoundError:
        return False


def valid_directory(question, default_path):
    user_path = input(colored(f'{question}', 'blue'))
    user_dir = Path(user_path)
    if user_dir.exists():
        if empty_directory(user_dir) is False:
            return user_dir
        else:
            valid_directory('Chosen directory is not empty. Please, choose another directory: ', default_path)
    else:
        non_existing_directory = yes_or_no(f'Provided directory ({user_dir}) doesn\'t exist. Do you want to create it? (y/n) If you don\'t, default directory will be used instead: ')
        if non_existing_directory is True:
            try:
                user_dir.mkdir(parents=True, exist_ok=True)
                if user_dir.exists():
                    return user_dir
            except PermissionError:
                print(colored('You don\'t have permission to write to this directory. Check your path and provide it again.', 'yellow'))
                valid_directory(question, default_path)
            else:
                print(colored('Invalid path. Please, fill in correct absolute path to the directory.', 'yellow'))
                valid_directory(question, default_path)
        else:
            user_dir = default_path
            return user_dir     


# Set up $HOME directory 
home = Path.home()


# Update conda to the latest version
print(colored('Updating Anaconda \n', 'blue'))
update_conda = perform_and_check('conda update --yes conda && conda update --yes anaconda')
if update_conda is True:
    print(colored('Update complete! \n', 'green'))
else:
    print(colored('Updating conda has failed. \n\
You can update conda manually later with following command: conda update --yes conda && conda update --yes anaconda \n\
Installation continues.. \n', 'yellow'))


# Extract anaconda directory
conda_dir = subprocess.run('which conda', shell=True, capture_output=True, check=True).stdout.decode('ascii')[:-6]


# Check and install git, if necessary
print(colored('Checking Git \n', 'blue'))
git_check = subprocess.run('git --version', shell=True, capture_output=True)
if len(git_check.stdout) > 0:
    version = git_check.stdout.decode('ascii')
    print(colored(f'Git is already installed! Version: {version}', 'green'))
else:
    git_status = yes_or_no('Git is not installed on your system and it is necessary to clone enngene.\n\
Do you agree with installing Git to your system? (y/n) ')
    if git_status is True:
        print(colored('Installing Git \n', 'blue'))
        git_installer = perform_and_check('conda install -c anaconda git')
        if git_installer is True:
            print(colored('\nGit installation has successfully finished! \n', 'green'))
        else:
            print(colored('Git installation has failed. Cannot continue without installing Git. Stopping instalation.. \n', 'red'))
            sys.exit(0)
    else:
        print(colored('Cannot continue without installing Git. You can install Git manually using following command: conda install -c anaconda git \n\
Stopping instalation. \n', 'red'))
        sys.exit(0)


# Download ENNgene to HOME (default) or users directory (requires username and password to Gitlab)
enngene_dir_status = yes_or_no(f'ENNGene will be downloaded to your /home directory: {home}/enngene \n\
Do you want to change the directory? (y/n) ')
if enngene_dir_status is True:
    user_dir = valid_directory(f'Your /home directory is: {home} \n\
Specify absolute path to the existing directory, where ENNGene should be placed (e.g. {home}/Documents/): \n', home)
    enngene_dir = user_dir / 'enngene'
else:
    enngene_dir = home / 'enngene'
    try:
        empty_dir = any(enngene_dir.iterdir())
        if empty_dir is True:
            non_empty_default_dir_status = yes_or_no('Default directory is not empty. Do you want to delete its content (necessary for successful cloning)? (y/n): ', color='yellow')
            if non_empty_default_dir_status is True:
                delete_directory_content = perform_and_check(f'rm -rf {enngene_dir}')
                if delete_directory_content is True:
                    print(colored('\nDirectory has been successfully removed. \n', 'green'))
                else:
                    print(colored('Cannot set up directory for cloning ENNGene inside. Stopping installation.. \n', 'red'))
                    sys.exit(0)
            else:
                print(colored('Cannot set up directory for cloning ENNGene inside. Stopping installation.. \n', 'red'))
                sys.exit(0)
    except FileNotFoundError:
        pass
    else:
        pass


print(colored(f'Downloading ENNGene from the repository to {enngene_dir} \n', 'blue'))
try:
    subprocess.run(f'git clone --single-branch --branch master https://github.com/ML-Bioinfo-CEITEC/ENNGene {enngene_dir}', shell=True, check=True)
    print(colored(f'\nCloning ENNGene into the chosen directory has successfully finished! \n\
You may find ENNGene in {enngene_dir} \n', 'green'))
except subprocess.CalledProcessError as err:
    print(colored('Cannot clone ENNGene from GitHub. You can check the problem and repeat the installation process. Stopping installation.. \n', 'red'))
    sys.exit(0)
else:    
    pass


# Create conda env and install all dependencies
print(colored('Creating conda environment: enngene; installing all dependencies \n', 'blue'))
conda_env = perform_and_check(cmd=f'conda env create -f {enngene_dir}/environment.yml', 
                              answer='Conda environment named "enngene" already exists. Updating the env..\n',
                              color='yellow')
if conda_env is True:
    print(colored('Complete! \nYou can activate env using cmd: conda activate enngene \n', 'green'))
else:
    conda_env_update = perform_and_check(cmd=f'conda env update --name enngene -f {enngene_dir}/environment.yml',
                                        color='yellow')
    if conda_env_update is True:
        print(colored('Complete! \nYou can activate env using cmd: conda activate enngene \n', 'green'))
    else:
        conda_env_remove_status = yes_or_no(f'There is problem with updating existing enngene environment. Do you agree with removing old environment \
and replacing it with a new one? (y/n) ')
        if conda_env_remove_status is True:
            conda_remove_env = perform_and_check(cmd=f'conda env remove --name enngene')
            if conda_remove_env is True:
                print(colored('Complete! \nOld enngene environment was successfully removed.\n', 'green'))
                print(colored('Creating conda environment: enngene; installing all dependencies \n', 'blue'))
                new_conda_env = perform_and_check(cmd=f'conda env create -f {enngene_dir}/environment.yml',
                                                  color='red')
                if new_conda_env is True:
                    print(colored('Complete! \nYou can activate env using cmd: conda activate enngene \n', 'green'))
                else:
                    print(colored(f'Environment set up has failed. \n\
Use the following command to create environment manually later: conda env create -f {enngene_dir}/environment.yml \n\
If you only need to update enngene environment, use following command: conda env update --name engene -f {enngene_dir}/environment.yml \n\
Installation continues.. \n', 'yellow'))
        else:
            print(colored(f'Cannot continue without removing existing enngene environment.. \n\
Use the following commands to remove and re-create environment manually later: \n\
\t\t\t\t conda env remove --name enngene \n\
\t\t\t\t conda env create -f {enngene_dir}/environment.yml \n', 'yellow'))
        

# Create and activate ENNGene launcher
print(colored('Creating ENNGene launcher \n', 'blue'))

tmp_launcher_path = enngene_dir / 'launcher.txt'
final_launcher_path = enngene_dir / 'launcher.desktop'

with tmp_launcher_path.open('w', encoding='utf-8') as launcher:
    launcher.write(
        f'#!/bin/bash\n\
        [Desktop Entry]\n\
        Name=ENNGene\n\
        Exec=bash -c "source {conda_dir}activate enngene && streamlit run {enngene_dir}/enngene/enngene.py; read"\n\
        Icon=utilities-terminal\n\
        Terminal=true\n\
        Type=Application\n\
        Categories=Application;')

make_launcher_executable_1 = perform_and_check(f'mv {tmp_launcher_path} {final_launcher_path}')
make_launcher_executable_2 = perform_and_check(f'chmod a+x {final_launcher_path}')
if make_launcher_executable_1 and make_launcher_executable_2 is True:
    print(colored(f'Complete! You can find the launcher at {final_launcher_path} \n', 'green'))
elif make_launcher_executable_1 is True and make_launcher_executable_2 is False:
    print(colored(f'Cannot set up privileges for the launcher. \n\
Please, check your permissions and set up privileges of the launcher later with the following command: chmod a+x {final_launcher_path} \n', 'yellow'))
else:
    print(colored('Creating the launcher has failed. Installation has finished, BUT without functional launcher. \n', 'red'))
    print(colored(f'You can check the problem and repeat the installation or run the ENNGene using following commands: \n\
\tconda activate enngene \n\
\tstreamlit run {enngene_dir}/enngene/enngene.py \n', 'yellow'))
    sys.exit(0)


# Ask user whether he wants to create a desktop launcher; create it if so
desktop_launcher_status = yes_or_no('Do you want to make a copy of a launcher to your desktop? (y/n) ')
if desktop_launcher_status is True:
    print(colored('Making copy of launcher to your Desktop \n', 'blue'))
    make_desktop_launcher_executable_1 = perform_and_check(f'cp {enngene_dir}/launcher.desktop {home}/Desktop/')
    make_desktop_launcher_executable_2 = perform_and_check(f'chmod a+x {home}/Desktop/launcher.desktop')
    if make_desktop_launcher_executable_1 and make_desktop_launcher_executable_2 is True:
        print(colored(f'Complete! You can find the desktop launcher at {home}/Desktop/launcher.desktop \n', 'green'))
    elif make_launcher_executable_1 is True and make_launcher_executable_2 is False:
        print(colored(f'Cannot set up privileges for the desktop launcher. \n\
Please, check your permissions and set up privileges of the launcher later with the following command: chmod a+x {home}/Desktop/launcher.desktop \n', 'yellow'))
    else:
        print(colored('Creating the desktop launcher has failed. Installation has finished, BUT without functional desktop launcher. \n', 'red'))
        print(colored(f'You can check the problem and repeat the installation or run the ENNGene using launcher in the ENNGene folder or by running following commands: \n\
    \tconda activate enngene \n\
    \tstreamlit run {enngene_dir}/enngene/enngene.py \n', 'yellow'))
        sys.exit(0)
else:
    print(colored(f'\nSkipping desktop launcher. \n\
You can create a desktop launcher later by using following commands: \n\
\t cp {enngene_dir}/launcher.desktop {home}/Desktop/ \n\
\t chmod a+x {home}/Desktop/launcher.desktop \n', 'green'))
    pass


# Finish the installation
print(colored('Installation has finished! \n', 'green'))
```
