## Additional file 4 for "ENNGene: an Easy Neural Network model building tool for Genomics": AGO2.bed

```
CLIPSEQ_AGO2.train.negatives	chr8	121424118	121424158	CLIPSEQ_AGO2.train.neg_43495		-
CLIPSEQ_AGO2.train.negatives	chr21	30406573	30406613	CLIPSEQ_AGO2.train.neg_27939		+
CLIPSEQ_AGO2.train.negatives	chr13	39394016	39394056	CLIPSEQ_AGO2.train.neg_8474		+
CLIPSEQ_AGO2.train.negatives	chr11	111486822	111486862	CLIPSEQ_AGO2.train.neg_4766		+
CLIPSEQ_AGO2.train.negatives	chr3	45505175	45505215	CLIPSEQ_AGO2.train.neg_32679		+
CLIPSEQ_AGO2.train.negatives	chr20	2475972	2476012	CLIPSEQ_AGO2.train.neg_26784		-
CLIPSEQ_AGO2.train.negatives	chr11	126098026	126098066	CLIPSEQ_AGO2.train.neg_4931		+
CLIPSEQ_AGO2.train.negatives	chr17	70709464	70709504	CLIPSEQ_AGO2.train.neg_19003		-
CLIPSEQ_AGO2.train.negatives	chr15	81028628	81028668	CLIPSEQ_AGO2.train.neg_13385		+
CLIPSEQ_AGO2.train.negatives	chr15	37061437	37061477	CLIPSEQ_AGO2.train.neg_12583		+
CLIPSEQ_AGO2.train.negatives	chr4	22515719	22515759	CLIPSEQ_AGO2.train.neg_35284		-
CLIPSEQ_AGO2.train.negatives	chr7	129077764	129077804	CLIPSEQ_AGO2.train.neg_40532		+
CLIPSEQ_AGO2.train.negatives	chr22	18400958	18400998	CLIPSEQ_AGO2.train.neg_31285		-
CLIPSEQ_AGO2.train.negatives	chr7	40046366	40046406	CLIPSEQ_AGO2.train.neg_39938		+
CLIPSEQ_AGO2.train.negatives	chr20	3574879	3574920	CLIPSEQ_AGO2.train.neg_25654		+
CLIPSEQ_AGO2.train.negatives	chr14	20939598	20939638	CLIPSEQ_AGO2.train.neg_10344		+
CLIPSEQ_AGO2.train.negatives	chr14	53407121	53407161	CLIPSEQ_AGO2.train.neg_11944		-
CLIPSEQ_AGO2.train.negatives	chr18	32856909	32856949	CLIPSEQ_AGO2.train.neg_20939		-
CLIPSEQ_AGO2.train.negatives	chr11	67802692	67802732	CLIPSEQ_AGO2.train.neg_4523		+
CLIPSEQ_AGO2.train.negatives	chrY	21163817	21163857	CLIPSEQ_AGO2.train.neg_47888		-
CLIPSEQ_AGO2.train.negatives	chr8	37626354	37626394	CLIPSEQ_AGO2.train.neg_42034		+
CLIPSEQ_AGO2.train.negatives	chr2	86500531	86500571	CLIPSEQ_AGO2.train.neg_25203		-
CLIPSEQ_AGO2.train.negatives	chr15	90192853	90192893	CLIPSEQ_AGO2.train.neg_14566		-
CLIPSEQ_AGO2.train.negatives	chr18	19112278	19112318	CLIPSEQ_AGO2.train.neg_20706		-
CLIPSEQ_AGO2.train.negatives	chr10	72297768	72297808	CLIPSEQ_AGO2.train.neg_2158		+
CLIPSEQ_AGO2.train.negatives	chr8	6608715	6608755	CLIPSEQ_AGO2.train.neg_41686		+
CLIPSEQ_AGO2.train.negatives	chr17	46137809	46137849	CLIPSEQ_AGO2.train.neg_17670		+
CLIPSEQ_AGO2.train.negatives	chr19	6764523	6764563	CLIPSEQ_AGO2.train.neg_23014		-
CLIPSEQ_AGO2.train.negatives	chr4	57295121	57295161	CLIPSEQ_AGO2.train.neg_35460		-
CLIPSEQ_AGO2.train.negatives	chr9	77734539	77734579	CLIPSEQ_AGO2.train.neg_44069		+
CLIPSEQ_AGO2.train.negatives	chr14	89311219	89311259	CLIPSEQ_AGO2.train.neg_11237		+
CLIPSEQ_AGO2.train.negatives	chr8	145635832	145635872	CLIPSEQ_AGO2.train.neg_43652		-
CLIPSEQ_AGO2.train.negatives	chr2	109785768	109785808	CLIPSEQ_AGO2.train.neg_24510		+
CLIPSEQ_AGO2.train.negatives	chr3	53924083	53924123	CLIPSEQ_AGO2.train.neg_33702		-
CLIPSEQ_AGO2.train.negatives	chr14	102229197	102229237	CLIPSEQ_AGO2.train.neg_11364		+
CLIPSEQ_AGO2.train.negatives	chr22	39060775	39060815	CLIPSEQ_AGO2.train.neg_30761		+
CLIPSEQ_AGO2.train.negatives	chr7	129685908	129685948	CLIPSEQ_AGO2.train.neg_41518		-
CLIPSEQ_AGO2.train.negatives	chr14	64873736	64873776	CLIPSEQ_AGO2.train.neg_10935		+
CLIPSEQ_AGO2.train.negatives	chr8	75347209	75347249	CLIPSEQ_AGO2.train.neg_42342		+
CLIPSEQ_AGO2.train.negatives	chr5	112474673	112474713	CLIPSEQ_AGO2.train.neg_37371		-
CLIPSEQ_AGO2.train.negatives	chr5	43536726	43536766	CLIPSEQ_AGO2.train.neg_37072		-
CLIPSEQ_AGO2.train.negatives	chr13	39596048	39596088	CLIPSEQ_AGO2.train.neg_9623		-
CLIPSEQ_AGO2.train.negatives	chr21	45153775	45153815	CLIPSEQ_AGO2.train.neg_28677		+
CLIPSEQ_AGO2.train.negatives	chr17	26676372	26676412	CLIPSEQ_AGO2.train.neg_18403		-
CLIPSEQ_AGO2.train.negatives	chr5	139724113	139724153	CLIPSEQ_AGO2.train.neg_37521		-
CLIPSEQ_AGO2.train.negatives	chr3	138386896	138386936	CLIPSEQ_AGO2.train.neg_33995		-
CLIPSEQ_AGO2.train.negatives	chr21	48078664	48078709	CLIPSEQ_AGO2.train.neg_29013		+
CLIPSEQ_AGO2.train.negatives	chr20	45010437	45010477	CLIPSEQ_AGO2.train.neg_27495		-
CLIPSEQ_AGO2.train.negatives	chrX	114808540	114808580	CLIPSEQ_AGO2.train.neg_46444		+
CLIPSEQ_AGO2.train.negatives	chr13	80115418	80115458	CLIPSEQ_AGO2.train.neg_8927		+
CLIPSEQ_AGO2.train.negatives	chr21	33049287	33049327	CLIPSEQ_AGO2.train.neg_29305		-
CLIPSEQ_AGO2.train.negatives	chr7	6477508	6477548	CLIPSEQ_AGO2.train.neg_40777		-
CLIPSEQ_AGO2.train.negatives	chr9	96392355	96392395	CLIPSEQ_AGO2.train.neg_44187		+
CLIPSEQ_AGO2.train.negatives	chr3	44501349	44501389	CLIPSEQ_AGO2.train.neg_33476		-
CLIPSEQ_AGO2.train.negatives	chr17	80203753	80203793	CLIPSEQ_AGO2.train.neg_19196		-
CLIPSEQ_AGO2.train.negatives	chr3	52440913	52440953	CLIPSEQ_AGO2.train.neg_33665		-
CLIPSEQ_AGO2.train.negatives	chr21	44519806	44519846	CLIPSEQ_AGO2.train.neg_29790		-
CLIPSEQ_AGO2.train.negatives	chr20	33745791	33745831	CLIPSEQ_AGO2.train.neg_27262		-
CLIPSEQ_AGO2.train.negatives	chr11	3395086	3395126	CLIPSEQ_AGO2.train.neg_5028		-
CLIPSEQ_AGO2.train.negatives	chr3	15038771	15038811	CLIPSEQ_AGO2.train.neg_32449		+
CLIPSEQ_AGO2.train.negatives	chr15	41062006	41062046	CLIPSEQ_AGO2.train.neg_13770		-
CLIPSEQ_AGO2.train.negatives	chr20	14316741	14316781	CLIPSEQ_AGO2.train.neg_26986		-
CLIPSEQ_AGO2.train.negatives	chr8	61529915	61529955	CLIPSEQ_AGO2.train.neg_42268		+
CLIPSEQ_AGO2.train.negatives	chrY	21148684	21148724	CLIPSEQ_AGO2.train.neg_47840		-
CLIPSEQ_AGO2.train.negatives	chr8	26369667	26369707	CLIPSEQ_AGO2.train.neg_42859		-
CLIPSEQ_AGO2.train.negatives	chr20	18155342	18155382	CLIPSEQ_AGO2.train.neg_25816		+
CLIPSEQ_AGO2.train.negatives	chr2	85552115	85552155	CLIPSEQ_AGO2.train.neg_25165		-
CLIPSEQ_AGO2.train.negatives	chr19	44065630	44065670	CLIPSEQ_AGO2.train.neg_23586		-
CLIPSEQ_AGO2.train.negatives	chr17	7818833	7818873	CLIPSEQ_AGO2.train.neg_18291		-
CLIPSEQ_AGO2.train.negatives	chr9	132579910	132579950	CLIPSEQ_AGO2.train.neg_45529		-
CLIPSEQ_AGO2.train.negatives	chr8	126442690	126442730	CLIPSEQ_AGO2.train.neg_42621		+
CLIPSEQ_AGO2.train.negatives	chr19	45909849	45909889	CLIPSEQ_AGO2.train.neg_22418		+
CLIPSEQ_AGO2.train.negatives	chr17	34945470	34945510	CLIPSEQ_AGO2.train.neg_17386		+
CLIPSEQ_AGO2.train.negatives	chr13	45979303	45979343	CLIPSEQ_AGO2.train.neg_9767		-
CLIPSEQ_AGO2.train.negatives	chr2	86436296	86436336	CLIPSEQ_AGO2.train.neg_24421		+
CLIPSEQ_AGO2.train.negatives	chr11	64965699	64965739	CLIPSEQ_AGO2.train.neg_4400		+
CLIPSEQ_AGO2.train.negatives	chr9	107516264	107516304	CLIPSEQ_AGO2.train.neg_44256		+
CLIPSEQ_AGO2.train.negatives	chr14	76269269	76269309	CLIPSEQ_AGO2.train.neg_11169		+
CLIPSEQ_AGO2.train.negatives	chr22	51122183	51122223	CLIPSEQ_AGO2.train.neg_31235		+
CLIPSEQ_AGO2.train.negatives	chr21	48074258	48074298	CLIPSEQ_AGO2.train.neg_29008		+
CLIPSEQ_AGO2.train.negatives	chr20	62153275	62153315	CLIPSEQ_AGO2.train.neg_26693		+
CLIPSEQ_AGO2.train.negatives	chr11	93520006	93520046	CLIPSEQ_AGO2.train.neg_4684		+
CLIPSEQ_AGO2.train.negatives	chr5	6601087	6601127	CLIPSEQ_AGO2.train.neg_36886		-
CLIPSEQ_AGO2.train.negatives	chr20	54938006	54938046	CLIPSEQ_AGO2.train.neg_26524		+
CLIPSEQ_AGO2.train.negatives	chr12	85676958	85676998	CLIPSEQ_AGO2.train.neg_6736		+
CLIPSEQ_AGO2.train.negatives	chr6	33171998	33172038	CLIPSEQ_AGO2.train.neg_38060		+
CLIPSEQ_AGO2.train.negatives	chrX	24094472	24094512	CLIPSEQ_AGO2.train.neg_45779		+
CLIPSEQ_AGO2.train.negatives	chr14	75473398	75473438	CLIPSEQ_AGO2.train.neg_11160		+
CLIPSEQ_AGO2.train.negatives	chr22	41355270	41355310	CLIPSEQ_AGO2.train.neg_30886		+
CLIPSEQ_AGO2.train.negatives	chr13	28543125	28543165	CLIPSEQ_AGO2.train.neg_9471		-
CLIPSEQ_AGO2.train.negatives	chr9	116795865	116795905	CLIPSEQ_AGO2.train.neg_44344		+
CLIPSEQ_AGO2.train.negatives	chr10	98510544	98510584	CLIPSEQ_AGO2.train.neg_2451		+
CLIPSEQ_AGO2.train.negatives	chr18	33182422	33182462	CLIPSEQ_AGO2.train.neg_19886		+
CLIPSEQ_AGO2.train.negatives	chr20	43121590	43121630	CLIPSEQ_AGO2.train.neg_26323		+
CLIPSEQ_AGO2.train.negatives	chr17	2133823	2133863	CLIPSEQ_AGO2.train.neg_18148		-
CLIPSEQ_AGO2.train.negatives	chr17	26662326	26662366	CLIPSEQ_AGO2.train.neg_18401		-
CLIPSEQ_AGO2.train.negatives	chrX	46440384	46440424	CLIPSEQ_AGO2.train.neg_45883		+
CLIPSEQ_AGO2.train.negatives	chrX	150158849	150158889	CLIPSEQ_AGO2.train.neg_46615		+
CLIPSEQ_AGO2.train.negatives	chr4	6275469	6275509	CLIPSEQ_AGO2.train.neg_34250		+
CLIPSEQ_AGO2.train.negatives	chr10	131761481	131761521	CLIPSEQ_AGO2.train.neg_3800		-
CLIPSEQ_AGO2.train.negatives	chr3	149593641	149593681	CLIPSEQ_AGO2.train.neg_33163		+
CLIPSEQ_AGO2.train.negatives	chr19	33792375	33792415	CLIPSEQ_AGO2.train.neg_23357		-
CLIPSEQ_AGO2.train.negatives	chr7	44097852	44097892	CLIPSEQ_AGO2.train.neg_39965		+
CLIPSEQ_AGO2.train.negatives	chr17	4905513	4905553	CLIPSEQ_AGO2.train.neg_17006		+
CLIPSEQ_AGO2.train.negatives	chrX	37706467	37706507	CLIPSEQ_AGO2.train.neg_46844		-
CLIPSEQ_AGO2.train.negatives	chr19	3779864	3779904	CLIPSEQ_AGO2.train.neg_22904		-
CLIPSEQ_AGO2.train.negatives	chr11	112032142	112032215	CLIPSEQ_AGO2.train.neg_4787		+
CLIPSEQ_AGO2.train.negatives	chr14	100306696	100306736	CLIPSEQ_AGO2.train.neg_11339		+
CLIPSEQ_AGO2.train.negatives	chr17	4639150	4639190	CLIPSEQ_AGO2.train.neg_18198		-
CLIPSEQ_AGO2.train.negatives	chrX	7040853	7040893	CLIPSEQ_AGO2.train.neg_46682		-
CLIPSEQ_AGO2.train.negatives	chr18	21794686	21794726	CLIPSEQ_AGO2.train.neg_20772		-
CLIPSEQ_AGO2.train.negatives	chr19	49119705	49119745	CLIPSEQ_AGO2.train.neg_23726		-
CLIPSEQ_AGO2.train.negatives	chr9	21331973	21332013	CLIPSEQ_AGO2.train.neg_44792		-
CLIPSEQ_AGO2.train.negatives	chr10	76975227	76975267	CLIPSEQ_AGO2.train.neg_2254		+
CLIPSEQ_AGO2.train.negatives	chr16	20917261	20917301	CLIPSEQ_AGO2.train.neg_15033		+
CLIPSEQ_AGO2.train.negatives	chr8	22054189	22054229	CLIPSEQ_AGO2.train.neg_41853		+
CLIPSEQ_AGO2.train.negatives	chr17	1331340	1331380	CLIPSEQ_AGO2.train.neg_18116		-
CLIPSEQ_AGO2.train.negatives	chr1	27622275	27622315	CLIPSEQ_AGO2.train.neg_223		+
CLIPSEQ_AGO2.train.negatives	chr7	127223527	127223567	CLIPSEQ_AGO2.train.neg_41492		-
CLIPSEQ_AGO2.train.negatives	chr14	35872747	35872793	CLIPSEQ_AGO2.train.neg_11756		-
CLIPSEQ_AGO2.train.negatives	chr11	669004	669044	CLIPSEQ_AGO2.train.neg_4975		-
CLIPSEQ_AGO2.train.negatives	chr11	63587302	63587342	CLIPSEQ_AGO2.train.neg_4327		+
CLIPSEQ_AGO2.train.negatives	chr8	53549426	53549466	CLIPSEQ_AGO2.train.neg_43043		-
CLIPSEQ_AGO2.train.negatives	chr10	104010723	104010763	CLIPSEQ_AGO2.train.neg_2542		+
CLIPSEQ_AGO2.train.negatives	chr17	38231854	38231894	CLIPSEQ_AGO2.train.neg_17455		+
CLIPSEQ_AGO2.train.negatives	chr1	93962133	93962173	CLIPSEQ_AGO2.train.neg_628		+
CLIPSEQ_AGO2.train.negatives	chr4	2642144	2642184	CLIPSEQ_AGO2.train.neg_34218		+
CLIPSEQ_AGO2.train.negatives	chr10	95452578	95452618	CLIPSEQ_AGO2.train.neg_3443		-
CLIPSEQ_AGO2.train.negatives	chr7	38255187	38255227	CLIPSEQ_AGO2.train.neg_39921		+
CLIPSEQ_AGO2.train.negatives	chr19	11548784	11548824	CLIPSEQ_AGO2.train.neg_21792		+
CLIPSEQ_AGO2.train.negatives	chr14	99883492	99883532	CLIPSEQ_AGO2.train.neg_12436		-
CLIPSEQ_AGO2.train.negatives	chr11	94510384	94510424	CLIPSEQ_AGO2.train.neg_4697		+
CLIPSEQ_AGO2.train.negatives	chr3	31651969	31652009	CLIPSEQ_AGO2.train.neg_32524		+
CLIPSEQ_AGO2.train.negatives	chr5	156549668	156549708	CLIPSEQ_AGO2.train.neg_37601		-
CLIPSEQ_AGO2.train.negatives	chr10	101475755	101475795	CLIPSEQ_AGO2.train.neg_3516		-
CLIPSEQ_AGO2.train.negatives	chr21	38632631	38632671	CLIPSEQ_AGO2.train.neg_29617		-
CLIPSEQ_AGO2.train.negatives	chr5	138235980	138236020	CLIPSEQ_AGO2.train.neg_36663		+
CLIPSEQ_AGO2.train.negatives	chr19	34682914	34682954	CLIPSEQ_AGO2.train.neg_22045		+
CLIPSEQ_AGO2.train.negatives	chr18	43597360	43597400	CLIPSEQ_AGO2.train.neg_21056		-
CLIPSEQ_AGO2.train.negatives	chr16	1885536	1885576	CLIPSEQ_AGO2.train.neg_14802		+
CLIPSEQ_AGO2.train.negatives	chr7	44617614	44617668	CLIPSEQ_AGO2.train.neg_41066		-
CLIPSEQ_AGO2.train.negatives	chr10	70767294	70767334	CLIPSEQ_AGO2.train.neg_2110		+
CLIPSEQ_AGO2.train.negatives	chr1	3765007	3765047	CLIPSEQ_AGO2.train.neg_934		-
CLIPSEQ_AGO2.train.negatives	chr4	2068584	2068624	CLIPSEQ_AGO2.train.neg_34206		+
CLIPSEQ_AGO2.train.negatives	chr17	2301527	2301567	CLIPSEQ_AGO2.train.neg_18161		-
CLIPSEQ_AGO2.train.negatives	chrY	21170230	21170270	CLIPSEQ_AGO2.train.neg_47906		-
CLIPSEQ_AGO2.train.negatives	chr7	99752927	99752967	CLIPSEQ_AGO2.train.neg_41327		-
CLIPSEQ_AGO2.train.negatives	chr12	69896227	69896267	CLIPSEQ_AGO2.train.neg_6696		+
CLIPSEQ_AGO2.train.negatives	chr10	3825606	3825646	CLIPSEQ_AGO2.train.neg_2819		-
CLIPSEQ_AGO2.train.negatives	chr19	12297722	12297762	CLIPSEQ_AGO2.train.neg_21816		+
CLIPSEQ_AGO2.train.negatives	chr1	155667058	155667098	CLIPSEQ_AGO2.train.neg_784		+
CLIPSEQ_AGO2.train.negatives	chr19	5699000	5699040	CLIPSEQ_AGO2.train.neg_22957		-
CLIPSEQ_AGO2.train.negatives	chr5	34912750	34912790	CLIPSEQ_AGO2.train.neg_36969		-
CLIPSEQ_AGO2.train.negatives	chr20	17574779	17574819	CLIPSEQ_AGO2.train.neg_25795		+
CLIPSEQ_AGO2.train.negatives	chr7	79764591	79764631	CLIPSEQ_AGO2.train.neg_40178		+
CLIPSEQ_AGO2.train.negatives	chr18	9478720	9478761	CLIPSEQ_AGO2.train.neg_19405		+
CLIPSEQ_AGO2.train.negatives	chr12	88512816	88512856	CLIPSEQ_AGO2.train.neg_7757		-
CLIPSEQ_AGO2.train.negatives	chr20	30824648	30824688	CLIPSEQ_AGO2.train.neg_25982		+
CLIPSEQ_AGO2.train.negatives	chr16	46991308	46991348	CLIPSEQ_AGO2.train.neg_16453		-
CLIPSEQ_AGO2.train.negatives	chr6	159050726	159050766	CLIPSEQ_AGO2.train.neg_38654		+
CLIPSEQ_AGO2.train.negatives	chr15	50480605	50480645	CLIPSEQ_AGO2.train.neg_12909		+
CLIPSEQ_AGO2.train.negatives	chr15	40399309	40399349	CLIPSEQ_AGO2.train.neg_13758		-
CLIPSEQ_AGO2.train.negatives	chr6	27115227	27115273	CLIPSEQ_AGO2.train.neg_37875		+
CLIPSEQ_AGO2.train.negatives	chr21	44434490	44434530	CLIPSEQ_AGO2.train.neg_28636		+
CLIPSEQ_AGO2.train.negatives	chr3	169966893	169966933	CLIPSEQ_AGO2.train.neg_33203		+
CLIPSEQ_AGO2.train.negatives	chr3	148848554	148848594	CLIPSEQ_AGO2.train.neg_33156		+
CLIPSEQ_AGO2.train.negatives	chr17	40965200	40965240	CLIPSEQ_AGO2.train.neg_18661		-
CLIPSEQ_AGO2.train.negatives	chr10	97934075	97934115	CLIPSEQ_AGO2.train.neg_2445		+
CLIPSEQ_AGO2.train.negatives	chrX	68051070	68051110	CLIPSEQ_AGO2.train.neg_46137		+
CLIPSEQ_AGO2.train.negatives	chr15	76978743	76978783	CLIPSEQ_AGO2.train.neg_14414		-
CLIPSEQ_AGO2.train.negatives	chr14	23758005	23758045	CLIPSEQ_AGO2.train.neg_11629		-
CLIPSEQ_AGO2.train.negatives	chr10	33470691	33470731	CLIPSEQ_AGO2.train.neg_3091		-
CLIPSEQ_AGO2.train.negatives	chr10	99079811	99079851	CLIPSEQ_AGO2.train.neg_2459		+
CLIPSEQ_AGO2.train.negatives	chr18	660419	660459	CLIPSEQ_AGO2.train.neg_19234		+
CLIPSEQ_AGO2.train.negatives	chr9	95997366	95997406	CLIPSEQ_AGO2.train.neg_44163		+
CLIPSEQ_AGO2.train.negatives	chr16	74591783	74591823	CLIPSEQ_AGO2.train.neg_16736		-
CLIPSEQ_AGO2.train.negatives	chr15	37254165	37254205	CLIPSEQ_AGO2.train.neg_13743		-
CLIPSEQ_AGO2.train.negatives	chr16	752919	752959	CLIPSEQ_AGO2.train.neg_15918		-
CLIPSEQ_AGO2.train.negatives	chr19	14832392	14832432	CLIPSEQ_AGO2.train.neg_21863		+
CLIPSEQ_AGO2.train.negatives	chr11	6630817	6630857	CLIPSEQ_AGO2.train.neg_5059		-
CLIPSEQ_AGO2.train.negatives	chr14	45556940	45556980	CLIPSEQ_AGO2.train.neg_10631		+
CLIPSEQ_AGO2.train.negatives	chr19	18618685	18618725	CLIPSEQ_AGO2.train.neg_23258		-
CLIPSEQ_AGO2.train.negatives	chr14	24614244	24614284	CLIPSEQ_AGO2.train.neg_11653		-
CLIPSEQ_AGO2.train.negatives	chr5	909706	909746	CLIPSEQ_AGO2.train.neg_36011		+
CLIPSEQ_AGO2.train.negatives	chr4	37858178	37858218	CLIPSEQ_AGO2.train.neg_34387		+
CLIPSEQ_AGO2.train.negatives	chr8	11573192	11573232	CLIPSEQ_AGO2.train.neg_41725		+
CLIPSEQ_AGO2.train.negatives	chr21	38633561	38633601	CLIPSEQ_AGO2.train.neg_29618		-
CLIPSEQ_AGO2.train.negatives	chrX	75393182	75393222	CLIPSEQ_AGO2.train.neg_46267		+
CLIPSEQ_AGO2.train.negatives	chr12	101010395	101010437	CLIPSEQ_AGO2.train.neg_6803		+
CLIPSEQ_AGO2.train.negatives	chr20	18513894	18513934	CLIPSEQ_AGO2.train.neg_25847		+
CLIPSEQ_AGO2.train.negatives	chr9	90582963	90583003	CLIPSEQ_AGO2.train.neg_45108		-
CLIPSEQ_AGO2.train.negatives	chr3	53265702	53265742	CLIPSEQ_AGO2.train.neg_33690		-
CLIPSEQ_AGO2.train.negatives	chr22	50727818	50727858	CLIPSEQ_AGO2.train.neg_32294		-
CLIPSEQ_AGO2.train.negatives	chr4	40517960	40518000	CLIPSEQ_AGO2.train.neg_35342		-
CLIPSEQ_AGO2.train.negatives	chr6	4999699	4999739	CLIPSEQ_AGO2.train.neg_38716		-
CLIPSEQ_AGO2.train.negatives	chrX	48564014	48564054	CLIPSEQ_AGO2.train.neg_45990		+
CLIPSEQ_AGO2.train.negatives	chr20	45315142	45315182	CLIPSEQ_AGO2.train.neg_27510		-
CLIPSEQ_AGO2.train.negatives	chr12	104332410	104332450	CLIPSEQ_AGO2.train.neg_6813		+
CLIPSEQ_AGO2.train.negatives	chr14	23785106	23785146	CLIPSEQ_AGO2.train.neg_10419		+
CLIPSEQ_AGO2.train.negatives	chr2	75937106	75937146	CLIPSEQ_AGO2.train.neg_25163		-
CLIPSEQ_AGO2.train.negatives	chr10	90697486	90697526	CLIPSEQ_AGO2.train.neg_2333		+
CLIPSEQ_AGO2.train.negatives	chrY	21161253	21161293	CLIPSEQ_AGO2.train.neg_47881		-
CLIPSEQ_AGO2.train.negatives	chr8	86128830	86128870	CLIPSEQ_AGO2.train.neg_43263		-
CLIPSEQ_AGO2.train.negatives	chr9	95894090	95894130	CLIPSEQ_AGO2.train.neg_45171		-
CLIPSEQ_AGO2.train.negatives	chr21	46282518	46282558	CLIPSEQ_AGO2.train.neg_29898		-
CLIPSEQ_AGO2.train.negatives	chr16	8910977	8911017	CLIPSEQ_AGO2.train.neg_14943		+
CLIPSEQ_AGO2.train.negatives	chr7	7619708	7619748	CLIPSEQ_AGO2.train.neg_39770		+
CLIPSEQ_AGO2.train.negatives	chr17	4456161	4456201	CLIPSEQ_AGO2.train.neg_18194		-
CLIPSEQ_AGO2.train.negatives	chr13	30867871	30867911	CLIPSEQ_AGO2.train.neg_9519		-
CLIPSEQ_AGO2.train.negatives	chr20	34049114	34049154	CLIPSEQ_AGO2.train.neg_26099		+
CLIPSEQ_AGO2.train.negatives	chr7	25161514	25161554	CLIPSEQ_AGO2.train.neg_40867		-
CLIPSEQ_AGO2.train.negatives	chr6	131161177	131161217	CLIPSEQ_AGO2.train.neg_39530		-
CLIPSEQ_AGO2.train.negatives	chr21	45321392	45321432	CLIPSEQ_AGO2.train.neg_28719		+
CLIPSEQ_AGO2.train.negatives	chr9	103283130	103283170	CLIPSEQ_AGO2.train.neg_44234		+
CLIPSEQ_AGO2.train.negatives	chr9	34196767	34196807	CLIPSEQ_AGO2.train.neg_43862		+
CLIPSEQ_AGO2.train.negatives	chr20	60588547	60588587	CLIPSEQ_AGO2.train.neg_27712		-
CLIPSEQ_AGO2.train.negatives	chr4	140441178	140441218	CLIPSEQ_AGO2.train.neg_35877		-
CLIPSEQ_AGO2.train.negatives	chr11	31807118	31807158	CLIPSEQ_AGO2.train.neg_5210		-
CLIPSEQ_AGO2.train.negatives	chr20	44443334	44443374	CLIPSEQ_AGO2.train.neg_26378		+
CLIPSEQ_AGO2.train.negatives	chr20	44525234	44525274	CLIPSEQ_AGO2.train.neg_26410		+
CLIPSEQ_AGO2.train.negatives	chr7	73665716	73665756	CLIPSEQ_AGO2.train.neg_41183		-
CLIPSEQ_AGO2.train.negatives	chr21	47539214	47539282	CLIPSEQ_AGO2.train.neg_28916		+
CLIPSEQ_AGO2.train.negatives	chr6	33053423	33053463	CLIPSEQ_AGO2.train.neg_38056		+
CLIPSEQ_AGO2.train.negatives	chr21	45561030	45561070	CLIPSEQ_AGO2.train.neg_28824		+
CLIPSEQ_AGO2.train.negatives	chr2	128064178	128064218	CLIPSEQ_AGO2.train.neg_25333		-
CLIPSEQ_AGO2.train.negatives	chr11	57428828	57428868	CLIPSEQ_AGO2.train.neg_4219		+
CLIPSEQ_AGO2.train.negatives	chr1	91967155	91967195	CLIPSEQ_AGO2.train.neg_608		+
CLIPSEQ_AGO2.train.negatives	chr22	29194852	29194892	CLIPSEQ_AGO2.train.neg_31660		-
CLIPSEQ_AGO2.train.negatives	chr20	36699702	36699742	CLIPSEQ_AGO2.train.neg_26222		+
CLIPSEQ_AGO2.train.negatives	chr10	96092113	96092153	CLIPSEQ_AGO2.train.neg_3446		-
CLIPSEQ_AGO2.train.negatives	chr13	67323143	67323183	CLIPSEQ_AGO2.train.neg_10019		-
CLIPSEQ_AGO2.train.negatives	chr16	19630791	19630831	CLIPSEQ_AGO2.train.neg_15031		+
CLIPSEQ_AGO2.train.negatives	chr11	66260471	66260511	CLIPSEQ_AGO2.train.neg_4462		+
CLIPSEQ_AGO2.train.negatives	chr12	57482762	57482802	CLIPSEQ_AGO2.train.neg_6553		+
CLIPSEQ_AGO2.train.negatives	chr12	96421809	96421849	CLIPSEQ_AGO2.train.neg_7797		-
CLIPSEQ_AGO2.train.negatives	chr15	66611388	66611428	CLIPSEQ_AGO2.train.neg_13082		+
CLIPSEQ_AGO2.train.negatives	chr3	113181149	113181189	CLIPSEQ_AGO2.train.neg_33864		-
CLIPSEQ_AGO2.train.negatives	chr13	37581526	37581566	CLIPSEQ_AGO2.train.neg_8439		+
CLIPSEQ_AGO2.train.negatives	chr3	47299540	47299580	CLIPSEQ_AGO2.train.neg_33510		-
CLIPSEQ_AGO2.train.negatives	chrY	21126262	21126302	CLIPSEQ_AGO2.train.neg_47791		-
CLIPSEQ_AGO2.train.negatives	chr15	69747908	69747948	CLIPSEQ_AGO2.train.neg_13160		+
CLIPSEQ_AGO2.train.negatives	chr22	21350557	21350597	CLIPSEQ_AGO2.train.neg_30230		+
CLIPSEQ_AGO2.train.negatives	chr18	48110953	48110993	CLIPSEQ_AGO2.train.neg_20014		+
CLIPSEQ_AGO2.train.negatives	chr7	32948660	32948700	CLIPSEQ_AGO2.train.neg_39903		+
CLIPSEQ_AGO2.train.negatives	chr7	124557217	124557257	CLIPSEQ_AGO2.train.neg_41489		-
CLIPSEQ_AGO2.train.negatives	chr21	34810154	34810194	CLIPSEQ_AGO2.train.neg_28102		+
CLIPSEQ_AGO2.train.negatives	chr9	612775	612815	CLIPSEQ_AGO2.train.neg_43684		+
CLIPSEQ_AGO2.train.negatives	chr22	18442036	18442076	CLIPSEQ_AGO2.train.neg_31288		-
CLIPSEQ_AGO2.train.negatives	chr10	70351634	70351674	CLIPSEQ_AGO2.train.neg_2084		+
CLIPSEQ_AGO2.train.negatives	chr10	122640967	122641007	CLIPSEQ_AGO2.train.neg_2713		+
CLIPSEQ_AGO2.train.negatives	chrY	21174578	21174618	CLIPSEQ_AGO2.train.neg_47917		-
CLIPSEQ_AGO2.train.negatives	chr17	4642833	4642873	CLIPSEQ_AGO2.train.neg_18201		-
CLIPSEQ_AGO2.train.negatives	chr8	21836788	21836828	CLIPSEQ_AGO2.train.neg_41832		+
CLIPSEQ_AGO2.train.negatives	chr2	42565869	42565909	CLIPSEQ_AGO2.train.neg_24962		-
CLIPSEQ_AGO2.train.negatives	chr12	6671907	6671951	CLIPSEQ_AGO2.train.neg_7133		-
CLIPSEQ_AGO2.train.negatives	chr19	24263733	24263773	CLIPSEQ_AGO2.train.neg_21973		+
CLIPSEQ_AGO2.train.negatives	chr13	39598157	39598197	CLIPSEQ_AGO2.train.neg_9625		-
CLIPSEQ_AGO2.train.negatives	chr11	62253459	62253499	CLIPSEQ_AGO2.train.neg_5421		-
CLIPSEQ_AGO2.train.negatives	chr9	520656	520696	CLIPSEQ_AGO2.train.neg_43681		+
CLIPSEQ_AGO2.train.negatives	chr13	25061860	25061900	CLIPSEQ_AGO2.train.neg_9410		-
CLIPSEQ_AGO2.train.negatives	chr21	45472746	45472786	CLIPSEQ_AGO2.train.neg_28764		+
CLIPSEQ_AGO2.train.negatives	chr10	99529717	99529757	CLIPSEQ_AGO2.train.neg_3503		-
CLIPSEQ_AGO2.train.negatives	chr8	81781026	81781066	CLIPSEQ_AGO2.train.neg_43236		-
CLIPSEQ_AGO2.train.negatives	chr18	22031095	22031135	CLIPSEQ_AGO2.train.neg_19752		+
CLIPSEQ_AGO2.train.negatives	chr9	94026373	94026413	CLIPSEQ_AGO2.train.neg_45118		-
CLIPSEQ_AGO2.train.negatives	chr19	37108887	37108927	CLIPSEQ_AGO2.train.neg_22155		+
CLIPSEQ_AGO2.train.negatives	chr8	41447433	41447473	CLIPSEQ_AGO2.train.neg_42107		+
CLIPSEQ_AGO2.train.negatives	chr4	16217240	16217280	CLIPSEQ_AGO2.train.neg_35250		-
CLIPSEQ_AGO2.train.negatives	chr4	1018271	1018311	CLIPSEQ_AGO2.train.neg_34156		+
CLIPSEQ_AGO2.train.negatives	chr2	27258751	27258791	CLIPSEQ_AGO2.train.neg_24046		+
CLIPSEQ_AGO2.train.negatives	chr4	757562	757602	CLIPSEQ_AGO2.train.neg_34147		+
CLIPSEQ_AGO2.train.negatives	chr21	27307147	27307187	CLIPSEQ_AGO2.train.neg_29159		-
CLIPSEQ_AGO2.train.negatives	chr15	34653746	34653786	CLIPSEQ_AGO2.train.neg_13717		-
CLIPSEQ_AGO2.train.negatives	chr20	54951452	54951492	CLIPSEQ_AGO2.train.neg_27643		-
CLIPSEQ_AGO2.train.negatives	chr22	38038398	38038438	CLIPSEQ_AGO2.train.neg_30685		+
CLIPSEQ_AGO2.train.negatives	chr14	20941783	20941823	CLIPSEQ_AGO2.train.neg_10346		+
CLIPSEQ_AGO2.train.negatives	chr15	93623672	93623712	CLIPSEQ_AGO2.train.neg_14609		-
CLIPSEQ_AGO2.train.negatives	chrX	47102063	47102103	CLIPSEQ_AGO2.train.neg_45935		+
CLIPSEQ_AGO2.train.negatives	chr13	48516488	48516528	CLIPSEQ_AGO2.train.neg_9826		-
CLIPSEQ_AGO2.train.negatives	chr6	97254558	97254598	CLIPSEQ_AGO2.train.neg_39343		-
CLIPSEQ_AGO2.train.negatives	chr5	118851396	118851436	CLIPSEQ_AGO2.train.neg_36549		+
CLIPSEQ_AGO2.train.negatives	chr17	34919225	34919265	CLIPSEQ_AGO2.train.neg_17382		+
CLIPSEQ_AGO2.train.negatives	chr2	25502632	25502672	CLIPSEQ_AGO2.train.neg_24831		-
CLIPSEQ_AGO2.train.negatives	chr19	935173	935213	CLIPSEQ_AGO2.train.neg_21538		+
CLIPSEQ_AGO2.train.negatives	chr19	49993646	49993686	CLIPSEQ_AGO2.train.neg_22502		+
CLIPSEQ_AGO2.train.negatives	chr20	1150060	1150100	CLIPSEQ_AGO2.train.neg_25566		+
CLIPSEQ_AGO2.train.negatives	chr18	5291844	5291884	CLIPSEQ_AGO2.train.neg_20472		-
CLIPSEQ_AGO2.train.negatives	chr16	90033651	90033691	CLIPSEQ_AGO2.train.neg_15834		+
CLIPSEQ_AGO2.train.negatives	chr13	95784481	95784521	CLIPSEQ_AGO2.train.neg_10175		-
CLIPSEQ_AGO2.train.negatives	chr13	98104806	98104846	CLIPSEQ_AGO2.train.neg_9027		+
CLIPSEQ_AGO2.train.negatives	chr19	2241287	2241327	CLIPSEQ_AGO2.train.neg_21585		+
CLIPSEQ_AGO2.train.negatives	chr3	9988656	9988696	CLIPSEQ_AGO2.train.neg_33307		-
CLIPSEQ_AGO2.train.negatives	chr7	100853317	100853357	CLIPSEQ_AGO2.train.neg_41349		-
CLIPSEQ_AGO2.train.negatives	chr12	109701741	109701781	CLIPSEQ_AGO2.train.neg_6870		+
CLIPSEQ_AGO2.train.negatives	chr19	38126046	38126086	CLIPSEQ_AGO2.train.neg_23439		-
CLIPSEQ_AGO2.train.negatives	chr12	51749053	51749093	CLIPSEQ_AGO2.train.neg_7514		-
CLIPSEQ_AGO2.train.negatives	chr21	40762328	40762368	CLIPSEQ_AGO2.train.neg_28478		+
CLIPSEQ_AGO2.train.negatives	chr20	10400307	10400347	CLIPSEQ_AGO2.train.neg_26937		-
CLIPSEQ_AGO2.train.negatives	chr2	64210412	64210452	CLIPSEQ_AGO2.train.neg_25058		-
CLIPSEQ_AGO2.train.negatives	chr7	6371243	6371283	CLIPSEQ_AGO2.train.neg_40768		-
CLIPSEQ_AGO2.train.negatives	chr22	32219761	32219801	CLIPSEQ_AGO2.train.neg_30558		+
CLIPSEQ_AGO2.train.negatives	chr4	54357409	54357449	CLIPSEQ_AGO2.train.neg_35423		-
CLIPSEQ_AGO2.train.negatives	chr7	12655618	12655658	CLIPSEQ_AGO2.train.neg_39784		+
CLIPSEQ_AGO2.train.negatives	chr4	6710428	6710468	CLIPSEQ_AGO2.train.neg_35200		-
CLIPSEQ_AGO2.train.negatives	chr10	105047120	105047160	CLIPSEQ_AGO2.train.neg_2593		+
CLIPSEQ_AGO2.train.negatives	chr10	13381578	13381618	CLIPSEQ_AGO2.train.neg_2891		-
CLIPSEQ_AGO2.train.negatives	chr1	75178803	75178843	CLIPSEQ_AGO2.train.neg_1374		-
CLIPSEQ_AGO2.train.negatives	chr1	62214654	62214694	CLIPSEQ_AGO2.train.neg_513		+
CLIPSEQ_AGO2.train.negatives	chr4	1309015	1309055	CLIPSEQ_AGO2.train.neg_34165		+
CLIPSEQ_AGO2.train.negatives	chr8	66637096	66637136	CLIPSEQ_AGO2.train.neg_42286		+
CLIPSEQ_AGO2.train.negatives	chr8	30637425	30637465	CLIPSEQ_AGO2.train.neg_42930		-
CLIPSEQ_AGO2.train.negatives	chr17	77982443	77982483	CLIPSEQ_AGO2.train.neg_19154		-
CLIPSEQ_AGO2.train.negatives	chr14	20925929	20925969	CLIPSEQ_AGO2.train.neg_11499		-
CLIPSEQ_AGO2.train.negatives	chr8	38850425	38850465	CLIPSEQ_AGO2.train.neg_42990		-
CLIPSEQ_AGO2.train.negatives	chr13	33017765	33017805	CLIPSEQ_AGO2.train.neg_9548		-
CLIPSEQ_AGO2.train.negatives	chr3	49755712	49755752	CLIPSEQ_AGO2.train.neg_32757		+
CLIPSEQ_AGO2.train.negatives	chr21	27090743	27090783	CLIPSEQ_AGO2.train.neg_29135		-
CLIPSEQ_AGO2.train.negatives	chr17	7814651	7814691	CLIPSEQ_AGO2.train.neg_17086		+
CLIPSEQ_AGO2.train.negatives	chr22	19130182	19130222	CLIPSEQ_AGO2.train.neg_31308		-
CLIPSEQ_AGO2.train.negatives	chr13	113164174	113164215	CLIPSEQ_AGO2.train.neg_10294		-
CLIPSEQ_AGO2.train.negatives	chr11	33771084	33771124	CLIPSEQ_AGO2.train.neg_5237		-
CLIPSEQ_AGO2.train.negatives	chr10	12271303	12271343	CLIPSEQ_AGO2.train.neg_1806		+
CLIPSEQ_AGO2.train.negatives	chr16	30633257	30633297	CLIPSEQ_AGO2.train.neg_16400		-
CLIPSEQ_AGO2.train.negatives	chr17	38142870	38142910	CLIPSEQ_AGO2.train.neg_17450		+
CLIPSEQ_AGO2.train.negatives	chr7	73011964	73012004	CLIPSEQ_AGO2.train.neg_41163		-
CLIPSEQ_AGO2.train.negatives	chr18	48233207	48233247	CLIPSEQ_AGO2.train.neg_20032		+
CLIPSEQ_AGO2.train.negatives	chr3	109635364	109635404	CLIPSEQ_AGO2.train.neg_33852		-
CLIPSEQ_AGO2.train.negatives	chr2	73291764	73291804	CLIPSEQ_AGO2.train.neg_25122		-
CLIPSEQ_AGO2.train.negatives	chr21	46960436	46960476	CLIPSEQ_AGO2.train.neg_29929		-
CLIPSEQ_AGO2.train.negatives	chr13	98663917	98663957	CLIPSEQ_AGO2.train.neg_9053		+
CLIPSEQ_AGO2.train.negatives	chr17	42140087	42140127	CLIPSEQ_AGO2.train.neg_18694		-
CLIPSEQ_AGO2.train.negatives	chrX	153631215	153631255	CLIPSEQ_AGO2.train.neg_47542		-
CLIPSEQ_AGO2.train.negatives	chr10	38121447	38121487	CLIPSEQ_AGO2.train.neg_3127		-
CLIPSEQ_AGO2.train.negatives	chr9	19101809	19101849	CLIPSEQ_AGO2.train.neg_44775		-
CLIPSEQ_AGO2.train.negatives	chr18	26232374	26232423	CLIPSEQ_AGO2.train.neg_19772		+
CLIPSEQ_AGO2.train.negatives	chr17	72997244	72997284	CLIPSEQ_AGO2.train.neg_17913		+
CLIPSEQ_AGO2.train.negatives	chr8	144810628	144810668	CLIPSEQ_AGO2.train.neg_43627		-
CLIPSEQ_AGO2.train.negatives	chr7	23350291	23350331	CLIPSEQ_AGO2.train.neg_39825		+
CLIPSEQ_AGO2.train.negatives	chr9	131082313	131082353	CLIPSEQ_AGO2.train.neg_45490		-
CLIPSEQ_AGO2.train.negatives	chr3	127372373	127372414	CLIPSEQ_AGO2.train.neg_33042		+
CLIPSEQ_AGO2.train.negatives	chr4	83712112	83712152	CLIPSEQ_AGO2.train.neg_35577		-
CLIPSEQ_AGO2.train.negatives	chr3	13016076	13016116	CLIPSEQ_AGO2.train.neg_33333		-
CLIPSEQ_AGO2.train.negatives	chr15	55487147	55487187	CLIPSEQ_AGO2.train.neg_14009		-
CLIPSEQ_AGO2.train.negatives	chr18	29869953	29869993	CLIPSEQ_AGO2.train.neg_19820		+
CLIPSEQ_AGO2.train.negatives	chr3	121196312	121196352	CLIPSEQ_AGO2.train.neg_33889		-
CLIPSEQ_AGO2.train.negatives	chr12	49850266	49850306	CLIPSEQ_AGO2.train.neg_6370		+
CLIPSEQ_AGO2.train.negatives	chr11	74559466	74559506	CLIPSEQ_AGO2.train.neg_5703		-
CLIPSEQ_AGO2.train.negatives	chr19	57120961	57121001	CLIPSEQ_AGO2.train.neg_22658		+
CLIPSEQ_AGO2.train.negatives	chrX	73235203	73235243	CLIPSEQ_AGO2.train.neg_46244		+
CLIPSEQ_AGO2.train.negatives	chr10	81067544	81067584	CLIPSEQ_AGO2.train.neg_2274		+
CLIPSEQ_AGO2.train.negatives	chr1	109583431	109583471	CLIPSEQ_AGO2.train.neg_1480		-
CLIPSEQ_AGO2.train.negatives	chrY	21108552	21108592	CLIPSEQ_AGO2.train.neg_47749		-
CLIPSEQ_AGO2.train.negatives	chr16	67261191	67261231	CLIPSEQ_AGO2.train.neg_15533		+
CLIPSEQ_AGO2.train.negatives	chr20	57605998	57606038	CLIPSEQ_AGO2.train.neg_27685		-
CLIPSEQ_AGO2.train.negatives	chr22	45719293	45719333	CLIPSEQ_AGO2.train.neg_31061		+
CLIPSEQ_AGO2.train.negatives	chr14	57859968	57860008	CLIPSEQ_AGO2.train.neg_10809		+
CLIPSEQ_AGO2.train.negatives	chr12	44132287	44132327	CLIPSEQ_AGO2.train.neg_7368		-
CLIPSEQ_AGO2.train.negatives	chr10	114407119	114407159	CLIPSEQ_AGO2.train.neg_2662		+
CLIPSEQ_AGO2.train.negatives	chr9	125704725	125704765	CLIPSEQ_AGO2.train.neg_44388		+
CLIPSEQ_AGO2.train.negatives	chr7	91860297	91860337	CLIPSEQ_AGO2.train.neg_41258		-
CLIPSEQ_AGO2.train.negatives	chr8	38848460	38848500	CLIPSEQ_AGO2.train.neg_42986		-
CLIPSEQ_AGO2.train.negatives	chr5	114550970	114551010	CLIPSEQ_AGO2.train.neg_37376		-
CLIPSEQ_AGO2.train.negatives	chr18	32822986	32823026	CLIPSEQ_AGO2.train.neg_19851		+
CLIPSEQ_AGO2.train.negatives	chr9	79954608	79954648	CLIPSEQ_AGO2.train.neg_44093		+
CLIPSEQ_AGO2.train.negatives	chr19	878974	879014	CLIPSEQ_AGO2.train.neg_22779		-
CLIPSEQ_AGO2.train.negatives	chr16	57171233	57171273	CLIPSEQ_AGO2.train.neg_15434		+
CLIPSEQ_AGO2.train.negatives	chr15	41823564	41823604	CLIPSEQ_AGO2.train.neg_13803		-
CLIPSEQ_AGO2.train.negatives	chr20	39794607	39794647	CLIPSEQ_AGO2.train.neg_26280		+
CLIPSEQ_AGO2.train.negatives	chr15	65461757	65461797	CLIPSEQ_AGO2.train.neg_14170		-
CLIPSEQ_AGO2.train.negatives	chr10	69594101	69594151	CLIPSEQ_AGO2.train.neg_3245		-
CLIPSEQ_AGO2.train.negatives	chr22	26891949	26891989	CLIPSEQ_AGO2.train.neg_31603		-
CLIPSEQ_AGO2.train.negatives	chr12	50493739	50493779	CLIPSEQ_AGO2.train.neg_6386		+
CLIPSEQ_AGO2.train.negatives	chr7	32527408	32527448	CLIPSEQ_AGO2.train.neg_40964		-
CLIPSEQ_AGO2.train.negatives	chr1	46813983	46814023	CLIPSEQ_AGO2.train.neg_461		+
CLIPSEQ_AGO2.train.negatives	chr3	132385374	132385414	CLIPSEQ_AGO2.train.neg_33078		+
CLIPSEQ_AGO2.train.negatives	chr18	33885498	33885538	CLIPSEQ_AGO2.train.neg_19939		+
CLIPSEQ_AGO2.train.negatives	chr11	89941221	89941261	CLIPSEQ_AGO2.train.neg_5778		-
CLIPSEQ_AGO2.train.negatives	chr2	86924945	86924985	CLIPSEQ_AGO2.train.neg_25209		-
CLIPSEQ_AGO2.train.negatives	chr21	44432327	44432367	CLIPSEQ_AGO2.train.neg_28635		+
CLIPSEQ_AGO2.train.negatives	chr18	11851861	11851901	CLIPSEQ_AGO2.train.neg_19468		+
CLIPSEQ_AGO2.train.negatives	chr13	31727518	31727558	CLIPSEQ_AGO2.train.neg_9541		-
CLIPSEQ_AGO2.train.negatives	chr18	28585558	28585598	CLIPSEQ_AGO2.train.neg_20849		-
CLIPSEQ_AGO2.train.negatives	chr17	7210378	7210418	CLIPSEQ_AGO2.train.neg_17032		+
CLIPSEQ_AGO2.train.negatives	chr10	103152663	103152703	CLIPSEQ_AGO2.train.neg_2524		+
CLIPSEQ_AGO2.train.negatives	chr11	61904139	61904189	CLIPSEQ_AGO2.train.neg_4288		+
CLIPSEQ_AGO2.train.negatives	chr18	32912285	32912325	CLIPSEQ_AGO2.train.neg_20944		-
CLIPSEQ_AGO2.train.negatives	chr1	100199714	100199754	CLIPSEQ_AGO2.train.neg_1457		-
CLIPSEQ_AGO2.train.negatives	chr11	33333856	33333896	CLIPSEQ_AGO2.train.neg_4090		+
CLIPSEQ_AGO2.train.negatives	chr3	179104445	179104485	CLIPSEQ_AGO2.train.neg_33218		+
CLIPSEQ_AGO2.train.negatives	chr17	2901099	2901139	CLIPSEQ_AGO2.train.neg_16962		+
CLIPSEQ_AGO2.train.negatives	chr9	21852395	21852435	CLIPSEQ_AGO2.train.neg_43806		+
CLIPSEQ_AGO2.train.negatives	chr8	133020406	133020446	CLIPSEQ_AGO2.train.neg_42645		+
CLIPSEQ_AGO2.train.negatives	chr16	28842860	28842907	CLIPSEQ_AGO2.train.neg_15144		+
CLIPSEQ_AGO2.train.negatives	chr19	8493686	8493726	CLIPSEQ_AGO2.train.neg_21720		+
CLIPSEQ_AGO2.train.negatives	chr22	24315945	24315985	CLIPSEQ_AGO2.train.neg_31556		-
CLIPSEQ_AGO2.train.negatives	chr21	30959674	30959714	CLIPSEQ_AGO2.train.neg_27991		+
CLIPSEQ_AGO2.train.negatives	chr14	103866795	103866837	CLIPSEQ_AGO2.train.neg_11413		+
CLIPSEQ_AGO2.train.negatives	chr21	33087599	33087639	CLIPSEQ_AGO2.train.neg_29323		-
CLIPSEQ_AGO2.train.negatives	chr16	68294660	68294700	CLIPSEQ_AGO2.train.neg_15602		+
CLIPSEQ_AGO2.train.negatives	chr4	57316826	57316866	CLIPSEQ_AGO2.train.neg_34544		+
CLIPSEQ_AGO2.train.negatives	chr1	36435602	36435642	CLIPSEQ_AGO2.train.neg_323		+
CLIPSEQ_AGO2.train.negatives	chr4	106604995	106605035	CLIPSEQ_AGO2.train.neg_35727		-
CLIPSEQ_AGO2.train.negatives	chr10	90726507	90726547	CLIPSEQ_AGO2.train.neg_2338		+
CLIPSEQ_AGO2.train.negatives	chr4	25781187	25781227	CLIPSEQ_AGO2.train.neg_35296		-
CLIPSEQ_AGO2.train.negatives	chr9	33280725	33280765	CLIPSEQ_AGO2.train.neg_43853		+
CLIPSEQ_AGO2.train.negatives	chr2	174030790	174030830	CLIPSEQ_AGO2.train.neg_24645		+
CLIPSEQ_AGO2.train.negatives	chr19	49619531	49619571	CLIPSEQ_AGO2.train.neg_22498		+
CLIPSEQ_AGO2.train.negatives	chr18	9771175	9771215	CLIPSEQ_AGO2.train.neg_19425		+
CLIPSEQ_AGO2.train.negatives	chr18	44423451	44423491	CLIPSEQ_AGO2.train.neg_21073		-
CLIPSEQ_AGO2.train.negatives	chr4	25221098	25221138	CLIPSEQ_AGO2.train.neg_34349		+
CLIPSEQ_AGO2.train.negatives	chr11	57560750	57560790	CLIPSEQ_AGO2.train.neg_4235		+
CLIPSEQ_AGO2.train.negatives	chr9	129256654	129256694	CLIPSEQ_AGO2.train.neg_44430		+
CLIPSEQ_AGO2.train.negatives	chr22	38147483	38147525	CLIPSEQ_AGO2.train.neg_30700		+
CLIPSEQ_AGO2.train.negatives	chr16	81382476	81382516	CLIPSEQ_AGO2.train.neg_15734		+
CLIPSEQ_AGO2.train.negatives	chr10	28451642	28451682	CLIPSEQ_AGO2.train.neg_3034		-
CLIPSEQ_AGO2.train.negatives	chrY	21083855	21083895	CLIPSEQ_AGO2.train.neg_47690		-
CLIPSEQ_AGO2.train.negatives	chr6	138728238	138728278	CLIPSEQ_AGO2.train.neg_38606		+
CLIPSEQ_AGO2.train.negatives	chr4	83352573	83352613	CLIPSEQ_AGO2.train.neg_34650		+
CLIPSEQ_AGO2.train.negatives	chr19	33870692	33870732	CLIPSEQ_AGO2.train.neg_22035		+
CLIPSEQ_AGO2.train.negatives	chr7	132705052	132705092	CLIPSEQ_AGO2.train.neg_41537		-
CLIPSEQ_AGO2.train.negatives	chr22	39916413	39916453	CLIPSEQ_AGO2.train.neg_30843		+
CLIPSEQ_AGO2.train.negatives	chr1	22843865	22843905	CLIPSEQ_AGO2.train.neg_147		+
CLIPSEQ_AGO2.train.negatives	chr15	28420707	28420747	CLIPSEQ_AGO2.train.neg_13656		-
CLIPSEQ_AGO2.train.negatives	chrX	106192072	106192112	CLIPSEQ_AGO2.train.neg_47227		-
CLIPSEQ_AGO2.train.negatives	chr16	89811568	89811608	CLIPSEQ_AGO2.train.neg_16895		-
CLIPSEQ_AGO2.train.negatives	chr22	50629751	50629791	CLIPSEQ_AGO2.train.neg_31176		+
CLIPSEQ_AGO2.train.negatives	chr14	31669495	31669535	CLIPSEQ_AGO2.train.neg_11699		-
CLIPSEQ_AGO2.train.negatives	chr8	22894934	22894984	CLIPSEQ_AGO2.train.neg_42816		-
CLIPSEQ_AGO2.train.negatives	chr12	125362013	125362053	CLIPSEQ_AGO2.train.neg_8078		-
CLIPSEQ_AGO2.train.negatives	chr3	69154209	69154249	CLIPSEQ_AGO2.train.neg_32882		+
CLIPSEQ_AGO2.train.negatives	chr5	16457457	16457497	CLIPSEQ_AGO2.train.neg_36920		-
CLIPSEQ_AGO2.train.negatives	chr18	33698158	33698231	CLIPSEQ_AGO2.train.neg_20999		-
CLIPSEQ_AGO2.train.negatives	chr11	95612933	95612973	CLIPSEQ_AGO2.train.neg_5810		-
CLIPSEQ_AGO2.train.negatives	chr1	220752476	220752516	CLIPSEQ_AGO2.train.neg_864		+
CLIPSEQ_AGO2.train.negatives	chr9	132637681	132637721	CLIPSEQ_AGO2.train.neg_44600		+
CLIPSEQ_AGO2.train.negatives	chr3	33191603	33191643	CLIPSEQ_AGO2.train.neg_33425		-
CLIPSEQ_AGO2.train.negatives	chr1	107599923	107599963	CLIPSEQ_AGO2.train.neg_662		+
CLIPSEQ_AGO2.train.negatives	chr13	50601392	50601432	CLIPSEQ_AGO2.train.neg_9917		-
CLIPSEQ_AGO2.train.negatives	chr1	6642122	6642162	CLIPSEQ_AGO2.train.neg_48		+
CLIPSEQ_AGO2.train.negatives	chr19	10657633	10657673	CLIPSEQ_AGO2.train.neg_21746		+
CLIPSEQ_AGO2.train.negatives	chr4	1008966	1009006	CLIPSEQ_AGO2.train.neg_34151		+
CLIPSEQ_AGO2.train.negatives	chr13	78328234	78328274	CLIPSEQ_AGO2.train.neg_8907		+
CLIPSEQ_AGO2.train.negatives	chr19	49954058	49954098	CLIPSEQ_AGO2.train.neg_23748		-
CLIPSEQ_AGO2.train.negatives	chr2	64768897	64768937	CLIPSEQ_AGO2.train.neg_24271		+
CLIPSEQ_AGO2.train.negatives	chr13	46603665	46603705	CLIPSEQ_AGO2.train.neg_9787		-
CLIPSEQ_AGO2.train.negatives	chr8	42378235	42378275	CLIPSEQ_AGO2.train.neg_43011		-
CLIPSEQ_AGO2.train.negatives	chr11	111752273	111752313	CLIPSEQ_AGO2.train.neg_4772		+
CLIPSEQ_AGO2.train.negatives	chr10	7889565	7889605	CLIPSEQ_AGO2.train.neg_1763		+
CLIPSEQ_AGO2.train.negatives	chr3	48226277	48226317	CLIPSEQ_AGO2.train.neg_33535		-
CLIPSEQ_AGO2.train.negatives	chr1	229578433	229578473	CLIPSEQ_AGO2.train.neg_1671		-
CLIPSEQ_AGO2.train.negatives	chr20	58512663	58512703	CLIPSEQ_AGO2.train.neg_27699		-
CLIPSEQ_AGO2.train.negatives	chr5	78941340	78941380	CLIPSEQ_AGO2.train.neg_36397		+
CLIPSEQ_AGO2.train.negatives	chr17	73232859	73232899	CLIPSEQ_AGO2.train.neg_19042		-
CLIPSEQ_AGO2.train.negatives	chr13	20245268	20245308	CLIPSEQ_AGO2.train.neg_8134		+
CLIPSEQ_AGO2.train.negatives	chr17	74731524	74731580	CLIPSEQ_AGO2.train.neg_19119		-
CLIPSEQ_AGO2.train.negatives	chr6	144106992	144107032	CLIPSEQ_AGO2.train.neg_38619		+
CLIPSEQ_AGO2.train.negatives	chr1	167393506	167393546	CLIPSEQ_AGO2.train.neg_815		+
CLIPSEQ_AGO2.train.negatives	chr22	19796630	19796670	CLIPSEQ_AGO2.train.neg_31368		-
CLIPSEQ_AGO2.train.negatives	chr11	63592978	63593018	CLIPSEQ_AGO2.train.neg_4330		+
CLIPSEQ_AGO2.train.negatives	chr15	41193623	41193663	CLIPSEQ_AGO2.train.neg_12697		+
CLIPSEQ_AGO2.train.negatives	chrY	21165090	21165155	CLIPSEQ_AGO2.train.neg_47893		-
CLIPSEQ_AGO2.train.negatives	chr20	35521150	35521190	CLIPSEQ_AGO2.train.neg_27335		-
CLIPSEQ_AGO2.train.negatives	chr18	43580293	43580333	CLIPSEQ_AGO2.train.neg_21051		-
CLIPSEQ_AGO2.train.negatives	chr2	9624727	9624767	CLIPSEQ_AGO2.train.neg_23938		+
CLIPSEQ_AGO2.train.negatives	chr10	94075273	94075313	CLIPSEQ_AGO2.train.neg_2385		+
CLIPSEQ_AGO2.train.negatives	chr20	29873771	29873839	CLIPSEQ_AGO2.train.neg_27122		-
CLIPSEQ_AGO2.train.negatives	chr9	131478195	131478235	CLIPSEQ_AGO2.train.neg_44533		+
CLIPSEQ_AGO2.train.negatives	chr10	75215094	75215134	CLIPSEQ_AGO2.train.neg_3357		-
CLIPSEQ_AGO2.train.negatives	chr22	19704140	19704180	CLIPSEQ_AGO2.train.neg_30067		+
CLIPSEQ_AGO2.train.negatives	chr6	114309453	114309493	CLIPSEQ_AGO2.train.neg_39486		-
CLIPSEQ_AGO2.train.negatives	chr11	63483172	63483212	CLIPSEQ_AGO2.train.neg_4320		+
CLIPSEQ_AGO2.train.negatives	chr15	89174846	89174886	CLIPSEQ_AGO2.train.neg_13450		+
CLIPSEQ_AGO2.train.negatives	chr15	66815793	66815833	CLIPSEQ_AGO2.train.neg_13094		+
CLIPSEQ_AGO2.train.negatives	chr5	41748050	41748090	CLIPSEQ_AGO2.train.neg_37032		-
CLIPSEQ_AGO2.train.negatives	chr19	6746476	6746516	CLIPSEQ_AGO2.train.neg_21664		+
CLIPSEQ_AGO2.train.negatives	chr11	57095208	57095248	CLIPSEQ_AGO2.train.neg_5339		-
CLIPSEQ_AGO2.train.negatives	chr4	2118875	2118915	CLIPSEQ_AGO2.train.neg_35133		-
CLIPSEQ_AGO2.train.negatives	chr2	98608100	98608140	CLIPSEQ_AGO2.train.neg_25250		-
CLIPSEQ_AGO2.train.negatives	chr9	36356638	36356678	CLIPSEQ_AGO2.train.neg_44958		-
CLIPSEQ_AGO2.train.negatives	chr11	63358926	63358966	CLIPSEQ_AGO2.train.neg_5474		-
CLIPSEQ_AGO2.train.negatives	chrY	21040192	21040232	CLIPSEQ_AGO2.train.neg_47575		-
CLIPSEQ_AGO2.train.negatives	chr16	87864672	87864712	CLIPSEQ_AGO2.train.neg_16849		-
CLIPSEQ_AGO2.train.negatives	chr13	60307319	60307359	CLIPSEQ_AGO2.train.neg_10003		-
CLIPSEQ_AGO2.train.negatives	chr3	135981635	135981675	CLIPSEQ_AGO2.train.neg_33094		+
CLIPSEQ_AGO2.train.negatives	chr5	114873079	114873119	CLIPSEQ_AGO2.train.neg_37386		-
CLIPSEQ_AGO2.train.negatives	chr22	50277343	50277383	CLIPSEQ_AGO2.train.neg_31140		+
CLIPSEQ_AGO2.train.negatives	chr3	47539169	47539209	CLIPSEQ_AGO2.train.neg_33521		-
CLIPSEQ_AGO2.train.negatives	chr6	33381073	33381113	CLIPSEQ_AGO2.train.neg_38081		+
CLIPSEQ_AGO2.train.negatives	chr12	27899020	27899060	CLIPSEQ_AGO2.train.neg_6280		+
CLIPSEQ_AGO2.train.negatives	chr21	40551997	40552037	CLIPSEQ_AGO2.train.neg_29629		-
CLIPSEQ_AGO2.train.negatives	chr11	77889751	77889791	CLIPSEQ_AGO2.train.neg_5742		-
CLIPSEQ_AGO2.train.negatives	chr19	30160765	30160805	CLIPSEQ_AGO2.train.neg_21981		+
CLIPSEQ_AGO2.train.negatives	chr8	103879370	103879410	CLIPSEQ_AGO2.train.neg_43434		-
CLIPSEQ_AGO2.train.negatives	chr9	114236262	114236302	CLIPSEQ_AGO2.train.neg_45288		-
CLIPSEQ_AGO2.train.negatives	chr22	35725920	35725960	CLIPSEQ_AGO2.train.neg_30625		+
CLIPSEQ_AGO2.train.negatives	chr20	1265039	1265079	CLIPSEQ_AGO2.train.neg_25574		+
CLIPSEQ_AGO2.train.negatives	chr2	131848513	131848553	CLIPSEQ_AGO2.train.neg_25361		-
CLIPSEQ_AGO2.train.negatives	chr1	16681602	16681642	CLIPSEQ_AGO2.train.neg_123		+
CLIPSEQ_AGO2.train.negatives	chr20	60974424	60974464	CLIPSEQ_AGO2.train.neg_27738		-
CLIPSEQ_AGO2.train.negatives	chr2	42501366	42501406	CLIPSEQ_AGO2.train.neg_24166		+
CLIPSEQ_AGO2.train.positives	chr19	38230198	38230238	AK055483_1231_1270		-
CLIPSEQ_AGO2.train.positives	chr18	52894398	52894438	NM_001083962_3456_3495		-
CLIPSEQ_AGO2.train.positives	chr15	99674304	99674344	NM_145728_5860_5899		+
CLIPSEQ_AGO2.train.positives	chr5	139495684	139495724	NM_005859_1978_2017		+
CLIPSEQ_AGO2.train.positives	chr17	7363536	7363580	NM_020899_5047_5086NM_020899_5051_5090		-
CLIPSEQ_AGO2.train.positives	chr15	90984846	90984886	NM_003870_860_899		+
CLIPSEQ_AGO2.train.positives	chr10	27459649	27459689	NM_032844_2401_2440		+
CLIPSEQ_AGO2.train.positives	chr22	35743620	35743660	NM_001135732_2026_2065		+
CLIPSEQ_AGO2.train.positives	chr6	64290418	64290460	NM_003463_2012_2051NM_003463_2014_2053		+
CLIPSEQ_AGO2.train.positives	chr14	61179460	61179500	NM_017420_2971_3010		-
CLIPSEQ_AGO2.train.positives	chr15	66625167	66625207	NM_001143688_2791_2830NM_001143688_2791_2830		+
CLIPSEQ_AGO2.train.positives	chr18	74091921	74091961	NM_014643_2344_2383		-
CLIPSEQ_AGO2.train.positives	chr10	61592282	61592322	NM_005436_1179_1218		-
CLIPSEQ_AGO2.train.positives	chr1	183077425	183077465	NM_002293_996_1035		+
CLIPSEQ_AGO2.train.positives	chr16	15154363	15154403	NM_018427_3222_3261		-
CLIPSEQ_AGO2.train.positives	chr14	69926235	69926275	NM_018375_2530_2569		+
CLIPSEQ_AGO2.train.positives	chr17	79674508	79674548	NM_002949_961_1000		+
CLIPSEQ_AGO2.train.positives	chr16	11962414	11962454	NM_001130007_6705_6744		-
CLIPSEQ_AGO2.train.positives	chr1	183595341	183595381	NM_005717_1933_1972		-
CLIPSEQ_AGO2.train.positives	chr12	113596527	113596567	NM_001111322_2792_2831		-
CLIPSEQ_AGO2.train.positives	chr13	79190624	79190664	NM_024546_1291_1330		-
CLIPSEQ_AGO2.train.positives	chr22	22117077	22117117	NM_002745_2745_2784		-
CLIPSEQ_AGO2.train.positives	chr8	18390934	18390974	NM_015310_5526_5565		-
CLIPSEQ_AGO2.train.positives	chr10	81143322	81143362	NM_153367_3652_3691		-
CLIPSEQ_AGO2.train.positives	chr5	121401165	121401205	NM_002317_2862_2901		-
CLIPSEQ_AGO2.train.positives	chr8	38065026	38065066	NM_004874_658_697		+
CLIPSEQ_AGO2.train.positives	chr5	31493327	31493367	NM_013235_2148_2187		-
CLIPSEQ_AGO2.train.positives	chr5	172591141	172591181	NM_013979_1138_1177		+
CLIPSEQ_AGO2.train.positives	chr8	42708512	42708552	NM_001160223_4004_4043		-
CLIPSEQ_AGO2.train.positives	chr15	52874228	52874268	NM_019600_3467_3506		-
CLIPSEQ_AGO2.train.positives	chr2	74754389	74754429	NM_181575_1241_1280		-
CLIPSEQ_AGO2.train.positives	chr1	225977493	225977533	NM_001130440_946_985		+
CLIPSEQ_AGO2.train.positives	chr4	77959113	77959153	NM_018243_4901_4940		+
CLIPSEQ_AGO2.train.positives	chr1	26581869	26581909	NM_022778_548_587		+
CLIPSEQ_AGO2.train.positives	chr9	133762067	133762107	NM_007313_4887_4926		+
CLIPSEQ_AGO2.train.positives	chr17	4721847	4721887	NM_002663_2170_2209		+
CLIPSEQ_AGO2.train.positives	chrX	53221780	53221820	NM_004187_5545_5584		-
CLIPSEQ_AGO2.train.positives	chr7	98994299	98994339	NM_014891_633_672		-
CLIPSEQ_AGO2.train.positives	chr19	56102961	56103001	NM_032836_2396_2435		-
CLIPSEQ_AGO2.train.positives	chr1	243778427	243778467	NM_005465_639_678		-
CLIPSEQ_AGO2.train.positives	chr9	21334444	21334484	NM_018847_946_985		-
CLIPSEQ_AGO2.train.positives	chr12	6641001	6641041	NM_014865_4676_4715		+
CLIPSEQ_AGO2.train.positives	chr5	179229704	179229744	NM_054013_132_171		-
CLIPSEQ_AGO2.train.positives	chr1	220837181	220837221	NM_018650_4659_4698		+
CLIPSEQ_AGO2.train.positives	chr12	123641308	123641348	NM_022782_3209_3248		-
CLIPSEQ_AGO2.train.positives	chr22	29696387	29696445	NM_013986_2551_2590NM_013986_2569_2608		+
CLIPSEQ_AGO2.train.positives	chr12	42480381	42480421	NM_173601_2715_2754		-
CLIPSEQ_AGO2.train.positives	chr10	101969388	101969428	NM_001278_1107_1146		-
CLIPSEQ_AGO2.train.positives	chr22	21803114	21803154	NM_015094_4161_4200		+
CLIPSEQ_AGO2.train.positives	chr16	27472402	27472442	NM_001520_6599_6638		-
CLIPSEQ_AGO2.train.positives	chr1	110174288	110174328	NM_004037_3515_3554		+
CLIPSEQ_AGO2.train.positives	chr1	100661174	100661214	NM_001918_2079_2118		-
CLIPSEQ_AGO2.train.positives	chr5	134165073	134165113	NM_014829_3942_3981		+
CLIPSEQ_AGO2.train.positives	chr13	111372976	111373016	NM_198219_2410_2449		+
CLIPSEQ_AGO2.train.positives	chr4	128807243	128807283	NM_014264_964_1003		+
CLIPSEQ_AGO2.train.positives	chrX	40508980	40509020	NM_004229_6543_6582		-
CLIPSEQ_AGO2.train.positives	chr12	133347690	133347736	NM_005895_7011_7050NM_005895_7017_7056		-
CLIPSEQ_AGO2.train.positives	chr3	9935210	9935250	NM_032492_838_877		+
CLIPSEQ_AGO2.train.positives	chr13	75869085	75869125	NM_014832_3528_3567		-
CLIPSEQ_AGO2.train.positives	chr9	116613685	116613725	NM_144781_353_392		-
CLIPSEQ_AGO2.train.positives	chr14	50886353	50886393	NM_198794_3253_3292		-
CLIPSEQ_AGO2.train.positives	chr12	69970437	69970477	NM_006654_3740_3779		+
CLIPSEQ_AGO2.train.positives	chr6	26188939	26188991	NM_003539_314_353NM_003539_326_365		-
CLIPSEQ_AGO2.train.positives	chr4	39230134	39230174	NM_025132_1961_2000		+
CLIPSEQ_AGO2.train.positives	chr6	33383887	33383927	NM_024165_1953_1992		+
CLIPSEQ_AGO2.train.positives	chr12	129277748	129277788	NM_145648_2740_2779		-
CLIPSEQ_AGO2.train.positives	chr5	79732639	79732679	NM_001105251_438_477		+
CLIPSEQ_AGO2.train.positives	chrX	128724225	128724265	NM_000276_2850_2889		+
CLIPSEQ_AGO2.train.positives	chr3	127379881	127379921	NM_015720_1035_1074		+
CLIPSEQ_AGO2.train.positives	chr5	137804045	137804085	NM_001964_2178_2217		+
CLIPSEQ_AGO2.train.positives	chrX	53575963	53576003	NM_031407_10354_10393		-
CLIPSEQ_AGO2.train.positives	chr2	242291677	242291717	NM_001008491_1833_1872		+
CLIPSEQ_AGO2.train.positives	chr16	87443111	87443151	NM_015144_3612_3651		-
CLIPSEQ_AGO2.train.positives	chr2	102509443	102509483	NM_145686_5751_5790		+
CLIPSEQ_AGO2.train.positives	chr1	200613207	200613247	NM_001031725_2238_2277		-
CLIPSEQ_AGO2.train.positives	chr7	94186287	94186327	NM_022900_3839_3878		+
CLIPSEQ_AGO2.train.positives	chr3	140695604	140695644	NM_001104647_1481_1520		+
CLIPSEQ_AGO2.train.positives	chr6	26056628	26056668	NM_005319_32_71		-
CLIPSEQ_AGO2.train.positives	chr8	126011439	126011479	NM_003129_721_760		+
CLIPSEQ_AGO2.train.positives	chr10	22618611	22618651	NM_005180_1761_1800		+
CLIPSEQ_AGO2.train.positives	chr12	46580947	46580987	NM_030674_4338_4377		-
CLIPSEQ_AGO2.train.positives	chr11	57100191	57100231	NM_003146_903_942		-
CLIPSEQ_AGO2.train.positives	chr12	62798117	62798157	AB011101_2822_2861		+
CLIPSEQ_AGO2.train.positives	chr3	47162116	47162156	NM_014159_4023_4062		-
CLIPSEQ_AGO2.train.positives	chr3	172117621	172117661	NM_022763_6144_6183		+
CLIPSEQ_AGO2.train.positives	chr21	32554913	32554953	NM_003253_3144_3183		-
CLIPSEQ_AGO2.train.positives	chr5	134688662	134688702	NM_138610_832_871		-
CLIPSEQ_AGO2.train.positives	chr17	80043581	80043621	NM_004104_3976_4015		-
CLIPSEQ_AGO2.train.positives	chr3	132399661	132399701	NM_153240_5123_5162		-
CLIPSEQ_AGO2.train.positives	chr13	21305990	21306030	NM_174928_539_578		-
CLIPSEQ_AGO2.train.positives	chr6	41069923	41069963	NM_002505_5997_6036		+
CLIPSEQ_AGO2.train.positives	chr13	77825360	77825400	NM_015057_2244_2283		-
CLIPSEQ_AGO2.train.positives	chr20	2442322	2442364	NM_003091_1070_1109NM_003091_1072_1111		-
CLIPSEQ_AGO2.train.positives	chr12	96673788	96673828	NM_002595_2335_2374		-
CLIPSEQ_AGO2.train.positives	chr15	72144479	72144519	NM_006901_6902_6941		-
CLIPSEQ_AGO2.train.positives	chr1	154246292	154246333	NM_006118_521_560NM_006118_522_561		+
CLIPSEQ_AGO2.train.positives	chr12	133345506	133345546	NM_005895_9201_9240NM_005895_9201_9240		-
CLIPSEQ_AGO2.train.positives	chr7	64391264	64391325	NM_021148_3635_3674NM_021148_3656_3695		+
CLIPSEQ_AGO2.train.positives	chr19	33871685	33871725	NM_001806_1830_1869		+
CLIPSEQ_AGO2.train.positives	chr21	46190718	46190758	NM_182688_1222_1261		-
CLIPSEQ_AGO2.train.positives	chr7	123324230	123324270	NM_003941_2149_2188		-
CLIPSEQ_AGO2.train.positives	chr13	28519552	28519592	NM_001001977_273_312		+
CLIPSEQ_AGO2.train.positives	chr3	125166010	125166050	NM_003794_1968_2007		-
CLIPSEQ_AGO2.train.positives	chr12	8248690	8248730	NM_015509_911_950		+
CLIPSEQ_AGO2.train.positives	chr15	48063644	48063684	NM_153618_3324_3363		+
CLIPSEQ_AGO2.train.positives	chr5	167896022	167896062	NM_001161661_3454_3493		+
CLIPSEQ_AGO2.train.positives	chr1	160185617	160185657	NM_015726_3731_3770		-
CLIPSEQ_AGO2.train.positives	chr9	111782413	111782453	NM_032012_2959_2998		-
CLIPSEQ_AGO2.train.positives	chr12	8249839	8249879	NM_015509_2059_2098		+
CLIPSEQ_AGO2.train.positives	chr10	27294454	27294494	NM_014915_5330_5369		-
CLIPSEQ_AGO2.train.positives	chr1	153792164	153792204	NM_020699_587_626		-
CLIPSEQ_AGO2.train.positives	chr20	56938544	56938584	NM_020673_4633_4672		+
CLIPSEQ_AGO2.train.positives	chr12	96672708	96672748	NM_002595_3415_3454		-
CLIPSEQ_AGO2.train.positives	chr1	85122033	85122073	NM_001166417_1627_1666		-
CLIPSEQ_AGO2.train.positives	chr16	1715092	1715132	NM_020825_2706_2745		+
CLIPSEQ_AGO2.train.positives	chr9	77562787	77562827	NM_017998_997_1036		-
CLIPSEQ_AGO2.train.positives	chr4	186081475	186081515	NM_020827_4183_4222		-
CLIPSEQ_AGO2.train.positives	chr20	44987042	44987082	NM_173179_571_610		-
CLIPSEQ_AGO2.train.positives	chr1	154179215	154179257	NM_001098616_1824_1863NM_001098616_1826_1865		-
CLIPSEQ_AGO2.train.positives	chr14	31574611	31574651	NM_015382_7826_7865		-
CLIPSEQ_AGO2.train.positives	chr22	39261401	39261441	NM_014292_2075_2114		-
CLIPSEQ_AGO2.train.positives	chr3	52291183	52291223	NM_025222_1507_1546		-
CLIPSEQ_AGO2.train.positives	chr9	74967291	74967331	NM_001102420_4878_4917		-
CLIPSEQ_AGO2.train.positives	chr1	93397525	93397565	NM_032117_585_624		+
CLIPSEQ_AGO2.train.positives	chr3	180694843	180694883	NM_001013439_2996_3035		+
CLIPSEQ_AGO2.train.positives	chr7	92164137	92164177	NM_032120_912_951		+
CLIPSEQ_AGO2.train.positives	chr7	95749639	95749679	NM_001160210_3046_3085		-
CLIPSEQ_AGO2.train.positives	chr19	44830816	44830856	NM_001083335_3585_3624		-
CLIPSEQ_AGO2.train.positives	chr7	112424621	112424661	NM_022484_612_651		-
CLIPSEQ_AGO2.train.positives	chr14	93707187	93707227	NM_001002860_5117_5156		-
CLIPSEQ_AGO2.train.positives	chr2	204303533	204303573	NM_213589_4565_4604		-
CLIPSEQ_AGO2.train.positives	chr2	200134499	200134539	NM_015265_4737_4776		-
CLIPSEQ_AGO2.train.positives	chr14	62214659	62214699	NM_001530_3742_3781		+
CLIPSEQ_AGO2.train.positives	chrX	129200308	129200348	NM_001421_2725_2764		-
CLIPSEQ_AGO2.train.positives	chr20	32273860	32273900	NM_005225_311_350		-
CLIPSEQ_AGO2.train.positives	chr12	118582829	118582869	NM_002567_931_970		+
CLIPSEQ_AGO2.train.positives	chr13	41702685	41702725	NM_152903_4212_4251		-
CLIPSEQ_AGO2.train.positives	chr1	120454742	120454782	NM_024408_10819_10858		-
CLIPSEQ_AGO2.train.positives	chr5	64019953	64019993	NM_173829_838_877		-
CLIPSEQ_AGO2.train.positives	chr3	101485004	101485044	NM_024548_3235_3274		+
CLIPSEQ_AGO2.train.positives	chr13	107196087	107196127	NM_018011_1286_1325		-
CLIPSEQ_AGO2.train.positives	chr14	97032942	97032982	NM_032632_4004_4043		+
CLIPSEQ_AGO2.train.positives	chr2	178404098	178404138	NM_003659_3200_3239		+
CLIPSEQ_AGO2.train.positives	chr12	92537138	92537178	NM_001731_1556_1595		-
CLIPSEQ_AGO2.train.positives	chr19	2037729	2037769	NM_199054_3486_3525		-
CLIPSEQ_AGO2.train.positives	chr13	111531597	111531637	NM_017664_1745_1784		-
CLIPSEQ_AGO2.train.positives	chr21	16334434	16334474	NM_003489_6638_6677		-
CLIPSEQ_AGO2.train.positives	chr18	19231056	19231096	NM_138340_1826_1865		-
CLIPSEQ_AGO2.train.positives	chr11	12951783	12951823	NM_021961_1698_1737		+
CLIPSEQ_AGO2.train.positives	chr16	81077152	81077207	NM_015251_1068_1107NM_015251_1083_1122		+
CLIPSEQ_AGO2.train.positives	chr17	61671586	61671626	NM_005828_6299_6338		+
CLIPSEQ_AGO2.train.positives	chr2	43450343	43450383	NM_006887_2851_2890		-
CLIPSEQ_AGO2.train.positives	chr14	45431644	45431684	NM_015091_230_269		+
CLIPSEQ_AGO2.train.positives	chr4	3184152	3184192	NM_002111_4973_5012		+
CLIPSEQ_AGO2.train.positives	chr15	69740487	69740527	NM_138555_3342_3381		+
CLIPSEQ_AGO2.train.positives	chr8	12943815	12943855	NM_182643_4854_4893		-
CLIPSEQ_AGO2.train.positives	chr3	58121808	58121848	NM_001164317_5033_5072		+
CLIPSEQ_AGO2.train.positives	chr7	106842719	106842759	NM_012257_2575_2614		+
CLIPSEQ_AGO2.train.positives	chr4	55595582	55595622	NM_000222_2160_2199		+
CLIPSEQ_AGO2.train.positives	chr5	134044466	134044506	NM_021982_2904_2943		+
CLIPSEQ_AGO2.train.positives	chr2	105961814	105961854	NM_024093_718_757		+
CLIPSEQ_AGO2.train.positives	chr13	23927942	23927982	NM_014363_2716_2755		-
CLIPSEQ_AGO2.train.positives	chr9	116818134	116818174	NM_133374_8373_8412		+
CLIPSEQ_AGO2.train.positives	chrX	118979166	118979206	NM_080632_501_540		-
CLIPSEQ_AGO2.train.positives	chr6	148872661	148872701	NM_015278_7187_7226		+
CLIPSEQ_AGO2.train.positives	chr5	179662957	179662997	NM_139068_1938_1977		-
CLIPSEQ_AGO2.train.positives	chr12	110930875	110930915	NM_057180_389_428		-
CLIPSEQ_AGO2.train.positives	chr5	130979040	130979080	NM_133372_4941_4980		-
CLIPSEQ_AGO2.train.positives	chr1	162569578	162569618	NM_003115_2273_2312		+
CLIPSEQ_AGO2.train.positives	chr11	10819218	10819258	NM_001418_3246_3285		-
CLIPSEQ_AGO2.train.positives	chr22	50713409	50713449	NM_012401_6307_6346		-
CLIPSEQ_AGO2.train.positives	chr12	117287123	117287163	NM_001109903_1439_1478		+
CLIPSEQ_AGO2.train.positives	chr9	33280969	33281009	NM_016410_973_1012		+
CLIPSEQ_AGO2.train.positives	chr3	9848115	9848177	NM_005718_1303_1342NM_005718_1325_1364		+
CLIPSEQ_AGO2.train.positives	chr12	51381844	51381884	NM_000617_2055_2094		-
CLIPSEQ_AGO2.train.positives	chr4	2232203	2232243	NM_024511_3453_3492		-
CLIPSEQ_AGO2.train.positives	chr6	170103805	170103845	AF055030_622_661		+
CLIPSEQ_AGO2.train.positives	chr18	57020448	57020488	NM_005570_617_656		-
CLIPSEQ_AGO2.train.positives	chr1	243667393	243667433	NM_005465_2639_2678		-
CLIPSEQ_AGO2.train.positives	chr2	128949742	128949782	NM_020120_7273_7312		+
CLIPSEQ_AGO2.train.positives	chr9	6012230	6012270	NM_012416_3349_3388		-
CLIPSEQ_AGO2.train.positives	chr5	122154673	122154713	NM_003100_1217_1256		+
CLIPSEQ_AGO2.train.positives	chr9	72999942	72999982	NM_001206_4739_4778		-
CLIPSEQ_AGO2.train.positives	chr1	120286638	120286678	NM_006623_1805_1844		+
CLIPSEQ_AGO2.train.positives	chr7	114657526	114657566	NM_001166345_2869_2908		+
CLIPSEQ_AGO2.train.positives	chr5	72204771	72204811	NM_002270_3116_3155		+
CLIPSEQ_AGO2.train.positives	chr5	179662537	179662577	NM_139068_2358_2397		-
CLIPSEQ_AGO2.train.positives	chr8	126448591	126448631	NM_025195_1580_1619		+
CLIPSEQ_AGO2.train.positives	chrX	133551245	133551285	NM_032458_1084_1123		+
CLIPSEQ_AGO2.train.positives	chr15	75664309	75664349	NM_001145358_4150_4189		-
CLIPSEQ_AGO2.train.positives	chrX	131208953	131208993	NM_016542_2319_2358		+
CLIPSEQ_AGO2.train.positives	chr1	169433911	169433951	NM_006996_2834_2873		-
CLIPSEQ_AGO2.train.positives	chr19	29698597	29698637	NM_006003_754_793		-
CLIPSEQ_AGO2.train.positives	chr17	48940054	48940094	NM_005749_1320_1359		-
CLIPSEQ_AGO2.train.positives	chr2	100017659	100017699	NM_016316_3973_4012		-
CLIPSEQ_AGO2.train.positives	chr13	111531906	111531946	NM_017664_1436_1475		-
CLIPSEQ_AGO2.train.positives	chr2	190718671	190718711	NM_000534_1359_1398		+
CLIPSEQ_AGO2.train.positives	chrX	119742161	119742201	NM_014060_693_732		+
CLIPSEQ_AGO2.train.positives	chr3	105377571	105377611	NM_170662_3474_3513		-
CLIPSEQ_AGO2.train.positives	chr10	299113	299153	NM_006624_2941_2980		+
CLIPSEQ_AGO2.train.positives	chr5	32354679	32354719	NM_016107_4452_4491		-
CLIPSEQ_AGO2.train.positives	chr7	99054337	99054377	NM_006693_1168_1207		+
CLIPSEQ_AGO2.train.positives	chr3	185362719	185362759	NM_006548_2439_2478		-
CLIPSEQ_AGO2.train.positives	chr13	107144565	107144605	NM_004093_1810_1849		-
CLIPSEQ_AGO2.train.positives	chr3	186288063	186288103	NM_001134415_230_269		-
CLIPSEQ_AGO2.train.positives	chr16	81744875	81744915	NM_198390_3866_3905		+
CLIPSEQ_AGO2.train.positives	chr22	19344440	19344480	NM_003325_2549_2588		-
CLIPSEQ_AGO2.train.positives	chr11	17795048	17795088	NM_004976_2463_2502		+
CLIPSEQ_AGO2.train.positives	chr2	206988771	206988811	NM_005006_2409_2448		-
CLIPSEQ_AGO2.train.positives	chrX	63264526	63264566	NM_031370_750_789		+
CLIPSEQ_AGO2.train.positives	chr3	56657712	56657752	NM_001112736_4704_4743		-
CLIPSEQ_AGO2.train.positives	chr7	116558327	116558367	NM_006136_1371_1410		+
CLIPSEQ_AGO2.train.positives	chr20	21376240	21376280	NM_033176_1344_1383		-
CLIPSEQ_AGO2.train.positives	chr10	43016081	43016121	AK026980_1474_1513		-
CLIPSEQ_AGO2.train.positives	chr21	34652169	34652209	NM_000628_544_583		+
CLIPSEQ_AGO2.train.positives	chr18	56064280	56064320	NM_001144967_3982_4021		+
CLIPSEQ_AGO2.train.positives	chr1	146626690	146626730	NM_005399_5378_5417		-
CLIPSEQ_AGO2.train.positives	chr11	63527467	63527507	NM_001144936_5439_5478		-
CLIPSEQ_AGO2.train.positives	chr16	23075107	23075147	NM_020718_8279_8318		-
CLIPSEQ_AGO2.train.positives	chrX	80185294	80185334	NM_003374_398_437		+
CLIPSEQ_AGO2.train.positives	chr6	159187260	159187300	NM_003379_2622_2661		-
CLIPSEQ_AGO2.train.positives	chr1	223986279	223986319	NM_005426_1970_2009		-
CLIPSEQ_AGO2.train.positives	chr2	139330484	139330524	NM_001001664_5414_5453		+
CLIPSEQ_AGO2.train.positives	chr2	47132357	47132397	NM_139279_740_779		-
CLIPSEQ_AGO2.train.positives	chr19	59028040	59028080	NM_032792_1253_1292		-
CLIPSEQ_AGO2.train.positives	chr3	172028618	172028658	NM_022763_1374_1413		+
CLIPSEQ_AGO2.train.positives	chr1	160184081	160184121	NM_003768_1389_1428		+
CLIPSEQ_AGO2.train.positives	chr6	15522198	15522238	NM_004973_5702_5741		+
CLIPSEQ_AGO2.train.positives	chr3	53317542	53317582	NM_018403_5858_5897		-
CLIPSEQ_AGO2.train.positives	chr12	51380176	51380216	NM_000617_3723_3762		-
CLIPSEQ_AGO2.train.positives	chr10	75196585	75196625	NM_001142353_3088_3127		-
CLIPSEQ_AGO2.train.positives	chr3	50294205	50294245	NM_002070_766_805		+
CLIPSEQ_AGO2.train.positives	chr15	68500105	68500145	NM_017882_1427_1466		-
CLIPSEQ_AGO2.train.positives	chr10	11375363	11375403	NM_001025077_5934_5973		+
CLIPSEQ_AGO2.train.positives	chr1	78162856	78162907	NM_015017_3271_3310NM_015017_3282_3321		-
CLIPSEQ_AGO2.train.positives	chr3	153973360	153973400	NM_015595_2926_2965		+
CLIPSEQ_AGO2.train.positives	chr8	125324406	125324446	NM_194291_3020_3059		-
CLIPSEQ_AGO2.train.positives	chr6	91296739	91296779	NM_003188_129_168		-
CLIPSEQ_AGO2.train.positives	chr15	85347535	85347575	NM_014630_6052_6091		+
CLIPSEQ_AGO2.train.positives	chr9	136229424	136229466	NM_033161_1843_1882NM_033161_1845_1884		-
CLIPSEQ_AGO2.train.positives	chr16	11445356	11445396	AK123764_1177_1216		+
CLIPSEQ_AGO2.train.positives	chrX	47511481	47511521	NM_153477_569_608		-
CLIPSEQ_AGO2.train.positives	chr12	21790010	21790050	NM_002300_890_929		-
CLIPSEQ_AGO2.train.positives	chr2	85545846	85545886	NM_006464_5576_5615		-
CLIPSEQ_AGO2.train.positives	chr18	74616436	74616476	NM_007345_2188_2227		+
CLIPSEQ_AGO2.train.positives	chr9	5775342	5775382	NM_020829_5225_5264		+
CLIPSEQ_AGO2.train.positives	chr19	11172911	11172951	NM_001128844_5724_5763		+
CLIPSEQ_AGO2.train.positives	chr1	44423667	44423707	NM_014652_2355_2394		+
CLIPSEQ_AGO2.train.positives	chr2	55522900	55522940	NM_001135597_6183_6222		-
CLIPSEQ_AGO2.train.positives	chr2	60780564	60780604	NM_022893_30_69		-
CLIPSEQ_AGO2.train.positives	chr10	93624946	93624986	NM_025235_5989_6028		+
CLIPSEQ_AGO2.train.positives	chr1	212208758	212208798	NM_015434_87_126		-
CLIPSEQ_AGO2.train.positives	chr4	152042841	152042881	NM_001009555_3825_3864		-
CLIPSEQ_AGO2.train.positives	chr1	153780042	153780082	NM_020699_4597_4636		-
CLIPSEQ_AGO2.train.positives	chr12	89984796	89984836	NM_001001323_3923_3962		-
CLIPSEQ_AGO2.train.positives	chr1	205057880	205057920	NM_005057_1742_1781		-
CLIPSEQ_AGO2.train.positives	chr15	65032249	65032289	NM_194272_1800_1839		-
CLIPSEQ_AGO2.train.positives	chr12	54678974	54679014	NM_031157_1870_1909		+
CLIPSEQ_AGO2.train.positives	chr4	42115360	42115400	NM_207406_6320_6359		-
CLIPSEQ_AGO2.train.positives	chr9	123535042	123535082	NM_012164_1094_1133		-
CLIPSEQ_AGO2.train.positives	chr9	74383594	74383634	NM_013390_167_206		-
CLIPSEQ_AGO2.train.positives	chr12	120899890	120899930	NM_003769_704_743		-
CLIPSEQ_AGO2.train.positives	chr7	32908360	32908400	NM_015483_3088_3127		-
CLIPSEQ_AGO2.train.positives	chr11	72549234	72549274	NM_014824_3006_3045		-
CLIPSEQ_AGO2.train.positives	chr20	49511008	49511048	NM_015339_548_587		-
CLIPSEQ_AGO2.train.positives	chr6	82458177	82458217	NM_017633_2842_2881		-
CLIPSEQ_AGO2.train.positives	chr13	72013945	72013985	NM_080759_3352_3391		-
CLIPSEQ_AGO2.train.positives	chr2	187545318	187545358	NM_002210_6723_6762		+
CLIPSEQ_AGO2.train.positives	chr21	34067477	34067517	NM_203446_672_711		-
CLIPSEQ_AGO2.train.positives	chr6	31785630	31785673	NM_005345_2341_2380NM_005345_2344_2383		+
CLIPSEQ_AGO2.train.positives	chr17	77807779	77807819	NM_003655_1785_1824		-
CLIPSEQ_AGO2.train.positives	chr1	114970406	114970446	NM_015906_1310_1349		-
CLIPSEQ_AGO2.train.positives	chr7	105731743	105731783	NM_006754_1330_1369		-
CLIPSEQ_AGO2.train.positives	chr7	42079751	42079791	NM_000168_965_1004		-
CLIPSEQ_AGO2.train.positives	chr6	24718993	24719033	NM_030939_371_410		-
CLIPSEQ_AGO2.train.positives	chr1	154228177	154228217	NM_014847_2271_2310		+
CLIPSEQ_AGO2.train.positives	chr1	114226859	114226899	NM_152900_5536_5575		+
CLIPSEQ_AGO2.train.positives	chr1	205112146	205112186	NM_015375_7354_7393		-
CLIPSEQ_AGO2.train.positives	chr17	62224805	62224845	NM_018469_5040_5079		-
CLIPSEQ_AGO2.train.positives	chr1	233807635	233807675	NM_002245_1539_1578		+
CLIPSEQ_AGO2.train.positives	chr1	12073325	12073365	NM_014874_4431_4470		+
CLIPSEQ_AGO2.train.positives	chr19	16244352	16244392	NM_005370_2085_2124		+
CLIPSEQ_AGO2.train.positives	chr17	5085032	5085072	NM_032530_2636_2675		-
CLIPSEQ_AGO2.train.positives	chr5	10415741	10415781	NM_005885_2292_2331		+
CLIPSEQ_AGO2.train.positives	chr8	124266164	124266204	NM_001017926_2508_2547		-
CLIPSEQ_AGO2.train.positives	chr10	27475499	27475539	NM_032844_3311_3350		+
CLIPSEQ_AGO2.train.positives	chr12	110973047	110973087	AF385435_2898_2937		-
CLIPSEQ_AGO2.train.positives	chr1	241796485	241796545	NM_001821_2688_2727NM_001821_2708_2747		-
CLIPSEQ_AGO2.train.positives	chr3	183368273	183368313	NM_017644_425_464		+
CLIPSEQ_AGO2.train.positives	chr7	27236980	27237020	NM_000522_1993_2032		-
CLIPSEQ_AGO2.train.positives	chr1	225683355	225683395	NM_001008493_4311_4350		-
CLIPSEQ_AGO2.train.positives	chr11	77780481	77780521	NM_004549_1347_1386		-
CLIPSEQ_AGO2.train.positives	chr7	120427502	120427542	NM_012338_2396_2435		-
CLIPSEQ_AGO2.train.positives	chr6	1613466	1613506	NM_001453_2787_2826		+
CLIPSEQ_AGO2.train.positives	chr20	34237288	34237328	NM_006047_6181_6220		-
CLIPSEQ_AGO2.train.positives	chrY	2797902	2797942	NM_004537_965_1004		-
CLIPSEQ_AGO2.train.positives	chr3	133320042	133320082	NM_007027_4713_4752		-
CLIPSEQ_AGO2.train.positives	chr14	105476828	105476868	NM_017955_1495_1534		-
CLIPSEQ_AGO2.train.positives	chr12	12874860	12874901	NM_004064_1969_2008NM_004064_1970_2009		+
CLIPSEQ_AGO2.train.positives	chr1	38147295	38147335	NM_017850_2262_2301		-
CLIPSEQ_AGO2.train.positives	chr16	48395285	48395325	NM_001006610_1504_1543		-
CLIPSEQ_AGO2.train.positives	chr17	2592709	2592749	NM_015229_5155_5194		-
CLIPSEQ_AGO2.train.positives	chr17	5336205	5336245	NM_001212_1017_1056		-
CLIPSEQ_AGO2.train.positives	chr7	98625068	98625108	NM_020429_5693_5732		-
CLIPSEQ_AGO2.train.positives	chr1	68943592	68943632	NM_001114120_2253_2292		-
CLIPSEQ_AGO2.train.positives	chr1	91404577	91404617	NM_201269_2436_2475		-
CLIPSEQ_AGO2.train.positives	chr12	57918858	57918898	NM_052897_564_603		+
CLIPSEQ_AGO2.train.positives	chr8	101270744	101270784	NM_183419_2843_2882		-
CLIPSEQ_AGO2.train.positives	chr1	38462710	38462750	NM_004468_1396_1435		-
CLIPSEQ_AGO2.train.positives	chr2	200790665	200790705	NM_153689_1398_1437		+
CLIPSEQ_AGO2.train.positives	chr6	146121135	146121175	NM_032145_2504_2543		-
CLIPSEQ_AGO2.train.positives	chr12	32949107	32949147	NM_004572_2500_2539		-
CLIPSEQ_AGO2.train.positives	chr10	124922288	124922328	NM_004725_1158_1197		+
CLIPSEQ_AGO2.train.positives	chr1	70611420	70611460	NM_017768_1884_1923		-
CLIPSEQ_AGO2.train.positives	chr21	34822926	34822966	NM_006134_814_853		-
CLIPSEQ_AGO2.train.positives	chr17	47486697	47486737	NM_002634_422_461		-
CLIPSEQ_AGO2.train.positives	chr9	127642495	127642535	NM_002077_2920_2959		-
CLIPSEQ_AGO2.train.positives	chr1	151221753	151221793	NM_001135638_3554_3593		+
CLIPSEQ_AGO2.train.positives	chr10	94111557	94111597	NM_017824_1763_1802		+
CLIPSEQ_AGO2.train.positives	chr16	2052533	2052573	AK024487_1425_1464		-
CLIPSEQ_AGO2.train.positives	chr1	71529606	71529646	NM_005455_2246_2285		-
CLIPSEQ_AGO2.train.positives	chr22	26121339	26121379	NM_005160_5137_5176		+
CLIPSEQ_AGO2.train.positives	chr11	46780522	46780562	NM_001008938_4710_4749		-
CLIPSEQ_AGO2.train.positives	chr14	70181691	70181731	NM_014734_5224_5263		+
CLIPSEQ_AGO2.train.positives	chr16	81062818	81062858	NM_001100624_2373_2412		+
CLIPSEQ_AGO2.train.positives	chr5	57755835	57755875	NM_006622_39_78		-
CLIPSEQ_AGO2.train.positives	chr10	38407538	38407578	NM_001007094_2279_2318		+
CLIPSEQ_AGO2.train.positives	chrX	73810384	73810424	NM_183353_3016_3055		-
CLIPSEQ_AGO2.train.positives	chr1	233519252	233519292	NM_032435_4168_4207		+
CLIPSEQ_AGO2.train.positives	chr17	35972913	35972953	NM_152300_3341_3380		-
CLIPSEQ_AGO2.train.positives	chr6	128290684	128290724	NM_001135648_5356_5395		-
CLIPSEQ_AGO2.train.positives	chr7	16639765	16639805	NM_020319_2107_2146		-
CLIPSEQ_AGO2.train.positives	chr1	180083761	180083801	NM_014810_13203_13242		+
CLIPSEQ_AGO2.train.positives	chr19	52729434	52729474	NM_014225_2130_2169		+
CLIPSEQ_AGO2.train.positives	chr13	20608400	20608440	NM_003453_2274_2313		+
CLIPSEQ_AGO2.train.positives	chr6	170891030	170891070	NM_144781_1812_1851		-
CLIPSEQ_AGO2.train.positives	chr14	45609839	45609879	NM_020937_786_825		+
CLIPSEQ_AGO2.train.positives	chr12	46299416	46299456	NM_152641_6064_6103		+
CLIPSEQ_AGO2.train.positives	chr18	45422964	45423004	NM_001003652_519_558		-
CLIPSEQ_AGO2.train.positives	chr19	18555200	18555240	NM_006532_2260_2299		-
CLIPSEQ_AGO2.train.positives	chr15	89744725	89744765	NM_007011_8268_8307		+
CLIPSEQ_AGO2.train.positives	chr17	48772232	48772272	NM_052855_2448_2487		-
CLIPSEQ_AGO2.train.positives	chr13	26786910	26786950	NM_005977_3539_3578		-
CLIPSEQ_AGO2.train.positives	chr4	88084193	88084233	NM_020803_2557_2596		-
CLIPSEQ_AGO2.train.positives	chr12	51379959	51379999	NM_000617_3940_3979		-
CLIPSEQ_AGO2.train.positives	chr5	179991553	179991593	NM_015455_800_839		+
CLIPSEQ_AGO2.train.positives	chr12	111066681	111066721	NM_001082538_691_730		+
CLIPSEQ_AGO2.train.positives	chr8	38848312	38848352	NM_031940_1616_1655		-
CLIPSEQ_AGO2.train.positives	chr10	112659079	112659119	NM_145341_2971_3010		+
CLIPSEQ_AGO2.train.positives	chr19	2271490	2271530	NM_004152_332_371		+
CLIPSEQ_AGO2.train.positives	chr3	196312464	196312504	NM_001105573_2268_2307		+
CLIPSEQ_AGO2.train.positives	chr19	44739124	44739164	NM_182490_747_786		+
CLIPSEQ_AGO2.train.positives	chr8	67544629	67544669	NM_025054_5995_6034		-
CLIPSEQ_AGO2.train.positives	chr17	76170178	76170218	NM_003258_1537_1576		-
CLIPSEQ_AGO2.train.positives	chr2	38525344	38525384	NM_022374_1564_1603		-
CLIPSEQ_AGO2.train.positives	chr17	26941491	26941531	NM_014680_7358_7397		-
CLIPSEQ_AGO2.train.positives	chr6	21598159	21598199	NM_003107_4189_4228		+
CLIPSEQ_AGO2.train.positives	chr12	32886649	32886689	NM_012062_1609_1648		+
CLIPSEQ_AGO2.train.positives	chr17	42266859	42266899	NM_177441_1096_1135		+
CLIPSEQ_AGO2.train.positives	chr16	23678399	23678439	AK027387_524_563		+
CLIPSEQ_AGO2.train.positives	chr12	72050920	72050960	NM_144982_1079_1118		-
CLIPSEQ_AGO2.train.positives	chr4	107270042	107270082	NM_004757_2807_2846		+
CLIPSEQ_AGO2.train.positives	chr1	32640107	32640147	NM_012316_5312_5351		+
CLIPSEQ_AGO2.train.positives	chr2	122524327	122524367	NM_004622_2307_2346		+
CLIPSEQ_AGO2.train.positives	chr12	57394535	57394575	NM_014830_4213_4252		-
CLIPSEQ_AGO2.train.positives	chr14	31569697	31569737	NM_015382_8721_8760		-
CLIPSEQ_AGO2.train.positives	chr12	69971372	69971412	NM_006654_4675_4714		+
CLIPSEQ_AGO2.train.positives	chr6	64394192	64394232	NM_015153_596_635		+
CLIPSEQ_AGO2.train.positives	chr6	105609895	105609935	NM_022361_252_291		-
CLIPSEQ_AGO2.train.positives	chr1	211546018	211546058	NM_001033910_1734_1773		+
CLIPSEQ_AGO2.train.positives	chr5	179156072	179156112	NM_001746_2384_2423		+
CLIPSEQ_AGO2.train.positives	chr1	112309826	112309866	NM_007204_3138_3177		+
CLIPSEQ_AGO2.train.positives	chr6	71270667	71270707	NM_001162529_5725_5764		+
CLIPSEQ_AGO2.train.positives	chr11	47752937	47752977	NM_015308_2110_2149		-
CLIPSEQ_AGO2.train.positives	chr2	85545771	85545811	NM_006464_5651_5690		-
CLIPSEQ_AGO2.train.positives	chr1	114516703	114516743	NM_198268_4364_4403		+
CLIPSEQ_AGO2.train.positives	chr14	21862045	21862085	NM_001170629_5934_5973		-
CLIPSEQ_AGO2.train.positives	chr10	856907	856947	NM_015155_4177_4216		-
CLIPSEQ_AGO2.train.positives	chr19	58601281	58601321	NM_023926_867_906		-
CLIPSEQ_AGO2.train.positives	chr3	69058881	69058921	AJ868234_77_116		-
CLIPSEQ_AGO2.train.positives	chr1	10690089	10690129	NM_004565_1201_1240		+
CLIPSEQ_AGO2.train.positives	chr7	92027536	92027576	NM_019004_2920_2959		+
CLIPSEQ_AGO2.train.positives	chr6	144262220	144262260	NM_001080952_2597_2636		-
CLIPSEQ_AGO2.train.positives	chr10	74127102	74127142	NM_006077_2381_2420		-
CLIPSEQ_AGO2.train.positives	chr17	8130300	8130340	NM_025099_4871_4910		-
CLIPSEQ_AGO2.train.positives	chr1	150201461	150201501	NM_030920_767_806		-
CLIPSEQ_AGO2.train.positives	chr7	44917761	44917801	NM_033224_7160_7199		-
CLIPSEQ_AGO2.train.positives	chr3	5257913	5257953	NM_014674_2417_2456		+
CLIPSEQ_AGO2.train.positives	chr2	39477194	39477234	NM_003618_3301_3340		-
CLIPSEQ_AGO2.train.positives	chr14	50712340	50712380	NM_024884_2867_2906		-
CLIPSEQ_AGO2.train.positives	chr19	14041363	14041403	NM_017721_3311_3350NM_017721_3311_3350		+
CLIPSEQ_AGO2.train.positives	chr17	76967912	76967952	NM_005567_1643_1682		-
CLIPSEQ_AGO2.train.positives	chr10	38407394	38407434	NM_001007094_2135_2174		+
CLIPSEQ_AGO2.train.positives	chr3	52442058	52442098	NM_004656_366_405		-
CLIPSEQ_AGO2.train.positives	chr18	61057081	61057121	NM_004869_2682_2721		-
CLIPSEQ_AGO2.train.positives	chr15	44811453	44811493	NM_016396_1616_1655		+
CLIPSEQ_AGO2.train.positives	chr20	30783894	30783934	NM_002657_2029_2068		-
CLIPSEQ_AGO2.train.positives	chr6	170160788	170160828	NM_018341_827_866		+
CLIPSEQ_AGO2.train.positives	chr6	56918046	56918086	NM_020931_920_959		+
CLIPSEQ_AGO2.train.positives	chr2	88874431	88874471	NM_004836_2732_2771		-
CLIPSEQ_AGO2.train.positives	chr7	8127226	8127266	NM_138426_3262_3301		+
CLIPSEQ_AGO2.train.positives	chr10	116624150	116624190	NM_020940_5485_5524		+
CLIPSEQ_AGO2.train.positives	chr3	113530072	113530112	NM_001690_3719_3758		+
CLIPSEQ_AGO2.train.positives	chr1	228645065	228645106	NM_033445_455_494NM_033445_456_495		-
CLIPSEQ_AGO2.train.positives	chr1	155448209	155448249	NM_018489_4892_4931NM_018489_4892_4931		-
CLIPSEQ_AGO2.train.positives	chr2	109492626	109492666	NM_144978_1976_2015		+
CLIPSEQ_AGO2.train.positives	chr16	66650402	66650442	NM_181521_6328_6367		-
CLIPSEQ_AGO2.train.positives	chr5	38939476	38939516	NM_152756_8041_8080		-
CLIPSEQ_AGO2.train.positives	chr10	121587428	121587468	NM_014937_3702_3741		+
CLIPSEQ_AGO2.train.positives	chr17	27083710	27083750	NM_018182_3443_3482		-
CLIPSEQ_AGO2.train.positives	chr13	46090279	46090319	NM_031431_1913_1952		+
CLIPSEQ_AGO2.train.positives	chr16	11966391	11966431	NM_001130007_2728_2767		-
CLIPSEQ_AGO2.train.positives	chr8	66621534	66621574	NM_014637_1470_1509		+
CLIPSEQ_AGO2.train.positives	chr15	58889368	58889408	NM_001110_3029_3068		-
CLIPSEQ_AGO2.train.positives	chr16	69376966	69377006	NM_016101_2142_2181		+
CLIPSEQ_AGO2.train.positives	chr14	94517398	94517438	NM_020414_2778_2817		-
CLIPSEQ_AGO2.train.positives	chr2	73300518	73300558	NM_015470_4294_4333		-
CLIPSEQ_AGO2.train.positives	chr1	205114410	205114450	NM_015375_5090_5129		-
CLIPSEQ_AGO2.train.positives	chr11	47800669	47800709	NM_015231_4344_4383		-
CLIPSEQ_AGO2.train.positives	chr9	74313052	74313092	NM_013390_3946_3985		-
CLIPSEQ_AGO2.train.positives	chr5	61684495	61684535	NM_014473_1373_1412		-
CLIPSEQ_AGO2.train.positives	chr6	111215687	111215727	NM_001634_2196_2235		+
CLIPSEQ_AGO2.train.positives	chr3	68194320	68194360	NM_198189_757_796		+
CLIPSEQ_AGO2.train.positives	chr7	94296510	94296550	NM_015068_4122_4161		+
CLIPSEQ_AGO2.train.positives	chr19	57804435	57804475	NM_006635_2849_2888		+
CLIPSEQ_AGO2.train.positives	chr6	149397339	149397379	NM_005715_3605_3644		+
CLIPSEQ_AGO2.train.positives	chr19	44741146	44741186	NM_182490_2769_2808		+
CLIPSEQ_AGO2.train.positives	chr14	95554427	95554467	NM_177438_8375_8414		-
CLIPSEQ_AGO2.train.positives	chr1	229440640	229440680	NM_006542_513_552		+
CLIPSEQ_AGO2.train.positives	chr7	97488208	97488248	NM_183356_1222_1261		-
CLIPSEQ_AGO2.train.positives	chr12	56538329	56538369	AB018290_3904_3943		+
CLIPSEQ_AGO2.train.positives	chr8	81432141	81432181	NM_001105539_3593_3632		+
CLIPSEQ_AGO2.train.positives	chr3	101368670	101368710	NM_014415_4692_4731		-
CLIPSEQ_AGO2.train.positives	chr12	131291554	131291594	NM_194356_563_602		-
CLIPSEQ_AGO2.train.positives	chr3	128533217	128533257	NM_004637_1809_1848		+
CLIPSEQ_AGO2.train.positives	chr17	65071839	65071879	NM_014877_8505_8544		-
CLIPSEQ_AGO2.train.positives	chr5	137841998	137842038	NM_004730_3435_3474		-
CLIPSEQ_AGO2.train.positives	chr16	58589692	58589735	NM_016284_2850_2889NM_016284_2853_2892		-
CLIPSEQ_AGO2.train.positives	chr1	150620285	150620325	NM_018178_1547_1586		-
CLIPSEQ_AGO2.train.positives	chr9	116136623	116136663	AJ420424_259_298		-
CLIPSEQ_AGO2.train.positives	chr17	26711909	26711949	NM_015077_1422_1461		+
CLIPSEQ_AGO2.train.positives	chr1	100488273	100488313	NM_012243_1417_1456		+
CLIPSEQ_AGO2.train.positives	chr11	118260572	118260612	NM_004788_2871_2910		+
CLIPSEQ_AGO2.train.positives	chr2	42284951	42284991	NM_138370_1785_1824		+
CLIPSEQ_AGO2.train.positives	chr2	64118654	64118694	NM_006759_2127_2166		+
CLIPSEQ_AGO2.train.positives	chr14	73425332	73425372	NM_015604_1528_1567		+
CLIPSEQ_AGO2.train.positives	chr6	90452930	90452970	NM_014611_4463_4502		-
CLIPSEQ_AGO2.train.positives	chr12	123699338	123699378	NM_022782_651_690		-
CLIPSEQ_AGO2.train.positives	chr20	25187155	25187195	NM_001247_164_203		+
CLIPSEQ_AGO2.train.positives	chr3	172350593	172350633	NM_001146276_2117_2156		-
CLIPSEQ_AGO2.train.positives	chr6	109688831	109688871	NM_006016_1958_1997		-
CLIPSEQ_AGO2.train.positives	chr12	57395817	57395857	NM_014830_2931_2970		-
CLIPSEQ_AGO2.train.positives	chr15	63600151	63600191	NM_031301_3020_3059		+
CLIPSEQ_AGO2.train.positives	chr6	151679634	151679674	NM_005100_8375_8414		+
CLIPSEQ_AGO2.train.positives	chr16	87451097	87451137	NM_015144_928_967		-
CLIPSEQ_AGO2.train.positives	chr12	113734756	113734796	NM_001143819_3717_3756		+
CLIPSEQ_AGO2.train.positives	chr1	115316734	115316774	NM_001102396_834_873		-
CLIPSEQ_AGO2.train.positives	chr19	44741380	44741420	NM_182490_3003_3042		+
CLIPSEQ_AGO2.train.positives	chr17	73238939	73238979	NM_138619_551_590		-
CLIPSEQ_AGO2.train.positives	chr2	20450169	20450209	AF272350_3768_3807		-
CLIPSEQ_AGO2.train.positives	chr3	124948017	124948057	NM_021964_5999_6038		-
CLIPSEQ_AGO2.train.positives	chr5	114858857	114858897	NM_020177_3524_3563		-
CLIPSEQ_AGO2.train.positives	chr2	99204185	99204225	NM_001134224_3442_3481		+
CLIPSEQ_AGO2.train.positives	chr7	104703876	104703916	NM_182931_800_839		+
CLIPSEQ_AGO2.train.positives	chr18	9547543	9547583	NM_001042388_3175_3214		-
CLIPSEQ_AGO2.train.positives	chr9	131482050	131482090	NM_013355_2605_2644		+
CLIPSEQ_AGO2.train.positives	chr6	31632309	31632349	NM_033177_552_591		-
CLIPSEQ_AGO2.train.positives	chr9	91093093	91093133	NM_006717_4006_4045		+
CLIPSEQ_AGO2.train.positives	chr5	134060832	134060872	NM_021982_3619_3658		+
CLIPSEQ_AGO2.train.positives	chr2	207170140	207170180	NM_020923_1139_1178		+
CLIPSEQ_AGO2.train.positives	chr3	170784404	170784444	NM_015028_4125_4164		-
CLIPSEQ_AGO2.train.positives	chr6	114265522	114265562	NM_001527_1386_1425		-
CLIPSEQ_AGO2.train.positives	chr17	55027715	55027755	NM_004645_879_918		-
CLIPSEQ_AGO2.train.positives	chr8	124332911	124332951	NM_014109_4704_4743		-
CLIPSEQ_AGO2.train.positives	chr10	99024607	99024647	NM_032900_368_407		-
CLIPSEQ_AGO2.train.positives	chr2	232672538	232672578	NM_022730_1082_1121		+
CLIPSEQ_AGO2.train.positives	chr1	40758485	40758525	NM_005857_1784_1823		+
CLIPSEQ_AGO2.train.positives	chr3	14184807	14184847	NM_024334_2970_3009		+
CLIPSEQ_AGO2.train.positives	chr12	121666527	121666567	NM_002560_910_949NM_002560_910_949		+
CLIPSEQ_AGO2.train.positives	chr19	33204624	33204664	NM_001105570_2890_2929		+
CLIPSEQ_AGO2.train.positives	chr18	9954528	9954568	NM_003574_1505_1544		+
CLIPSEQ_AGO2.train.positives	chr10	112364059	112364099	NM_005445_3780_3819		+
CLIPSEQ_AGO2.train.positives	chr6	31508218	31508258	NM_004640_683_722		-
CLIPSEQ_AGO2.train.positives	chr17	61869810	61869850	NM_007372_518_557		+
CLIPSEQ_AGO2.train.positives	chr2	209113190	209113230	NM_005896_511_550		-
CLIPSEQ_AGO2.train.positives	chr11	63381744	63381784	NM_007069_126_165		-
CLIPSEQ_AGO2.train.positives	chr16	67428331	67428371	NM_013304_1960_1999		-
CLIPSEQ_AGO2.train.positives	chr17	45695784	45695824	NM_006310_2588_2627NM_006310_2588_2627		+
CLIPSEQ_AGO2.train.positives	chr2	100017337	100017377	NM_016316_4295_4334		-
CLIPSEQ_AGO2.train.positives	chr22	37425669	37425709	NM_001130517_1323_1362		+
CLIPSEQ_AGO2.train.positives	chr8	17412129	17412169	NM_001008539_1289_1328		+
CLIPSEQ_AGO2.train.positives	chr1	227174977	227175018	NM_020247_2656_2695NM_020247_2657_2696		+
CLIPSEQ_AGO2.train.positives	chr13	37403181	37403221	NM_000538_2267_2306		+
CLIPSEQ_AGO2.train.positives	chr1	110136924	110136964	NM_006496_3203_3242		+
CLIPSEQ_AGO2.train.positives	chr10	115882010	115882050	NM_018017_6201_6240		-
CLIPSEQ_AGO2.train.positives	chr12	57652676	57652716	NM_014925_2251_2290		-
CLIPSEQ_AGO2.train.positives	chr7	29960692	29960732	NM_001145513_4263_4302		-
CLIPSEQ_AGO2.train.positives	chr6	83878800	83878840	AB032081_1771_1810		-
CLIPSEQ_AGO2.train.positives	chr2	85771816	85771856	NM_005911_2233_2272		+
CLIPSEQ_AGO2.train.positives	chr3	49453350	49453390	NM_022171_1589_1628		+
```
