## Additional file 4 for "ENNGene: an Easy Neural Network model building tool for Genomics": AGO1234.bed

```
PARCLIP_AGO1234.train.negatives	chr11	65416213	65416240	PARCLIP_AGO1234.train.neg_2859		+
PARCLIP_AGO1234.train.negatives	chr3	87101479	87101503	PARCLIP_AGO1234.train.neg_22488		-
PARCLIP_AGO1234.train.negatives	chr1	44619062	44619085	PARCLIP_AGO1234.train.neg_781		-
PARCLIP_AGO1234.train.negatives	chr2	174796093	174796126	PARCLIP_AGO1234.train.neg_16811		-
PARCLIP_AGO1234.train.negatives	chr4	76406261	76406282	PARCLIP_AGO1234.train.neg_23678		-
PARCLIP_AGO1234.train.negatives	chr16	29806158	29806191	PARCLIP_AGO1234.train.neg_9921		+
PARCLIP_AGO1234.train.negatives	chr11	18527025	18527047	PARCLIP_AGO1234.train.neg_3266		-
PARCLIP_AGO1234.train.negatives	chr20	57573105	57573131	PARCLIP_AGO1234.train.neg_18336		-
PARCLIP_AGO1234.train.negatives	chr12	110845355	110845387	PARCLIP_AGO1234.train.neg_5127		-
PARCLIP_AGO1234.train.negatives	chr14	50242629	50242667	PARCLIP_AGO1234.train.neg_6928		+
PARCLIP_AGO1234.train.negatives	chr8	134786941	134786969	PARCLIP_AGO1234.train.neg_28722		+
PARCLIP_AGO1234.train.negatives	chr1	149859407	149859455	PARCLIP_AGO1234.train.neg_955		-
PARCLIP_AGO1234.train.negatives	chr15	59965460	59965508	PARCLIP_AGO1234.train.neg_9224		-
PARCLIP_AGO1234.train.negatives	chr13	50929084	50929129	PARCLIP_AGO1234.train.neg_5727		+
PARCLIP_AGO1234.train.negatives	chr20	10398918	10398939	PARCLIP_AGO1234.train.neg_17808		-
PARCLIP_AGO1234.train.negatives	chr9	37465003	37465033	PARCLIP_AGO1234.train.neg_30276		-
PARCLIP_AGO1234.train.negatives	chr7	114615454	114615479	PARCLIP_AGO1234.train.neg_26964		+
PARCLIP_AGO1234.train.negatives	chr1	23855449	23855481	PARCLIP_AGO1234.train.neg_665		-
PARCLIP_AGO1234.train.negatives	chr1	226569169	226569209	PARCLIP_AGO1234.train.neg_1054		-
PARCLIP_AGO1234.train.negatives	chr21	34099479	34099503	PARCLIP_AGO1234.train.neg_19473		-
PARCLIP_AGO1234.train.negatives	chr12	133376905	133376926	PARCLIP_AGO1234.train.neg_5257		-
PARCLIP_AGO1234.train.negatives	chr13	73650366	73650396	PARCLIP_AGO1234.train.neg_5807		+
PARCLIP_AGO1234.train.negatives	chr3	141168093	141168133	PARCLIP_AGO1234.train.neg_22051		+
PARCLIP_AGO1234.train.negatives	chr15	35841484	35841509	PARCLIP_AGO1234.train.neg_8151		+
PARCLIP_AGO1234.train.negatives	chr20	25290859	25290896	PARCLIP_AGO1234.train.neg_17904		-
PARCLIP_AGO1234.train.negatives	chr11	134123959	134124015	PARCLIP_AGO1234.train.neg_3131		+
PARCLIP_AGO1234.train.negatives	chr1	40366092	40366115	PARCLIP_AGO1234.train.neg_768		-
PARCLIP_AGO1234.train.negatives	chr2	130912730	130912788	PARCLIP_AGO1234.train.neg_16753		-
PARCLIP_AGO1234.train.negatives	chrX	138813312	138813379	PARCLIP_AGO1234.train.neg_31967		-
PARCLIP_AGO1234.train.negatives	chrY	14942668	14942700	PARCLIP_AGO1234.train.neg_32328		+
PARCLIP_AGO1234.train.negatives	chr12	122776370	122776396	PARCLIP_AGO1234.train.neg_5208		-
PARCLIP_AGO1234.train.negatives	chr5	138298191	138298259	PARCLIP_AGO1234.train.neg_25025		-
PARCLIP_AGO1234.train.negatives	chr1	86150643	86150681	PARCLIP_AGO1234.train.neg_890		-
PARCLIP_AGO1234.train.negatives	chr19	46065084	46065112	PARCLIP_AGO1234.train.neg_15657		-
PARCLIP_AGO1234.train.negatives	chr7	141456743	141456785	PARCLIP_AGO1234.train.neg_27039		+
PARCLIP_AGO1234.train.negatives	chr18	44636771	44636826	PARCLIP_AGO1234.train.neg_13940		-
PARCLIP_AGO1234.train.negatives	chr2	43643803	43643828	PARCLIP_AGO1234.train.neg_16523		-
PARCLIP_AGO1234.train.negatives	chr14	75633889	75633917	PARCLIP_AGO1234.train.neg_7895		-
PARCLIP_AGO1234.train.negatives	chrY	14856518	14856546	PARCLIP_AGO1234.train.neg_32116		+
PARCLIP_AGO1234.train.negatives	chr2	68400756	68400788	PARCLIP_AGO1234.train.neg_16121		+
PARCLIP_AGO1234.train.negatives	chr18	54354858	54354906	PARCLIP_AGO1234.train.neg_13255		+
PARCLIP_AGO1234.train.negatives	chr18	72184186	72184205	PARCLIP_AGO1234.train.neg_13396		+
PARCLIP_AGO1234.train.negatives	chr7	94141875	94141898	PARCLIP_AGO1234.train.neg_26818		+
PARCLIP_AGO1234.train.negatives	chr17	46970210	46970261	PARCLIP_AGO1234.train.neg_11643		+
PARCLIP_AGO1234.train.negatives	chr15	63094860	63094882	PARCLIP_AGO1234.train.neg_8450		+
PARCLIP_AGO1234.train.negatives	chr11	59419463	59419483	PARCLIP_AGO1234.train.neg_3395		-
PARCLIP_AGO1234.train.negatives	chr8	98679862	98679882	PARCLIP_AGO1234.train.neg_28584		+
PARCLIP_AGO1234.train.negatives	chr22	19944052	19944078	PARCLIP_AGO1234.train.neg_20070		+
PARCLIP_AGO1234.train.negatives	chr10	97607008	97607073	PARCLIP_AGO1234.train.neg_2260		-
PARCLIP_AGO1234.train.negatives	chr19	1087301	1087323	PARCLIP_AGO1234.train.neg_15071		-
PARCLIP_AGO1234.train.negatives	chr2	152985096	152985123	PARCLIP_AGO1234.train.neg_16791		-
PARCLIP_AGO1234.train.negatives	chr2	27258912	27258979	PARCLIP_AGO1234.train.neg_15929		+
PARCLIP_AGO1234.train.negatives	chr15	41039668	41039701	PARCLIP_AGO1234.train.neg_8998		-
PARCLIP_AGO1234.train.negatives	chr17	37539520	37539558	PARCLIP_AGO1234.train.neg_12214		-
PARCLIP_AGO1234.train.negatives	chr20	33565575	33565612	PARCLIP_AGO1234.train.neg_17237		+
PARCLIP_AGO1234.train.negatives	chr1	67465673	67465703	PARCLIP_AGO1234.train.neg_848		-
PARCLIP_AGO1234.train.negatives	chr18	55283606	55283633	PARCLIP_AGO1234.train.neg_14128		-
PARCLIP_AGO1234.train.negatives	chr4	37594080	37594101	PARCLIP_AGO1234.train.neg_23559		-
PARCLIP_AGO1234.train.negatives	chr6	146124736	146124794	PARCLIP_AGO1234.train.neg_26378		-
PARCLIP_AGO1234.train.negatives	chr19	35525986	35526046	PARCLIP_AGO1234.train.neg_14645		+
PARCLIP_AGO1234.train.negatives	chr8	104448062	104448084	PARCLIP_AGO1234.train.neg_28632		+
PARCLIP_AGO1234.train.negatives	chr20	33865800	33865826	PARCLIP_AGO1234.train.neg_18023		-
PARCLIP_AGO1234.train.negatives	chr7	101589353	101589386	PARCLIP_AGO1234.train.neg_26910		+
PARCLIP_AGO1234.train.negatives	chr19	49953126	49953152	PARCLIP_AGO1234.train.neg_15735		-
PARCLIP_AGO1234.train.negatives	chr5	153400268	153400303	PARCLIP_AGO1234.train.neg_25079		-
PARCLIP_AGO1234.train.negatives	chr19	57059231	57059256	PARCLIP_AGO1234.train.neg_14996		+
PARCLIP_AGO1234.train.negatives	chr11	62114462	62114518	PARCLIP_AGO1234.train.neg_2788		+
PARCLIP_AGO1234.train.negatives	chr9	99148684	99148706	PARCLIP_AGO1234.train.neg_30406		-
PARCLIP_AGO1234.train.negatives	chr18	43953376	43953403	PARCLIP_AGO1234.train.neg_13202		+
PARCLIP_AGO1234.train.negatives	chr4	1814520	1814556	PARCLIP_AGO1234.train.neg_23420		-
PARCLIP_AGO1234.train.negatives	chr16	51088786	51088806	PARCLIP_AGO1234.train.neg_10778		-
PARCLIP_AGO1234.train.negatives	chr12	94766799	94766862	PARCLIP_AGO1234.train.neg_5045		-
PARCLIP_AGO1234.train.negatives	chr13	60669315	60669338	PARCLIP_AGO1234.train.neg_6506		-
PARCLIP_AGO1234.train.negatives	chr19	3057814	3057839	PARCLIP_AGO1234.train.neg_15111		-
PARCLIP_AGO1234.train.negatives	chr20	50796641	50796692	PARCLIP_AGO1234.train.neg_18305		-
PARCLIP_AGO1234.train.negatives	chr9	26968217	26968239	PARCLIP_AGO1234.train.neg_29514		+
PARCLIP_AGO1234.train.negatives	chr3	47554199	47554232	PARCLIP_AGO1234.train.neg_22287		-
PARCLIP_AGO1234.train.negatives	chr16	67172375	67172397	PARCLIP_AGO1234.train.neg_10161		+
PARCLIP_AGO1234.train.negatives	chr6	88346365	88346385	PARCLIP_AGO1234.train.neg_25628		+
PARCLIP_AGO1234.train.negatives	chr6	6169608	6169676	PARCLIP_AGO1234.train.neg_25163		+
PARCLIP_AGO1234.train.negatives	chr20	32261337	32261369	PARCLIP_AGO1234.train.neg_17978		-
PARCLIP_AGO1234.train.negatives	chr14	99979455	99979505	PARCLIP_AGO1234.train.neg_8021		-
PARCLIP_AGO1234.train.negatives	chr3	196436171	196436195	PARCLIP_AGO1234.train.neg_22680		-
PARCLIP_AGO1234.train.negatives	chrX	54840868	54840898	PARCLIP_AGO1234.train.neg_31080		+
PARCLIP_AGO1234.train.negatives	chr2	166644272	166644299	PARCLIP_AGO1234.train.neg_16807		-
PARCLIP_AGO1234.train.negatives	chr19	58414423	58414452	PARCLIP_AGO1234.train.neg_15841		-
PARCLIP_AGO1234.train.negatives	chr8	17242151	17242187	PARCLIP_AGO1234.train.neg_28840		-
PARCLIP_AGO1234.train.negatives	chr6	80352076	80352099	PARCLIP_AGO1234.train.neg_25606		+
PARCLIP_AGO1234.train.negatives	chr10	270391	270416	PARCLIP_AGO1234.train.neg_1075		+
PARCLIP_AGO1234.train.negatives	chr1	47764823	47764848	PARCLIP_AGO1234.train.neg_802		-
PARCLIP_AGO1234.train.negatives	chr16	28119647	28119667	PARCLIP_AGO1234.train.neg_10635		-
PARCLIP_AGO1234.train.negatives	chr3	133536721	133536756	PARCLIP_AGO1234.train.neg_22045		+
PARCLIP_AGO1234.train.negatives	chr3	160040425	160040452	PARCLIP_AGO1234.train.neg_22647		-
PARCLIP_AGO1234.train.negatives	chr3	138512951	138512985	PARCLIP_AGO1234.train.neg_22610		-
PARCLIP_AGO1234.train.negatives	chr12	5503804	5503836	PARCLIP_AGO1234.train.neg_3854		+
PARCLIP_AGO1234.train.negatives	chr10	25311858	25311885	PARCLIP_AGO1234.train.neg_1212		+
PARCLIP_AGO1234.train.negatives	chr11	808536	808569	PARCLIP_AGO1234.train.neg_3149		-
PARCLIP_AGO1234.train.negatives	chr4	73435	73463	PARCLIP_AGO1234.train.neg_22687		+
PARCLIP_AGO1234.train.negatives	chr10	46627129	46627157	PARCLIP_AGO1234.train.neg_2032		-
PARCLIP_AGO1234.train.negatives	chr13	50575783	50575810	PARCLIP_AGO1234.train.neg_5715		+
PARCLIP_AGO1234.train.negatives	chr5	138074815	138074849	PARCLIP_AGO1234.train.neg_24466		+
PARCLIP_AGO1234.train.negatives	chr21	40878767	40878789	PARCLIP_AGO1234.train.neg_18869		+
PARCLIP_AGO1234.train.negatives	chr7	131021298	131021323	PARCLIP_AGO1234.train.neg_27008		+
PARCLIP_AGO1234.train.negatives	chrX	71623450	71623481	PARCLIP_AGO1234.train.neg_31739		-
PARCLIP_AGO1234.train.negatives	chr5	74636286	74636307	PARCLIP_AGO1234.train.neg_24262		+
PARCLIP_AGO1234.train.negatives	chr17	66248288	66248317	PARCLIP_AGO1234.train.neg_11816		+
PARCLIP_AGO1234.train.negatives	chr12	112319507	112319536	PARCLIP_AGO1234.train.neg_4431		+
PARCLIP_AGO1234.train.negatives	chr6	28099685	28099727	PARCLIP_AGO1234.train.neg_25938		-
PARCLIP_AGO1234.train.negatives	chr6	86384273	86384291	PARCLIP_AGO1234.train.neg_26175		-
PARCLIP_AGO1234.train.negatives	chr21	18977126	18977161	PARCLIP_AGO1234.train.neg_19246		-
PARCLIP_AGO1234.train.negatives	chr15	75158683	75158716	PARCLIP_AGO1234.train.neg_9402		-
PARCLIP_AGO1234.train.negatives	chr16	23547424	23547447	PARCLIP_AGO1234.train.neg_10608		-
PARCLIP_AGO1234.train.negatives	chr7	21537376	21537396	PARCLIP_AGO1234.train.neg_26525		+
PARCLIP_AGO1234.train.negatives	chr12	57078624	57078651	PARCLIP_AGO1234.train.neg_4909		-
PARCLIP_AGO1234.train.negatives	chr10	75560837	75560863	PARCLIP_AGO1234.train.neg_1426		+
PARCLIP_AGO1234.train.negatives	chr3	58303118	58303143	PARCLIP_AGO1234.train.neg_21864		+
PARCLIP_AGO1234.train.negatives	chr13	51993468	51993491	PARCLIP_AGO1234.train.neg_6452		-
PARCLIP_AGO1234.train.negatives	chr9	2781048	2781073	PARCLIP_AGO1234.train.neg_30060		-
PARCLIP_AGO1234.train.negatives	chr3	10183516	10183556	PARCLIP_AGO1234.train.neg_21548		+
PARCLIP_AGO1234.train.negatives	chr22	36293421	36293467	PARCLIP_AGO1234.train.neg_21144		-
PARCLIP_AGO1234.train.negatives	chr20	5574813	5574842	PARCLIP_AGO1234.train.neg_17788		-
PARCLIP_AGO1234.train.negatives	chr16	30582121	30582155	PARCLIP_AGO1234.train.neg_10693		-
PARCLIP_AGO1234.train.negatives	chr16	69253804	69253839	PARCLIP_AGO1234.train.neg_10196		+
PARCLIP_AGO1234.train.negatives	chr15	75372100	75372151	PARCLIP_AGO1234.train.neg_8613		+
PARCLIP_AGO1234.train.negatives	chr1	101704776	101704801	PARCLIP_AGO1234.train.neg_385		+
PARCLIP_AGO1234.train.negatives	chr15	40166688	40166716	PARCLIP_AGO1234.train.neg_8973		-
PARCLIP_AGO1234.train.negatives	chr16	84160681	84160704	PARCLIP_AGO1234.train.neg_11053		-
PARCLIP_AGO1234.train.negatives	chr9	93284861	93284889	PARCLIP_AGO1234.train.neg_30369		-
PARCLIP_AGO1234.train.negatives	chr4	25367891	25367926	PARCLIP_AGO1234.train.neg_22868		+
PARCLIP_AGO1234.train.negatives	chr6	33545120	33545150	PARCLIP_AGO1234.train.neg_25949		-
PARCLIP_AGO1234.train.negatives	chr22	19123129	19123177	PARCLIP_AGO1234.train.neg_20852		-
PARCLIP_AGO1234.train.negatives	chr8	42146818	42146839	PARCLIP_AGO1234.train.neg_28304		+
PARCLIP_AGO1234.train.negatives	chrX	96283509	96283552	PARCLIP_AGO1234.train.neg_31191		+
PARCLIP_AGO1234.train.negatives	chr9	114696344	114696380	PARCLIP_AGO1234.train.neg_29810		+
PARCLIP_AGO1234.train.negatives	chr10	51595629	51595656	PARCLIP_AGO1234.train.neg_2046		-
PARCLIP_AGO1234.train.negatives	chr5	128991173	128991217	PARCLIP_AGO1234.train.neg_24423		+
PARCLIP_AGO1234.train.negatives	chr6	118943362	118943382	PARCLIP_AGO1234.train.neg_26319		-
PARCLIP_AGO1234.train.negatives	chr18	48568458	48568483	PARCLIP_AGO1234.train.neg_13242		+
PARCLIP_AGO1234.train.negatives	chr13	42767669	42767697	PARCLIP_AGO1234.train.neg_5580		+
PARCLIP_AGO1234.train.negatives	chr20	32441889	32441915	PARCLIP_AGO1234.train.neg_17205		+
PARCLIP_AGO1234.train.negatives	chr20	44992817	44992842	PARCLIP_AGO1234.train.neg_18193		-
PARCLIP_AGO1234.train.negatives	chr2	40428505	40428546	PARCLIP_AGO1234.train.neg_16026		+
PARCLIP_AGO1234.train.negatives	chr20	5123168	5123194	PARCLIP_AGO1234.train.neg_16953		+
PARCLIP_AGO1234.train.negatives	chr5	54977899	54977933	PARCLIP_AGO1234.train.neg_24764		-
PARCLIP_AGO1234.train.negatives	chr21	42572223	42572257	PARCLIP_AGO1234.train.neg_18892		+
PARCLIP_AGO1234.train.negatives	chr5	139037152	139037182	PARCLIP_AGO1234.train.neg_24477		+
PARCLIP_AGO1234.train.negatives	chr9	131411008	131411045	PARCLIP_AGO1234.train.neg_30596		-
PARCLIP_AGO1234.train.negatives	chr21	44844192	44844225	PARCLIP_AGO1234.train.neg_19868		-
PARCLIP_AGO1234.train.negatives	chr8	66529109	66529135	PARCLIP_AGO1234.train.neg_29067		-
PARCLIP_AGO1234.train.negatives	chr18	43435833	43435877	PARCLIP_AGO1234.train.neg_13911		-
PARCLIP_AGO1234.train.negatives	chr18	13687035	13687068	PARCLIP_AGO1234.train.neg_13619		-
PARCLIP_AGO1234.train.negatives	chr9	136895499	136895523	PARCLIP_AGO1234.train.neg_30012		+
PARCLIP_AGO1234.train.negatives	chr15	64943139	64943160	PARCLIP_AGO1234.train.neg_8485		+
PARCLIP_AGO1234.train.negatives	chr14	102732594	102732623	PARCLIP_AGO1234.train.neg_8044		-
PARCLIP_AGO1234.train.negatives	chr17	38977059	38977102	PARCLIP_AGO1234.train.neg_12238		-
PARCLIP_AGO1234.train.negatives	chr16	4485582	4485609	PARCLIP_AGO1234.train.neg_9758		+
PARCLIP_AGO1234.train.negatives	chr19	36981140	36981200	PARCLIP_AGO1234.train.neg_14681		+
PARCLIP_AGO1234.train.negatives	chr17	1582158	1582180	PARCLIP_AGO1234.train.neg_11945		-
PARCLIP_AGO1234.train.negatives	chr17	26683473	26683535	PARCLIP_AGO1234.train.neg_12129		-
PARCLIP_AGO1234.train.negatives	chr18	72242665	72242716	PARCLIP_AGO1234.train.neg_13405		+
PARCLIP_AGO1234.train.negatives	chr8	15496112	15496135	PARCLIP_AGO1234.train.neg_28062		+
PARCLIP_AGO1234.train.negatives	chr21	40816879	40816917	PARCLIP_AGO1234.train.neg_19711		-
PARCLIP_AGO1234.train.negatives	chr10	54076324	54076386	PARCLIP_AGO1234.train.neg_1307		+
PARCLIP_AGO1234.train.negatives	chr15	34395120	34395182	PARCLIP_AGO1234.train.neg_8143		+
PARCLIP_AGO1234.train.negatives	chr17	40833435	40833499	PARCLIP_AGO1234.train.neg_12285		-
PARCLIP_AGO1234.train.negatives	chr10	103591198	103591262	PARCLIP_AGO1234.train.neg_2338		-
PARCLIP_AGO1234.train.negatives	chr8	41673008	41673036	PARCLIP_AGO1234.train.neg_28988		-
PARCLIP_AGO1234.train.negatives	chr21	17444438	17444467	PARCLIP_AGO1234.train.neg_18433		+
PARCLIP_AGO1234.train.negatives	chr22	42608403	42608426	PARCLIP_AGO1234.train.neg_21335		-
PARCLIP_AGO1234.train.negatives	chr1	161726372	161726403	PARCLIP_AGO1234.train.neg_486		+
PARCLIP_AGO1234.train.negatives	chr1	156525396	156525420	PARCLIP_AGO1234.train.neg_994		-
PARCLIP_AGO1234.train.negatives	chr22	36901516	36901553	PARCLIP_AGO1234.train.neg_21162		-
PARCLIP_AGO1234.train.negatives	chr5	81573333	81573356	PARCLIP_AGO1234.train.neg_24864		-
PARCLIP_AGO1234.train.negatives	chr22	43011729	43011758	PARCLIP_AGO1234.train.neg_20672		+
PARCLIP_AGO1234.train.negatives	chr11	10328261	10328313	PARCLIP_AGO1234.train.neg_2568		+
PARCLIP_AGO1234.train.negatives	chr19	17237554	17237594	PARCLIP_AGO1234.train.neg_14508		+
PARCLIP_AGO1234.train.negatives	chr2	177065695	177065725	PARCLIP_AGO1234.train.neg_16821		-
PARCLIP_AGO1234.train.negatives	chr18	12827943	12827975	PARCLIP_AGO1234.train.neg_13613		-
PARCLIP_AGO1234.train.negatives	chr13	110418202	110418226	PARCLIP_AGO1234.train.neg_6693		-
PARCLIP_AGO1234.train.negatives	chr21	34707062	34707084	PARCLIP_AGO1234.train.neg_18613		+
PARCLIP_AGO1234.train.negatives	chr6	20608890	20608922	PARCLIP_AGO1234.train.neg_25245		+
PARCLIP_AGO1234.train.negatives	chr14	23389927	23389951	PARCLIP_AGO1234.train.neg_7470		-
PARCLIP_AGO1234.train.negatives	chr16	8909980	8910009	PARCLIP_AGO1234.train.neg_9781		+
PARCLIP_AGO1234.train.negatives	chr19	37938434	37938460	PARCLIP_AGO1234.train.neg_15520		-
PARCLIP_AGO1234.train.negatives	chr3	15625997	15626021	PARCLIP_AGO1234.train.neg_22192		-
PARCLIP_AGO1234.train.negatives	chr3	45043106	45043127	PARCLIP_AGO1234.train.neg_21749		+
PARCLIP_AGO1234.train.negatives	chr8	6389521	6389544	PARCLIP_AGO1234.train.neg_28020		+
PARCLIP_AGO1234.train.negatives	chr4	184593398	184593420	PARCLIP_AGO1234.train.neg_23380		+
PARCLIP_AGO1234.train.negatives	chr1	1193345	1193372	PARCLIP_AGO1234.train.neg_561		-
PARCLIP_AGO1234.train.negatives	chr1	52947802	52947839	PARCLIP_AGO1234.train.neg_812		-
PARCLIP_AGO1234.train.negatives	chr8	22463712	22463731	PARCLIP_AGO1234.train.neg_28158		+
PARCLIP_AGO1234.train.negatives	chr7	29079845	29079871	PARCLIP_AGO1234.train.neg_27234		-
PARCLIP_AGO1234.train.negatives	chr11	40468012	40468061	PARCLIP_AGO1234.train.neg_3340		-
PARCLIP_AGO1234.train.negatives	chr4	1729904	1729927	PARCLIP_AGO1234.train.neg_22735		+
PARCLIP_AGO1234.train.negatives	chr15	61005015	61005071	PARCLIP_AGO1234.train.neg_9237		-
PARCLIP_AGO1234.train.negatives	chr20	3180574	3180600	PARCLIP_AGO1234.train.neg_17738		-
PARCLIP_AGO1234.train.negatives	chr17	35318289	35318309	PARCLIP_AGO1234.train.neg_11485		+
PARCLIP_AGO1234.train.negatives	chr15	42490158	42490206	PARCLIP_AGO1234.train.neg_9028		-
PARCLIP_AGO1234.train.negatives	chr19	50155886	50155920	PARCLIP_AGO1234.train.neg_14892		+
PARCLIP_AGO1234.train.negatives	chr4	78211687	78211710	PARCLIP_AGO1234.train.neg_23076		+
PARCLIP_AGO1234.train.negatives	chr13	115083203	115083225	PARCLIP_AGO1234.train.neg_6022		+
PARCLIP_AGO1234.train.negatives	chr13	80106687	80106709	PARCLIP_AGO1234.train.neg_5835		+
PARCLIP_AGO1234.train.negatives	chr21	46287998	46288023	PARCLIP_AGO1234.train.neg_19920		-
PARCLIP_AGO1234.train.negatives	chr1	155109420	155109448	PARCLIP_AGO1234.train.neg_472		+
PARCLIP_AGO1234.train.negatives	chr13	97878466	97878524	PARCLIP_AGO1234.train.neg_5881		+
PARCLIP_AGO1234.train.negatives	chr16	76408993	76409013	PARCLIP_AGO1234.train.neg_10272		+
PARCLIP_AGO1234.train.negatives	chr20	61480342	61480366	PARCLIP_AGO1234.train.neg_18381		-
PARCLIP_AGO1234.train.negatives	chr12	72260327	72260351	PARCLIP_AGO1234.train.neg_4284		+
PARCLIP_AGO1234.train.negatives	chr7	27186726	27186751	PARCLIP_AGO1234.train.neg_27208		-
PARCLIP_AGO1234.train.negatives	chr21	47419826	47419865	PARCLIP_AGO1234.train.neg_19147		+
PARCLIP_AGO1234.train.negatives	chr3	182671419	182671451	PARCLIP_AGO1234.train.neg_22669		-
PARCLIP_AGO1234.train.negatives	chr4	84379335	84379372	PARCLIP_AGO1234.train.neg_23123		+
PARCLIP_AGO1234.train.negatives	chr19	42578236	42578256	PARCLIP_AGO1234.train.neg_14795		+
PARCLIP_AGO1234.train.negatives	chr18	13728389	13728415	PARCLIP_AGO1234.train.neg_12912		+
PARCLIP_AGO1234.train.negatives	chr6	44223616	44223659	PARCLIP_AGO1234.train.neg_26064		-
PARCLIP_AGO1234.train.negatives	chr16	29930043	29930102	PARCLIP_AGO1234.train.neg_10657		-
PARCLIP_AGO1234.train.negatives	chr7	43907888	43907933	PARCLIP_AGO1234.train.neg_27290		-
PARCLIP_AGO1234.train.negatives	chr16	8890274	8890296	PARCLIP_AGO1234.train.neg_9779		+
PARCLIP_AGO1234.train.negatives	chr18	9841364	9841399	PARCLIP_AGO1234.train.neg_12805		+
PARCLIP_AGO1234.train.negatives	chr15	89906525	89906552	PARCLIP_AGO1234.train.neg_8753		+
PARCLIP_AGO1234.train.negatives	chr21	45733897	45733924	PARCLIP_AGO1234.train.neg_19090		+
PARCLIP_AGO1234.train.negatives	chr18	77445169	77445202	PARCLIP_AGO1234.train.neg_13440		+
PARCLIP_AGO1234.train.negatives	chr15	41713464	41713486	PARCLIP_AGO1234.train.neg_8257		+
PARCLIP_AGO1234.train.negatives	chr8	94934092	94934114	PARCLIP_AGO1234.train.neg_28551		+
PARCLIP_AGO1234.train.negatives	chr15	60345551	60345589	PARCLIP_AGO1234.train.neg_8446		+
PARCLIP_AGO1234.train.negatives	chr12	42521708	42521766	PARCLIP_AGO1234.train.neg_4733		-
PARCLIP_AGO1234.train.negatives	chr3	38062199	38062223	PARCLIP_AGO1234.train.neg_22244		-
PARCLIP_AGO1234.train.negatives	chr4	1896972	1896996	PARCLIP_AGO1234.train.neg_22749		+
PARCLIP_AGO1234.train.negatives	chr4	95727565	95727587	PARCLIP_AGO1234.train.neg_23183		+
PARCLIP_AGO1234.train.negatives	chr3	131894351	131894390	PARCLIP_AGO1234.train.neg_22032		+
PARCLIP_AGO1234.train.negatives	chr18	19284725	19284761	PARCLIP_AGO1234.train.neg_13675		-
PARCLIP_AGO1234.train.negatives	chr18	48554476	48554505	PARCLIP_AGO1234.train.neg_13241		+
PARCLIP_AGO1234.train.negatives	chr3	49891992	49892015	PARCLIP_AGO1234.train.neg_22347		-
PARCLIP_AGO1234.train.negatives	chr14	70499045	70499089	PARCLIP_AGO1234.train.neg_7135		+
PARCLIP_AGO1234.train.negatives	chr1	154247067	154247124	PARCLIP_AGO1234.train.neg_469		+
PARCLIP_AGO1234.train.negatives	chr20	33466342	33466371	PARCLIP_AGO1234.train.neg_17229		+
PARCLIP_AGO1234.train.negatives	chr18	33213932	33213979	PARCLIP_AGO1234.train.neg_13140		+
PARCLIP_AGO1234.train.negatives	chr4	88366723	88366768	PARCLIP_AGO1234.train.neg_23155		+
PARCLIP_AGO1234.train.negatives	chr4	48781389	48781410	PARCLIP_AGO1234.train.neg_23622		-
PARCLIP_AGO1234.train.negatives	chr1	154208388	154208416	PARCLIP_AGO1234.train.neg_467		+
PARCLIP_AGO1234.train.negatives	chrX	73671388	73671425	PARCLIP_AGO1234.train.neg_31161		+
PARCLIP_AGO1234.train.negatives	chr14	31455117	31455144	PARCLIP_AGO1234.train.neg_7532		-
PARCLIP_AGO1234.train.negatives	chr15	75646187	75646212	PARCLIP_AGO1234.train.neg_8624		+
PARCLIP_AGO1234.train.negatives	chr11	47330063	47330088	PARCLIP_AGO1234.train.neg_2728		+
PARCLIP_AGO1234.train.negatives	chr7	158607990	158608028	PARCLIP_AGO1234.train.neg_27681		-
PARCLIP_AGO1234.train.negatives	chr17	59479739	59479775	PARCLIP_AGO1234.train.neg_11759		+
PARCLIP_AGO1234.train.negatives	chr17	17640977	17641033	PARCLIP_AGO1234.train.neg_11292		+
PARCLIP_AGO1234.train.negatives	chr8	55011509	55011536	PARCLIP_AGO1234.train.neg_29028		-
PARCLIP_AGO1234.train.negatives	chr7_gl000195_random	59104	59127	PARCLIP_AGO1234.train.neg_27839		-
PARCLIP_AGO1234.train.negatives	chr10	126327579	126327637	PARCLIP_AGO1234.train.neg_2448		-
PARCLIP_AGO1234.train.negatives	chr20	33381937	33381968	PARCLIP_AGO1234.train.neg_18015		-
PARCLIP_AGO1234.train.negatives	chr20	43121971	43121999	PARCLIP_AGO1234.train.neg_17358		+
PARCLIP_AGO1234.train.negatives	chr21	46275795	46275824	PARCLIP_AGO1234.train.neg_19908		-
PARCLIP_AGO1234.train.negatives	chr18	11904313	11904333	PARCLIP_AGO1234.train.neg_13560		-
PARCLIP_AGO1234.train.negatives	chr12	69952833	69952859	PARCLIP_AGO1234.train.neg_4268		+
PARCLIP_AGO1234.train.negatives	chr16	14643299	14643324	PARCLIP_AGO1234.train.neg_10536		-
PARCLIP_AGO1234.train.negatives	chr8	145151174	145151199	PARCLIP_AGO1234.train.neg_28749		+
PARCLIP_AGO1234.train.negatives	chr13	50250621	50250648	PARCLIP_AGO1234.train.neg_6416		-
PARCLIP_AGO1234.train.negatives	chr22	44231717	44231752	PARCLIP_AGO1234.train.neg_21389		-
PARCLIP_AGO1234.train.negatives	chr15	91499218	91499240	PARCLIP_AGO1234.train.neg_8810		+
PARCLIP_AGO1234.train.negatives	chr1	67401597	67401621	PARCLIP_AGO1234.train.neg_321		+
PARCLIP_AGO1234.train.negatives	chr18	29600769	29600822	PARCLIP_AGO1234.train.neg_13060		+
PARCLIP_AGO1234.train.negatives	chr14	45514284	45514311	PARCLIP_AGO1234.train.neg_6903		+
PARCLIP_AGO1234.train.negatives	chr20	58512189	58512225	PARCLIP_AGO1234.train.neg_18347		-
PARCLIP_AGO1234.train.negatives	chr6	26282774	26282807	PARCLIP_AGO1234.train.neg_25911		-
PARCLIP_AGO1234.train.negatives	chr8	92211185	92211217	PARCLIP_AGO1234.train.neg_28540		+
PARCLIP_AGO1234.train.negatives	chr22	32015054	32015089	PARCLIP_AGO1234.train.neg_21103		-
PARCLIP_AGO1234.train.negatives	chr11	113683190	113683236	PARCLIP_AGO1234.train.neg_3730		-
PARCLIP_AGO1234.train.negatives	chr8	38795743	38795783	PARCLIP_AGO1234.train.neg_28287		+
PARCLIP_AGO1234.train.negatives	chr17	36915865	36915919	PARCLIP_AGO1234.train.neg_11510		+
PARCLIP_AGO1234.train.negatives	chr9	111767737	111767768	PARCLIP_AGO1234.train.neg_30461		-
PARCLIP_AGO1234.train.negatives	chr4	1913394	1913424	PARCLIP_AGO1234.train.neg_22750		+
PARCLIP_AGO1234.train.negatives	chr3	12529029	12529080	PARCLIP_AGO1234.train.neg_21564		+
PARCLIP_AGO1234.train.negatives	chr6	52893403	52893436	PARCLIP_AGO1234.train.neg_26090		-
PARCLIP_AGO1234.train.negatives	chrX	47704205	47704252	PARCLIP_AGO1234.train.neg_30986		+
PARCLIP_AGO1234.train.negatives	chr1	179060746	179060783	PARCLIP_AGO1234.train.neg_508		+
PARCLIP_AGO1234.train.negatives	chr20	45027230	45027258	PARCLIP_AGO1234.train.neg_18202		-
PARCLIP_AGO1234.train.negatives	chr6	47547888	47547921	PARCLIP_AGO1234.train.neg_25519		+
PARCLIP_AGO1234.train.negatives	chr20	57438516	57438543	PARCLIP_AGO1234.train.neg_17535		+
PARCLIP_AGO1234.train.negatives	chr19	11026715	11026746	PARCLIP_AGO1234.train.neg_14439		+
PARCLIP_AGO1234.train.negatives	chr1	205067885	205067923	PARCLIP_AGO1234.train.neg_1036		-
PARCLIP_AGO1234.train.negatives	chr20	43574592	43574615	PARCLIP_AGO1234.train.neg_18154		-
PARCLIP_AGO1234.train.negatives	chr22	35815666	35815691	PARCLIP_AGO1234.train.neg_20424		+
PARCLIP_AGO1234.train.negatives	chr16	46717966	46717988	PARCLIP_AGO1234.train.neg_10740		-
PARCLIP_AGO1234.train.negatives	chr7	156760138	156760184	PARCLIP_AGO1234.train.neg_27083		+
PARCLIP_AGO1234.train.negatives	chr15	25607259	25607278	PARCLIP_AGO1234.train.neg_8888		-
PARCLIP_AGO1234.train.negatives	chr20	5104086	5104123	PARCLIP_AGO1234.train.neg_17780		-
PARCLIP_AGO1234.train.negatives	chr4	4249931	4249956	PARCLIP_AGO1234.train.neg_23457		-
PARCLIP_AGO1234.train.negatives	chr3	172374494	172374521	PARCLIP_AGO1234.train.neg_22659		-
PARCLIP_AGO1234.train.negatives	chr21	30435451	30435493	PARCLIP_AGO1234.train.neg_19380		-
PARCLIP_AGO1234.train.negatives	chr6	144793998	144794033	PARCLIP_AGO1234.train.neg_25760		+
PARCLIP_AGO1234.train.negatives	chr17	40059222	40059258	PARCLIP_AGO1234.train.neg_12264		-
PARCLIP_AGO1234.train.negatives	chr17	45057057	45057081	PARCLIP_AGO1234.train.neg_11626		+
PARCLIP_AGO1234.train.negatives	chr2	42922931	42922963	PARCLIP_AGO1234.train.neg_16035		+
PARCLIP_AGO1234.train.negatives	chr8	17051069	17051094	PARCLIP_AGO1234.train.neg_28079		+
PARCLIP_AGO1234.train.negatives	chr7	23563734	23563766	PARCLIP_AGO1234.train.neg_27195		-
PARCLIP_AGO1234.train.negatives	chr8	25358172	25358198	PARCLIP_AGO1234.train.neg_28188		+
PARCLIP_AGO1234.train.negatives	chr22	29471882	29471909	PARCLIP_AGO1234.train.neg_20285		+
PARCLIP_AGO1234.train.negatives	chr10	75765450	75765519	PARCLIP_AGO1234.train.neg_1427		+
PARCLIP_AGO1234.train.negatives	chr4	4282743	4282785	PARCLIP_AGO1234.train.neg_23460		-
PARCLIP_AGO1234.train.negatives	chr18	72249544	72249572	PARCLIP_AGO1234.train.neg_13406		+
PARCLIP_AGO1234.train.negatives	chrX	48754178	48754210	PARCLIP_AGO1234.train.neg_31604		-
PARCLIP_AGO1234.train.negatives	chr10	897321	897344	PARCLIP_AGO1234.train.neg_1807		-
PARCLIP_AGO1234.train.negatives	chr18	13096006	13096033	PARCLIP_AGO1234.train.neg_12902		+
PARCLIP_AGO1234.train.negatives	chr2	116550782	116550814	PARCLIP_AGO1234.train.neg_16228		+
PARCLIP_AGO1234.train.negatives	chr17	48945228	48945252	PARCLIP_AGO1234.train.neg_12405		-
PARCLIP_AGO1234.train.negatives	chr4	56754790	56754828	PARCLIP_AGO1234.train.neg_22995		+
PARCLIP_AGO1234.train.negatives	chr16	3815847	3815870	PARCLIP_AGO1234.train.neg_10462		-
PARCLIP_AGO1234.train.negatives	chr16	69727151	69727174	PARCLIP_AGO1234.train.neg_10215		+
PARCLIP_AGO1234.train.negatives	chr14	67759324	67759353	PARCLIP_AGO1234.train.neg_7106		+
PARCLIP_AGO1234.train.negatives	chr2	96866075	96866102	PARCLIP_AGO1234.train.neg_16674		-
PARCLIP_AGO1234.train.negatives	chr16	7751631	7751662	PARCLIP_AGO1234.train.neg_9778		+
PARCLIP_AGO1234.train.negatives	chr11	639383	639404	PARCLIP_AGO1234.train.neg_2487		+
PARCLIP_AGO1234.train.negatives	chr19	11039282	11039309	PARCLIP_AGO1234.train.neg_15267		-
PARCLIP_AGO1234.train.negatives	chr11	22815708	22815740	PARCLIP_AGO1234.train.neg_2634		+
PARCLIP_AGO1234.train.negatives	chrX	135237463	135237488	PARCLIP_AGO1234.train.neg_31368		+
PARCLIP_AGO1234.train.negatives	chr16	66708323	66708346	PARCLIP_AGO1234.train.neg_10887		-
PARCLIP_AGO1234.train.negatives	chr10	116644728	116644760	PARCLIP_AGO1234.train.neg_1726		+
PARCLIP_AGO1234.train.negatives	chr13	79484187	79484246	PARCLIP_AGO1234.train.neg_5826		+
PARCLIP_AGO1234.train.negatives	chr2	26570977	26571011	PARCLIP_AGO1234.train.neg_15917		+
PARCLIP_AGO1234.train.negatives	chr6	25602821	25602848	PARCLIP_AGO1234.train.neg_25264		+
PARCLIP_AGO1234.train.negatives	chr7	43801570	43801614	PARCLIP_AGO1234.train.neg_26622		+
PARCLIP_AGO1234.train.negatives	chr19	41821549	41821579	PARCLIP_AGO1234.train.neg_14782		+
PARCLIP_AGO1234.train.negatives	chr18	37370011	37370032	PARCLIP_AGO1234.train.neg_13896		-
PARCLIP_AGO1234.train.negatives	chr1	26180236	26180287	PARCLIP_AGO1234.train.neg_681		-
PARCLIP_AGO1234.train.negatives	chr9	91035254	91035280	PARCLIP_AGO1234.train.neg_29652		+
PARCLIP_AGO1234.train.negatives	chr12	12206669	12206696	PARCLIP_AGO1234.train.neg_3906		+
PARCLIP_AGO1234.train.negatives	chr4	48504211	48504232	PARCLIP_AGO1234.train.neg_23619		-
PARCLIP_AGO1234.train.negatives	chr12	109529174	109529193	PARCLIP_AGO1234.train.neg_5119		-
PARCLIP_AGO1234.train.negatives	chr20	44489132	44489159	PARCLIP_AGO1234.train.neg_17401		+
PARCLIP_AGO1234.train.negatives	chr6	158003710	158003749	PARCLIP_AGO1234.train.neg_25779		+
PARCLIP_AGO1234.train.negatives	chr22	39062456	39062486	PARCLIP_AGO1234.train.neg_20520		+
PARCLIP_AGO1234.train.negatives	chrX	47834625	47834657	PARCLIP_AGO1234.train.neg_30990		+
PARCLIP_AGO1234.train.negatives	chr18	47813359	47813384	PARCLIP_AGO1234.train.neg_14035		-
PARCLIP_AGO1234.train.negatives	chr17	3711110	3711146	PARCLIP_AGO1234.train.neg_11958		-
PARCLIP_AGO1234.train.negatives	chr11	95779596	95779626	PARCLIP_AGO1234.train.neg_3679		-
PARCLIP_AGO1234.train.negatives	chr4	1703632	1703673	PARCLIP_AGO1234.train.neg_23416		-
PARCLIP_AGO1234.train.negatives	chr20	16711019	16711050	PARCLIP_AGO1234.train.neg_17018		+
PARCLIP_AGO1234.train.negatives	chr19	48955834	48955864	PARCLIP_AGO1234.train.neg_14868		+
PARCLIP_AGO1234.train.negatives	chr13	37531605	37531666	PARCLIP_AGO1234.train.neg_6255		-
PARCLIP_AGO1234.train.negatives	chrX	132468008	132468049	PARCLIP_AGO1234.train.neg_31919		-
PARCLIP_AGO1234.train.negatives	chr19	15507330	15507376	PARCLIP_AGO1234.train.neg_15358		-
PARCLIP_AGO1234.train.negatives	chr4	55571588	55571607	PARCLIP_AGO1234.train.neg_22986		+
PARCLIP_AGO1234.train.negatives	chr1	156563617	156563662	PARCLIP_AGO1234.train.neg_479		+
PARCLIP_AGO1234.train.negatives	chr7	72989281	72989307	PARCLIP_AGO1234.train.neg_27375		-
PARCLIP_AGO1234.train.negatives	chr21	44496916	44496940	PARCLIP_AGO1234.train.neg_19842		-
PARCLIP_AGO1234.train.negatives	chr22	18242779	18242802	PARCLIP_AGO1234.train.neg_20819		-
PARCLIP_AGO1234.train.negatives	chr11	119170090	119170111	PARCLIP_AGO1234.train.neg_3102		+
PARCLIP_AGO1234.train.negatives	chr15	71143419	71143456	PARCLIP_AGO1234.train.neg_9348		-
PARCLIP_AGO1234.train.negatives	chr13	79973373	79973419	PARCLIP_AGO1234.train.neg_6599		-
PARCLIP_AGO1234.train.negatives	chrX	47445407	47445453	PARCLIP_AGO1234.train.neg_30984		+
PARCLIP_AGO1234.train.negatives	chr15	70999795	70999825	PARCLIP_AGO1234.train.neg_9339		-
PARCLIP_AGO1234.train.negatives	chr2	37195983	37196012	PARCLIP_AGO1234.train.neg_16494		-
PARCLIP_AGO1234.train.negatives	chr6	36569091	36569115	PARCLIP_AGO1234.train.neg_25390		+
PARCLIP_AGO1234.train.negatives	chr3	50376574	50376601	PARCLIP_AGO1234.train.neg_22360		-
PARCLIP_AGO1234.train.negatives	chr14	24871470	24871510	PARCLIP_AGO1234.train.neg_6818		+
PARCLIP_AGO1234.train.negatives	chr20	21326486	21326515	PARCLIP_AGO1234.train.neg_17096		+
PARCLIP_AGO1234.train.negatives	chr10	75909203	75909240	PARCLIP_AGO1234.train.neg_2168		-
PARCLIP_AGO1234.train.negatives	chr1	151154077	151154099	PARCLIP_AGO1234.train.neg_963		-
PARCLIP_AGO1234.train.negatives	chrX	8512528	8512556	PARCLIP_AGO1234.train.neg_31425		-
PARCLIP_AGO1234.train.negatives	chr15	40863638	40863684	PARCLIP_AGO1234.train.neg_8210		+
PARCLIP_AGO1234.train.negatives	chrX	150156111	150156135	PARCLIP_AGO1234.train.neg_31397		+
PARCLIP_AGO1234.train.negatives	chr18	661480	661519	PARCLIP_AGO1234.train.neg_12650		+
PARCLIP_AGO1234.train.negatives	chr11	566980	567002	PARCLIP_AGO1234.train.neg_3141		-
PARCLIP_AGO1234.train.negatives	chr4	108869366	108869390	PARCLIP_AGO1234.train.neg_23215		+
PARCLIP_AGO1234.train.negatives	chr9	116046096	116046126	PARCLIP_AGO1234.train.neg_29831		+
PARCLIP_AGO1234.train.negatives	chr8	142142078	142142108	PARCLIP_AGO1234.train.neg_28730		+
PARCLIP_AGO1234.train.negatives	chr9	114660166	114660192	PARCLIP_AGO1234.train.neg_29808		+
PARCLIP_AGO1234.train.negatives	chr18	13710092	13710154	PARCLIP_AGO1234.train.neg_13627		-
PARCLIP_AGO1234.train.negatives	chr20	47766417	47766451	PARCLIP_AGO1234.train.neg_18227		-
PARCLIP_AGO1234.train.negatives	chr21	40850447	40850513	PARCLIP_AGO1234.train.neg_18860		+
PARCLIP_AGO1234.train.negatives	chr8	72152992	72153012	PARCLIP_AGO1234.train.neg_29106		-
PARCLIP_AGO1234.train.negatives	chr11	119051746	119051776	PARCLIP_AGO1234.train.neg_3098		+
PARCLIP_AGO1234.train.negatives	chr13	48919758	48919779	PARCLIP_AGO1234.train.neg_5683		+
PARCLIP_AGO1234.train.negatives	chr1	212780035	212780067	PARCLIP_AGO1234.train.neg_535		+
PARCLIP_AGO1234.train.negatives	chr5	61696870	61696898	PARCLIP_AGO1234.train.neg_24797		-
PARCLIP_AGO1234.train.negatives	chr13	40128180	40128203	PARCLIP_AGO1234.train.neg_6278		-
PARCLIP_AGO1234.train.negatives	chr22	41940290	41940316	PARCLIP_AGO1234.train.neg_21306		-
PARCLIP_AGO1234.train.negatives	chr5	94892353	94892402	PARCLIP_AGO1234.train.neg_24326		+
PARCLIP_AGO1234.train.negatives	chr7	116191482	116191528	PARCLIP_AGO1234.train.neg_26971		+
PARCLIP_AGO1234.train.negatives	chr1	110885247	110885275	PARCLIP_AGO1234.train.neg_403		+
PARCLIP_AGO1234.train.negatives	chr7	23368158	23368212	PARCLIP_AGO1234.train.neg_27188		-
PARCLIP_AGO1234.train.negatives	chr7	100284516	100284544	PARCLIP_AGO1234.train.neg_27501		-
PARCLIP_AGO1234.train.negatives	chr16	89160971	89160992	PARCLIP_AGO1234.train.neg_10329		+
PARCLIP_AGO1234.train.negatives	chr5	41775169	41775243	PARCLIP_AGO1234.train.neg_24710		-
PARCLIP_AGO1234.train.negatives	chr6	109441781	109441805	PARCLIP_AGO1234.train.neg_25660		+
PARCLIP_AGO1234.train.negatives	chr9	2652574	2652621	PARCLIP_AGO1234.train.neg_29435		+
PARCLIP_AGO1234.train.negatives	chr8	125351931	125351971	PARCLIP_AGO1234.train.neg_29350		-
PARCLIP_AGO1234.train.negatives	chr12	56578788	56578837	PARCLIP_AGO1234.train.neg_4880		-
PARCLIP_AGO1234.train.negatives	chr19	59025355	59025388	PARCLIP_AGO1234.train.neg_15848		-
PARCLIP_AGO1234.train.negatives	chr18	56813315	56813340	PARCLIP_AGO1234.train.neg_13304		+
PARCLIP_AGO1234.train.negatives	chr8	17672564	17672593	PARCLIP_AGO1234.train.neg_28103		+
PARCLIP_AGO1234.train.negatives	chr1	110948466	110948521	PARCLIP_AGO1234.train.neg_930		-
PARCLIP_AGO1234.train.negatives	chr5	14390852	14390894	PARCLIP_AGO1234.train.neg_24057		+
PARCLIP_AGO1234.train.negatives	chr20	20000753	20000786	PARCLIP_AGO1234.train.neg_17088		+
PARCLIP_AGO1234.train.negatives	chr21	35985707	35985735	PARCLIP_AGO1234.train.neg_19593		-
PARCLIP_AGO1234.train.negatives	chr1	26158663	26158702	PARCLIP_AGO1234.train.neg_104		+
PARCLIP_AGO1234.train.negatives	chr14	71109988	71110016	PARCLIP_AGO1234.train.neg_7137		+
PARCLIP_AGO1234.train.negatives	chr18	12954851	12954868	PARCLIP_AGO1234.train.neg_12877		+
PARCLIP_AGO1234.train.negatives	chr15	91501785	91501817	PARCLIP_AGO1234.train.neg_8813		+
PARCLIP_AGO1234.train.negatives	chr17	48436676	48436706	PARCLIP_AGO1234.train.neg_11669		+
PARCLIP_AGO1234.train.negatives	chr3	45015168	45015207	PARCLIP_AGO1234.train.neg_22274		-
PARCLIP_AGO1234.train.negatives	chrX	99886275	99886301	PARCLIP_AGO1234.train.neg_31801		-
PARCLIP_AGO1234.train.negatives	chr10	13366452	13366489	PARCLIP_AGO1234.train.neg_1862		-
PARCLIP_AGO1234.train.negatives	chr22	19487915	19487934	PARCLIP_AGO1234.train.neg_20043		+
PARCLIP_AGO1234.train.negatives	chr13	114547725	114547748	PARCLIP_AGO1234.train.neg_6741		-
PARCLIP_AGO1234.train.negatives	chr1	65009494	65009523	PARCLIP_AGO1234.train.neg_309		+
PARCLIP_AGO1234.train.negatives	chrM	10994	11040	PARCLIP_AGO1234.train.neg_30743		+
PARCLIP_AGO1234.train.negatives	chr17	61227568	61227604	PARCLIP_AGO1234.train.neg_11777		+
PARCLIP_AGO1234.train.negatives	chr11	62506296	62506325	PARCLIP_AGO1234.train.neg_2792		+
PARCLIP_AGO1234.train.negatives	chrX	70285131	70285154	PARCLIP_AGO1234.train.neg_31718		-
PARCLIP_AGO1234.train.negatives	chr9	95492264	95492288	PARCLIP_AGO1234.train.neg_30389		-
PARCLIP_AGO1234.train.negatives	chr10	12220963	12220986	PARCLIP_AGO1234.train.neg_1856		-
PARCLIP_AGO1234.train.negatives	chr3	120426587	120426609	PARCLIP_AGO1234.train.neg_22539		-
PARCLIP_AGO1234.train.negatives	chrX	46446256	46446287	PARCLIP_AGO1234.train.neg_30944		+
PARCLIP_AGO1234.train.negatives	chr21	44482316	44482341	PARCLIP_AGO1234.train.neg_19831		-
PARCLIP_AGO1234.train.negatives	chr8	92187971	92188003	PARCLIP_AGO1234.train.neg_28539		+
PARCLIP_AGO1234.train.negatives	chr22	20109581	20109600	PARCLIP_AGO1234.train.neg_20092		+
PARCLIP_AGO1234.train.negatives	chr14	45531810	45531846	PARCLIP_AGO1234.train.neg_6905		+
PARCLIP_AGO1234.train.negatives	chr16	58052844	58052863	PARCLIP_AGO1234.train.neg_10121		+
PARCLIP_AGO1234.train.negatives	chr1	206820867	206820897	PARCLIP_AGO1234.train.neg_530		+
PARCLIP_AGO1234.train.negatives	chr20	34835242	34835271	PARCLIP_AGO1234.train.neg_17275		+
PARCLIP_AGO1234.train.negatives	chr17	40625149	40625181	PARCLIP_AGO1234.train.neg_11561		+
PARCLIP_AGO1234.train.negatives	chr17	2361571	2361600	PARCLIP_AGO1234.train.neg_11953		-
PARCLIP_AGO1234.train.negatives	chr2	220369330	220369349	PARCLIP_AGO1234.train.neg_16355		+
PARCLIP_AGO1234.train.negatives	chr19	37220539	37220573	PARCLIP_AGO1234.train.neg_15507		-
PARCLIP_AGO1234.train.negatives	chr8	61494144	61494176	PARCLIP_AGO1234.train.neg_28384		+
PARCLIP_AGO1234.train.negatives	chr20	18471622	18471659	PARCLIP_AGO1234.train.neg_17840		-
PARCLIP_AGO1234.train.negatives	chr1	150184074	150184099	PARCLIP_AGO1234.train.neg_446		+
PARCLIP_AGO1234.train.negatives	chr20	35977695	35977719	PARCLIP_AGO1234.train.neg_17294		+
PARCLIP_AGO1234.train.negatives	chr4	41621504	41621526	PARCLIP_AGO1234.train.neg_22935		+
PARCLIP_AGO1234.train.negatives	chr7	66273243	66273265	PARCLIP_AGO1234.train.neg_26699		+
PARCLIP_AGO1234.train.negatives	chr21	43182398	43182436	PARCLIP_AGO1234.train.neg_19741		-
PARCLIP_AGO1234.train.negatives	chr1	35652894	35652924	PARCLIP_AGO1234.train.neg_729		-
PARCLIP_AGO1234.train.negatives	chr12	1157463	1157524	PARCLIP_AGO1234.train.neg_3817		+
PARCLIP_AGO1234.train.negatives	chr14	61378586	61378609	PARCLIP_AGO1234.train.neg_7054		+
PARCLIP_AGO1234.train.negatives	chr18	3012508	3012539	PARCLIP_AGO1234.train.neg_13511		-
PARCLIP_AGO1234.train.negatives	chr12	31235971	31235996	PARCLIP_AGO1234.train.neg_3990		+
PARCLIP_AGO1234.train.negatives	chr15	66021749	66021781	PARCLIP_AGO1234.train.neg_9298		-
PARCLIP_AGO1234.train.negatives	chr20	18277325	18277345	PARCLIP_AGO1234.train.neg_17054		+
PARCLIP_AGO1234.train.negatives	chr2	26007015	26007040	PARCLIP_AGO1234.train.neg_16455		-
PARCLIP_AGO1234.train.negatives	chr20	13245065	13245090	PARCLIP_AGO1234.train.neg_17004		+
PARCLIP_AGO1234.train.negatives	chrX	53298795	53298841	PARCLIP_AGO1234.train.neg_31645		-
PARCLIP_AGO1234.train.negatives	chr21	46227231	46227254	PARCLIP_AGO1234.train.neg_19884		-
PARCLIP_AGO1234.train.negatives	chr10	123583888	123583910	PARCLIP_AGO1234.train.neg_2435		-
PARCLIP_AGO1234.train.negatives	chr11	64543451	64543476	PARCLIP_AGO1234.train.neg_3481		-
PARCLIP_AGO1234.train.negatives	chrY	14894613	14894645	PARCLIP_AGO1234.train.neg_32216		+
PARCLIP_AGO1234.train.negatives	chr9	100870754	100870785	PARCLIP_AGO1234.train.neg_30431		-
PARCLIP_AGO1234.train.negatives	chr19	571939	571979	PARCLIP_AGO1234.train.neg_14260		+
PARCLIP_AGO1234.train.negatives	chr9	14671748	14671780	PARCLIP_AGO1234.train.neg_30125		-
PARCLIP_AGO1234.train.negatives	chr9	95235363	95235394	PARCLIP_AGO1234.train.neg_29669		+
PARCLIP_AGO1234.train.negatives	chr19	1263317	1263338	PARCLIP_AGO1234.train.neg_14293		+
PARCLIP_AGO1234.train.negatives	chr14	81666493	81666522	PARCLIP_AGO1234.train.neg_7936		-
PARCLIP_AGO1234.train.negatives	chr17	9359752	9359776	PARCLIP_AGO1234.train.neg_12047		-
PARCLIP_AGO1234.train.negatives	chrX	54468317	54468346	PARCLIP_AGO1234.train.neg_31064		+
PARCLIP_AGO1234.train.negatives	chr4	147259572	147259604	PARCLIP_AGO1234.train.neg_23947		-
PARCLIP_AGO1234.train.negatives	chr7	21511582	21511613	PARCLIP_AGO1234.train.neg_26522		+
PARCLIP_AGO1234.train.negatives	chr19	41941132	41941155	PARCLIP_AGO1234.train.neg_15589		-
PARCLIP_AGO1234.train.negatives	chr7	27204690	27204739	PARCLIP_AGO1234.train.neg_27215		-
PARCLIP_AGO1234.train.negatives	chr10	63187105	63187130	PARCLIP_AGO1234.train.neg_2084		-
PARCLIP_AGO1234.train.negatives	chr20	34311666	34311696	PARCLIP_AGO1234.train.neg_18047		-
PARCLIP_AGO1234.train.negatives	chr11	75123196	75123241	PARCLIP_AGO1234.train.neg_2967		+
PARCLIP_AGO1234.train.negatives	chr17	6350375	6350400	PARCLIP_AGO1234.train.neg_11192		+
PARCLIP_AGO1234.train.negatives	chr12	4673019	4673062	PARCLIP_AGO1234.train.neg_3849		+
PARCLIP_AGO1234.train.negatives	chr11	102954080	102954131	PARCLIP_AGO1234.train.neg_3699		-
PARCLIP_AGO1234.train.negatives	chr7	40114852	40114880	PARCLIP_AGO1234.train.neg_26610		+
PARCLIP_AGO1234.train.negatives	chr5	137530926	137530947	PARCLIP_AGO1234.train.neg_25017		-
PARCLIP_AGO1234.train.negatives	chr16	2028198	2028230	PARCLIP_AGO1234.train.neg_9649		+
PARCLIP_AGO1234.train.negatives	chr15	83336466	83336518	PARCLIP_AGO1234.train.neg_8695		+
PARCLIP_AGO1234.train.negatives	chr11	2018170	2018198	PARCLIP_AGO1234.train.neg_3165		-
PARCLIP_AGO1234.train.negatives	chr20	49574606	49574647	PARCLIP_AGO1234.train.neg_18288		-
PARCLIP_AGO1234.train.negatives	chr8	145786618	145786642	PARCLIP_AGO1234.train.neg_29410		-
PARCLIP_AGO1234.train.negatives	chr13	110418927	110418951	PARCLIP_AGO1234.train.neg_6695		-
PARCLIP_AGO1234.train.negatives	chr1	10426544	10426576	PARCLIP_AGO1234.train.neg_32		+
PARCLIP_AGO1234.train.negatives	chr18	11689515	11689549	PARCLIP_AGO1234.train.neg_12829		+
PARCLIP_AGO1234.train.negatives	chrX	70828296	70828323	PARCLIP_AGO1234.train.neg_31147		+
PARCLIP_AGO1234.train.negatives	chr10	12118735	12118763	PARCLIP_AGO1234.train.neg_1132		+
PARCLIP_AGO1234.train.negatives	chr1	54542672	54542695	PARCLIP_AGO1234.train.neg_285		+
PARCLIP_AGO1234.train.negatives	chr8	10358765	10358801	PARCLIP_AGO1234.train.neg_28795		-
PARCLIP_AGO1234.train.negatives	chr11	1298214	1298257	PARCLIP_AGO1234.train.neg_3156		-
PARCLIP_AGO1234.train.negatives	chr19	54965612	54965637	PARCLIP_AGO1234.train.neg_14969		+
PARCLIP_AGO1234.train.negatives	chr7	105300440	105300477	PARCLIP_AGO1234.train.neg_27521		-
PARCLIP_AGO1234.train.negatives	chr11	64696391	64696427	PARCLIP_AGO1234.train.neg_2832		+
PARCLIP_AGO1234.train.negatives	chrX	117536723	117536767	PARCLIP_AGO1234.train.neg_31298		+
PARCLIP_AGO1234.train.negatives	chr8	16920273	16920297	PARCLIP_AGO1234.train.neg_28069		+
PARCLIP_AGO1234.train.negatives	chr16	29922161	29922209	PARCLIP_AGO1234.train.neg_10655		-
PARCLIP_AGO1234.train.negatives	chr4	100857805	100857832	PARCLIP_AGO1234.train.neg_23789		-
PARCLIP_AGO1234.train.negatives	chr22	36914067	36914120	PARCLIP_AGO1234.train.neg_21168		-
PARCLIP_AGO1234.train.negatives	chr13	111785260	111785291	PARCLIP_AGO1234.train.neg_5980		+
PARCLIP_AGO1234.train.negatives	chr14	28007299	28007326	PARCLIP_AGO1234.train.neg_7525		-
PARCLIP_AGO1234.train.negatives	chr11	63753356	63753382	PARCLIP_AGO1234.train.neg_2812		+
PARCLIP_AGO1234.train.negatives	chr11	82991323	82991365	PARCLIP_AGO1234.train.neg_3638		-
PARCLIP_AGO1234.train.negatives	chr5	140049825	140049845	PARCLIP_AGO1234.train.neg_24490		+
PARCLIP_AGO1234.train.negatives	chrX	40948343	40948377	PARCLIP_AGO1234.train.neg_30912		+
PARCLIP_AGO1234.train.negatives	chr19	49129898	49129928	PARCLIP_AGO1234.train.neg_14870		+
PARCLIP_AGO1234.train.negatives	chr12	27644337	27644380	PARCLIP_AGO1234.train.neg_3970		+
PARCLIP_AGO1234.train.negatives	chr19	18643037	18643067	PARCLIP_AGO1234.train.neg_15395		-
PARCLIP_AGO1234.train.negatives	chr21	38638814	38638859	PARCLIP_AGO1234.train.neg_19647		-
PARCLIP_AGO1234.train.negatives	chr13	31721377	31721403	PARCLIP_AGO1234.train.neg_6208		-
PARCLIP_AGO1234.train.negatives	chr18	13672492	13672518	PARCLIP_AGO1234.train.neg_13616		-
PARCLIP_AGO1234.train.positives	chrX	47028785	47028819	CID_041533		+
PARCLIP_AGO1234.train.positives	chr15	90774588	90774613	CID_014973		-
PARCLIP_AGO1234.train.positives	chr16	30959327	30959347	CID_015737		+
PARCLIP_AGO1234.train.positives	chr2	227661131	227661173	CID_025246		-
PARCLIP_AGO1234.train.positives	chr12	6347000	6347052	CID_009003		+
PARCLIP_AGO1234.train.positives	chr19	42730237	42730265	CID_021437		+
PARCLIP_AGO1234.train.positives	chr9	127119127	127119149	CID_040626		-
PARCLIP_AGO1234.train.positives	chr5	176721654	176721675	CID_033815		+
PARCLIP_AGO1234.train.positives	chr16	46943797	46943829	CID_015805		+
PARCLIP_AGO1234.train.positives	chr15	98514909	98514933	CID_015040		+
PARCLIP_AGO1234.train.positives	chr12	95905683	95905716	CID_010680		+
PARCLIP_AGO1234.train.positives	chr22	42607297	42607333	CID_027869		-
PARCLIP_AGO1234.train.positives	chr1	150190932	150190966	CID_002689		-
PARCLIP_AGO1234.train.positives	chr1	154235839	154235876	CID_002960		+
PARCLIP_AGO1234.train.positives	chr20	3627672	3627698	CID_025560		+
PARCLIP_AGO1234.train.positives	chr19	1425932	1425955	CID_019587		+
PARCLIP_AGO1234.train.positives	chr6	86387054	86387086	CID_035361		-
PARCLIP_AGO1234.train.positives	chr17	28616790	28616812	CID_017247		-
PARCLIP_AGO1234.train.positives	chr12	6675704	6675724	CID_009043		-
PARCLIP_AGO1234.train.positives	chr10	5773109	5773155	CID_005008		+
PARCLIP_AGO1234.train.positives	chr7	116146804	116146826	CID_037721		+
PARCLIP_AGO1234.train.positives	chr4	139979191	139979219	CID_031103		-
PARCLIP_AGO1234.train.positives	chr2	85548889	85548929	CID_023693		-
PARCLIP_AGO1234.train.positives	chr12	49085010	49085038	CID_009608		-
PARCLIP_AGO1234.train.positives	chr17	38513015	38513057	CID_017589		+
PARCLIP_AGO1234.train.positives	chr17	41604065	41604115	CID_017756		+
PARCLIP_AGO1234.train.positives	chr3	9517840	9517879	CID_028047		+
PARCLIP_AGO1234.train.positives	chr17	45695793	45695824	CID_017857		+
PARCLIP_AGO1234.train.positives	chr19	30506099	30506119	CID_020607		+
PARCLIP_AGO1234.train.positives	chr14	60763390	60763417	CID_013122		+
PARCLIP_AGO1234.train.positives	chr4	57799396	57799457	CID_030569		+
PARCLIP_AGO1234.train.positives	chr2	174232414	174232439	CID_024526		+
PARCLIP_AGO1234.train.positives	chr5	176562660	176562682	CID_033804		+
PARCLIP_AGO1234.train.positives	chrX	16861829	16861874	CID_041210		+
PARCLIP_AGO1234.train.positives	chr19	37903768	37903790	CID_021093		-
PARCLIP_AGO1234.train.positives	chr19	49995499	49995534	CID_021814		+
PARCLIP_AGO1234.train.positives	chr9	134321818	134321842	CID_040828		+
PARCLIP_AGO1234.train.positives	chr1	204380257	204380296	CID_003922		-
PARCLIP_AGO1234.train.positives	chr7	135304563	135304605	CID_037965		+
PARCLIP_AGO1234.train.positives	chr6	160100234	160100274	CID_036249		-
PARCLIP_AGO1234.train.positives	chr1	203768081	203768154	CID_003879		+
PARCLIP_AGO1234.train.positives	chr14	103986806	103986832	CID_013779		-
PARCLIP_AGO1234.train.positives	chr12	117581794	117581826	CID_011136		-
PARCLIP_AGO1234.train.positives	chrX	18259326	18259347	CID_041250		-
PARCLIP_AGO1234.train.positives	chr2	177015093	177015142	CID_024617		+
PARCLIP_AGO1234.train.positives	chr10	53456367	53456389	CID_005552		-
PARCLIP_AGO1234.train.positives	chr19	54179016	54179040	CID_022015		+
PARCLIP_AGO1234.train.positives	chr8	136561294	136561317	CID_039600		+
PARCLIP_AGO1234.train.positives	chr1	29041703	29041729	CID_000801		+
PARCLIP_AGO1234.train.positives	chr2	234750632	234750665	CID_025361		-
PARCLIP_AGO1234.train.positives	chr2	219449351	219449400	CID_025138		+
PARCLIP_AGO1234.train.positives	chrX	70794528	70794565	CID_041842		+
PARCLIP_AGO1234.train.positives	chr12	53696875	53696913	CID_009822		+
PARCLIP_AGO1234.train.positives	chr16	14397871	14397898	CID_015403		+
PARCLIP_AGO1234.train.positives	chr22	50893216	50893242	CID_027988		-
PARCLIP_AGO1234.train.positives	chr4	57799642	57799666	CID_030570		+
PARCLIP_AGO1234.train.positives	chr17	38556790	38556839	CID_017598		-
PARCLIP_AGO1234.train.positives	chr8	27663817	27663836	CID_038608		+
PARCLIP_AGO1234.train.positives	chr11	35826766	35826785	CID_007489		+
PARCLIP_AGO1234.train.positives	chr1	229737909	229737936	CID_004585		-
PARCLIP_AGO1234.train.positives	chr16	29819098	29819153	CID_015650		+
PARCLIP_AGO1234.train.positives	chr11	19246117	19246148	CID_007297		-
PARCLIP_AGO1234.train.positives	chr22	39911725	39911746	CID_027718		+
PARCLIP_AGO1234.train.positives	chr20	37186954	37186980	CID_026063		+
PARCLIP_AGO1234.train.positives	chr15	55838990	55839044	CID_014273		-
PARCLIP_AGO1234.train.positives	chr6	111620377	111620424	CID_035701		-
PARCLIP_AGO1234.train.positives	chr8	81411955	81411984	CID_039135		+
PARCLIP_AGO1234.train.positives	chr12	53775487	53775551	CID_009825		+
PARCLIP_AGO1234.train.positives	chr19	19010335	19010358	CID_020464		-
PARCLIP_AGO1234.train.positives	chr7	128410945	128410967	CID_037852		+
PARCLIP_AGO1234.train.positives	chrX	147708351	147708368	CID_042579		+
PARCLIP_AGO1234.train.positives	chr17	12044665	12044691	CID_016853		+
PARCLIP_AGO1234.train.positives	chr4	71555622	71555664	CID_030604		+
PARCLIP_AGO1234.train.positives	chr4	95155482	95155506	CID_030838		+
PARCLIP_AGO1234.train.positives	chr2	64780455	64780484	CID_023378		+
PARCLIP_AGO1234.train.positives	chr20	54974167	54974205	CID_026409		+
PARCLIP_AGO1234.train.positives	chr12	104341437	104341469	CID_010833		+
PARCLIP_AGO1234.train.positives	chr3	32815303	32815323	CID_028326		+
PARCLIP_AGO1234.train.positives	chr16	30976110	30976138	CID_015742		+
PARCLIP_AGO1234.train.positives	chr7	44621061	44621109	CID_036893		-
PARCLIP_AGO1234.train.positives	chr5	68464135	68464170	CID_032176		+
PARCLIP_AGO1234.train.positives	chr7	90043190	90043224	CID_037203		+
PARCLIP_AGO1234.train.positives	chr2	37284518	37284563	CID_022930		-
PARCLIP_AGO1234.train.positives	chr7	150915171	150915196	CID_038217		-
PARCLIP_AGO1234.train.positives	chr7	106842684	106842724	CID_037620		-
PARCLIP_AGO1234.train.positives	chr11	62569052	62569077	CID_007828		-
PARCLIP_AGO1234.train.positives	chr8	68110203	68110254	CID_039045		-
PARCLIP_AGO1234.train.positives	chr3	181430766	181430787	CID_029835		+
PARCLIP_AGO1234.train.positives	chr5	133945312	133945350	CID_032984		-
PARCLIP_AGO1234.train.positives	chr16	68225019	68225043	CID_016038		+
PARCLIP_AGO1234.train.positives	chr17	76101602	76101632	CID_018680		+
PARCLIP_AGO1234.train.positives	chr13	80107508	80107536	CID_012245		+
PARCLIP_AGO1234.train.positives	chr20	4681831	4681857	CID_025591		+
PARCLIP_AGO1234.train.positives	chr4	39781653	39781718	CID_030405		+
PARCLIP_AGO1234.train.positives	chr10	126674973	126675007	CID_006837		+
PARCLIP_AGO1234.train.positives	chr4	164078406	164078431	CID_031305		-
PARCLIP_AGO1234.train.positives	chr11	10824575	10824632	CID_007174		-
PARCLIP_AGO1234.train.positives	chr3	52938396	52938432	CID_028728		-
PARCLIP_AGO1234.train.positives	chr3	47893128	47893155	CID_028539		-
PARCLIP_AGO1234.train.positives	chr13	26747239	26747263	CID_011622		-
PARCLIP_AGO1234.train.positives	chr7	99689281	99689345	CID_037431		+
PARCLIP_AGO1234.train.positives	chr11	125526924	125526947	CID_008785		+
PARCLIP_AGO1234.train.positives	chr12	30805151	30805181	CID_009394		-
PARCLIP_AGO1234.train.positives	chr6	167454731	167454751	CID_036333		+
PARCLIP_AGO1234.train.positives	chr3	170584207	170584231	CID_029753		-
PARCLIP_AGO1234.train.positives	chr7	26412790	26412813	CID_036675		+
PARCLIP_AGO1234.train.positives	chr10	44112313	44112352	CID_005496		+
PARCLIP_AGO1234.train.positives	chr2	239970678	239970703	CID_025397		-
PARCLIP_AGO1234.train.positives	chr11	65688819	65688848	CID_007998		+
PARCLIP_AGO1234.train.positives	chr10	120825000	120825049	CID_006690		-
PARCLIP_AGO1234.train.positives	chr1	173835000	173835028	CID_003498		-
PARCLIP_AGO1234.train.positives	chr1	85733230	85733260	CID_001896		-
PARCLIP_AGO1234.train.positives	chr19	3982912	3982959	CID_019759		-
PARCLIP_AGO1234.train.positives	chr1	145440409	145440436	CID_002569		+
PARCLIP_AGO1234.train.positives	chr6	138756359	138756387	CID_035978		-
PARCLIP_AGO1234.train.positives	chr19	41937753	41937781	CID_021421		-
PARCLIP_AGO1234.train.positives	chr12	46577610	46577660	CID_009524		-
PARCLIP_AGO1234.train.positives	chr15	34672065	34672100	CID_013946		-
PARCLIP_AGO1234.train.positives	chr11	115047042	115047067	CID_008599		-
PARCLIP_AGO1234.train.positives	chr13	42875850	42875890	CID_011889		+
PARCLIP_AGO1234.train.positives	chr1	17216191	17216242	CID_000399		+
PARCLIP_AGO1234.train.positives	chr1	19528253	19528272	CID_000426		-
PARCLIP_AGO1234.train.positives	chr14	94519420	94519465	CID_013551		-
PARCLIP_AGO1234.train.positives	chr17	37618730	37618750	CID_017518		+
PARCLIP_AGO1234.train.positives	chr2	118764300	118764322	CID_024061		-
PARCLIP_AGO1234.train.positives	chr16	88875585	88875659	CID_016381		+
PARCLIP_AGO1234.train.positives	chr5	31483677	31483698	CID_031649		-
PARCLIP_AGO1234.train.positives	chr17	41844437	41844473	CID_017761		-
PARCLIP_AGO1234.train.positives	chr1	53662570	53662594	CID_001483		+
PARCLIP_AGO1234.train.positives	chr12	56619237	56619260	CID_010021		+
PARCLIP_AGO1234.train.positives	chr2	174232797	174232830	CID_024527		+
PARCLIP_AGO1234.train.positives	chr3	160149520	160149564	CID_029668		+
PARCLIP_AGO1234.train.positives	chr2	42805868	42805893	CID_023049		+
PARCLIP_AGO1234.train.positives	chr2	61705440	61705486	CID_023296		-
PARCLIP_AGO1234.train.positives	chr17	40120643	40120670	CID_017656		+
PARCLIP_AGO1234.train.positives	chr2	113333334	113333371	CID_024019		+
PARCLIP_AGO1234.train.positives	chr12	982114	982139	CID_008851		+
PARCLIP_AGO1234.train.positives	chr14	94527268	94527290	CID_013559		-
PARCLIP_AGO1234.train.positives	chr11	66299868	66299892	CID_008031		+
PARCLIP_AGO1234.train.positives	chr10	103570040	103570067	CID_006398		-
PARCLIP_AGO1234.train.positives	chr22	29190681	29190711	CID_027395		-
PARCLIP_AGO1234.train.positives	chr10	126370905	126370930	CID_006820		-
PARCLIP_AGO1234.train.positives	chr2	239352956	239352982	CID_025395		+
PARCLIP_AGO1234.train.positives	chr13	46563161	46563210	CID_011940		-
PARCLIP_AGO1234.train.positives	chr11	16777648	16777675	CID_007245		+
PARCLIP_AGO1234.train.positives	chr20	49369908	49369942	CID_026318		+
PARCLIP_AGO1234.train.positives	chr1	151040225	151040266	CID_002799		+
PARCLIP_AGO1234.train.positives	chr1	230386657	230386677	CID_004618		+
PARCLIP_AGO1234.train.positives	chr20	35625178	35625208	CID_026022		-
PARCLIP_AGO1234.train.positives	chr5	37309595	37309616	CID_031790		-
PARCLIP_AGO1234.train.positives	chr8	116616990	116617042	CID_039441		-
PARCLIP_AGO1234.train.positives	chr3	15085898	15085941	CID_028161		+
PARCLIP_AGO1234.train.positives	chr1	27734107	27734143	CID_000721		-
PARCLIP_AGO1234.train.positives	chr12	1009736	1009791	CID_008857		+
PARCLIP_AGO1234.train.positives	chr11	70282571	70282616	CID_008131		+
PARCLIP_AGO1234.train.positives	chr19	39976959	39976993	CID_021277		+
PARCLIP_AGO1234.train.positives	chrM	3348	3370	CID_041030		+
PARCLIP_AGO1234.train.positives	chr3	40574455	40574491	CID_028407		+
PARCLIP_AGO1234.train.positives	chr1	6659110	6659149	CID_000141		-
PARCLIP_AGO1234.train.positives	chr18	13763129	13763180	CID_019043		+
PARCLIP_AGO1234.train.positives	chr19	13049508	13049535	CID_020214		+
PARCLIP_AGO1234.train.positives	chr12	65090178	65090213	CID_010237		+
PARCLIP_AGO1234.train.positives	chr20	3629352	3629376	CID_025562		+
PARCLIP_AGO1234.train.positives	chr11	71727003	71727030	CID_008147		-
PARCLIP_AGO1234.train.positives	chr19	12826241	12826280	CID_020187		-
PARCLIP_AGO1234.train.positives	chr11	58892840	58892875	CID_007664		+
PARCLIP_AGO1234.train.positives	chr19	2037562	2037621	CID_019637		-
PARCLIP_AGO1234.train.positives	chr18	29710224	29710259	CID_019138		+
PARCLIP_AGO1234.train.positives	chr2	44429137	44429181	CID_023080		+
PARCLIP_AGO1234.train.positives	chr22	38894486	38894549	CID_027671		-
PARCLIP_AGO1234.train.positives	chr14	64151384	64151417	CID_013179		-
PARCLIP_AGO1234.train.positives	chr1	226473200	226473227	CID_004439		-
PARCLIP_AGO1234.train.positives	chrX	10414006	10414029	CID_041162		-
PARCLIP_AGO1234.train.positives	chr22	22117150	22117185	CID_027311		-
PARCLIP_AGO1234.train.positives	chr5	37291909	37291940	CID_031781		-
PARCLIP_AGO1234.train.positives	chr2	241728655	241728678	CID_025416		-
PARCLIP_AGO1234.train.positives	chr3	143710158	143710180	CID_029505		+
PARCLIP_AGO1234.train.positives	chr9	33036638	33036683	CID_039926		+
PARCLIP_AGO1234.train.positives	chr5	6668464	6668494	CID_031530		+
PARCLIP_AGO1234.train.positives	chr19	21912061	21912088	CID_020533		-
PARCLIP_AGO1234.train.positives	chr19	50191428	50191452	CID_021844		+
PARCLIP_AGO1234.train.positives	chr9	19373443	19373475	CID_039839		+
PARCLIP_AGO1234.train.positives	chr5	140698273	140698306	CID_033292		-
PARCLIP_AGO1234.train.positives	chr6	24786083	24786139	CID_034397		+
PARCLIP_AGO1234.train.positives	chr19	49298345	49298393	CID_021784		-
PARCLIP_AGO1234.train.positives	chr1	185069535	185069557	CID_003677		+
PARCLIP_AGO1234.train.positives	chr5	151186557	151186592	CID_033508		+
PARCLIP_AGO1234.train.positives	chr8	28424082	28424107	CID_038627		+
PARCLIP_AGO1234.train.positives	chr7	99013760	99013786	CID_037371		+
PARCLIP_AGO1234.train.positives	chr17	56166693	56166728	CID_018137		+
PARCLIP_AGO1234.train.positives	chr3	88102340	88102366	CID_028953		-
PARCLIP_AGO1234.train.positives	chr7	92861783	92861811	CID_037266		+
PARCLIP_AGO1234.train.positives	chr19	9273256	9273308	CID_019959		+
PARCLIP_AGO1234.train.positives	chr17	7402446	7402481	CID_016725		+
PARCLIP_AGO1234.train.positives	chr18	29672687	29672732	CID_019134		+
PARCLIP_AGO1234.train.positives	chr2	29001805	29001856	CID_022824		+
PARCLIP_AGO1234.train.positives	chr6	20492889	20492919	CID_034324		+
PARCLIP_AGO1234.train.positives	chr7	90839684	90839711	CID_037212		+
PARCLIP_AGO1234.train.positives	chr20	49508690	49508731	CID_026333		-
PARCLIP_AGO1234.train.positives	chr11	108724923	108724942	CID_008533		+
PARCLIP_AGO1234.train.positives	chr17	41362819	41362847	CID_017746		+
PARCLIP_AGO1234.train.positives	chr10	74100887	74100916	CID_005867		-
PARCLIP_AGO1234.train.positives	chr7	28865449	28865490	CID_036755		+
PARCLIP_AGO1234.train.positives	chrX	84526178	84526224	CID_042038		+
PARCLIP_AGO1234.train.positives	chr1	156287290	156287318	CID_003105		-
PARCLIP_AGO1234.train.positives	chr13	37546137	37546173	CID_011777		-
PARCLIP_AGO1234.train.positives	chr6	42974788	42974807	CID_034892		+
PARCLIP_AGO1234.train.positives	chr12	80168996	80169017	CID_010544		-
PARCLIP_AGO1234.train.positives	chr6	72113256	72113279	CID_035191		-
PARCLIP_AGO1234.train.positives	chr22	22276671	22276694	CID_027319		-
PARCLIP_AGO1234.train.positives	chr9	131708407	131708428	CID_040755		-
PARCLIP_AGO1234.train.positives	chr3	114344041	114344060	CID_029149		-
PARCLIP_AGO1234.train.positives	chr2	30785104	30785138	CID_022855		+
PARCLIP_AGO1234.train.positives	chr7	134671361	134671380	CID_037938		+
PARCLIP_AGO1234.train.positives	chr2	54154574	54154601	CID_023188		-
PARCLIP_AGO1234.train.positives	chr6	52129089	52129117	CID_035031		-
PARCLIP_AGO1234.train.positives	chr9	20346321	20346345	CID_039844		-
PARCLIP_AGO1234.train.positives	chr10	5788524	5788574	CID_005015		+
PARCLIP_AGO1234.train.positives	chr17	18222914	18222938	CID_016973		+
PARCLIP_AGO1234.train.positives	chr11	118473328	118473376	CID_008665		+
PARCLIP_AGO1234.train.positives	chr10	119798793	119798822	CID_006670		-
PARCLIP_AGO1234.train.positives	chr5	64163107	64163129	CID_032095		+
PARCLIP_AGO1234.train.positives	chr21	35469313	35469355	CID_026924		+
PARCLIP_AGO1234.train.positives	chr1	173794360	173794400	CID_003485		+
PARCLIP_AGO1234.train.positives	chr11	76188593	76188620	CID_008219		+
PARCLIP_AGO1234.train.positives	chr10	27047450	27047478	CID_005289		-
PARCLIP_AGO1234.train.positives	chr21	34930998	34931021	CID_026891		+
PARCLIP_AGO1234.train.positives	chr3	49021138	49021176	CID_028587		+
PARCLIP_AGO1234.train.positives	chr15	101812617	101812661	CID_015083		-
PARCLIP_AGO1234.train.positives	chr20	34214033	34214059	CID_025925		-
PARCLIP_AGO1234.train.positives	chr12	4411136	4411196	CID_008971		+
PARCLIP_AGO1234.train.positives	chr1	201104620	201104670	CID_003816		-
PARCLIP_AGO1234.train.positives	chr22	47073237	47073269	CID_027942		+
PARCLIP_AGO1234.train.positives	chr1	150445917	150445944	CID_002727		+
PARCLIP_AGO1234.train.positives	chr3	52731755	52731780	CID_028719		-
PARCLIP_AGO1234.train.positives	chr19	2428659	2428700	CID_019675		-
PARCLIP_AGO1234.train.positives	chr2	64114679	64114711	CID_023352		+
PARCLIP_AGO1234.train.positives	chr9	132397870	132397897	CID_040773		+
PARCLIP_AGO1234.train.positives	chr18	72998530	72998557	CID_019450		+
PARCLIP_AGO1234.train.positives	chr9	15447136	15447166	CID_039822		+
PARCLIP_AGO1234.train.positives	chr1	70694172	70694232	CID_001731		+
PARCLIP_AGO1234.train.positives	chr17	37579657	37579697	CID_017513		-
PARCLIP_AGO1234.train.positives	chr22	44147577	44147597	CID_027900		-
PARCLIP_AGO1234.train.positives	chr20	2945711	2945743	CID_025539		+
PARCLIP_AGO1234.train.positives	chr6	7289636	7289663	CID_034069		-
PARCLIP_AGO1234.train.positives	chr15	56388049	56388078	CID_014296		-
PARCLIP_AGO1234.train.positives	chr13	53196152	53196181	CID_012089		+
PARCLIP_AGO1234.train.positives	chr2	235962654	235962722	CID_025373		+
PARCLIP_AGO1234.train.positives	chrX	51487090	51487109	CID_041625		+
PARCLIP_AGO1234.train.positives	chr11	32879210	32879237	CID_007397		+
PARCLIP_AGO1234.train.positives	chr9	101979677	101979699	CID_040380		-
PARCLIP_AGO1234.train.positives	chr2	160087400	160087426	CID_024386		+
PARCLIP_AGO1234.train.positives	chr16	67650654	67650675	CID_016016		+
PARCLIP_AGO1234.train.positives	chr19	49298589	49298634	CID_021785		-
PARCLIP_AGO1234.train.positives	chr15	44818295	44818324	CID_014137		+
PARCLIP_AGO1234.train.positives	chr10	81437540	81437569	CID_006003		-
PARCLIP_AGO1234.train.positives	chr10	28905115	28905153	CID_005335		+
PARCLIP_AGO1234.train.positives	chr15	40866625	40866657	CID_014006		+
PARCLIP_AGO1234.train.positives	chr19	18417925	18417963	CID_020432		-
PARCLIP_AGO1234.train.positives	chr14	61177188	61177209	CID_013134		-
PARCLIP_AGO1234.train.positives	chr1	114516185	114516208	CID_002394		+
PARCLIP_AGO1234.train.positives	chr20	36146242	36146269	CID_026036		-
PARCLIP_AGO1234.train.positives	chr1	174983540	174983570	CID_003521		-
PARCLIP_AGO1234.train.positives	chr11	86056245	86056267	CID_008325		+
PARCLIP_AGO1234.train.positives	chr1	151266938	151266967	CID_002828		-
PARCLIP_AGO1234.train.positives	chr10	27048087	27048109	CID_005291		-
PARCLIP_AGO1234.train.positives	chr11	126133253	126133315	CID_008800		-
PARCLIP_AGO1234.train.positives	chr1	55571880	55571906	CID_001535		-
PARCLIP_AGO1234.train.positives	chr12	49396313	49396335	CID_009645		-
PARCLIP_AGO1234.train.positives	chr5	67594422	67594468	CID_032162		+
PARCLIP_AGO1234.train.positives	chr19	28276779	28276803	CID_020573		-
PARCLIP_AGO1234.train.positives	chr6	52362366	52362411	CID_035041		-
PARCLIP_AGO1234.train.positives	chr8	144873534	144873558	CID_039664		-
PARCLIP_AGO1234.train.positives	chr2	128604412	128604454	CID_024146		-
PARCLIP_AGO1234.train.positives	chr2	174228549	174228570	CID_024522		+
PARCLIP_AGO1234.train.positives	chr19	50886078	50886128	CID_021900		+
PARCLIP_AGO1234.train.positives	chr1	211919373	211919416	CID_004103		-
PARCLIP_AGO1234.train.positives	chrX	73062545	73062599	CID_041923		-
PARCLIP_AGO1234.train.positives	chr1	789986	790013	CID_000001		+
PARCLIP_AGO1234.train.positives	chrX	72900991	72901020	CID_041884		+
PARCLIP_AGO1234.train.positives	chr1	228285296	228285318	CID_004514		+
PARCLIP_AGO1234.train.positives	chr5	114951435	114951500	CID_032738		-
PARCLIP_AGO1234.train.positives	chr5	139863008	139863029	CID_033246		+
PARCLIP_AGO1234.train.positives	chr8	144885919	144885940	CID_039665		-
PARCLIP_AGO1234.train.positives	chr10	28822483	28822508	CID_005330		+
PARCLIP_AGO1234.train.positives	chr17	1248474	1248509	CID_016430		-
PARCLIP_AGO1234.train.positives	chr1	211843660	211843683	CID_004102		-
PARCLIP_AGO1234.train.positives	chr2	9581989	9582011	CID_022523		+
PARCLIP_AGO1234.train.positives	chr3	128100005	128100023	CID_029289		+
PARCLIP_AGO1234.train.positives	chr2	197002067	197002141	CID_024804		-
PARCLIP_AGO1234.train.positives	chr8	97622056	97622088	CID_039288		+
PARCLIP_AGO1234.train.positives	chr11	9772840	9772865	CID_007136		+
PARCLIP_AGO1234.train.positives	chr8	37620543	37620566	CID_038732		+
PARCLIP_AGO1234.train.positives	chr15	93586673	93586706	CID_015019		-
PARCLIP_AGO1234.train.positives	chr18	19781103	19781137	CID_019071		+
PARCLIP_AGO1234.train.positives	chr2	9595829	9595868	CID_022524		+
PARCLIP_AGO1234.train.positives	chr19	6415674	6415700	CID_019867		-
PARCLIP_AGO1234.train.positives	chr1	46067951	46068019	CID_001331		+
PARCLIP_AGO1234.train.positives	chrX	39914698	39914729	CID_041426		-
PARCLIP_AGO1234.train.positives	chr10	32300191	32300221	CID_005398		-
PARCLIP_AGO1234.train.positives	chr1	155214335	155214356	CID_003011		-
PARCLIP_AGO1234.train.positives	chr16	51174947	51174971	CID_015871		-
PARCLIP_AGO1234.train.positives	chr3	122990466	122990492	CID_029230		+
PARCLIP_AGO1234.train.positives	chrX	53583200	53583228	CID_041690		-
PARCLIP_AGO1234.train.positives	chr1	38269158	38269192	CID_001108		-
PARCLIP_AGO1234.train.positives	chr19	37619592	37619612	CID_021052		+
PARCLIP_AGO1234.train.positives	chr5	133726725	133726765	CID_032976		+
PARCLIP_AGO1234.train.positives	chr1	162498585	162498624	CID_003288		+
PARCLIP_AGO1234.train.positives	chr7	148878745	148878784	CID_038168		+
PARCLIP_AGO1234.train.positives	chr10	29711420	29711447	CID_005351		+
PARCLIP_AGO1234.train.positives	chr1	204380379	204380401	CID_003923		-
PARCLIP_AGO1234.train.positives	chr12	23999064	23999093	CID_009312		-
PARCLIP_AGO1234.train.positives	chr1	114308901	114308945	CID_002372		-
PARCLIP_AGO1234.train.positives	chr12	67698481	67698514	CID_010281		+
PARCLIP_AGO1234.train.positives	chr14	23793213	23793242	CID_012706		+
PARCLIP_AGO1234.train.positives	chr13	53010441	53010469	CID_012064		-
PARCLIP_AGO1234.train.positives	chr7	116200853	116200906	CID_037730		+
PARCLIP_AGO1234.train.positives	chr5	151185839	151185866	CID_033505		+
PARCLIP_AGO1234.train.positives	chr17	77758749	77758785	CID_018735		+
PARCLIP_AGO1234.train.positives	chr5	125829099	125829150	CID_032806		+
PARCLIP_AGO1234.train.positives	chr1	225590939	225590993	CID_004373		-
PARCLIP_AGO1234.train.positives	chr7	50514699	50514735	CID_036968		-
PARCLIP_AGO1234.train.positives	chr1	46763266	46763290	CID_001350		-
PARCLIP_AGO1234.train.positives	chr10	116623177	116623227	CID_006619		+
PARCLIP_AGO1234.train.positives	chr4	139983139	139983166	CID_031106		-
PARCLIP_AGO1234.train.positives	chr18	9122614	9122646	CID_018964		+
PARCLIP_AGO1234.train.positives	chr17	74324813	74324836	CID_018627		-
PARCLIP_AGO1234.train.positives	chr1	203766318	203766343	CID_003877		+
PARCLIP_AGO1234.train.positives	chr17	43181156	43181188	CID_017838		+
PARCLIP_AGO1234.train.positives	chr14	100744299	100744331	CID_013647		+
PARCLIP_AGO1234.train.positives	chr7	101901020	101901052	CID_037536		+
PARCLIP_AGO1234.train.positives	chr1	183113300	183113341	CID_003639		+
PARCLIP_AGO1234.train.positives	chr2	131103637	131103690	CID_024176		+
PARCLIP_AGO1234.train.positives	chr8	116425720	116425752	CID_039434		-
PARCLIP_AGO1234.train.positives	chr8	10524497	10524517	CID_038381		+
PARCLIP_AGO1234.train.positives	chr15	89175359	89175389	CID_014937		+
PARCLIP_AGO1234.train.positives	chr1	47143739	47143795	CID_001372		-
PARCLIP_AGO1234.train.positives	chr16	85834807	85834847	CID_016337		+
PARCLIP_AGO1234.train.positives	chr2	189162242	189162267	CID_024737		+
PARCLIP_AGO1234.train.positives	chr5	56557050	56557077	CID_032023		+
PARCLIP_AGO1234.train.positives	chr11	64024066	64024089	CID_007891		+
PARCLIP_AGO1234.train.positives	chr19	808648	808718	CID_019523		+
PARCLIP_AGO1234.train.positives	chr2	235403355	235403382	CID_025366		-
PARCLIP_AGO1234.train.positives	chr5	174954330	174954358	CID_033757		+
PARCLIP_AGO1234.train.positives	chr6	139266758	139266786	CID_035990		-
PARCLIP_AGO1234.train.positives	chr20	3896909	3896937	CID_025574		+
PARCLIP_AGO1234.train.positives	chr10	7201499	7201535	CID_005051		-
PARCLIP_AGO1234.train.positives	chr17	60088100	60088125	CID_018316		-
PARCLIP_AGO1234.train.positives	chr3	141161877	141161900	CID_029466		+
PARCLIP_AGO1234.train.positives	chr19	42753732	42753769	CID_021446		-
PARCLIP_AGO1234.train.positives	chr19	11244018	11244064	CID_020112		+
PARCLIP_AGO1234.train.positives	chr17	8124236	8124261	CID_016815		-
PARCLIP_AGO1234.train.positives	chr11	59361571	59361607	CID_007696		-
PARCLIP_AGO1234.train.positives	chr11	18124859	18124880	CID_007267		-
PARCLIP_AGO1234.train.positives	chr17	47128125	47128155	CID_017955		+
PARCLIP_AGO1234.train.positives	chr14	20784324	20784351	CID_012552		-
PARCLIP_AGO1234.train.positives	chr15	76634437	76634464	CID_014773		+
PARCLIP_AGO1234.train.positives	chr1	19724486	19724505	CID_000442		-
PARCLIP_AGO1234.train.positives	chr22	42611065	42611087	CID_027875		-
PARCLIP_AGO1234.train.positives	chr12	1604881	1604904	CID_008900		+
PARCLIP_AGO1234.train.positives	chr13	23928698	23928760	CID_011578		-
PARCLIP_AGO1234.train.positives	chr17	34068009	34068031	CID_017394		+
PARCLIP_AGO1234.train.positives	chr3	8921707	8921736	CID_028031		-
PARCLIP_AGO1234.train.positives	chr19	15379805	15379841	CID_020329		-
PARCLIP_AGO1234.train.positives	chr12	25097911	25097933	CID_009315		-
PARCLIP_AGO1234.train.positives	chr16	14043046	14043070	CID_015396		+
PARCLIP_AGO1234.train.positives	chr8	15531273	15531317	CID_038427		+
PARCLIP_AGO1234.train.positives	chr12	98993749	98993812	CID_010780		+
PARCLIP_AGO1234.train.positives	chr14	75276678	75276699	CID_013370		+
PARCLIP_AGO1234.train.positives	chr19	58049313	58049341	CID_022323		+
PARCLIP_AGO1234.train.positives	chr10	70546408	70546450	CID_005759		+
PARCLIP_AGO1234.train.positives	chr15	68438984	68439005	CID_014526		+
PARCLIP_AGO1234.train.positives	chr7	116538827	116538863	CID_037739		+
PARCLIP_AGO1234.train.positives	chr1	231396323	231396350	CID_004642		+
PARCLIP_AGO1234.train.positives	chr12	49666611	49666639	CID_009686		+
PARCLIP_AGO1234.train.positives	chr9	35059619	35059642	CID_039993		-
PARCLIP_AGO1234.train.positives	chr2	27593607	27593634	CID_022773		+
PARCLIP_AGO1234.train.positives	chr17	13935689	13935726	CID_016864		-
PARCLIP_AGO1234.train.positives	chr8	22277720	22277743	CID_038503		+
PARCLIP_AGO1234.train.positives	chr8	145755000	145755023	CID_039707		-
PARCLIP_AGO1234.train.positives	chr19	50306552	50306617	CID_021849		+
PARCLIP_AGO1234.train.positives	chr5	110284506	110284535	CID_032638		-
PARCLIP_AGO1234.train.positives	chr6	41890792	41890810	CID_034862		+
PARCLIP_AGO1234.train.positives	chr7	98963751	98963799	CID_037369		+
PARCLIP_AGO1234.train.positives	chrX	21871563	21871590	CID_041281		+
PARCLIP_AGO1234.train.positives	chr7	21469864	21469888	CID_036586		+
PARCLIP_AGO1234.train.positives	chr7	6200740	6200767	CID_036501		+
PARCLIP_AGO1234.train.positives	chr2	174819983	174820011	CID_024548		-
PARCLIP_AGO1234.train.positives	chr10	23730131	23730178	CID_005274		+
PARCLIP_AGO1234.train.positives	chr17	12045527	12045556	CID_016857		+
PARCLIP_AGO1234.train.positives	chr3	57545772	57545817	CID_028795		+
PARCLIP_AGO1234.train.positives	chr3	140683821	140683847	CID_029450		+
PARCLIP_AGO1234.train.positives	chr6	119281432	119281482	CID_035804		-
PARCLIP_AGO1234.train.positives	chr7	92235482	92235505	CID_037248		-
PARCLIP_AGO1234.train.positives	chr5	98115697	98115731	CID_032559		+
PARCLIP_AGO1234.train.positives	chr19	54203318	54203341	CID_022021		+
PARCLIP_AGO1234.train.positives	chr1	113243868	113243904	CID_002339		-
PARCLIP_AGO1234.train.positives	chr10	98716084	98716113	CID_006237		+
PARCLIP_AGO1234.train.positives	chr7	135612065	135612098	CID_037975		-
PARCLIP_AGO1234.train.positives	chr17	46138020	46138053	CID_017899		+
PARCLIP_AGO1234.train.positives	chr14	20774124	20774141	CID_012550		-
PARCLIP_AGO1234.train.positives	chr10	95259890	95259919	CID_006153		+
PARCLIP_AGO1234.train.positives	chr3	69225708	69225735	CID_028884		-
PARCLIP_AGO1234.train.positives	chr12	49415283	49415303	CID_009655		-
PARCLIP_AGO1234.train.positives	chr3	88208060	88208111	CID_028968		+
PARCLIP_AGO1234.train.positives	chr14	55516170	55516197	CID_013044		+
PARCLIP_AGO1234.train.positives	chr17	27188598	27188622	CID_017117		-
PARCLIP_AGO1234.train.positives	chr1	160186761	160186786	CID_003185		-
PARCLIP_AGO1234.train.positives	chr3	69134248	69134302	CID_028877		+
PARCLIP_AGO1234.train.positives	chr16	69293962	69293989	CID_016062		+
PARCLIP_AGO1234.train.positives	chr17	66042623	66042658	CID_018480		+
PARCLIP_AGO1234.train.positives	chr13	111549795	111549819	CID_012471		-
PARCLIP_AGO1234.train.positives	chr13	23903857	23903891	CID_011572		-
PARCLIP_AGO1234.train.positives	chr15	63555793	63555815	CID_014376		+
PARCLIP_AGO1234.train.positives	chr5	89930948	89930974	CID_032492		+
PARCLIP_AGO1234.train.positives	chr5	175954169	175954194	CID_033788		-
PARCLIP_AGO1234.train.positives	chr19	36260016	36260065	CID_020851		+
PARCLIP_AGO1234.train.positives	chr5	36148007	36148031	CID_031753		-
PARCLIP_AGO1234.train.positives	chr2	9628882	9628903	CID_022529		-
PARCLIP_AGO1234.train.positives	chr11	58385821	58385853	CID_007648		+
PARCLIP_AGO1234.train.positives	chr2	74438337	74438367	CID_023597		+
PARCLIP_AGO1234.train.positives	chr10	58117249	58117287	CID_005570		-
PARCLIP_AGO1234.train.positives	chr15	75216060	75216089	CID_014727		-
PARCLIP_AGO1234.train.positives	chr2	44428752	44428811	CID_023079		+
PARCLIP_AGO1234.train.positives	chr4	147175784	147175815	CID_031205		-
PARCLIP_AGO1234.train.positives	chr1	182352556	182352598	CID_003612		-
PARCLIP_AGO1234.train.positives	chr11	65765970	65765994	CID_008011		-
PARCLIP_AGO1234.train.positives	chr12	112491367	112491390	CID_011076		-
PARCLIP_AGO1234.train.positives	chr9	132687387	132687414	CID_040797		-
PARCLIP_AGO1234.train.positives	chr2	207176816	207176855	CID_025024		+
PARCLIP_AGO1234.train.positives	chr8	67772336	67772360	CID_039037		+
PARCLIP_AGO1234.train.positives	chr4	53462617	53462651	CID_030502		-
PARCLIP_AGO1234.train.positives	chr6	105530818	105530857	CID_035568		+
PARCLIP_AGO1234.train.positives	chr9	109773901	109773929	CID_040436		+
PARCLIP_AGO1234.train.positives	chr19	39870650	39870687	CID_021238		+
PARCLIP_AGO1234.train.positives	chr15	45003731	45003757	CID_014146		+
PARCLIP_AGO1234.train.positives	chr17	27232622	27232644	CID_017121		-
PARCLIP_AGO1234.train.positives	chr22	41327984	41328011	CID_027785		+
PARCLIP_AGO1234.train.positives	chr1	167741696	167741719	CID_003378		+
PARCLIP_AGO1234.train.positives	chr5	130536541	130536575	CID_032868		+
PARCLIP_AGO1234.train.positives	chr9	100364561	100364589	CID_040360		-
PARCLIP_AGO1234.train.positives	chr7	156803016	156803040	CID_038290		-
PARCLIP_AGO1234.train.positives	chr9	126020763	126020791	CID_040622		-
PARCLIP_AGO1234.train.positives	chr16	85693193	85693223	CID_016327		+
PARCLIP_AGO1234.train.positives	chr10	93952354	93952374	CID_006128		-
PARCLIP_AGO1234.train.positives	chr1	51005356	51005400	CID_001394		-
PARCLIP_AGO1234.train.positives	chr22	38165246	38165269	CID_027617		+
PARCLIP_AGO1234.train.positives	chr16	85122831	85122854	CID_016322		+
PARCLIP_AGO1234.train.positives	chr19	39925491	39925537	CID_021266		-
PARCLIP_AGO1234.train.positives	chrX	70344087	70344126	CID_041818		+
PARCLIP_AGO1234.train.positives	chr5	134195186	134195220	CID_033027		+
PARCLIP_AGO1234.train.positives	chr11	18387747	18387769	CID_007271		+
PARCLIP_AGO1234.train.positives	chr6	17675955	17676001	CID_034272		-
PARCLIP_AGO1234.train.positives	chr6	133850193	133850233	CID_035894		+
PARCLIP_AGO1234.train.positives	chr19	33872149	33872209	CID_020697		+
PARCLIP_AGO1234.train.positives	chr16	56465278	56465302	CID_015898		-
PARCLIP_AGO1234.train.positives	chr6	485505	485537	CID_033978		-
PARCLIP_AGO1234.train.positives	chr4	40817419	40817445	CID_030432		-
PARCLIP_AGO1234.train.positives	chr14	95624054	95624076	CID_013590		+
PARCLIP_AGO1234.train.positives	chr18	673031	673064	CID_018913		+
PARCLIP_AGO1234.train.positives	chr10	14939335	14939378	CID_005144		+
PARCLIP_AGO1234.train.positives	chr21	40561619	40561645	CID_027024		-
PARCLIP_AGO1234.train.positives	chr10	120830520	120830545	CID_006695		-
PARCLIP_AGO1234.train.positives	chr19	9940758	9940788	CID_020009		+
PARCLIP_AGO1234.train.positives	chr13	25909651	25909706	CID_011611		+
PARCLIP_AGO1234.train.positives	chr20	54979200	54979252	CID_026416		+
PARCLIP_AGO1234.train.positives	chr5	176733906	176733941	CID_033824		+
PARCLIP_AGO1234.train.positives	chr2	242447420	242447453	CID_025450		-
PARCLIP_AGO1234.train.positives	chr2	63273075	63273111	CID_023341		+
PARCLIP_AGO1234.train.positives	chr16	58581166	58581199	CID_015960		-
PARCLIP_AGO1234.train.positives	chr20	31437712	31437744	CID_025850		+
PARCLIP_AGO1234.train.positives	chr19	34297819	34297844	CID_020709		+
PARCLIP_AGO1234.train.positives	chr5	96368625	96368654	CID_032543		+
PARCLIP_AGO1234.train.positives	chr14	96801894	96801925	CID_013597		-
PARCLIP_AGO1234.train.positives	chr17	27077066	27077098	CID_017101		+
PARCLIP_AGO1234.train.positives	chr2	61760931	61760979	CID_023311		-
PARCLIP_AGO1234.train.positives	chr9	104309470	104309496	CID_040414		+
PARCLIP_AGO1234.train.positives	chr5	131819044	131819071	CID_032895		-
PARCLIP_AGO1234.train.positives	chr19	34306399	34306424	CID_020714		+
PARCLIP_AGO1234.train.positives	chr1	157095330	157095364	CID_003157		-
PARCLIP_AGO1234.train.positives	chr9	74489698	74489739	CID_040121		-
PARCLIP_AGO1234.train.positives	chr5	114951619	114951658	CID_032739		-
PARCLIP_AGO1234.train.positives	chr22	50167580	50167637	CID_027954		-
PARCLIP_AGO1234.train.positives	chr17	79872499	79872527	CID_018845		-
PARCLIP_AGO1234.train.positives	chr1	204519075	204519119	CID_003934		+
PARCLIP_AGO1234.train.positives	chr10	15151153	15151181	CID_005153		-
PARCLIP_AGO1234.train.positives	chr2	131807858	131807929	CID_024182		-
PARCLIP_AGO1234.train.positives	chr15	101717359	101717387	CID_015081		-
PARCLIP_AGO1234.train.positives	chr15	42040951	42040979	CID_014066		+
PARCLIP_AGO1234.train.positives	chr5	128448871	128448910	CID_032855		+
PARCLIP_AGO1234.train.positives	chr16	56892438	56892485	CID_015910		+
PARCLIP_AGO1234.train.positives	chr17	38974438	38974482	CID_017615		-
PARCLIP_AGO1234.train.positives	chr15	41192012	41192033	CID_014018		+
PARCLIP_AGO1234.train.positives	chr14	39647074	39647106	CID_012845		+
PARCLIP_AGO1234.train.positives	chr14	93708773	93708825	CID_013542		-
PARCLIP_AGO1234.train.positives	chr4	57798676	57798702	CID_030562		+
PARCLIP_AGO1234.train.positives	chr10	53459186	53459217	CID_005563		-
PARCLIP_AGO1234.train.positives	chr8	104412249	104412279	CID_039386		-
PARCLIP_AGO1234.train.positives	chr19	45650314	45650388	CID_021622		+
PARCLIP_AGO1234.train.positives	chr11	58385257	58385309	CID_007645		+
```
