## Additional file 4 for "ENNGene: an Easy Neural Network model building tool for Genomics": ALKBH5.bed

```
ALKBH5_Baltz2012.train.negatives	chr4	69176316	69176359	ALKBH5_Baltz2012.train.neg_1027		-
ALKBH5_Baltz2012.train.negatives	chr15	66163533	66163557	ALKBH5_Baltz2012.train.neg_380		+
ALKBH5_Baltz2012.train.negatives	chr13	60430358	60430387	ALKBH5_Baltz2012.train.neg_302		-
ALKBH5_Baltz2012.train.negatives	chr7	99229363	99229405	ALKBH5_Baltz2012.train.neg_1146		+
ALKBH5_Baltz2012.train.negatives	chr12	112787462	112787513	ALKBH5_Baltz2012.train.neg_241		-
ALKBH5_Baltz2012.train.negatives	chr2	10262888	10262913	ALKBH5_Baltz2012.train.neg_704		+
ALKBH5_Baltz2012.train.negatives	chr21	34701065	34701096	ALKBH5_Baltz2012.train.neg_820		+
ALKBH5_Baltz2012.train.negatives	chr18	10541346	10541370	ALKBH5_Baltz2012.train.neg_580		+
ALKBH5_Baltz2012.train.negatives	chr11	85385125	85385155	ALKBH5_Baltz2012.train.neg_172		-
ALKBH5_Baltz2012.train.negatives	chr21	47742635	47742684	ALKBH5_Baltz2012.train.neg_876		-
ALKBH5_Baltz2012.train.negatives	chr12	133290500	133290527	ALKBH5_Baltz2012.train.neg_248		-
ALKBH5_Baltz2012.train.negatives	chr11	28079567	28079603	ALKBH5_Baltz2012.train.neg_161		-
ALKBH5_Baltz2012.train.negatives	chr1	38385603	38385636	ALKBH5_Baltz2012.train.neg_39		-
ALKBH5_Baltz2012.train.negatives	chr21	47737251	47737274	ALKBH5_Baltz2012.train.neg_875		-
ALKBH5_Baltz2012.train.negatives	chr19	46286848	46286875	ALKBH5_Baltz2012.train.neg_698		-
ALKBH5_Baltz2012.train.negatives	chr8	77605318	77605369	ALKBH5_Baltz2012.train.neg_1209		+
ALKBH5_Baltz2012.train.negatives	chr10	124920856	124920879	ALKBH5_Baltz2012.train.neg_81		+
ALKBH5_Baltz2012.train.negatives	chr13	30102183	30102214	ALKBH5_Baltz2012.train.neg_277		-
ALKBH5_Baltz2012.train.negatives	chr13	96600798	96600826	ALKBH5_Baltz2012.train.neg_306		-
ALKBH5_Baltz2012.train.negatives	chr3	12652204	12652231	ALKBH5_Baltz2012.train.neg_968		-
ALKBH5_Baltz2012.train.negatives	chr4	102155034	102155062	ALKBH5_Baltz2012.train.neg_1035		-
ALKBH5_Baltz2012.train.negatives	chr13	30139295	30139326	ALKBH5_Baltz2012.train.neg_283		-
ALKBH5_Baltz2012.train.negatives	chr22	41644197	41644221	ALKBH5_Baltz2012.train.neg_931		-
ALKBH5_Baltz2012.train.negatives	chr14	21463477	21463507	ALKBH5_Baltz2012.train.neg_319		+
ALKBH5_Baltz2012.train.negatives	chr16	28169963	28169987	ALKBH5_Baltz2012.train.neg_494		-
ALKBH5_Baltz2012.train.negatives	chr16	8880910	8880935	ALKBH5_Baltz2012.train.neg_483		-
ALKBH5_Baltz2012.train.negatives	chr6	47250704	47250739	ALKBH5_Baltz2012.train.neg_1115		-
ALKBH5_Baltz2012.train.negatives	chr8	41899525	41899555	ALKBH5_Baltz2012.train.neg_1228		-
ALKBH5_Baltz2012.train.negatives	chr21	45218178	45218209	ALKBH5_Baltz2012.train.neg_836		+
ALKBH5_Baltz2012.train.negatives	chr2	153551601	153551653	ALKBH5_Baltz2012.train.neg_746		-
ALKBH5_Baltz2012.train.negatives	chrX	9568882	9568918	ALKBH5_Baltz2012.train.neg_1283		+
ALKBH5_Baltz2012.train.negatives	chr22	31608481	31608509	ALKBH5_Baltz2012.train.neg_891		+
ALKBH5_Baltz2012.train.negatives	chr16	3075642	3075674	ALKBH5_Baltz2012.train.neg_449		+
ALKBH5_Baltz2012.train.negatives	chr2	25044053	25044082	ALKBH5_Baltz2012.train.neg_709		+
ALKBH5_Baltz2012.train.negatives	chr20	62354723	62354767	ALKBH5_Baltz2012.train.neg_786		+
ALKBH5_Baltz2012.train.negatives	chrX	18328053	18328076	ALKBH5_Baltz2012.train.neg_1320		-
ALKBH5_Baltz2012.train.negatives	chr15	64649178	64649208	ALKBH5_Baltz2012.train.neg_420		-
ALKBH5_Baltz2012.train.negatives	chr8	41895989	41896017	ALKBH5_Baltz2012.train.neg_1227		-
ALKBH5_Baltz2012.train.negatives	chr14	79777345	79777368	ALKBH5_Baltz2012.train.neg_334		+
ALKBH5_Baltz2012.train.negatives	chr17	76409902	76409932	ALKBH5_Baltz2012.train.neg_529		+
ALKBH5_Baltz2012.train.negatives	chr16	1376181	1376214	ALKBH5_Baltz2012.train.neg_445		+
ALKBH5_Baltz2012.train.negatives	chr11	46374588	46374616	ALKBH5_Baltz2012.train.neg_133		+
ALKBH5_Baltz2012.train.negatives	chr10	22906405	22906428	ALKBH5_Baltz2012.train.neg_83		-
ALKBH5_Baltz2012.train.negatives	chr12	4397291	4397335	ALKBH5_Baltz2012.train.neg_181		+
ALKBH5_Baltz2012.train.negatives	chrX	53427587	53427621	ALKBH5_Baltz2012.train.neg_1327		-
ALKBH5_Baltz2012.train.negatives	chr21	40715096	40715119	ALKBH5_Baltz2012.train.neg_862		-
ALKBH5_Baltz2012.train.negatives	chr7	90894336	90894399	ALKBH5_Baltz2012.train.neg_1142		+
ALKBH5_Baltz2012.train.negatives	chr6	4035187	4035232	ALKBH5_Baltz2012.train.neg_1079		+
ALKBH5_Baltz2012.train.negatives	chr13	114114137	114114167	ALKBH5_Baltz2012.train.neg_313		-
ALKBH5_Baltz2012.train.negatives	chr3	41271142	41271164	ALKBH5_Baltz2012.train.neg_956		+
ALKBH5_Baltz2012.train.negatives	chr22	38900341	38900400	ALKBH5_Baltz2012.train.neg_927		-
ALKBH5_Baltz2012.train.negatives	chr9	106880681	106880702	ALKBH5_Baltz2012.train.neg_1253		+
ALKBH5_Baltz2012.train.negatives	chr21	47779258	47779283	ALKBH5_Baltz2012.train.neg_847		+
ALKBH5_Baltz2012.train.negatives	chr21	34921824	34921852	ALKBH5_Baltz2012.train.neg_824		+
ALKBH5_Baltz2012.train.negatives	chr7	44106220	44106249	ALKBH5_Baltz2012.train.neg_1139		+
ALKBH5_Baltz2012.train.negatives	chr13	60589011	60589045	ALKBH5_Baltz2012.train.neg_304		-
ALKBH5_Baltz2012.train.negatives	chr19	36252673	36252727	ALKBH5_Baltz2012.train.neg_658		+
ALKBH5_Baltz2012.train.negatives	chr5	85916390	85916429	ALKBH5_Baltz2012.train.neg_1050		+
ALKBH5_Baltz2012.train.negatives	chr3	57618617	57618643	ALKBH5_Baltz2012.train.neg_978		-
ALKBH5_Baltz2012.train.negatives	chr11	1298592	1298623	ALKBH5_Baltz2012.train.neg_146		-
ALKBH5_Baltz2012.train.negatives	chr1	25553902	25553950	ALKBH5_Baltz2012.train.neg_31		-
ALKBH5_Baltz2012.train.negatives	chr7	26238689	26238712	ALKBH5_Baltz2012.train.neg_1160		-
ALKBH5_Baltz2012.train.negatives	chr14	105478918	105478957	ALKBH5_Baltz2012.train.neg_379		-
ALKBH5_Baltz2012.train.negatives	chr7	42951968	42952007	ALKBH5_Baltz2012.train.neg_1162		-
ALKBH5_Baltz2012.train.negatives	chr19	51303789	51303835	ALKBH5_Baltz2012.train.neg_702		-
ALKBH5_Baltz2012.train.negatives	chr21	34114807	34114849	ALKBH5_Baltz2012.train.neg_852		-
ALKBH5_Baltz2012.train.negatives	chr20	30871479	30871509	ALKBH5_Baltz2012.train.neg_755		+
ALKBH5_Baltz2012.train.negatives	chr12	50544911	50544939	ALKBH5_Baltz2012.train.neg_194		+
ALKBH5_Baltz2012.train.negatives	chr15	70359686	70359726	ALKBH5_Baltz2012.train.neg_427		-
ALKBH5_Baltz2012.train.negatives	chr12	50520390	50520426	ALKBH5_Baltz2012.train.neg_193		+
ALKBH5_Baltz2012.train.negatives	chr17	37487327	37487352	ALKBH5_Baltz2012.train.neg_546		-
ALKBH5_Baltz2012.train.negatives	chr13	114168478	114168507	ALKBH5_Baltz2012.train.neg_267		+
ALKBH5_Baltz2012.train.negatives	chr3	53829514	53829566	ALKBH5_Baltz2012.train.neg_961		+
ALKBH5_Baltz2012.train.negatives	chr18	33571677	33571728	ALKBH5_Baltz2012.train.neg_625		-
ALKBH5_Baltz2012.train.negatives	chr12	56726961	56726994	ALKBH5_Baltz2012.train.neg_231		-
ALKBH5_Baltz2012.train.negatives	chr7	97498428	97498456	ALKBH5_Baltz2012.train.neg_1174		-
ALKBH5_Baltz2012.train.negatives	chr21	40599876	40599907	ALKBH5_Baltz2012.train.neg_860		-
ALKBH5_Baltz2012.train.negatives	chr14	73555372	73555402	ALKBH5_Baltz2012.train.neg_329		+
ALKBH5_Baltz2012.train.negatives	chr1	55650592	55650654	ALKBH5_Baltz2012.train.neg_43		-
ALKBH5_Baltz2012.train.negatives	chr18	33968302	33968333	ALKBH5_Baltz2012.train.neg_586		+
ALKBH5_Baltz2012.train.negatives	chr11	62417229	62417264	ALKBH5_Baltz2012.train.neg_166		-
ALKBH5_Baltz2012.train.negatives	chr7	27237711	27237738	ALKBH5_Baltz2012.train.neg_1161		-
ALKBH5_Baltz2012.train.negatives	chr10	105172354	105172383	ALKBH5_Baltz2012.train.neg_79		+
ALKBH5_Baltz2012.train.negatives	chr13	114137508	114137548	ALKBH5_Baltz2012.train.neg_316		-
ALKBH5_Baltz2012.train.negatives	chr11	2968531	2968558	ALKBH5_Baltz2012.train.neg_151		-
ALKBH5_Baltz2012.train.negatives	chr2	61708215	61708239	ALKBH5_Baltz2012.train.neg_740		-
ALKBH5_Baltz2012.train.negatives	chr21	45536929	45536957	ALKBH5_Baltz2012.train.neg_841		+
ALKBH5_Baltz2012.train.negatives	chr22	30988972	30989003	ALKBH5_Baltz2012.train.neg_917		-
ALKBH5_Baltz2012.train.negatives	chr8	41365073	41365104	ALKBH5_Baltz2012.train.neg_1197		+
ALKBH5_Baltz2012.train.negatives	chr17	40744491	40744541	ALKBH5_Baltz2012.train.neg_558		-
ALKBH5_Baltz2012.train.negatives	chr13	114191761	114191790	ALKBH5_Baltz2012.train.neg_272		+
ALKBH5_Baltz2012.train.negatives	chr15	93544896	93544925	ALKBH5_Baltz2012.train.neg_406		+
ALKBH5_Baltz2012.train.negatives	chr3	39451322	39451350	ALKBH5_Baltz2012.train.neg_955		+
ALKBH5_Baltz2012.train.negatives	chr4	6710703	6710726	ALKBH5_Baltz2012.train.neg_1026		-
ALKBH5_Baltz2012.train.negatives	chr22	23973727	23973766	ALKBH5_Baltz2012.train.neg_914		-
ALKBH5_Baltz2012.train.negatives	chr1	59122253	59122288	ALKBH5_Baltz2012.train.neg_44		-
ALKBH5_Baltz2012.train.negatives	chr20	34311269	34311298	ALKBH5_Baltz2012.train.neg_796		-
ALKBH5_Baltz2012.train.negatives	chr16	2548540	2548564	ALKBH5_Baltz2012.train.neg_447		+
ALKBH5_Baltz2012.train.negatives	chr1	36699134	36699189	ALKBH5_Baltz2012.train.neg_8		+
ALKBH5_Baltz2012.train.negatives	chr3	139090580	139090608	ALKBH5_Baltz2012.train.neg_981		-
ALKBH5_Baltz2012.train.negatives	chr22	29194653	29194684	ALKBH5_Baltz2012.train.neg_915		-
ALKBH5_Baltz2012.train.negatives	chr5	137089025	137089051	ALKBH5_Baltz2012.train.neg_1070		-
ALKBH5_Baltz2012.train.negatives	chr7	128791058	128791110	ALKBH5_Baltz2012.train.neg_1153		+
ALKBH5_Baltz2012.train.negatives	chr12	112529275	112529322	ALKBH5_Baltz2012.train.neg_239		-
ALKBH5_Baltz2012.train.negatives	chr14	99671962	99671991	ALKBH5_Baltz2012.train.neg_371		-
ALKBH5_Baltz2012.train.negatives	chr11	94565272	94565309	ALKBH5_Baltz2012.train.neg_143		+
ALKBH5_Baltz2012.train.negatives	chr1	36359738	36359764	ALKBH5_Baltz2012.train.neg_7		+
ALKBH5_Baltz2012.train.negatives	chr7	2401768	2401792	ALKBH5_Baltz2012.train.neg_1130		+
ALKBH5_Baltz2012.train.negatives	chr10	69560103	69560132	ALKBH5_Baltz2012.train.neg_90		-
ALKBH5_Baltz2012.train.negatives	chr2	111427425	111427488	ALKBH5_Baltz2012.train.neg_745		-
ALKBH5_Baltz2012.train.negatives	chr8	81398509	81398539	ALKBH5_Baltz2012.train.neg_1213		+
ALKBH5_Baltz2012.train.negatives	chr16	2009509	2009536	ALKBH5_Baltz2012.train.neg_446		+
ALKBH5_Baltz2012.train.negatives	chr18	74564907	74564932	ALKBH5_Baltz2012.train.neg_597		+
ALKBH5_Baltz2012.train.negatives	chr9	33163561	33163590	ALKBH5_Baltz2012.train.neg_1261		-
ALKBH5_Baltz2012.train.negatives	chr13	41764605	41764629	ALKBH5_Baltz2012.train.neg_297		-
ALKBH5_Baltz2012.train.negatives	chr14	70843351	70843380	ALKBH5_Baltz2012.train.neg_367		-
ALKBH5_Baltz2012.train.negatives	chrX	41024861	41024891	ALKBH5_Baltz2012.train.neg_1296		+
ALKBH5_Baltz2012.train.negatives	chr12	99184913	99184947	ALKBH5_Baltz2012.train.neg_235		-
ALKBH5_Baltz2012.train.negatives	chr18	228540	228566	ALKBH5_Baltz2012.train.neg_608		-
ALKBH5_Baltz2012.train.negatives	chr17	35720015	35720048	ALKBH5_Baltz2012.train.neg_545		-
ALKBH5_Baltz2012.train.negatives	chr16	4497227	4497257	ALKBH5_Baltz2012.train.neg_452		+
ALKBH5_Baltz2012.train.negatives	chr18	72910880	72910950	ALKBH5_Baltz2012.train.neg_640		-
ALKBH5_Baltz2012.train.negatives	chr14	103946953	103946981	ALKBH5_Baltz2012.train.neg_346		+
ALKBH5_Baltz2012.train.negatives	chr12	53645482	53645524	ALKBH5_Baltz2012.train.neg_197		+
ALKBH5_Baltz2012.train.negatives	chr2	61736853	61736875	ALKBH5_Baltz2012.train.neg_741		-
ALKBH5_Baltz2012.train.negatives	chr12	133258807	133258840	ALKBH5_Baltz2012.train.neg_247		-
ALKBH5_Baltz2012.train.negatives	chr14	64098551	64098580	ALKBH5_Baltz2012.train.neg_362		-
ALKBH5_Baltz2012.train.negatives	chr18	54289818	54289844	ALKBH5_Baltz2012.train.neg_636		-
ALKBH5_Baltz2012.train.negatives	chr2	61753458	61753486	ALKBH5_Baltz2012.train.neg_742		-
ALKBH5_Baltz2012.train.negatives	chr11	1322283	1322323	ALKBH5_Baltz2012.train.neg_147		-
ALKBH5_Baltz2012.train.negatives	chr6	75988454	75988517	ALKBH5_Baltz2012.train.neg_1120		-
ALKBH5_Baltz2012.train.negatives	chr22	38202404	38202474	ALKBH5_Baltz2012.train.neg_897		+
ALKBH5_Baltz2012.train.positives	chr5	137088438	137088480	id		-
ALKBH5_Baltz2012.train.positives	chr9	99180438	99180464	id		-
ALKBH5_Baltz2012.train.positives	chr19	13058781	13058812	id		+
ALKBH5_Baltz2012.train.positives	chr16	53342349	53342377	id		+
ALKBH5_Baltz2012.train.positives	chr15	71510836	71510859	id		+
ALKBH5_Baltz2012.train.positives	chr1	226047851	226047881	id		-
ALKBH5_Baltz2012.train.positives	chr17	5344368	5344397	id		-
ALKBH5_Baltz2012.train.positives	chr14	90778803	90778846	id		-
ALKBH5_Baltz2012.train.positives	chr22	24479228	24479252	id		+
ALKBH5_Baltz2012.train.positives	chr18	32920358	32920393	id		-
ALKBH5_Baltz2012.train.positives	chr21	40665830	40665858	id		-
ALKBH5_Baltz2012.train.positives	chr10	6139037	6139077	id		+
ALKBH5_Baltz2012.train.positives	chr3	48748814	48748839	id		-
ALKBH5_Baltz2012.train.positives	chr14	23057936	23057983	id		-
ALKBH5_Baltz2012.train.positives	chr2	232786987	232787018	id		-
ALKBH5_Baltz2012.train.positives	chr1	156236340	156236410	id		-
ALKBH5_Baltz2012.train.positives	chr5	180666091	180666119	id		-
ALKBH5_Baltz2012.train.positives	chr17	38560477	38560507	id		-
ALKBH5_Baltz2012.train.positives	chr17	40925507	40925547	id		+
ALKBH5_Baltz2012.train.positives	chr19	2434855	2434907	id		-
ALKBH5_Baltz2012.train.positives	chr5	138651821	138651866	id		+
ALKBH5_Baltz2012.train.positives	chr16	30775580	30775633	id		+
ALKBH5_Baltz2012.train.positives	chr5	126133032	126133061	id		+
ALKBH5_Baltz2012.train.positives	chr7	92248711	92248731	id		-
ALKBH5_Baltz2012.train.positives	chr9	128086094	128086130	id		+
ALKBH5_Baltz2012.train.positives	chr9	95036712	95036734	id		-
ALKBH5_Baltz2012.train.positives	chr12	57909078	57909110	id		+
ALKBH5_Baltz2012.train.positives	chr19	41263244	41263317	id		+
ALKBH5_Baltz2012.train.positives	chr1	23650122	23650165	id		-
ALKBH5_Baltz2012.train.positives	chrX	150157152	150157194	id		+
ALKBH5_Baltz2012.train.positives	chr3	195776460	195776495	id		-
ALKBH5_Baltz2012.train.positives	chr3	45783964	45783995	id		+
ALKBH5_Baltz2012.train.positives	chr19	39329204	39329236	id		-
ALKBH5_Baltz2012.train.positives	chr22	39112660	39112711	id		+
ALKBH5_Baltz2012.train.positives	chr5	133291855	133291884	id		-
ALKBH5_Baltz2012.train.positives	chr12	50157372	50157407	id		+
ALKBH5_Baltz2012.train.positives	chr13	96705449	96705497	id		-
ALKBH5_Baltz2012.train.positives	chr19	36575555	36575592	id		+
ALKBH5_Baltz2012.train.positives	chr22	42273233	42273275	id		+
ALKBH5_Baltz2012.train.positives	chr12	69981282	69981310	id		+
ALKBH5_Baltz2012.train.positives	chr5	79741117	79741145	id		+
ALKBH5_Baltz2012.train.positives	chr1	162737105	162737134	id		+
ALKBH5_Baltz2012.train.positives	chr1	150595045	150595071	id		-
ALKBH5_Baltz2012.train.positives	chr20	5170839	5170869	id		+
ALKBH5_Baltz2012.train.positives	chr9	95050079	95050109	id		-
ALKBH5_Baltz2012.train.positives	chr17	30687728	30687772	id		+
ALKBH5_Baltz2012.train.positives	chr22	29191197	29191224	id		-
ALKBH5_Baltz2012.train.positives	chr19	4941595	4941625	id		+
ALKBH5_Baltz2012.train.positives	chr4	174113220	174113243	id		+
ALKBH5_Baltz2012.train.positives	chr1	36753291	36753315	id		+
ALKBH5_Baltz2012.train.positives	chrX	102931585	102931614	id		-
ALKBH5_Baltz2012.train.positives	chr16	4478546	4478577	id		+
ALKBH5_Baltz2012.train.positives	chr17	73775788	73775841	id		-
ALKBH5_Baltz2012.train.positives	chr3	50365480	50365511	id		-
ALKBH5_Baltz2012.train.positives	chr5	139914974	139915007	id		+
ALKBH5_Baltz2012.train.positives	chr10	124190427	124190455	id		+
ALKBH5_Baltz2012.train.positives	chr1	44154582	44154611	id		+
ALKBH5_Baltz2012.train.positives	chr7	135612447	135612510	id		-
ALKBH5_Baltz2012.train.positives	chr1	8938688	8938717	id		-
ALKBH5_Baltz2012.train.positives	chr5	114956205	114956232	id		-
ALKBH5_Baltz2012.train.positives	chr12	112513537	112513570	id		-
ALKBH5_Baltz2012.train.positives	chr6	26031925	26031969	id		-
ALKBH5_Baltz2012.train.positives	chr11	94528285	94528314	id		+
ALKBH5_Baltz2012.train.positives	chr17	4787705	4787737	id		+
ALKBH5_Baltz2012.train.positives	chr17	27049856	27049885	id		+
ALKBH5_Baltz2012.train.positives	chr22	24761599	24761624	id		+
ALKBH5_Baltz2012.train.positives	chr1	1717442	1717475	id		-
ALKBH5_Baltz2012.train.positives	chr8	103216824	103216852	id		-
ALKBH5_Baltz2012.train.positives	chr9	104323080	104323107	id		+
ALKBH5_Baltz2012.train.positives	chr1	38326421	38326456	id		-
ALKBH5_Baltz2012.train.positives	chr18	14130833	14130861	id		-
ALKBH5_Baltz2012.train.positives	chr17	26950840	26950883	id		-
ALKBH5_Baltz2012.train.positives	chr12	69202076	69202101	id		+
ALKBH5_Baltz2012.train.positives	chr3	9482172	9482221	id		+
ALKBH5_Baltz2012.train.positives	chr15	90168652	90168686	id		+
ALKBH5_Baltz2012.train.positives	chrX	110924422	110924449	id		+
ALKBH5_Baltz2012.train.positives	chr12	50505982	50506012	id		+
ALKBH5_Baltz2012.train.positives	chr1	225683839	225683869	id		-
ALKBH5_Baltz2012.train.positives	chr2	73476238	73476271	id		+
ALKBH5_Baltz2012.train.positives	chr5	145836745	145836773	id		+
ALKBH5_Baltz2012.train.positives	chr12	57057696	57057733	id		-
ALKBH5_Baltz2012.train.positives	chr7	90895122	90895143	id		+
ALKBH5_Baltz2012.train.positives	chr15	90166942	90166976	id		+
ALKBH5_Baltz2012.train.positives	chr19	54967848	54967890	id		+
ALKBH5_Baltz2012.train.positives	chr21	45209609	45209634	id		+
ALKBH5_Baltz2012.train.positives	chr5	37184999	37185022	id		-
ALKBH5_Baltz2012.train.positives	chr5	139838879	139838934	id		+
ALKBH5_Baltz2012.train.positives	chr22	38699203	38699229	id		-
ALKBH5_Baltz2012.train.positives	chr4	57896503	57896536	id		+
ALKBH5_Baltz2012.train.positives	chr19	54966643	54966690	id		+
ALKBH5_Baltz2012.train.positives	chr9	139008121	139008168	id		-
ALKBH5_Baltz2012.train.positives	chr19	4432053	4432093	id		+
ALKBH5_Baltz2012.train.positives	chr12	6787362	6787384	id		-
ALKBH5_Baltz2012.train.positives	chr19	39971512	39971555	id		+
ALKBH5_Baltz2012.train.positives	chr15	72538071	72538098	id		-
ALKBH5_Baltz2012.train.positives	chr6	160176681	160176725	id		+
ALKBH5_Baltz2012.train.positives	chr16	58587695	58587726	id		-
ALKBH5_Baltz2012.train.positives	chr1	85784767	85784796	id		-
ALKBH5_Baltz2012.train.positives	chr17	8108665	8108701	id		-
ALKBH5_Baltz2012.train.positives	chr22	43529239	43529266	id		-
ALKBH5_Baltz2012.train.positives	chr8	22880040	22880066	id		-
ALKBH5_Baltz2012.train.positives	chr2	9634627	9634658	id		-
ALKBH5_Baltz2012.train.positives	chr5	138650365	138650404	id		+
ALKBH5_Baltz2012.train.positives	chr7	150776722	150776746	id		-
ALKBH5_Baltz2012.train.positives	chr6	26156610	26156649	id		+
ALKBH5_Baltz2012.train.positives	chr17	2577354	2577383	id		+
ALKBH5_Baltz2012.train.positives	chr4	6709821	6709871	id		-
ALKBH5_Baltz2012.train.positives	chr16	24930966	24931005	id		-
ALKBH5_Baltz2012.train.positives	chr20	34362608	34362638	id		+
ALKBH5_Baltz2012.train.positives	chr15	91512081	91512108	id		-
ALKBH5_Baltz2012.train.positives	chr19	4037381	4037409	id		+
ALKBH5_Baltz2012.train.positives	chr10	33543012	33543047	id		-
ALKBH5_Baltz2012.train.positives	chr12	121018146	121018177	id		-
ALKBH5_Baltz2012.train.positives	chr8	48872533	48872559	id		-
ALKBH5_Baltz2012.train.positives	chr18	47018055	47018080	id		-
ALKBH5_Baltz2012.train.positives	chr3	23961689	23961731	id		+
ALKBH5_Baltz2012.train.positives	chr15	67528978	67529025	id		-
ALKBH5_Baltz2012.train.positives	chr19	14521803	14521850	id		-
ALKBH5_Baltz2012.train.positives	chr17	60708403	60708423	id		+
ALKBH5_Baltz2012.train.positives	chr12	89984004	89984040	id		-
ALKBH5_Baltz2012.train.positives	chr8	103372338	103372366	id		-
ALKBH5_Baltz2012.train.positives	chr16	2806368	2806401	id		+
ALKBH5_Baltz2012.train.positives	chr19	45556049	45556079	id		+
ALKBH5_Baltz2012.train.positives	chr12	6636974	6637009	id		+
ALKBH5_Baltz2012.train.positives	chr21	47742994	47743048	id		-
ALKBH5_Baltz2012.train.positives	chr19	37035595	37035635	id		-
ALKBH5_Baltz2012.train.positives	chrX	71493779	71493804	id		-
ALKBH5_Baltz2012.train.positives	chr10	73579143	73579169	id		-
ALKBH5_Baltz2012.train.positives	chrX	153581161	153581190	id		-
ALKBH5_Baltz2012.train.positives	chr22	41572493	41572530	id		+
ALKBH5_Baltz2012.train.positives	chr5	33461802	33461849	id		+
ALKBH5_Baltz2012.train.positives	chr19	307185	307208	id		-
ALKBH5_Baltz2012.train.positives	chr19	13250120	13250171	id		+
ALKBH5_Baltz2012.train.positives	chr2	10580655	10580683	id		-
```
