## Additional file 4 for "ENNGene: an Easy Neural Network model building tool for Genomics": C17ORF85.bed

```
C17ORF85_Baltz2012.train.negatives	chr13	60567203	60567239	C17ORF85_Baltz2012.train.neg_403		-
C17ORF85_Baltz2012.train.negatives	chr8	21812628	21812650	C17ORF85_Baltz2012.train.neg_1834		+
C17ORF85_Baltz2012.train.negatives	chr15	45709806	45709854	C17ORF85_Baltz2012.train.neg_537		+
C17ORF85_Baltz2012.train.negatives	chr8	38293703	38293739	C17ORF85_Baltz2012.train.neg_1871		-
C17ORF85_Baltz2012.train.negatives	chr15	91454557	91454588	C17ORF85_Baltz2012.train.neg_562		+
C17ORF85_Baltz2012.train.negatives	chrX	153283557	153283615	C17ORF85_Baltz2012.train.neg_2059		-
C17ORF85_Baltz2012.train.negatives	chr19	45932737	45932759	C17ORF85_Baltz2012.train.neg_1032		-
C17ORF85_Baltz2012.train.negatives	chr18	67796202	67796227	C17ORF85_Baltz2012.train.neg_928		-
C17ORF85_Baltz2012.train.negatives	chr5	77408200	77408243	C17ORF85_Baltz2012.train.neg_1632		-
C17ORF85_Baltz2012.train.negatives	chr1	162467572	162467597	C17ORF85_Baltz2012.train.neg_42		+
C17ORF85_Baltz2012.train.negatives	chr12	50795117	50795139	C17ORF85_Baltz2012.train.neg_255		+
C17ORF85_Baltz2012.train.negatives	chr19	49994741	49994764	C17ORF85_Baltz2012.train.neg_983		+
C17ORF85_Baltz2012.train.negatives	chr18	60024001	60024024	C17ORF85_Baltz2012.train.neg_868		+
C17ORF85_Baltz2012.train.negatives	chr12	104333472	104333494	C17ORF85_Baltz2012.train.neg_275		+
C17ORF85_Baltz2012.train.negatives	chr9	72372348	72372370	C17ORF85_Baltz2012.train.neg_1962		-
C17ORF85_Baltz2012.train.negatives	chr7	100423194	100423245	C17ORF85_Baltz2012.train.neg_1810		-
C17ORF85_Baltz2012.train.negatives	chrX	20146578	20146604	C17ORF85_Baltz2012.train.neg_2011		-
C17ORF85_Baltz2012.train.negatives	chr16	2013156	2013180	C17ORF85_Baltz2012.train.neg_671		-
C17ORF85_Baltz2012.train.negatives	chr12	54070678	54070704	C17ORF85_Baltz2012.train.neg_309		-
C17ORF85_Baltz2012.train.negatives	chr21	33971935	33971989	C17ORF85_Baltz2012.train.neg_1291		-
C17ORF85_Baltz2012.train.negatives	chr9	36576558	36576580	C17ORF85_Baltz2012.train.neg_1910		+
C17ORF85_Baltz2012.train.negatives	chr19	54606290	54606319	C17ORF85_Baltz2012.train.neg_987		+
C17ORF85_Baltz2012.train.negatives	chr2	61730080	61730106	C17ORF85_Baltz2012.train.neg_1085		-
C17ORF85_Baltz2012.train.negatives	chr16	88835373	88835395	C17ORF85_Baltz2012.train.neg_713		-
C17ORF85_Baltz2012.train.negatives	chr12	102582314	102582338	C17ORF85_Baltz2012.train.neg_274		+
C17ORF85_Baltz2012.train.negatives	chr17	30699827	30699867	C17ORF85_Baltz2012.train.neg_735		+
C17ORF85_Baltz2012.train.negatives	chr19	39857390	39857414	C17ORF85_Baltz2012.train.neg_965		+
C17ORF85_Baltz2012.train.negatives	chr1	32660194	32660218	C17ORF85_Baltz2012.train.neg_8		+
C17ORF85_Baltz2012.train.negatives	chr20	43147914	43147933	C17ORF85_Baltz2012.train.neg_1195		-
C17ORF85_Baltz2012.train.negatives	chr18	60035281	60035305	C17ORF85_Baltz2012.train.neg_870		+
C17ORF85_Baltz2012.train.negatives	chr1	151210591	151210625	C17ORF85_Baltz2012.train.neg_35		+
C17ORF85_Baltz2012.train.negatives	chr18	60031386	60031412	C17ORF85_Baltz2012.train.neg_869		+
C17ORF85_Baltz2012.train.negatives	chr20	43277534	43277560	C17ORF85_Baltz2012.train.neg_1200		-
C17ORF85_Baltz2012.train.negatives	chr17	34906972	34907012	C17ORF85_Baltz2012.train.neg_738		+
C17ORF85_Baltz2012.train.negatives	chr6	84583303	84583335	C17ORF85_Baltz2012.train.neg_1687		+
C17ORF85_Baltz2012.train.negatives	chr9	27055979	27056010	C17ORF85_Baltz2012.train.neg_1904		+
C17ORF85_Baltz2012.train.negatives	chr6	42982659	42982689	C17ORF85_Baltz2012.train.neg_1677		+
C17ORF85_Baltz2012.train.negatives	chr17	47103536	47103606	C17ORF85_Baltz2012.train.neg_751		+
C17ORF85_Baltz2012.train.negatives	chr15	41407491	41407514	C17ORF85_Baltz2012.train.neg_580		-
C17ORF85_Baltz2012.train.negatives	chr12	69634520	69634583	C17ORF85_Baltz2012.train.neg_271		+
C17ORF85_Baltz2012.train.negatives	chr5	137486625	137486650	C17ORF85_Baltz2012.train.neg_1646		-
C17ORF85_Baltz2012.train.negatives	chr6	88369919	88369948	C17ORF85_Baltz2012.train.neg_1690		+
C17ORF85_Baltz2012.train.negatives	chr20	44717014	44717042	C17ORF85_Baltz2012.train.neg_1203		-
C17ORF85_Baltz2012.train.negatives	chr16	67796687	67796712	C17ORF85_Baltz2012.train.neg_701		-
C17ORF85_Baltz2012.train.negatives	chr20	62371762	62371790	C17ORF85_Baltz2012.train.neg_1151		+
C17ORF85_Baltz2012.train.negatives	chr12	6698925	6698956	C17ORF85_Baltz2012.train.neg_287		-
C17ORF85_Baltz2012.train.negatives	chr2	23972766	23972793	C17ORF85_Baltz2012.train.neg_1074		-
C17ORF85_Baltz2012.train.negatives	chr8	22103712	22103734	C17ORF85_Baltz2012.train.neg_1835		+
C17ORF85_Baltz2012.train.negatives	chr17	7477355	7477376	C17ORF85_Baltz2012.train.neg_720		+
C17ORF85_Baltz2012.train.negatives	chr15	93471344	93471370	C17ORF85_Baltz2012.train.neg_566		+
C17ORF85_Baltz2012.train.negatives	chr10	27403890	27403910	C17ORF85_Baltz2012.train.neg_124		-
C17ORF85_Baltz2012.train.negatives	chr14	21462615	21462639	C17ORF85_Baltz2012.train.neg_433		+
C17ORF85_Baltz2012.train.negatives	chr12	6715784	6715818	C17ORF85_Baltz2012.train.neg_288		-
C17ORF85_Baltz2012.train.negatives	chrX	24022825	24022863	C17ORF85_Baltz2012.train.neg_2020		-
C17ORF85_Baltz2012.train.negatives	chr16	2574501	2574534	C17ORF85_Baltz2012.train.neg_627		+
C17ORF85_Baltz2012.train.negatives	chr17	53035005	53035025	C17ORF85_Baltz2012.train.neg_754		+
C17ORF85_Baltz2012.train.negatives	chr1	150934659	150934685	C17ORF85_Baltz2012.train.neg_69		-
C17ORF85_Baltz2012.train.negatives	chr5	37368684	37368711	C17ORF85_Baltz2012.train.neg_1625		-
C17ORF85_Baltz2012.train.negatives	chr18	48604794	48604839	C17ORF85_Baltz2012.train.neg_859		+
C17ORF85_Baltz2012.train.negatives	chr13	52602936	52602958	C17ORF85_Baltz2012.train.neg_367		+
C17ORF85_Baltz2012.train.negatives	chr14	69261355	69261396	C17ORF85_Baltz2012.train.neg_505		-
C17ORF85_Baltz2012.train.negatives	chr12	57135367	57135397	C17ORF85_Baltz2012.train.neg_328		-
C17ORF85_Baltz2012.train.negatives	chr17	48801777	48801797	C17ORF85_Baltz2012.train.neg_752		+
C17ORF85_Baltz2012.train.negatives	chr1	19638156	19638180	C17ORF85_Baltz2012.train.neg_51		-
C17ORF85_Baltz2012.train.negatives	chr7	27859020	27859054	C17ORF85_Baltz2012.train.neg_1762		+
C17ORF85_Baltz2012.train.negatives	chr17	80038249	80038270	C17ORF85_Baltz2012.train.neg_811		-
C17ORF85_Baltz2012.train.negatives	chr12	12640110	12640139	C17ORF85_Baltz2012.train.neg_293		-
C17ORF85_Baltz2012.train.negatives	chr7	5247298	5247320	C17ORF85_Baltz2012.train.neg_1758		+
C17ORF85_Baltz2012.train.negatives	chr21	40617185	40617212	C17ORF85_Baltz2012.train.neg_1297		-
C17ORF85_Baltz2012.train.negatives	chr19	33347174	33347202	C17ORF85_Baltz2012.train.neg_1010		-
C17ORF85_Baltz2012.train.negatives	chr18	2573904	2573926	C17ORF85_Baltz2012.train.neg_814		+
C17ORF85_Baltz2012.train.negatives	chr4	108593321	108593352	C17ORF85_Baltz2012.train.neg_1579		-
C17ORF85_Baltz2012.train.negatives	chr6	34929437	34929458	C17ORF85_Baltz2012.train.neg_1669		+
C17ORF85_Baltz2012.train.negatives	chr3	52325207	52325242	C17ORF85_Baltz2012.train.neg_1452		+
C17ORF85_Baltz2012.train.negatives	chr18	57569153	57569173	C17ORF85_Baltz2012.train.neg_865		+
C17ORF85_Baltz2012.train.negatives	chr19	15370533	15370558	C17ORF85_Baltz2012.train.neg_1007		-
C17ORF85_Baltz2012.train.negatives	chr6	44088398	44088420	C17ORF85_Baltz2012.train.neg_1727		-
C17ORF85_Baltz2012.train.negatives	chr22	41498928	41498957	C17ORF85_Baltz2012.train.neg_1362		+
C17ORF85_Baltz2012.train.negatives	chr18	32407823	32407847	C17ORF85_Baltz2012.train.neg_843		+
C17ORF85_Baltz2012.train.negatives	chr16	84129081	84129121	C17ORF85_Baltz2012.train.neg_704		-
C17ORF85_Baltz2012.train.negatives	chrX	71493721	71493747	C17ORF85_Baltz2012.train.neg_2040		-
C17ORF85_Baltz2012.train.negatives	chr14	104002305	104002337	C17ORF85_Baltz2012.train.neg_474		+
C17ORF85_Baltz2012.train.negatives	chr13	96245810	96245836	C17ORF85_Baltz2012.train.neg_419		-
C17ORF85_Baltz2012.train.negatives	chr15	90090093	90090122	C17ORF85_Baltz2012.train.neg_559		+
C17ORF85_Baltz2012.train.negatives	chr16	87752063	87752084	C17ORF85_Baltz2012.train.neg_706		-
C17ORF85_Baltz2012.train.negatives	chr10	70516354	70516378	C17ORF85_Baltz2012.train.neg_89		+
C17ORF85_Baltz2012.train.negatives	chr8	38300055	38300077	C17ORF85_Baltz2012.train.neg_1872		-
C17ORF85_Baltz2012.train.negatives	chrX	53692580	53692610	C17ORF85_Baltz2012.train.neg_2034		-
C17ORF85_Baltz2012.train.negatives	chr3	41288061	41288094	C17ORF85_Baltz2012.train.neg_1439		+
C17ORF85_Baltz2012.train.negatives	chr17	41151383	41151409	C17ORF85_Baltz2012.train.neg_745		+
C17ORF85_Baltz2012.train.negatives	chr11	118871962	118872013	C17ORF85_Baltz2012.train.neg_185		+
C17ORF85_Baltz2012.train.negatives	chr19	51304708	51304728	C17ORF85_Baltz2012.train.neg_1038		-
C17ORF85_Baltz2012.train.negatives	chr1	27025645	27025670	C17ORF85_Baltz2012.train.neg_3		+
C17ORF85_Baltz2012.train.negatives	chr19	39989731	39989782	C17ORF85_Baltz2012.train.neg_968		+
C17ORF85_Baltz2012.train.negatives	chr19	3982087	3982116	C17ORF85_Baltz2012.train.neg_996		-
C17ORF85_Baltz2012.train.negatives	chr22	41681254	41681282	C17ORF85_Baltz2012.train.neg_1408		-
C17ORF85_Baltz2012.train.negatives	chr6	52130723	52130753	C17ORF85_Baltz2012.train.neg_1731		-
C17ORF85_Baltz2012.train.negatives	chrX	20145426	20145457	C17ORF85_Baltz2012.train.neg_2010		-
C17ORF85_Baltz2012.train.negatives	chr21	44273515	44273558	C17ORF85_Baltz2012.train.neg_1299		-
C17ORF85_Baltz2012.train.negatives	chr8	28667576	28667606	C17ORF85_Baltz2012.train.neg_1866		-
C17ORF85_Baltz2012.train.negatives	chrX	118980761	118980799	C17ORF85_Baltz2012.train.neg_2044		-
C17ORF85_Baltz2012.train.negatives	chr9	33361017	33361053	C17ORF85_Baltz2012.train.neg_1907		+
C17ORF85_Baltz2012.train.negatives	chr21	45154372	45154398	C17ORF85_Baltz2012.train.neg_1250		+
C17ORF85_Baltz2012.train.negatives	chr20	34313313	34313334	C17ORF85_Baltz2012.train.neg_1189		-
C17ORF85_Baltz2012.train.negatives	chr13	35874430	35874454	C17ORF85_Baltz2012.train.neg_357		+
C17ORF85_Baltz2012.train.negatives	chr22	29672773	29672799	C17ORF85_Baltz2012.train.neg_1340		+
C17ORF85_Baltz2012.train.negatives	chr18	7842768	7842791	C17ORF85_Baltz2012.train.neg_829		+
C17ORF85_Baltz2012.train.negatives	chr21	40631923	40631951	C17ORF85_Baltz2012.train.neg_1298		-
C17ORF85_Baltz2012.train.negatives	chr12	12658467	12658490	C17ORF85_Baltz2012.train.neg_294		-
C17ORF85_Baltz2012.train.negatives	chr11	116623224	116623245	C17ORF85_Baltz2012.train.neg_232		-
C17ORF85_Baltz2012.train.negatives	chr20	46288189	46288214	C17ORF85_Baltz2012.train.neg_1205		-
C17ORF85_Baltz2012.train.negatives	chr4	128855357	128855384	C17ORF85_Baltz2012.train.neg_1583		-
C17ORF85_Baltz2012.train.negatives	chr22	20110818	20110841	C17ORF85_Baltz2012.train.neg_1330		+
C17ORF85_Baltz2012.train.negatives	chr8	1872799	1872830	C17ORF85_Baltz2012.train.neg_1827		+
C17ORF85_Baltz2012.train.negatives	chr4	2942241	2942271	C17ORF85_Baltz2012.train.neg_1552		-
C17ORF85_Baltz2012.train.negatives	chr6	44088986	44089014	C17ORF85_Baltz2012.train.neg_1728		-
C17ORF85_Baltz2012.train.negatives	chr20	44441278	44441326	C17ORF85_Baltz2012.train.neg_1135		+
C17ORF85_Baltz2012.train.negatives	chr11	47503934	47503970	C17ORF85_Baltz2012.train.neg_206		-
C17ORF85_Baltz2012.train.negatives	chr13	115034064	115034099	C17ORF85_Baltz2012.train.neg_381		+
C17ORF85_Baltz2012.train.negatives	chr15	34388809	34388862	C17ORF85_Baltz2012.train.neg_572		-
C17ORF85_Baltz2012.train.negatives	chr16	89630444	89630467	C17ORF85_Baltz2012.train.neg_665		+
C17ORF85_Baltz2012.train.negatives	chr4	152025110	152025139	C17ORF85_Baltz2012.train.neg_1541		+
C17ORF85_Baltz2012.train.negatives	chr17	30702843	30702870	C17ORF85_Baltz2012.train.neg_736		+
C17ORF85_Baltz2012.train.negatives	chr19	6418129	6418165	C17ORF85_Baltz2012.train.neg_1000		-
C17ORF85_Baltz2012.train.negatives	chr9	115629666	115629704	C17ORF85_Baltz2012.train.neg_1923		+
C17ORF85_Baltz2012.train.negatives	chr13	76011386	76011438	C17ORF85_Baltz2012.train.neg_407		-
C17ORF85_Baltz2012.train.negatives	chr3	50373893	50373916	C17ORF85_Baltz2012.train.neg_1479		-
C17ORF85_Baltz2012.train.negatives	chr20	62372593	62372615	C17ORF85_Baltz2012.train.neg_1152		+
C17ORF85_Baltz2012.train.negatives	chr19	35452618	35452637	C17ORF85_Baltz2012.train.neg_1011		-
C17ORF85_Baltz2012.train.negatives	chr12	49058341	49058372	C17ORF85_Baltz2012.train.neg_302		-
C17ORF85_Baltz2012.train.negatives	chr5	132071363	132071388	C17ORF85_Baltz2012.train.neg_1640		-
C17ORF85_Baltz2012.train.negatives	chr15	41914976	41915018	C17ORF85_Baltz2012.train.neg_527		+
C17ORF85_Baltz2012.train.negatives	chr17	80055885	80055910	C17ORF85_Baltz2012.train.neg_813		-
C17ORF85_Baltz2012.train.negatives	chr7	148717846	148717875	C17ORF85_Baltz2012.train.neg_1822		-
C17ORF85_Baltz2012.train.negatives	chr20	44697293	44697319	C17ORF85_Baltz2012.train.neg_1202		-
C17ORF85_Baltz2012.train.negatives	chr2	37298369	37298393	C17ORF85_Baltz2012.train.neg_1077		-
C17ORF85_Baltz2012.train.negatives	chr13	111542825	111542849	C17ORF85_Baltz2012.train.neg_430		-
C17ORF85_Baltz2012.train.negatives	chr22	22333400	22333427	C17ORF85_Baltz2012.train.neg_1390		-
C17ORF85_Baltz2012.train.negatives	chr22	41673535	41673558	C17ORF85_Baltz2012.train.neg_1407		-
C17ORF85_Baltz2012.train.negatives	chr5	123986039	123986066	C17ORF85_Baltz2012.train.neg_1637		-
C17ORF85_Baltz2012.train.negatives	chr7	2413245	2413275	C17ORF85_Baltz2012.train.neg_1756		+
C17ORF85_Baltz2012.train.negatives	chr15	75729435	75729457	C17ORF85_Baltz2012.train.neg_612		-
C17ORF85_Baltz2012.train.negatives	chr8	106510917	106510940	C17ORF85_Baltz2012.train.neg_1863		+
C17ORF85_Baltz2012.train.negatives	chr6	52143213	52143234	C17ORF85_Baltz2012.train.neg_1734		-
C17ORF85_Baltz2012.train.negatives	chr11	806357	806387	C17ORF85_Baltz2012.train.neg_193		-
C17ORF85_Baltz2012.train.negatives	chr20	50381863	50381886	C17ORF85_Baltz2012.train.neg_1214		-
C17ORF85_Baltz2012.train.negatives	chr10	111888360	111888383	C17ORF85_Baltz2012.train.neg_110		+
C17ORF85_Baltz2012.train.negatives	chr12	117598732	117598759	C17ORF85_Baltz2012.train.neg_341		-
C17ORF85_Baltz2012.train.negatives	chr10	94063672	94063712	C17ORF85_Baltz2012.train.neg_104		+
C17ORF85_Baltz2012.train.negatives	chr7	6068711	6068740	C17ORF85_Baltz2012.train.neg_1790		-
C17ORF85_Baltz2012.train.negatives	chr8	103316581	103316614	C17ORF85_Baltz2012.train.neg_1882		-
C17ORF85_Baltz2012.train.negatives	chr19	39858659	39858701	C17ORF85_Baltz2012.train.neg_966		+
C17ORF85_Baltz2012.train.negatives	chr10	93199691	93199720	C17ORF85_Baltz2012.train.neg_99		+
C17ORF85_Baltz2012.train.negatives	chr20	32272103	32272130	C17ORF85_Baltz2012.train.neg_1167		-
C17ORF85_Baltz2012.train.negatives	chr12	95444397	95444422	C17ORF85_Baltz2012.train.neg_334		-
C17ORF85_Baltz2012.train.negatives	chr13	111855551	111855579	C17ORF85_Baltz2012.train.neg_374		+
C17ORF85_Baltz2012.train.negatives	chr19	42744645	42744683	C17ORF85_Baltz2012.train.neg_1024		-
C17ORF85_Baltz2012.train.negatives	chr19	51305702	51305723	C17ORF85_Baltz2012.train.neg_1040		-
C17ORF85_Baltz2012.train.negatives	chr3	122965070	122965092	C17ORF85_Baltz2012.train.neg_1459		+
C17ORF85_Baltz2012.train.negatives	chr16	30774018	30774048	C17ORF85_Baltz2012.train.neg_641		+
C17ORF85_Baltz2012.train.negatives	chr14	102239933	102239957	C17ORF85_Baltz2012.train.neg_462		+
C17ORF85_Baltz2012.train.negatives	chrX	20256607	20256627	C17ORF85_Baltz2012.train.neg_2017		-
C17ORF85_Baltz2012.train.negatives	chr18	57568687	57568710	C17ORF85_Baltz2012.train.neg_863		+
C17ORF85_Baltz2012.train.negatives	chr17	1799513	1799543	C17ORF85_Baltz2012.train.neg_716		+
C17ORF85_Baltz2012.train.negatives	chr22	31497068	31497126	C17ORF85_Baltz2012.train.neg_1348		+
C17ORF85_Baltz2012.train.negatives	chr16	2572989	2573016	C17ORF85_Baltz2012.train.neg_626		+
C17ORF85_Baltz2012.train.negatives	chr4	41521892	41521931	C17ORF85_Baltz2012.train.neg_1523		+
C17ORF85_Baltz2012.train.negatives	chr9	128127275	128127297	C17ORF85_Baltz2012.train.neg_1925		+
C17ORF85_Baltz2012.train.negatives	chr14	103987946	103987969	C17ORF85_Baltz2012.train.neg_522		-
C17ORF85_Baltz2012.train.negatives	chr4	13435520	13435543	C17ORF85_Baltz2012.train.neg_1570		-
C17ORF85_Baltz2012.train.negatives	chr1	85113687	85113715	C17ORF85_Baltz2012.train.neg_66		-
C17ORF85_Baltz2012.train.negatives	chr20	47571394	47571415	C17ORF85_Baltz2012.train.neg_1136		+
C17ORF85_Baltz2012.train.negatives	chr20	33440920	33440943	C17ORF85_Baltz2012.train.neg_1173		-
C17ORF85_Baltz2012.train.negatives	chr22	18444916	18444939	C17ORF85_Baltz2012.train.neg_1380		-
C17ORF85_Baltz2012.train.negatives	chr7	137624332	137624359	C17ORF85_Baltz2012.train.neg_1819		-
C17ORF85_Baltz2012.train.negatives	chr18	57569651	57569682	C17ORF85_Baltz2012.train.neg_866		+
C17ORF85_Baltz2012.train.negatives	chr9	110069621	110069641	C17ORF85_Baltz2012.train.neg_1922		+
C17ORF85_Baltz2012.train.negatives	chr7	26237152	26237172	C17ORF85_Baltz2012.train.neg_1795		-
C17ORF85_Baltz2012.train.negatives	chr9	33933454	33933490	C17ORF85_Baltz2012.train.neg_1953		-
C17ORF85_Baltz2012.train.negatives	chr5	137323548	137323569	C17ORF85_Baltz2012.train.neg_1644		-
C17ORF85_Baltz2012.train.negatives	chr19	45926221	45926247	C17ORF85_Baltz2012.train.neg_1031		-
C17ORF85_Baltz2012.train.negatives	chr21	37788766	37788791	C17ORF85_Baltz2012.train.neg_1247		+
C17ORF85_Baltz2012.train.negatives	chr4	2491029	2491082	C17ORF85_Baltz2012.train.neg_1510		+
C17ORF85_Baltz2012.train.negatives	chr19	33077101	33077124	C17ORF85_Baltz2012.train.neg_957		+
C17ORF85_Baltz2012.train.negatives	chr20	33976417	33976468	C17ORF85_Baltz2012.train.neg_1183		-
C17ORF85_Baltz2012.train.negatives	chr19	44252354	44252384	C17ORF85_Baltz2012.train.neg_1026		-
C17ORF85_Baltz2012.train.negatives	chrX	54570812	54570833	C17ORF85_Baltz2012.train.neg_1994		+
C17ORF85_Baltz2012.train.negatives	chr17	73211168	73211189	C17ORF85_Baltz2012.train.neg_773		+
C17ORF85_Baltz2012.train.negatives	chr18	55335164	55335187	C17ORF85_Baltz2012.train.neg_916		-
C17ORF85_Baltz2012.train.negatives	chr17	53019089	53019116	C17ORF85_Baltz2012.train.neg_753		+
C17ORF85_Baltz2012.train.negatives	chr10	65023246	65023271	C17ORF85_Baltz2012.train.neg_131		-
C17ORF85_Baltz2012.train.negatives	chr18	55400610	55400647	C17ORF85_Baltz2012.train.neg_919		-
C17ORF85_Baltz2012.train.negatives	chr12	69129584	69129608	C17ORF85_Baltz2012.train.neg_270		+
C17ORF85_Baltz2012.train.negatives	chr7	148547390	148547423	C17ORF85_Baltz2012.train.neg_1821		-
C17ORF85_Baltz2012.train.negatives	chr9	78575553	78575574	C17ORF85_Baltz2012.train.neg_1918		+
C17ORF85_Baltz2012.train.negatives	chr11	62411144	62411172	C17ORF85_Baltz2012.train.neg_218		-
C17ORF85_Baltz2012.train.negatives	chr16	3755774	3755819	C17ORF85_Baltz2012.train.neg_679		-
C17ORF85_Baltz2012.train.negatives	chrX	137802248	137802272	C17ORF85_Baltz2012.train.neg_2052		-
C17ORF85_Baltz2012.train.negatives	chr11	118456316	118456350	C17ORF85_Baltz2012.train.neg_184		+
C17ORF85_Baltz2012.train.negatives	chr18	67797148	67797177	C17ORF85_Baltz2012.train.neg_929		-
C17ORF85_Baltz2012.train.negatives	chr10	18445678	18445710	C17ORF85_Baltz2012.train.neg_84		+
C17ORF85_Baltz2012.train.negatives	chr19	44678372	44678393	C17ORF85_Baltz2012.train.neg_978		+
C17ORF85_Baltz2012.train.negatives	chr21	37771930	37771969	C17ORF85_Baltz2012.train.neg_1239		+
C17ORF85_Baltz2012.train.negatives	chr5	74712735	74712759	C17ORF85_Baltz2012.train.neg_1631		-
C17ORF85_Baltz2012.train.negatives	chr10	105455774	105455797	C17ORF85_Baltz2012.train.neg_145		-
C17ORF85_Baltz2012.train.positives	chr14	23945242	23945271	id		+
C17ORF85_Baltz2012.train.positives	chr12	53662926	53662948	id		+
C17ORF85_Baltz2012.train.positives	chr7	142991365	142991394	id		+
C17ORF85_Baltz2012.train.positives	chr11	130003560	130003587	id		+
C17ORF85_Baltz2012.train.positives	chr1	115272889	115272928	id		-
C17ORF85_Baltz2012.train.positives	chr19	3984221	3984273	id		-
C17ORF85_Baltz2012.train.positives	chr21	37783832	37783856	id		+
C17ORF85_Baltz2012.train.positives	chr19	2273096	2273123	id		+
C17ORF85_Baltz2012.train.positives	chr4	77926909	77926932	id		+
C17ORF85_Baltz2012.train.positives	chr12	521017	521042	id		+
C17ORF85_Baltz2012.train.positives	chr17	47119701	47119722	id		+
C17ORF85_Baltz2012.train.positives	chr3	194369434	194369459	id		-
C17ORF85_Baltz2012.train.positives	chr12	95442854	95442910	id		-
C17ORF85_Baltz2012.train.positives	chr17	17093787	17093807	id		+
C17ORF85_Baltz2012.train.positives	chr14	77772640	77772661	id		-
C17ORF85_Baltz2012.train.positives	chr18	32446829	32446854	id		+
C17ORF85_Baltz2012.train.positives	chr18	34093662	34093688	id		+
C17ORF85_Baltz2012.train.positives	chr12	12332754	12332796	id		-
C17ORF85_Baltz2012.train.positives	chr16	46918718	46918758	id		+
C17ORF85_Baltz2012.train.positives	chr12	12630456	12630482	id		-
C17ORF85_Baltz2012.train.positives	chr19	22587692	22587716	id		-
C17ORF85_Baltz2012.train.positives	chr16	84759859	84759881	id		+
C17ORF85_Baltz2012.train.positives	chr22	42988022	42988058	id		-
C17ORF85_Baltz2012.train.positives	chr3	119813260	119813286	id		-
C17ORF85_Baltz2012.train.positives	chr1	204948621	204948640	id		+
C17ORF85_Baltz2012.train.positives	chr1	29474766	29474788	id		-
C17ORF85_Baltz2012.train.positives	chr6	117050835	117050892	id		+
C17ORF85_Baltz2012.train.positives	chr1	33283540	33283565	id		-
C17ORF85_Baltz2012.train.positives	chr12	62965253	62965275	id		+
C17ORF85_Baltz2012.train.positives	chr19	3985375	3985409	id		-
C17ORF85_Baltz2012.train.positives	chr1	182847275	182847304	id		+
C17ORF85_Baltz2012.train.positives	chr7	97481500	97481524	id		-
C17ORF85_Baltz2012.train.positives	chr4	1723307	1723336	id		+
C17ORF85_Baltz2012.train.positives	chr8	87520722	87520763	id		-
C17ORF85_Baltz2012.train.positives	chr12	53452855	53452875	id		+
C17ORF85_Baltz2012.train.positives	chr10	930409	930438	id		-
C17ORF85_Baltz2012.train.positives	chr9	5742943	5742974	id		+
C17ORF85_Baltz2012.train.positives	chr19	10220618	10220644	id		+
C17ORF85_Baltz2012.train.positives	chr19	48179130	48179151	id		+
C17ORF85_Baltz2012.train.positives	chr19	49601922	49601957	id		+
C17ORF85_Baltz2012.train.positives	chr1	109766603	109766622	id		+
C17ORF85_Baltz2012.train.positives	chr1	149949363	149949388	id		-
C17ORF85_Baltz2012.train.positives	chr21	27107683	27107706	id		-
C17ORF85_Baltz2012.train.positives	chr15	76206494	76206516	id		+
C17ORF85_Baltz2012.train.positives	chr17	45689826	45689860	id		+
C17ORF85_Baltz2012.train.positives	chr15	89864980	89865021	id		-
C17ORF85_Baltz2012.train.positives	chr1	39934354	39934392	id		+
C17ORF85_Baltz2012.train.positives	chr19	12876991	12877017	id		-
C17ORF85_Baltz2012.train.positives	chr2	215670815	215670846	id		-
C17ORF85_Baltz2012.train.positives	chr3	51024657	51024682	id		+
C17ORF85_Baltz2012.train.positives	chr21	33074583	33074637	id		-
C17ORF85_Baltz2012.train.positives	chr5	177631570	177631601	id		+
C17ORF85_Baltz2012.train.positives	chr6	133136446	133136469	id		+
C17ORF85_Baltz2012.train.positives	chr3	115734256	115734278	id		-
C17ORF85_Baltz2012.train.positives	chr3	49718856	49718877	id		+
C17ORF85_Baltz2012.train.positives	chr21	33976434	33976465	id		-
C17ORF85_Baltz2012.train.positives	chr3	44903552	44903576	id		+
C17ORF85_Baltz2012.train.positives	chr1	214721360	214721383	id		-
C17ORF85_Baltz2012.train.positives	chr16	30773679	30773708	id		+
C17ORF85_Baltz2012.train.positives	chr1	40042037	40042077	id		-
C17ORF85_Baltz2012.train.positives	chr1	120269689	120269722	id		+
C17ORF85_Baltz2012.train.positives	chr18	33647351	33647380	id		-
C17ORF85_Baltz2012.train.positives	chr18	55417518	55417539	id		-
C17ORF85_Baltz2012.train.positives	chr17	7387702	7387725	id		+
C17ORF85_Baltz2012.train.positives	chr6	151206794	151206816	id		+
C17ORF85_Baltz2012.train.positives	chr9	134312006	134312040	id		+
C17ORF85_Baltz2012.train.positives	chr4	2470880	2470924	id		+
C17ORF85_Baltz2012.train.positives	chr17	27050720	27050766	id		+
C17ORF85_Baltz2012.train.positives	chr15	35261863	35261896	id		-
C17ORF85_Baltz2012.train.positives	chr7	2403331	2403360	id		+
C17ORF85_Baltz2012.train.positives	chr10	111651507	111651535	id		-
C17ORF85_Baltz2012.train.positives	chr9	135919254	135919300	id		+
C17ORF85_Baltz2012.train.positives	chr17	80037352	80037380	id		-
C17ORF85_Baltz2012.train.positives	chr16	89627836	89627869	id		+
C17ORF85_Baltz2012.train.positives	chr1	39951415	39951444	id		+
C17ORF85_Baltz2012.train.positives	chr3	37366127	37366154	id		+
C17ORF85_Baltz2012.train.positives	chr2	200776369	200776404	id		+
C17ORF85_Baltz2012.train.positives	chrX	41193440	41193464	id		+
C17ORF85_Baltz2012.train.positives	chr9	72893503	72893527	id		+
C17ORF85_Baltz2012.train.positives	chr1	24021250	24021279	id		+
C17ORF85_Baltz2012.train.positives	chr19	6422360	6422385	id		-
C17ORF85_Baltz2012.train.positives	chr3	196664453	196664481	id		-
C17ORF85_Baltz2012.train.positives	chr16	28878221	28878264	id		+
C17ORF85_Baltz2012.train.positives	chr16	89165133	89165161	id		+
C17ORF85_Baltz2012.train.positives	chr19	10220869	10220920	id		+
C17ORF85_Baltz2012.train.positives	chr6	155635366	155635400	id		-
C17ORF85_Baltz2012.train.positives	chr7	104654812	104654855	id		+
C17ORF85_Baltz2012.train.positives	chr19	2430593	2430621	id		-
C17ORF85_Baltz2012.train.positives	chr17	40270362	40270396	id		-
C17ORF85_Baltz2012.train.positives	chr3	49713611	49713637	id		+
C17ORF85_Baltz2012.train.positives	chr17	3717685	3717711	id		-
C17ORF85_Baltz2012.train.positives	chr2	100683495	100683523	id		-
C17ORF85_Baltz2012.train.positives	chr2	27440464	27440494	id		+
C17ORF85_Baltz2012.train.positives	chr1	155232932	155232954	id		-
C17ORF85_Baltz2012.train.positives	chr6	133783868	133783898	id		+
C17ORF85_Baltz2012.train.positives	chr3	52726748	52726787	id		+
C17ORF85_Baltz2012.train.positives	chr2	203157797	203157856	id		+
C17ORF85_Baltz2012.train.positives	chr7	27788136	27788172	id		+
C17ORF85_Baltz2012.train.positives	chr19	51302696	51302721	id		-
C17ORF85_Baltz2012.train.positives	chr17	29422325	29422364	id		+
C17ORF85_Baltz2012.train.positives	chr1	1248191	1248234	id		-
C17ORF85_Baltz2012.train.positives	chr17	3721674	3721702	id		-
C17ORF85_Baltz2012.train.positives	chr1	41457481	41457503	id		+
C17ORF85_Baltz2012.train.positives	chr10	96354553	96354575	id		+
C17ORF85_Baltz2012.train.positives	chr19	33353029	33353054	id		-
C17ORF85_Baltz2012.train.positives	chr1	15944232	15944257	id		+
C17ORF85_Baltz2012.train.positives	chr1	223986050	223986072	id		-
C17ORF85_Baltz2012.train.positives	chr12	49048164	49048188	id		-
C17ORF85_Baltz2012.train.positives	chr17	47022144	47022167	id		-
C17ORF85_Baltz2012.train.positives	chr7	1526673	1526700	id		-
C17ORF85_Baltz2012.train.positives	chr13	98641388	98641418	id		+
C17ORF85_Baltz2012.train.positives	chrX	16685665	16685701	id		-
C17ORF85_Baltz2012.train.positives	chr19	10250417	10250437	id		-
C17ORF85_Baltz2012.train.positives	chr1	6704688	6704718	id		-
C17ORF85_Baltz2012.train.positives	chr1	1152676	1152700	id		-
C17ORF85_Baltz2012.train.positives	chr19	49119377	49119421	id		-
C17ORF85_Baltz2012.train.positives	chr17	34169376	34169400	id		+
C17ORF85_Baltz2012.train.positives	chr17	8170905	8170927	id		+
C17ORF85_Baltz2012.train.positives	chr15	42127805	42127826	id		+
C17ORF85_Baltz2012.train.positives	chr7	26236044	26236076	id		-
C17ORF85_Baltz2012.train.positives	chr17	64531007	64531026	id		+
C17ORF85_Baltz2012.train.positives	chr2	216197189	216197210	id		+
C17ORF85_Baltz2012.train.positives	chr16	30711268	30711288	id		+
C17ORF85_Baltz2012.train.positives	chr15	72766711	72766741	id		+
C17ORF85_Baltz2012.train.positives	chr7	6098599	6098628	id		-
C17ORF85_Baltz2012.train.positives	chr20	2637281	2637341	id		+
C17ORF85_Baltz2012.train.positives	chr2	219618309	219618343	id		+
C17ORF85_Baltz2012.train.positives	chr12	6619257	6619283	id		+
C17ORF85_Baltz2012.train.positives	chr12	105558049	105558070	id		+
C17ORF85_Baltz2012.train.positives	chr12	104699221	104699249	id		+
C17ORF85_Baltz2012.train.positives	chr17	27417091	27417116	id		-
C17ORF85_Baltz2012.train.positives	chr15	55489042	55489062	id		-
C17ORF85_Baltz2012.train.positives	chr11	63953714	63953736	id		+
C17ORF85_Baltz2012.train.positives	chr10	88206008	88206035	id		-
C17ORF85_Baltz2012.train.positives	chr1	19513041	19513066	id		-
C17ORF85_Baltz2012.train.positives	chr10	96334420	96334462	id		+
C17ORF85_Baltz2012.train.positives	chr5	77473171	77473204	id		-
C17ORF85_Baltz2012.train.positives	chr11	62365510	62365533	id		-
C17ORF85_Baltz2012.train.positives	chr17	7809394	7809424	id		+
C17ORF85_Baltz2012.train.positives	chr18	47017689	47017717	id		-
C17ORF85_Baltz2012.train.positives	chr10	58117909	58117939	id		-
C17ORF85_Baltz2012.train.positives	chr14	75283719	75283741	id		+
C17ORF85_Baltz2012.train.positives	chr16	30760141	30760171	id		+
C17ORF85_Baltz2012.train.positives	chr8	17780516	17780537	id		+
C17ORF85_Baltz2012.train.positives	chr1	214837532	214837556	id		+
C17ORF85_Baltz2012.train.positives	chr5	179043870	179043910	id		-
C17ORF85_Baltz2012.train.positives	chr18	43669931	43669958	id		-
C17ORF85_Baltz2012.train.positives	chr4	87515511	87515554	id		+
C17ORF85_Baltz2012.train.positives	chr2	27446540	27446564	id		+
C17ORF85_Baltz2012.train.positives	chr4	174113222	174113243	id		+
C17ORF85_Baltz2012.train.positives	chr1	113635871	113635901	id		+
C17ORF85_Baltz2012.train.positives	chr12	53862583	53862614	id		+
C17ORF85_Baltz2012.train.positives	chr16	70562894	70562915	id		+
C17ORF85_Baltz2012.train.positives	chr19	6418555	6418585	id		-
C17ORF85_Baltz2012.train.positives	chr15	70347578	70347603	id		-
C17ORF85_Baltz2012.train.positives	chr22	38897248	38897279	id		-
C17ORF85_Baltz2012.train.positives	chr7	99957119	99957149	id		+
C17ORF85_Baltz2012.train.positives	chr1	203691641	203691663	id		+
C17ORF85_Baltz2012.train.positives	chr4	80993567	80993598	id		-
C17ORF85_Baltz2012.train.positives	chr1	211966406	211966432	id		-
C17ORF85_Baltz2012.train.positives	chr1	55544212	55544243	id		-
C17ORF85_Baltz2012.train.positives	chr17	80049140	80049168	id		-
C17ORF85_Baltz2012.train.positives	chr1	55352663	55352687	id		-
C17ORF85_Baltz2012.train.positives	chr5	169031372	169031397	id		+
C17ORF85_Baltz2012.train.positives	chr3	160232987	160233025	id		-
C17ORF85_Baltz2012.train.positives	chr2	99225128	99225153	id		+
C17ORF85_Baltz2012.train.positives	chr7	107599796	107599821	id		-
C17ORF85_Baltz2012.train.positives	chr22	50173668	50173689	id		-
C17ORF85_Baltz2012.train.positives	chr2	99182108	99182131	id		+
C17ORF85_Baltz2012.train.positives	chr10	116622108	116622131	id		+
C17ORF85_Baltz2012.train.positives	chr1	55562182	55562208	id		-
C17ORF85_Baltz2012.train.positives	chr3	32875554	32875580	id		+
C17ORF85_Baltz2012.train.positives	chr21	45546785	45546809	id		+
C17ORF85_Baltz2012.train.positives	chr19	3984304	3984345	id		-
C17ORF85_Baltz2012.train.positives	chr8	48690394	48690414	id		-
C17ORF85_Baltz2012.train.positives	chr6	161513140	161513160	id		+
C17ORF85_Baltz2012.train.positives	chr21	45139230	45139259	id		+
C17ORF85_Baltz2012.train.positives	chr15	72559833	72559853	id		-
C17ORF85_Baltz2012.train.positives	chr19	10217298	10217320	id		+
C17ORF85_Baltz2012.train.positives	chr7	150725611	150725680	id		+
C17ORF85_Baltz2012.train.positives	chrX	70756098	70756156	id		+
C17ORF85_Baltz2012.train.positives	chr5	179248010	179248036	id		+
C17ORF85_Baltz2012.train.positives	chr10	119134247	119134264	id		-
C17ORF85_Baltz2012.train.positives	chr10	112337632	112337661	id		+
C17ORF85_Baltz2012.train.positives	chr12	56709660	56709684	id		-
C17ORF85_Baltz2012.train.positives	chr1	36751986	36752010	id		+
C17ORF85_Baltz2012.train.positives	chr5	134032827	134032850	id		+
C17ORF85_Baltz2012.train.positives	chr16	56485104	56485135	id		-
C17ORF85_Baltz2012.train.positives	chr8	124054465	124054489	id		-
C17ORF85_Baltz2012.train.positives	chr11	85375152	85375172	id		-
C17ORF85_Baltz2012.train.positives	chr15	72810429	72810459	id		+
C17ORF85_Baltz2012.train.positives	chr8	38293329	38293356	id		-
C17ORF85_Baltz2012.train.positives	chr2	118572371	118572415	id		+
C17ORF85_Baltz2012.train.positives	chr1	31465236	31465264	id		-
C17ORF85_Baltz2012.train.positives	chr10	111881982	111882009	id		+
C17ORF85_Baltz2012.train.positives	chr7	5269282	5269311	id		+
C17ORF85_Baltz2012.train.positives	chr10	105615160	105615179	id		-
C17ORF85_Baltz2012.train.positives	chr22	21272264	21272287	id		+
C17ORF85_Baltz2012.train.positives	chr11	10823098	10823154	id		-
C17ORF85_Baltz2012.train.positives	chr7	97488641	97488665	id		-
C17ORF85_Baltz2012.train.positives	chr1	115275373	115275406	id		-
C17ORF85_Baltz2012.train.positives	chr18	34408718	34408747	id		-
C17ORF85_Baltz2012.train.positives	chr7	148703053	148703100	id		-
C17ORF85_Baltz2012.train.positives	chr7	98479464	98479509	id		+
C17ORF85_Baltz2012.train.positives	chr19	39421320	39421361	id		-
C17ORF85_Baltz2012.train.positives	chr5	139838420	139838441	id		+
```
