## Additional file 4 for "ENNGene: an Easy Neural Network model building tool for Genomics": C22ORF28.bed

```
C22ORF28_Baltz2012.train.negatives	chr20	54959419	54959460	C22ORF28_Baltz2012.train.neg_5700		-
C22ORF28_Baltz2012.train.negatives	chr8	22464824	22464852	C22ORF28_Baltz2012.train.neg_8749		+
C22ORF28_Baltz2012.train.negatives	chr7	139046918	139046960	C22ORF28_Baltz2012.train.neg_8468		+
C22ORF28_Baltz2012.train.negatives	chr11	22283984	22284012	C22ORF28_Baltz2012.train.neg_832		+
C22ORF28_Baltz2012.train.negatives	chr17	46713272	46713304	C22ORF28_Baltz2012.train.neg_3886		-
C22ORF28_Baltz2012.train.negatives	chr12	111856416	111856463	C22ORF28_Baltz2012.train.neg_1413		+
C22ORF28_Baltz2012.train.negatives	chr18	55230734	55230757	C22ORF28_Baltz2012.train.neg_4441		-
C22ORF28_Baltz2012.train.negatives	chr14	103247927	103247958	C22ORF28_Baltz2012.train.neg_2308		+
C22ORF28_Baltz2012.train.negatives	chr9	33462562	33462593	C22ORF28_Baltz2012.train.neg_9290		-
C22ORF28_Baltz2012.train.negatives	chr14	21943128	21943164	C22ORF28_Baltz2012.train.neg_2359		-
C22ORF28_Baltz2012.train.negatives	chr17	39984905	39984936	C22ORF28_Baltz2012.train.neg_3837		-
C22ORF28_Baltz2012.train.negatives	chr8	128750840	128750872	C22ORF28_Baltz2012.train.neg_8912		+
C22ORF28_Baltz2012.train.negatives	chr22	41863248	41863281	C22ORF28_Baltz2012.train.neg_6707		-
C22ORF28_Baltz2012.train.negatives	chr14	78188826	78188847	C22ORF28_Baltz2012.train.neg_2495		-
C22ORF28_Baltz2012.train.negatives	chr3	127332012	127332070	C22ORF28_Baltz2012.train.neg_6919		+
C22ORF28_Baltz2012.train.negatives	chrX	70463680	70463707	C22ORF28_Baltz2012.train.neg_9750		-
C22ORF28_Baltz2012.train.negatives	chr16	23598601	23598625	C22ORF28_Baltz2012.train.neg_3336		-
C22ORF28_Baltz2012.train.negatives	chr4	25905274	25905305	C22ORF28_Baltz2012.train.neg_7208		+
C22ORF28_Baltz2012.train.negatives	chr8	26150748	26150789	C22ORF28_Baltz2012.train.neg_8769		+
C22ORF28_Baltz2012.train.negatives	chr1	3541615	3541641	C22ORF28_Baltz2012.train.neg_5		+
C22ORF28_Baltz2012.train.negatives	chr21	47639222	47639249	C22ORF28_Baltz2012.train.neg_6243		-
C22ORF28_Baltz2012.train.negatives	chr4	6384452	6384477	C22ORF28_Baltz2012.train.neg_7393		-
C22ORF28_Baltz2012.train.negatives	chr12	104336198	104336221	C22ORF28_Baltz2012.train.neg_1397		+
C22ORF28_Baltz2012.train.negatives	chr9	34089367	34089432	C22ORF28_Baltz2012.train.neg_9294		-
C22ORF28_Baltz2012.train.negatives	chr18	72164204	72164225	C22ORF28_Baltz2012.train.neg_4202		+
C22ORF28_Baltz2012.train.negatives	chr22	42012788	42012818	C22ORF28_Baltz2012.train.neg_6720		-
C22ORF28_Baltz2012.train.negatives	chr7	56058522	56058573	C22ORF28_Baltz2012.train.neg_8350		+
C22ORF28_Baltz2012.train.negatives	chr18	47013564	47013589	C22ORF28_Baltz2012.train.neg_4379		-
C22ORF28_Baltz2012.train.negatives	chr11	119207842	119207865	C22ORF28_Baltz2012.train.neg_984		+
C22ORF28_Baltz2012.train.negatives	chr21	45107076	45107098	C22ORF28_Baltz2012.train.neg_5928		+
C22ORF28_Baltz2012.train.negatives	chrX	16832325	16832347	C22ORF28_Baltz2012.train.neg_9467		+
C22ORF28_Baltz2012.train.negatives	chrX	119763607	119763677	C22ORF28_Baltz2012.train.neg_9813		-
C22ORF28_Baltz2012.train.negatives	chr20	5105764	5105806	C22ORF28_Baltz2012.train.neg_5551		-
C22ORF28_Baltz2012.train.negatives	chr19	29701398	29701434	C22ORF28_Baltz2012.train.neg_4880		-
C22ORF28_Baltz2012.train.negatives	chr19	42805528	42805554	C22ORF28_Baltz2012.train.neg_4940		-
C22ORF28_Baltz2012.train.negatives	chr16	2283851	2283893	C22ORF28_Baltz2012.train.neg_2991		+
C22ORF28_Baltz2012.train.negatives	chr19	9467816	9467844	C22ORF28_Baltz2012.train.neg_4547		+
C22ORF28_Baltz2012.train.negatives	chr14	23569165	23569192	C22ORF28_Baltz2012.train.neg_2128		+
C22ORF28_Baltz2012.train.negatives	chr17	15913393	15913419	C22ORF28_Baltz2012.train.neg_3529		+
C22ORF28_Baltz2012.train.negatives	chr18	47018278	47018300	C22ORF28_Baltz2012.train.neg_4384		-
C22ORF28_Baltz2012.train.negatives	chr21	37442676	37442699	C22ORF28_Baltz2012.train.neg_5851		+
C22ORF28_Baltz2012.train.negatives	chr16	31092781	31092807	C22ORF28_Baltz2012.train.neg_3119		+
C22ORF28_Baltz2012.train.negatives	chrX	55759687	55759715	C22ORF28_Baltz2012.train.neg_9551		+
C22ORF28_Baltz2012.train.negatives	chr3	42684492	42684543	C22ORF28_Baltz2012.train.neg_6845		+
C22ORF28_Baltz2012.train.negatives	chr3	88198093	88198115	C22ORF28_Baltz2012.train.neg_7085		-
C22ORF28_Baltz2012.train.negatives	chr6	7290770	7290799	C22ORF28_Baltz2012.train.neg_8111		-
C22ORF28_Baltz2012.train.negatives	chr2	85837887	85837914	C22ORF28_Baltz2012.train.neg_5232		-
C22ORF28_Baltz2012.train.negatives	chr9	139759929	139759950	C22ORF28_Baltz2012.train.neg_9452		-
C22ORF28_Baltz2012.train.negatives	chr7	42962126	42962149	C22ORF28_Baltz2012.train.neg_8556		-
C22ORF28_Baltz2012.train.negatives	chr7	100469479	100469527	C22ORF28_Baltz2012.train.neg_8420		+
C22ORF28_Baltz2012.train.negatives	chr11	794462	794485	C22ORF28_Baltz2012.train.neg_1013		-
C22ORF28_Baltz2012.train.negatives	chr9	116172175	116172197	C22ORF28_Baltz2012.train.neg_9381		-
C22ORF28_Baltz2012.train.negatives	chr16	30130645	30130671	C22ORF28_Baltz2012.train.neg_3373		-
C22ORF28_Baltz2012.train.negatives	chr12	53710775	53710803	C22ORF28_Baltz2012.train.neg_1555		-
C22ORF28_Baltz2012.train.negatives	chr21	46236280	46236304	C22ORF28_Baltz2012.train.neg_6230		-
C22ORF28_Baltz2012.train.negatives	chr14	75290992	75291055	C22ORF28_Baltz2012.train.neg_2265		+
C22ORF28_Baltz2012.train.negatives	chr12	104702836	104702862	C22ORF28_Baltz2012.train.neg_1398		+
C22ORF28_Baltz2012.train.negatives	chr18	47905259	47905290	C22ORF28_Baltz2012.train.neg_4150		+
C22ORF28_Baltz2012.train.negatives	chr19	36232009	36232050	C22ORF28_Baltz2012.train.neg_4893		-
C22ORF28_Baltz2012.train.negatives	chr14	21824265	21824289	C22ORF28_Baltz2012.train.neg_2349		-
C22ORF28_Baltz2012.train.negatives	chr7	99168041	99168072	C22ORF28_Baltz2012.train.neg_8397		+
C22ORF28_Baltz2012.train.negatives	chr19	40022782	40022815	C22ORF28_Baltz2012.train.neg_4919		-
C22ORF28_Baltz2012.train.negatives	chr6	7611494	7611545	C22ORF28_Baltz2012.train.neg_7894		+
C22ORF28_Baltz2012.train.negatives	chr8	38234536	38234563	C22ORF28_Baltz2012.train.neg_8980		-
C22ORF28_Baltz2012.train.negatives	chr2	10959931	10959952	C22ORF28_Baltz2012.train.neg_5140		-
C22ORF28_Baltz2012.train.negatives	chr19	57755904	57755974	C22ORF28_Baltz2012.train.neg_4741		+
C22ORF28_Baltz2012.train.negatives	chr7	127590883	127590913	C22ORF28_Baltz2012.train.neg_8448		+
C22ORF28_Baltz2012.train.negatives	chr8	127568558	127568578	C22ORF28_Baltz2012.train.neg_9074		-
C22ORF28_Baltz2012.train.negatives	chr9	132752509	132752545	C22ORF28_Baltz2012.train.neg_9435		-
C22ORF28_Baltz2012.train.negatives	chr12	123074868	123074910	C22ORF28_Baltz2012.train.neg_1431		+
C22ORF28_Baltz2012.train.negatives	chr18	204810	204834	C22ORF28_Baltz2012.train.neg_3982		+
C22ORF28_Baltz2012.train.negatives	chr21	45561884	45561908	C22ORF28_Baltz2012.train.neg_5983		+
C22ORF28_Baltz2012.train.negatives	chr20	16722388	16722410	C22ORF28_Baltz2012.train.neg_5316		+
C22ORF28_Baltz2012.train.negatives	chr6	26539070	26539089	C22ORF28_Baltz2012.train.neg_7942		+
C22ORF28_Baltz2012.train.negatives	chr17	7584681	7584705	C22ORF28_Baltz2012.train.neg_3773		-
C22ORF28_Baltz2012.train.negatives	chr12	107356387	107356411	C22ORF28_Baltz2012.train.neg_1399		+
C22ORF28_Baltz2012.train.negatives	chr1	212250257	212250305	C22ORF28_Baltz2012.train.neg_148		+
C22ORF28_Baltz2012.train.negatives	chr8	55048336	55048363	C22ORF28_Baltz2012.train.neg_8857		+
C22ORF28_Baltz2012.train.negatives	chr19	36723753	36723797	C22ORF28_Baltz2012.train.neg_4635		+
C22ORF28_Baltz2012.train.negatives	chrX	47016312	47016341	C22ORF28_Baltz2012.train.neg_9502		+
C22ORF28_Baltz2012.train.negatives	chr21	32619493	32619564	C22ORF28_Baltz2012.train.neg_6088		-
C22ORF28_Baltz2012.train.negatives	chr8	1729485	1729523	C22ORF28_Baltz2012.train.neg_8713		+
C22ORF28_Baltz2012.train.negatives	chr17	61905320	61905344	C22ORF28_Baltz2012.train.neg_3671		+
C22ORF28_Baltz2012.train.negatives	chr15	64870655	64870699	C22ORF28_Baltz2012.train.neg_2628		+
C22ORF28_Baltz2012.train.negatives	chr22	29747798	29747819	C22ORF28_Baltz2012.train.neg_6605		-
C22ORF28_Baltz2012.train.negatives	chr17	76401977	76402007	C22ORF28_Baltz2012.train.neg_3705		+
C22ORF28_Baltz2012.train.negatives	chr19	18428872	18428896	C22ORF28_Baltz2012.train.neg_4866		-
C22ORF28_Baltz2012.train.negatives	chr14	23973335	23973363	C22ORF28_Baltz2012.train.neg_2139		+
C22ORF28_Baltz2012.train.negatives	chr12	120896636	120896664	C22ORF28_Baltz2012.train.neg_1425		+
C22ORF28_Baltz2012.train.negatives	chr20	31437356	31437421	C22ORF28_Baltz2012.train.neg_5369		+
C22ORF28_Baltz2012.train.negatives	chr19	41896772	41896797	C22ORF28_Baltz2012.train.neg_4936		-
C22ORF28_Baltz2012.train.negatives	chr12	57013580	57013602	C22ORF28_Baltz2012.train.neg_1576		-
C22ORF28_Baltz2012.train.negatives	chr5	37332507	37332528	C22ORF28_Baltz2012.train.neg_7749		-
C22ORF28_Baltz2012.train.negatives	chrX	47003614	47003661	C22ORF28_Baltz2012.train.neg_9698		-
C22ORF28_Baltz2012.train.negatives	chr13	113906035	113906065	C22ORF28_Baltz2012.train.neg_1884		+
C22ORF28_Baltz2012.train.negatives	chr6	16586367	16586392	C22ORF28_Baltz2012.train.neg_8123		-
C22ORF28_Baltz2012.train.negatives	chr20	23377792	23377826	C22ORF28_Baltz2012.train.neg_5566		-
C22ORF28_Baltz2012.train.negatives	chr15	101786829	101786873	C22ORF28_Baltz2012.train.neg_2964		-
C22ORF28_Baltz2012.train.negatives	chr8	54894585	54894622	C22ORF28_Baltz2012.train.neg_8993		-
C22ORF28_Baltz2012.train.negatives	chr20	49577540	49577565	C22ORF28_Baltz2012.train.neg_5438		+
C22ORF28_Baltz2012.train.negatives	chr3	50327198	50327225	C22ORF28_Baltz2012.train.neg_7048		-
C22ORF28_Baltz2012.train.negatives	chr2	32504375	32504399	C22ORF28_Baltz2012.train.neg_5028		+
C22ORF28_Baltz2012.train.negatives	chr11	22268982	22269028	C22ORF28_Baltz2012.train.neg_830		+
C22ORF28_Baltz2012.train.negatives	chr4	183811476	183811505	C22ORF28_Baltz2012.train.neg_7528		-
C22ORF28_Baltz2012.train.negatives	chr6	89810754	89810807	C22ORF28_Baltz2012.train.neg_8243		-
C22ORF28_Baltz2012.train.negatives	chr20	33533540	33533559	C22ORF28_Baltz2012.train.neg_5610		-
C22ORF28_Baltz2012.train.negatives	chr12	24999769	24999798	C22ORF28_Baltz2012.train.neg_1490		-
C22ORF28_Baltz2012.train.negatives	chr18	12699935	12699962	C22ORF28_Baltz2012.train.neg_4061		+
C22ORF28_Baltz2012.train.negatives	chr19	41255765	41255793	C22ORF28_Baltz2012.train.neg_4931		-
C22ORF28_Baltz2012.train.negatives	chr13	50242220	50242268	C22ORF28_Baltz2012.train.neg_2013		-
C22ORF28_Baltz2012.train.negatives	chr20	3198573	3198618	C22ORF28_Baltz2012.train.neg_5301		+
C22ORF28_Baltz2012.train.negatives	chr7	127016333	127016357	C22ORF28_Baltz2012.train.neg_8679		-
C22ORF28_Baltz2012.train.negatives	chr22	19943871	19943895	C22ORF28_Baltz2012.train.neg_6256		+
C22ORF28_Baltz2012.train.negatives	chr4	1738649	1738674	C22ORF28_Baltz2012.train.neg_7150		+
C22ORF28_Baltz2012.train.negatives	chr10	7838069	7838100	C22ORF28_Baltz2012.train.neg_337		+
C22ORF28_Baltz2012.train.negatives	chr1	114452750	114452774	C22ORF28_Baltz2012.train.neg_125		+
C22ORF28_Baltz2012.train.negatives	chr4	71703036	71703092	C22ORF28_Baltz2012.train.neg_7460		-
C22ORF28_Baltz2012.train.negatives	chr11	57097238	57097266	C22ORF28_Baltz2012.train.neg_1085		-
C22ORF28_Baltz2012.train.negatives	chr3	51433095	51433132	C22ORF28_Baltz2012.train.neg_6867		+
C22ORF28_Baltz2012.train.negatives	chr21	34887662	34887717	C22ORF28_Baltz2012.train.neg_6117		-
C22ORF28_Baltz2012.train.negatives	chr11	775777	775831	C22ORF28_Baltz2012.train.neg_1008		-
C22ORF28_Baltz2012.train.negatives	chr19	2096792	2096818	C22ORF28_Baltz2012.train.neg_4506		+
C22ORF28_Baltz2012.train.negatives	chr9	114151148	114151215	C22ORF28_Baltz2012.train.neg_9375		-
C22ORF28_Baltz2012.train.negatives	chr15	90805666	90805724	C22ORF28_Baltz2012.train.neg_2731		+
C22ORF28_Baltz2012.train.negatives	chr4	109574811	109574833	C22ORF28_Baltz2012.train.neg_7318		+
C22ORF28_Baltz2012.train.negatives	chr15	23034213	23034282	C22ORF28_Baltz2012.train.neg_2762		-
C22ORF28_Baltz2012.train.negatives	chr20	35208841	35208871	C22ORF28_Baltz2012.train.neg_5383		+
C22ORF28_Baltz2012.train.negatives	chr16	69155070	69155090	C22ORF28_Baltz2012.train.neg_3434		-
C22ORF28_Baltz2012.train.negatives	chr14	68792769	68792791	C22ORF28_Baltz2012.train.neg_2247		+
C22ORF28_Baltz2012.train.negatives	chr11	102291263	102291298	C22ORF28_Baltz2012.train.neg_1187		-
C22ORF28_Baltz2012.train.negatives	chr6	75993892	75993927	C22ORF28_Baltz2012.train.neg_8221		-
C22ORF28_Baltz2012.train.negatives	chr14	37133193	37133218	C22ORF28_Baltz2012.train.neg_2165		+
C22ORF28_Baltz2012.train.negatives	chr9	130851520	130851547	C22ORF28_Baltz2012.train.neg_9194		+
C22ORF28_Baltz2012.train.negatives	chr22	39906031	39906055	C22ORF28_Baltz2012.train.neg_6424		+
C22ORF28_Baltz2012.train.negatives	chr2	58402840	58402865	C22ORF28_Baltz2012.train.neg_5189		-
C22ORF28_Baltz2012.train.negatives	chr14	96004479	96004508	C22ORF28_Baltz2012.train.neg_2284		+
C22ORF28_Baltz2012.train.negatives	chr11	9438191	9438239	C22ORF28_Baltz2012.train.neg_806		+
C22ORF28_Baltz2012.train.negatives	chr9	72765855	72765885	C22ORF28_Baltz2012.train.neg_9135		+
C22ORF28_Baltz2012.train.negatives	chr3	52568785	52568851	C22ORF28_Baltz2012.train.neg_7066		-
C22ORF28_Baltz2012.train.negatives	chr7	127994531	127994561	C22ORF28_Baltz2012.train.neg_8684		-
C22ORF28_Baltz2012.train.negatives	chr8	30647570	30647608	C22ORF28_Baltz2012.train.neg_8967		-
C22ORF28_Baltz2012.train.negatives	chr15	77230112	77230164	C22ORF28_Baltz2012.train.neg_2688		+
C22ORF28_Baltz2012.train.negatives	chr4	2752637	2752666	C22ORF28_Baltz2012.train.neg_7379		-
C22ORF28_Baltz2012.train.negatives	chr10	13380944	13380994	C22ORF28_Baltz2012.train.neg_565		-
C22ORF28_Baltz2012.train.negatives	chr7	963615	963637	C22ORF28_Baltz2012.train.neg_8486		-
C22ORF28_Baltz2012.train.negatives	chr4	159637565	159637609	C22ORF28_Baltz2012.train.neg_7524		-
C22ORF28_Baltz2012.train.negatives	chr8	10650049	10650081	C22ORF28_Baltz2012.train.neg_8926		-
C22ORF28_Baltz2012.train.negatives	chr1	35651441	35651465	C22ORF28_Baltz2012.train.neg_213		-
C22ORF28_Baltz2012.train.negatives	chr14	23486047	23486075	C22ORF28_Baltz2012.train.neg_2367		-
C22ORF28_Baltz2012.train.negatives	chr7	99218013	99218042	C22ORF28_Baltz2012.train.neg_8404		+
C22ORF28_Baltz2012.train.negatives	chr15	59963215	59963240	C22ORF28_Baltz2012.train.neg_2847		-
C22ORF28_Baltz2012.train.negatives	chr9	72739405	72739429	C22ORF28_Baltz2012.train.neg_9134		+
C22ORF28_Baltz2012.train.negatives	chr21	34933607	34933673	C22ORF28_Baltz2012.train.neg_5833		+
C22ORF28_Baltz2012.train.negatives	chr11	118965131	118965178	C22ORF28_Baltz2012.train.neg_1207		-
C22ORF28_Baltz2012.train.negatives	chr20	3766760	3766816	C22ORF28_Baltz2012.train.neg_5543		-
C22ORF28_Baltz2012.train.negatives	chr20	55934214	55934256	C22ORF28_Baltz2012.train.neg_5712		-
C22ORF28_Baltz2012.train.negatives	chr16	69775998	69776033	C22ORF28_Baltz2012.train.neg_3439		-
C22ORF28_Baltz2012.train.negatives	chr7	99022940	99022968	C22ORF28_Baltz2012.train.neg_8639		-
C22ORF28_Baltz2012.train.negatives	chr6	42989929	42989961	C22ORF28_Baltz2012.train.neg_8017		+
C22ORF28_Baltz2012.train.negatives	chrX	48385075	48385102	C22ORF28_Baltz2012.train.neg_9525		+
C22ORF28_Baltz2012.train.negatives	chr18	66348522	66348551	C22ORF28_Baltz2012.train.neg_4471		-
C22ORF28_Baltz2012.train.negatives	chr20	55934714	55934752	C22ORF28_Baltz2012.train.neg_5715		-
C22ORF28_Baltz2012.train.negatives	chr7	117828613	117828642	C22ORF28_Baltz2012.train.neg_8443		+
C22ORF28_Baltz2012.train.negatives	chr4	48417393	48417419	C22ORF28_Baltz2012.train.neg_7243		+
C22ORF28_Baltz2012.train.negatives	chr16	75606365	75606398	C22ORF28_Baltz2012.train.neg_3212		+
C22ORF28_Baltz2012.train.negatives	chr8	48949562	48949609	C22ORF28_Baltz2012.train.neg_8854		+
C22ORF28_Baltz2012.train.negatives	chr11	63461989	63462023	C22ORF28_Baltz2012.train.neg_884		+
C22ORF28_Baltz2012.train.negatives	chr17	5392531	5392582	C22ORF28_Baltz2012.train.neg_3512		+
C22ORF28_Baltz2012.train.negatives	chr8	41473634	41473661	C22ORF28_Baltz2012.train.neg_8832		+
C22ORF28_Baltz2012.train.negatives	chr22	18078528	18078571	C22ORF28_Baltz2012.train.neg_6510		-
C22ORF28_Baltz2012.train.negatives	chr14	23977436	23977481	C22ORF28_Baltz2012.train.neg_2142		+
C22ORF28_Baltz2012.train.negatives	chr20	43960292	43960326	C22ORF28_Baltz2012.train.neg_5650		-
C22ORF28_Baltz2012.train.negatives	chrX	13753659	13753694	C22ORF28_Baltz2012.train.neg_9462		+
C22ORF28_Baltz2012.train.negatives	chr19	9728858	9728882	C22ORF28_Baltz2012.train.neg_4827		-
C22ORF28_Baltz2012.train.negatives	chr20	30539727	30539771	C22ORF28_Baltz2012.train.neg_5580		-
C22ORF28_Baltz2012.train.negatives	chr20	2643920	2643958	C22ORF28_Baltz2012.train.neg_5526		-
C22ORF28_Baltz2012.train.negatives	chr14	105916027	105916045	C22ORF28_Baltz2012.train.neg_2335		+
C22ORF28_Baltz2012.train.negatives	chr18	667655	667695	C22ORF28_Baltz2012.train.neg_3992		+
C22ORF28_Baltz2012.train.negatives	chr20	54967528	54967565	C22ORF28_Baltz2012.train.neg_5441		+
C22ORF28_Baltz2012.train.negatives	chr18	72233520	72233558	C22ORF28_Baltz2012.train.neg_4221		+
C22ORF28_Baltz2012.train.negatives	chrX	53696988	53697033	C22ORF28_Baltz2012.train.neg_9744		-
C22ORF28_Baltz2012.train.negatives	chr17	77753693	77753717	C22ORF28_Baltz2012.train.neg_3706		+
C22ORF28_Baltz2012.train.negatives	chr6	90087751	90087777	C22ORF28_Baltz2012.train.neg_8246		-
C22ORF28_Baltz2012.train.negatives	chr17	17113756	17113775	C22ORF28_Baltz2012.train.neg_3534		+
C22ORF28_Baltz2012.train.negatives	chr18	45449847	45449868	C22ORF28_Baltz2012.train.neg_4359		-
C22ORF28_Baltz2012.train.negatives	chr18	9495069	9495109	C22ORF28_Baltz2012.train.neg_4028		+
C22ORF28_Baltz2012.train.negatives	chr14	35662580	35662605	C22ORF28_Baltz2012.train.neg_2160		+
C22ORF28_Baltz2012.train.negatives	chr22	40782068	40782097	C22ORF28_Baltz2012.train.neg_6438		+
C22ORF28_Baltz2012.train.negatives	chr22	19387037	19387073	C22ORF28_Baltz2012.train.neg_6544		-
C22ORF28_Baltz2012.train.negatives	chr15	52332551	52332574	C22ORF28_Baltz2012.train.neg_2616		+
C22ORF28_Baltz2012.train.negatives	chr1	39333025	39333047	C22ORF28_Baltz2012.train.neg_233		-
C22ORF28_Baltz2012.train.negatives	chr22	30743226	30743271	C22ORF28_Baltz2012.train.neg_6615		-
C22ORF28_Baltz2012.train.negatives	chr13	95244482	95244510	C22ORF28_Baltz2012.train.neg_2087		-
C22ORF28_Baltz2012.train.negatives	chr5	79279329	79279381	C22ORF28_Baltz2012.train.neg_7783		-
C22ORF28_Baltz2012.train.negatives	chr4	78352167	78352197	C22ORF28_Baltz2012.train.neg_7298		+
C22ORF28_Baltz2012.train.negatives	chr21	47518437	47518465	C22ORF28_Baltz2012.train.neg_6001		+
C22ORF28_Baltz2012.train.negatives	chr22	39078225	39078262	C22ORF28_Baltz2012.train.neg_6416		+
C22ORF28_Baltz2012.train.negatives	chr16	30793679	30793701	C22ORF28_Baltz2012.train.neg_3395		-
C22ORF28_Baltz2012.train.negatives	chr2	9725128	9725156	C22ORF28_Baltz2012.train.neg_5132		-
C22ORF28_Baltz2012.train.negatives	chr14	21931989	21932039	C22ORF28_Baltz2012.train.neg_2355		-
C22ORF28_Baltz2012.train.negatives	chr21	45465913	45465936	C22ORF28_Baltz2012.train.neg_5964		+
C22ORF28_Baltz2012.train.negatives	chr22	20071463	20071491	C22ORF28_Baltz2012.train.neg_6260		+
C22ORF28_Baltz2012.train.negatives	chr16	67882212	67882259	C22ORF28_Baltz2012.train.neg_3173		+
C22ORF28_Baltz2012.train.negatives	chr10	90761171	90761198	C22ORF28_Baltz2012.train.neg_472		+
C22ORF28_Baltz2012.train.negatives	chr19	38899043	38899072	C22ORF28_Baltz2012.train.neg_4649		+
C22ORF28_Baltz2012.train.negatives	chr18	9107225	9107256	C22ORF28_Baltz2012.train.neg_3996		+
C22ORF28_Baltz2012.train.negatives	chr20	2447382	2447416	C22ORF28_Baltz2012.train.neg_5521		-
C22ORF28_Baltz2012.train.negatives	chr16	2998669	2998705	C22ORF28_Baltz2012.train.neg_3008		+
C22ORF28_Baltz2012.train.negatives	chr7	121003523	121003550	C22ORF28_Baltz2012.train.neg_8674		-
C22ORF28_Baltz2012.train.negatives	chr13	77832157	77832193	C22ORF28_Baltz2012.train.neg_2077		-
C22ORF28_Baltz2012.train.negatives	chr7	44916786	44916840	C22ORF28_Baltz2012.train.neg_8583		-
C22ORF28_Baltz2012.train.negatives	chr21	34877761	34877812	C22ORF28_Baltz2012.train.neg_6115		-
C22ORF28_Baltz2012.train.negatives	chr5	139922390	139922424	C22ORF28_Baltz2012.train.neg_7682		+
C22ORF28_Baltz2012.train.negatives	chr17	37357220	37357247	C22ORF28_Baltz2012.train.neg_3586		+
C22ORF28_Baltz2012.train.negatives	chr11	73140981	73141002	C22ORF28_Baltz2012.train.neg_1162		-
C22ORF28_Baltz2012.train.negatives	chr18	32627770	32627800	C22ORF28_Baltz2012.train.neg_4137		+
C22ORF28_Baltz2012.train.negatives	chr15	67542938	67543000	C22ORF28_Baltz2012.train.neg_2886		-
C22ORF28_Baltz2012.train.negatives	chr15	101728064	101728101	C22ORF28_Baltz2012.train.neg_2963		-
C22ORF28_Baltz2012.train.negatives	chr17	73902131	73902203	C22ORF28_Baltz2012.train.neg_3938		-
C22ORF28_Baltz2012.train.negatives	chr12	6346622	6346655	C22ORF28_Baltz2012.train.neg_1236		+
C22ORF28_Baltz2012.train.negatives	chr7	92211873	92211899	C22ORF28_Baltz2012.train.neg_8632		-
C22ORF28_Baltz2012.train.negatives	chr4	174255932	174255988	C22ORF28_Baltz2012.train.neg_7527		-
C22ORF28_Baltz2012.train.negatives	chr21	35689374	35689396	C22ORF28_Baltz2012.train.neg_5846		+
C22ORF28_Baltz2012.train.negatives	chr20	3214475	3214499	C22ORF28_Baltz2012.train.neg_5537		-
C22ORF28_Baltz2012.train.negatives	chr10	65145049	65145095	C22ORF28_Baltz2012.train.neg_650		-
C22ORF28_Baltz2012.train.negatives	chr22	38266230	38266256	C22ORF28_Baltz2012.train.neg_6401		+
C22ORF28_Baltz2012.train.negatives	chr7	25160258	25160283	C22ORF28_Baltz2012.train.neg_8530		-
C22ORF28_Baltz2012.train.negatives	chr4	57312910	57312942	C22ORF28_Baltz2012.train.neg_7261		+
C22ORF28_Baltz2012.train.negatives	chr15	55475307	55475331	C22ORF28_Baltz2012.train.neg_2825		-
C22ORF28_Baltz2012.train.negatives	chr11	62641588	62641614	C22ORF28_Baltz2012.train.neg_882		+
C22ORF28_Baltz2012.train.negatives	chr16	2490676	2490705	C22ORF28_Baltz2012.train.neg_2993		+
C22ORF28_Baltz2012.train.negatives	chr12	125433950	125433999	C22ORF28_Baltz2012.train.neg_1673		-
C22ORF28_Baltz2012.train.negatives	chr15	43248826	43248849	C22ORF28_Baltz2012.train.neg_2801		-
C22ORF28_Baltz2012.train.negatives	chr17	57762743	57762809	C22ORF28_Baltz2012.train.neg_3914		-
C22ORF28_Baltz2012.train.negatives	chr6	43484136	43484184	C22ORF28_Baltz2012.train.neg_8199		-
C22ORF28_Baltz2012.train.negatives	chr16	3366414	3366442	C22ORF28_Baltz2012.train.neg_3018		+
C22ORF28_Baltz2012.train.negatives	chr17	9593616	9593654	C22ORF28_Baltz2012.train.neg_3522		+
C22ORF28_Baltz2012.train.negatives	chr8	22877958	22877994	C22ORF28_Baltz2012.train.neg_8944		-
C22ORF28_Baltz2012.train.negatives	chr2	65337798	65337819	C22ORF28_Baltz2012.train.neg_5207		-
C22ORF28_Baltz2012.train.negatives	chr6	109689831	109689865	C22ORF28_Baltz2012.train.neg_8270		-
C22ORF28_Baltz2012.train.negatives	chr5	10250760	10250822	C22ORF28_Baltz2012.train.neg_7548		+
C22ORF28_Baltz2012.train.negatives	chrX	12825085	12825127	C22ORF28_Baltz2012.train.neg_9459		+
C22ORF28_Baltz2012.train.negatives	chr13	21738931	21738962	C22ORF28_Baltz2012.train.neg_1921		-
C22ORF28_Baltz2012.train.negatives	chr19	39121081	39121098	C22ORF28_Baltz2012.train.neg_4650		+
C22ORF28_Baltz2012.train.negatives	chr22	30026372	30026414	C22ORF28_Baltz2012.train.neg_6319		+
C22ORF28_Baltz2012.train.negatives	chr2	27486155	27486177	C22ORF28_Baltz2012.train.neg_5153		-
C22ORF28_Baltz2012.train.negatives	chr8	68233526	68233577	C22ORF28_Baltz2012.train.neg_9022		-
C22ORF28_Baltz2012.train.negatives	chr9	35100327	35100367	C22ORF28_Baltz2012.train.neg_9315		-
C22ORF28_Baltz2012.train.negatives	chr13	113882867	113882892	C22ORF28_Baltz2012.train.neg_1882		+
C22ORF28_Baltz2012.train.negatives	chr9	123532489	123532514	C22ORF28_Baltz2012.train.neg_9383		-
C22ORF28_Baltz2012.train.negatives	chr11	18417653	18417680	C22ORF28_Baltz2012.train.neg_825		+
C22ORF28_Baltz2012.train.negatives	chr9	132396412	132396448	C22ORF28_Baltz2012.train.neg_9225		+
C22ORF28_Baltz2012.train.negatives	chr2	68361960	68362009	C22ORF28_Baltz2012.train.neg_5208		-
C22ORF28_Baltz2012.train.negatives	chr10	13220119	13220170	C22ORF28_Baltz2012.train.neg_347		+
C22ORF28_Baltz2012.train.negatives	chr18	9522765	9522809	C22ORF28_Baltz2012.train.neg_4039		+
C22ORF28_Baltz2012.train.negatives	chr14	75591978	75592031	C22ORF28_Baltz2012.train.neg_2481		-
C22ORF28_Baltz2012.train.negatives	chr4	57299459	57299493	C22ORF28_Baltz2012.train.neg_7449		-
C22ORF28_Baltz2012.train.negatives	chr9	123628791	123628835	C22ORF28_Baltz2012.train.neg_9386		-
C22ORF28_Baltz2012.train.negatives	chr8	117692051	117692082	C22ORF28_Baltz2012.train.neg_9054		-
C22ORF28_Baltz2012.train.negatives	chr1	62927605	62927624	C22ORF28_Baltz2012.train.neg_256		-
C22ORF28_Baltz2012.train.negatives	chr4	4276250	4276272	C22ORF28_Baltz2012.train.neg_7389		-
C22ORF28_Baltz2012.train.negatives	chr7	102961191	102961222	C22ORF28_Baltz2012.train.neg_8668		-
C22ORF28_Baltz2012.train.negatives	chr14	69863313	69863344	C22ORF28_Baltz2012.train.neg_2456		-
C22ORF28_Baltz2012.train.negatives	chr16	711229	711250	C22ORF28_Baltz2012.train.neg_2977		+
C22ORF28_Baltz2012.train.negatives	chr3	9933124	9933163	C22ORF28_Baltz2012.train.neg_6782		+
C22ORF28_Baltz2012.train.negatives	chr20	33679182	33679219	C22ORF28_Baltz2012.train.neg_5615		-
C22ORF28_Baltz2012.train.negatives	chr11	6627383	6627445	C22ORF28_Baltz2012.train.neg_798		+
C22ORF28_Baltz2012.train.negatives	chr1	153947674	153947704	C22ORF28_Baltz2012.train.neg_296		-
C22ORF28_Baltz2012.train.negatives	chr11	16772584	16772609	C22ORF28_Baltz2012.train.neg_823		+
C22ORF28_Baltz2012.train.negatives	chr10	79758283	79758305	C22ORF28_Baltz2012.train.neg_696		-
C22ORF28_Baltz2012.train.negatives	chr20	34228961	34229014	C22ORF28_Baltz2012.train.neg_5618		-
C22ORF28_Baltz2012.train.negatives	chr7	975078	975101	C22ORF28_Baltz2012.train.neg_8488		-
C22ORF28_Baltz2012.train.negatives	chr16	71906472	71906503	C22ORF28_Baltz2012.train.neg_3205		+
C22ORF28_Baltz2012.train.negatives	chr3	23988969	23988998	C22ORF28_Baltz2012.train.neg_6812		+
C22ORF28_Baltz2012.train.negatives	chrX	103421973	103422001	C22ORF28_Baltz2012.train.neg_9594		+
C22ORF28_Baltz2012.train.negatives	chr11	82893791	82893822	C22ORF28_Baltz2012.train.neg_957		+
C22ORF28_Baltz2012.train.negatives	chr10	75538785	75538806	C22ORF28_Baltz2012.train.neg_445		+
C22ORF28_Baltz2012.train.negatives	chr8	95901981	95902036	C22ORF28_Baltz2012.train.neg_9035		-
C22ORF28_Baltz2012.train.negatives	chr17	48460985	48461056	C22ORF28_Baltz2012.train.neg_3893		-
C22ORF28_Baltz2012.train.negatives	chr19	13049431	13049461	C22ORF28_Baltz2012.train.neg_4563		+
C22ORF28_Baltz2012.train.negatives	chr6	16129533	16129571	C22ORF28_Baltz2012.train.neg_7903		+
C22ORF28_Baltz2012.train.negatives	chr12	69986052	69986093	C22ORF28_Baltz2012.train.neg_1380		+
C22ORF28_Baltz2012.train.negatives	chr3	152179738	152179769	C22ORF28_Baltz2012.train.neg_6943		+
C22ORF28_Baltz2012.train.negatives	chr5	127439317	127439353	C22ORF28_Baltz2012.train.neg_7653		+
C22ORF28_Baltz2012.train.negatives	chr21	45088212	45088271	C22ORF28_Baltz2012.train.neg_5924		+
C22ORF28_Baltz2012.train.negatives	chr13	73297447	73297476	C22ORF28_Baltz2012.train.neg_2048		-
C22ORF28_Baltz2012.train.negatives	chr16	86571456	86571479	C22ORF28_Baltz2012.train.neg_3467		-
C22ORF28_Baltz2012.train.negatives	chr21	37758854	37758884	C22ORF28_Baltz2012.train.neg_5869		+
C22ORF28_Baltz2012.train.negatives	chr16	1360643	1360673	C22ORF28_Baltz2012.train.neg_2981		+
C22ORF28_Baltz2012.train.negatives	chr15	68517193	68517241	C22ORF28_Baltz2012.train.neg_2889		-
C22ORF28_Baltz2012.train.negatives	chr8	48873901	48873944	C22ORF28_Baltz2012.train.neg_8848		+
C22ORF28_Baltz2012.train.negatives	chr15	57093982	57094005	C22ORF28_Baltz2012.train.neg_2834		-
C22ORF28_Baltz2012.train.negatives	chr5	85916622	85916643	C22ORF28_Baltz2012.train.neg_7637		+
C22ORF28_Baltz2012.train.negatives	chr5	137522175	137522216	C22ORF28_Baltz2012.train.neg_7671		+
C22ORF28_Baltz2012.train.negatives	chr10	30618799	30618843	C22ORF28_Baltz2012.train.neg_600		-
C22ORF28_Baltz2012.train.negatives	chr16	68701564	68701612	C22ORF28_Baltz2012.train.neg_3186		+
C22ORF28_Baltz2012.train.negatives	chr12	56510929	56510955	C22ORF28_Baltz2012.train.neg_1334		+
C22ORF28_Baltz2012.train.negatives	chr20	62887360	62887386	C22ORF28_Baltz2012.train.neg_5504		+
C22ORF28_Baltz2012.train.negatives	chr21	47798509	47798529	C22ORF28_Baltz2012.train.neg_6012		+
C22ORF28_Baltz2012.train.negatives	chr10	31747592	31747655	C22ORF28_Baltz2012.train.neg_386		+
C22ORF28_Baltz2012.train.negatives	chr15	72506349	72506382	C22ORF28_Baltz2012.train.neg_2907		-
C22ORF28_Baltz2012.train.negatives	chr13	33092154	33092176	C22ORF28_Baltz2012.train.neg_1963		-
C22ORF28_Baltz2012.train.negatives	chr9	111785097	111785127	C22ORF28_Baltz2012.train.neg_9370		-
C22ORF28_Baltz2012.train.negatives	chr2	10585651	10585681	C22ORF28_Baltz2012.train.neg_5137		-
C22ORF28_Baltz2012.train.negatives	chr14	31352141	31352181	C22ORF28_Baltz2012.train.neg_2154		+
C22ORF28_Baltz2012.train.negatives	chr5	134175327	134175371	C22ORF28_Baltz2012.train.neg_7664		+
C22ORF28_Baltz2012.train.negatives	chr19	36233678	36233705	C22ORF28_Baltz2012.train.neg_4894		-
C22ORF28_Baltz2012.train.negatives	chr18	45453587	45453617	C22ORF28_Baltz2012.train.neg_4361		-
C22ORF28_Baltz2012.train.negatives	chrX	53601679	53601705	C22ORF28_Baltz2012.train.neg_9739		-
C22ORF28_Baltz2012.train.negatives	chr9	15466506	15466528	C22ORF28_Baltz2012.train.neg_9276		-
C22ORF28_Baltz2012.train.negatives	chr12	123248333	123248367	C22ORF28_Baltz2012.train.neg_1433		+
C22ORF28_Baltz2012.train.negatives	chr17	15883022	15883049	C22ORF28_Baltz2012.train.neg_3791		-
C22ORF28_Baltz2012.train.negatives	chr13	111339089	111339131	C22ORF28_Baltz2012.train.neg_2102		-
C22ORF28_Baltz2012.train.negatives	chr12	112718201	112718230	C22ORF28_Baltz2012.train.neg_1637		-
C22ORF28_Baltz2012.train.negatives	chr12	6601326	6601348	C22ORF28_Baltz2012.train.neg_1458		-
C22ORF28_Baltz2012.train.negatives	chr6	151656556	151656586	C22ORF28_Baltz2012.train.neg_8091		+
C22ORF28_Baltz2012.train.negatives	chr19	19687841	19687899	C22ORF28_Baltz2012.train.neg_4873		-
C22ORF28_Baltz2012.train.negatives	chr6	36192814	36192843	C22ORF28_Baltz2012.train.neg_7964		+
C22ORF28_Baltz2012.train.negatives	chr10	77071949	77071992	C22ORF28_Baltz2012.train.neg_686		-
C22ORF28_Baltz2012.train.negatives	chr22	21953889	21953959	C22ORF28_Baltz2012.train.neg_6286		+
C22ORF28_Baltz2012.train.negatives	chr17	1357591	1357618	C22ORF28_Baltz2012.train.neg_3728		-
C22ORF28_Baltz2012.train.negatives	chr20	31429435	31429489	C22ORF28_Baltz2012.train.neg_5368		+
C22ORF28_Baltz2012.train.negatives	chr21	38887236	38887257	C22ORF28_Baltz2012.train.neg_5900		+
C22ORF28_Baltz2012.train.negatives	chr13	110424240	110424286	C22ORF28_Baltz2012.train.neg_2098		-
C22ORF28_Baltz2012.train.negatives	chr1	161726633	161726654	C22ORF28_Baltz2012.train.neg_140		+
C22ORF28_Baltz2012.train.negatives	chr14	75524851	75524884	C22ORF28_Baltz2012.train.neg_2475		-
C22ORF28_Baltz2012.train.negatives	chr21	46211020	46211045	C22ORF28_Baltz2012.train.neg_6222		-
C22ORF28_Baltz2012.train.negatives	chr12	32959942	32959975	C22ORF28_Baltz2012.train.neg_1500		-
C22ORF28_Baltz2012.train.negatives	chr12	1801874	1801909	C22ORF28_Baltz2012.train.neg_1223		+
C22ORF28_Baltz2012.train.negatives	chr12	64454140	64454173	C22ORF28_Baltz2012.train.neg_1361		+
C22ORF28_Baltz2012.train.negatives	chr15	45703436	45703483	C22ORF28_Baltz2012.train.neg_2611		+
C22ORF28_Baltz2012.train.negatives	chr9	90317460	90317488	C22ORF28_Baltz2012.train.neg_9149		+
C22ORF28_Baltz2012.train.negatives	chr11	43774133	43774189	C22ORF28_Baltz2012.train.neg_854		+
C22ORF28_Baltz2012.train.negatives	chr8	87515174	87515224	C22ORF28_Baltz2012.train.neg_8887		+
C22ORF28_Baltz2012.train.negatives	chr13	45770328	45770349	C22ORF28_Baltz2012.train.neg_1797		+
C22ORF28_Baltz2012.train.negatives	chr17	57768997	57769050	C22ORF28_Baltz2012.train.neg_3660		+
C22ORF28_Baltz2012.train.negatives	chr21	44301497	44301521	C22ORF28_Baltz2012.train.neg_5901		+
C22ORF28_Baltz2012.train.negatives	chr6	26022135	26022172	C22ORF28_Baltz2012.train.neg_7937		+
C22ORF28_Baltz2012.train.negatives	chr3	31674663	31674701	C22ORF28_Baltz2012.train.neg_6817		+
C22ORF28_Baltz2012.train.negatives	chr16	1820710	1820755	C22ORF28_Baltz2012.train.neg_3255		-
C22ORF28_Baltz2012.train.negatives	chr1	38274493	38274538	C22ORF28_Baltz2012.train.neg_63		+
C22ORF28_Baltz2012.train.negatives	chrX	23683870	23683909	C22ORF28_Baltz2012.train.neg_9474		+
C22ORF28_Baltz2012.train.negatives	chr22	39078342	39078373	C22ORF28_Baltz2012.train.neg_6417		+
C22ORF28_Baltz2012.train.negatives	chr18	5447067	5447106	C22ORF28_Baltz2012.train.neg_4276		-
C22ORF28_Baltz2012.train.negatives	chr7	100886913	100886940	C22ORF28_Baltz2012.train.neg_8657		-
C22ORF28_Baltz2012.train.negatives	chr19	41341511	41341547	C22ORF28_Baltz2012.train.neg_4665		+
C22ORF28_Baltz2012.train.negatives	chr2	122490416	122490437	C22ORF28_Baltz2012.train.neg_5244		-
C22ORF28_Baltz2012.train.negatives	chr10	72998706	72998737	C22ORF28_Baltz2012.train.neg_432		+
C22ORF28_Baltz2012.train.negatives	chr22	42018225	42018268	C22ORF28_Baltz2012.train.neg_6462		+
C22ORF28_Baltz2012.train.negatives	chr15	67530149	67530183	C22ORF28_Baltz2012.train.neg_2885		-
C22ORF28_Baltz2012.train.negatives	chr13	53044355	53044375	C22ORF28_Baltz2012.train.neg_1828		+
C22ORF28_Baltz2012.train.negatives	chr19	6443766	6443815	C22ORF28_Baltz2012.train.neg_4818		-
C22ORF28_Baltz2012.train.negatives	chr10	97961930	97961960	C22ORF28_Baltz2012.train.neg_488		+
C22ORF28_Baltz2012.train.negatives	chr9	127622734	127622777	C22ORF28_Baltz2012.train.neg_9407		-
C22ORF28_Baltz2012.train.negatives	chr15	65894919	65894945	C22ORF28_Baltz2012.train.neg_2876		-
C22ORF28_Baltz2012.train.negatives	chr14	70350407	70350446	C22ORF28_Baltz2012.train.neg_2251		+
C22ORF28_Baltz2012.train.negatives	chr21	44304381	44304412	C22ORF28_Baltz2012.train.neg_5903		+
C22ORF28_Baltz2012.train.negatives	chrX	39972540	39972578	C22ORF28_Baltz2012.train.neg_9688		-
C22ORF28_Baltz2012.train.negatives	chr21	46195863	46195896	C22ORF28_Baltz2012.train.neg_6217		-
C22ORF28_Baltz2012.train.negatives	chr22	18225609	18225665	C22ORF28_Baltz2012.train.neg_6515		-
C22ORF28_Baltz2012.train.negatives	chr6	138733091	138733136	C22ORF28_Baltz2012.train.neg_8078		+
C22ORF28_Baltz2012.train.negatives	chr10	93780184	93780207	C22ORF28_Baltz2012.train.neg_481		+
C22ORF28_Baltz2012.train.negatives	chr6	34735877	34735898	C22ORF28_Baltz2012.train.neg_7958		+
C22ORF28_Baltz2012.train.negatives	chr10	27406050	27406097	C22ORF28_Baltz2012.train.neg_598		-
C22ORF28_Baltz2012.train.negatives	chr4	17814699	17814725	C22ORF28_Baltz2012.train.neg_7195		+
C22ORF28_Baltz2012.train.negatives	chr12	7074826	7074867	C22ORF28_Baltz2012.train.neg_1469		-
C22ORF28_Baltz2012.train.negatives	chrX	13754219	13754253	C22ORF28_Baltz2012.train.neg_9463		+
C22ORF28_Baltz2012.train.negatives	chr12	53896214	53896237	C22ORF28_Baltz2012.train.neg_1306		+
C22ORF28_Baltz2012.train.negatives	chr4	57798936	57798973	C22ORF28_Baltz2012.train.neg_7270		+
C22ORF28_Baltz2012.train.negatives	chr13	53245442	53245464	C22ORF28_Baltz2012.train.neg_1832		+
C22ORF28_Baltz2012.train.negatives	chr19	37259548	37259579	C22ORF28_Baltz2012.train.neg_4902		-
C22ORF28_Baltz2012.train.negatives	chr3	98235004	98235027	C22ORF28_Baltz2012.train.neg_7086		-
C22ORF28_Baltz2012.train.negatives	chr7	75163359	75163398	C22ORF28_Baltz2012.train.neg_8619		-
C22ORF28_Baltz2012.train.negatives	chr6	89806736	89806759	C22ORF28_Baltz2012.train.neg_8242		-
C22ORF28_Baltz2012.train.negatives	chr18	48580002	48580026	C22ORF28_Baltz2012.train.neg_4170		+
C22ORF28_Baltz2012.train.negatives	chr13	20640664	20640696	C22ORF28_Baltz2012.train.neg_1685		+
C22ORF28_Baltz2012.train.negatives	chr13	115010901	115010932	C22ORF28_Baltz2012.train.neg_1900		+
C22ORF28_Baltz2012.train.negatives	chr12	49954536	49954579	C22ORF28_Baltz2012.train.neg_1536		-
C22ORF28_Baltz2012.train.negatives	chr22	20103373	20103407	C22ORF28_Baltz2012.train.neg_6559		-
C22ORF28_Baltz2012.train.negatives	chr12	49656851	49656872	C22ORF28_Baltz2012.train.neg_1284		+
C22ORF28_Baltz2012.train.negatives	chr18	77874111	77874136	C22ORF28_Baltz2012.train.neg_4232		+
C22ORF28_Baltz2012.train.negatives	chr22	29175747	29175771	C22ORF28_Baltz2012.train.neg_6308		+
C22ORF28_Baltz2012.train.negatives	chr20	3784224	3784248	C22ORF28_Baltz2012.train.neg_5308		+
C22ORF28_Baltz2012.train.negatives	chr4	174254897	174254924	C22ORF28_Baltz2012.train.neg_7525		-
C22ORF28_Baltz2012.train.negatives	chr15	90778461	90778517	C22ORF28_Baltz2012.train.neg_2727		+
C22ORF28_Baltz2012.train.negatives	chr16	30671003	30671038	C22ORF28_Baltz2012.train.neg_3099		+
C22ORF28_Baltz2012.train.negatives	chr22	42051636	42051661	C22ORF28_Baltz2012.train.neg_6468		+
C22ORF28_Baltz2012.train.negatives	chr21	45564532	45564581	C22ORF28_Baltz2012.train.neg_5987		+
C22ORF28_Baltz2012.train.negatives	chr18	72210655	72210678	C22ORF28_Baltz2012.train.neg_4214		+
C22ORF28_Baltz2012.train.negatives	chr17	57430741	57430770	C22ORF28_Baltz2012.train.neg_3653		+
C22ORF28_Baltz2012.train.negatives	chr9	35058705	35058731	C22ORF28_Baltz2012.train.neg_9309		-
C22ORF28_Baltz2012.train.negatives	chr5	44812869	44812896	C22ORF28_Baltz2012.train.neg_7578		+
C22ORF28_Baltz2012.train.negatives	chr14	105156639	105156669	C22ORF28_Baltz2012.train.neg_2328		+
C22ORF28_Baltz2012.train.negatives	chr14	20925236	20925257	C22ORF28_Baltz2012.train.neg_2107		+
C22ORF28_Baltz2012.train.negatives	chr2	73478752	73478783	C22ORF28_Baltz2012.train.neg_5064		+
C22ORF28_Baltz2012.train.negatives	chr8	38104992	38105021	C22ORF28_Baltz2012.train.neg_8823		+
C22ORF28_Baltz2012.train.negatives	chr14	50085342	50085371	C22ORF28_Baltz2012.train.neg_2414		-
C22ORF28_Baltz2012.train.negatives	chr3	12612268	12612298	C22ORF28_Baltz2012.train.neg_6794		+
C22ORF28_Baltz2012.train.negatives	chr1	37973700	37973752	C22ORF28_Baltz2012.train.neg_221		-
C22ORF28_Baltz2012.train.negatives	chr3	8591146	8591171	C22ORF28_Baltz2012.train.neg_6771		+
C22ORF28_Baltz2012.train.negatives	chr1	45218254	45218273	C22ORF28_Baltz2012.train.neg_81		+
C22ORF28_Baltz2012.train.negatives	chr18	61060077	61060104	C22ORF28_Baltz2012.train.neg_4459		-
C22ORF28_Baltz2012.train.negatives	chr16	29701142	29701172	C22ORF28_Baltz2012.train.neg_3072		+
C22ORF28_Baltz2012.train.negatives	chr18	66345736	66345771	C22ORF28_Baltz2012.train.neg_4470		-
C22ORF28_Baltz2012.train.negatives	chr8	54898264	54898295	C22ORF28_Baltz2012.train.neg_8994		-
C22ORF28_Baltz2012.train.negatives	chr9	133572535	133572567	C22ORF28_Baltz2012.train.neg_9228		+
C22ORF28_Baltz2012.train.negatives	chr3	64009218	64009255	C22ORF28_Baltz2012.train.neg_7082		-
C22ORF28_Baltz2012.train.negatives	chr7	131219582	131219608	C22ORF28_Baltz2012.train.neg_8691		-
C22ORF28_Baltz2012.train.negatives	chr20	33537764	33537789	C22ORF28_Baltz2012.train.neg_5611		-
C22ORF28_Baltz2012.train.negatives	chr7	47922200	47922243	C22ORF28_Baltz2012.train.neg_8587		-
C22ORF28_Baltz2012.train.negatives	chr16	18795618	18795664	C22ORF28_Baltz2012.train.neg_3317		-
C22ORF28_Baltz2012.train.negatives	chr22	26870694	26870739	C22ORF28_Baltz2012.train.neg_6580		-
C22ORF28_Baltz2012.train.negatives	chr5	59912942	59912964	C22ORF28_Baltz2012.train.neg_7765		-
C22ORF28_Baltz2012.train.negatives	chr16	30092567	30092591	C22ORF28_Baltz2012.train.neg_3086		+
C22ORF28_Baltz2012.train.negatives	chr16	28999484	28999522	C22ORF28_Baltz2012.train.neg_3067		+
C22ORF28_Baltz2012.train.negatives	chr10	22989705	22989764	C22ORF28_Baltz2012.train.neg_590		-
C22ORF28_Baltz2012.train.negatives	chr17	73780792	73780818	C22ORF28_Baltz2012.train.neg_3935		-
C22ORF28_Baltz2012.train.negatives	chr3	158290642	158290671	C22ORF28_Baltz2012.train.neg_6946		+
C22ORF28_Baltz2012.train.negatives	chr4	122729700	122729728	C22ORF28_Baltz2012.train.neg_7323		+
C22ORF28_Baltz2012.train.negatives	chr16	69371856	69371900	C22ORF28_Baltz2012.train.neg_3438		-
C22ORF28_Baltz2012.train.negatives	chrX	24081357	24081385	C22ORF28_Baltz2012.train.neg_9482		+
C22ORF28_Baltz2012.train.negatives	chr2	114710395	114710456	C22ORF28_Baltz2012.train.neg_5099		+
C22ORF28_Baltz2012.train.negatives	chr4	128820070	128820099	C22ORF28_Baltz2012.train.neg_7328		+
C22ORF28_Baltz2012.train.negatives	chr2	42571540	42571569	C22ORF28_Baltz2012.train.neg_5175		-
C22ORF28_Baltz2012.train.negatives	chrX	152605894	152605948	C22ORF28_Baltz2012.train.neg_9653		+
C22ORF28_Baltz2012.train.negatives	chr22	38047154	38047184	C22ORF28_Baltz2012.train.neg_6385		+
C22ORF28_Baltz2012.train.negatives	chr4	76581908	76581966	C22ORF28_Baltz2012.train.neg_7462		-
C22ORF28_Baltz2012.train.negatives	chr16	18796930	18796959	C22ORF28_Baltz2012.train.neg_3318		-
C22ORF28_Baltz2012.train.negatives	chr5	54462523	54462552	C22ORF28_Baltz2012.train.neg_7592		+
C22ORF28_Baltz2012.train.negatives	chr3	16303561	16303588	C22ORF28_Baltz2012.train.neg_6992		-
C22ORF28_Baltz2012.train.negatives	chr22	43530900	43530923	C22ORF28_Baltz2012.train.neg_6746		-
C22ORF28_Baltz2012.train.negatives	chr4	6915559	6915580	C22ORF28_Baltz2012.train.neg_7185		+
C22ORF28_Baltz2012.train.negatives	chr8	23294857	23294876	C22ORF28_Baltz2012.train.neg_8953		-
C22ORF28_Baltz2012.train.negatives	chr12	57911837	57911859	C22ORF28_Baltz2012.train.neg_1592		-
C22ORF28_Baltz2012.train.negatives	chr22	38895504	38895575	C22ORF28_Baltz2012.train.neg_6672		-
C22ORF28_Baltz2012.train.negatives	chr1	27175775	27175802	C22ORF28_Baltz2012.train.neg_36		+
C22ORF28_Baltz2012.train.negatives	chr10	99146217	99146240	C22ORF28_Baltz2012.train.neg_711		-
C22ORF28_Baltz2012.train.negatives	chr10	70511842	70511902	C22ORF28_Baltz2012.train.neg_410		+
C22ORF28_Baltz2012.train.negatives	chr12	58148945	58148988	C22ORF28_Baltz2012.train.neg_1352		+
C22ORF28_Baltz2012.train.negatives	chr13	29021712	29021775	C22ORF28_Baltz2012.train.neg_1932		-
C22ORF28_Baltz2012.train.negatives	chr8	97242906	97242937	C22ORF28_Baltz2012.train.neg_9038		-
C22ORF28_Baltz2012.train.negatives	chr8	6309152	6309173	C22ORF28_Baltz2012.train.neg_8714		+
C22ORF28_Baltz2012.train.negatives	chr17	80052113	80052137	C22ORF28_Baltz2012.train.neg_3968		-
C22ORF28_Baltz2012.train.negatives	chr7	100468090	100468113	C22ORF28_Baltz2012.train.neg_8418		+
C22ORF28_Baltz2012.train.negatives	chr9	19049760	19049817	C22ORF28_Baltz2012.train.neg_9104		+
C22ORF28_Baltz2012.train.negatives	chr21	47635278	47635299	C22ORF28_Baltz2012.train.neg_6241		-
C22ORF28_Baltz2012.train.negatives	chr22	20103111	20103139	C22ORF28_Baltz2012.train.neg_6558		-
C22ORF28_Baltz2012.train.negatives	chr11	130005110	130005142	C22ORF28_Baltz2012.train.neg_995		+
C22ORF28_Baltz2012.train.negatives	chr5	6377319	6377345	C22ORF28_Baltz2012.train.neg_7721		-
C22ORF28_Baltz2012.train.negatives	chr12	124777262	124777282	C22ORF28_Baltz2012.train.neg_1439		+
C22ORF28_Baltz2012.train.negatives	chr15	40683286	40683310	C22ORF28_Baltz2012.train.neg_2558		+
C22ORF28_Baltz2012.train.negatives	chr5	112056240	112056290	C22ORF28_Baltz2012.train.neg_7650		+
C22ORF28_Baltz2012.train.negatives	chrX	119763783	119763820	C22ORF28_Baltz2012.train.neg_9814		-
C22ORF28_Baltz2012.train.negatives	chr13	21716073	21716127	C22ORF28_Baltz2012.train.neg_1689		+
C22ORF28_Baltz2012.train.negatives	chr2	207026506	207026546	C22ORF28_Baltz2012.train.neg_5122		+
C22ORF28_Baltz2012.train.negatives	chr18	9515117	9515156	C22ORF28_Baltz2012.train.neg_4034		+
C22ORF28_Baltz2012.train.negatives	chr7	134345983	134346011	C22ORF28_Baltz2012.train.neg_8463		+
C22ORF28_Baltz2012.train.negatives	chr12	122874582	122874616	C22ORF28_Baltz2012.train.neg_1658		-
C22ORF28_Baltz2012.train.negatives	chr10	102122722	102122753	C22ORF28_Baltz2012.train.neg_497		+
C22ORF28_Baltz2012.train.negatives	chr16	4480154	4480181	C22ORF28_Baltz2012.train.neg_3019		+
C22ORF28_Baltz2012.train.negatives	chr18	12706946	12706969	C22ORF28_Baltz2012.train.neg_4062		+
C22ORF28_Baltz2012.train.negatives	chr6	90093747	90093775	C22ORF28_Baltz2012.train.neg_8247		-
C22ORF28_Baltz2012.train.negatives	chr13	100636230	100636255	C22ORF28_Baltz2012.train.neg_1869		+
C22ORF28_Baltz2012.train.negatives	chr15	91502637	91502679	C22ORF28_Baltz2012.train.neg_2738		+
C22ORF28_Baltz2012.train.negatives	chr19	4791781	4791812	C22ORF28_Baltz2012.train.neg_4524		+
C22ORF28_Baltz2012.train.negatives	chr18	12977774	12977810	C22ORF28_Baltz2012.train.neg_4081		+
C22ORF28_Baltz2012.train.negatives	chr18	9525740	9525787	C22ORF28_Baltz2012.train.neg_4040		+
C22ORF28_Baltz2012.train.negatives	chr3	32582025	32582055	C22ORF28_Baltz2012.train.neg_6996		-
C22ORF28_Baltz2012.train.negatives	chr11	3007394	3007422	C22ORF28_Baltz2012.train.neg_1024		-
C22ORF28_Baltz2012.train.negatives	chr11	59574644	59574666	C22ORF28_Baltz2012.train.neg_1091		-
C22ORF28_Baltz2012.train.negatives	chr16	1873569	1873588	C22ORF28_Baltz2012.train.neg_3262		-
C22ORF28_Baltz2012.train.negatives	chr21	33040589	33040631	C22ORF28_Baltz2012.train.neg_5809		+
C22ORF28_Baltz2012.train.negatives	chr18	77868533	77868564	C22ORF28_Baltz2012.train.neg_4227		+
C22ORF28_Baltz2012.train.negatives	chr12	49721349	49721377	C22ORF28_Baltz2012.train.neg_1286		+
C22ORF28_Baltz2012.train.negatives	chr22	39926505	39926536	C22ORF28_Baltz2012.train.neg_6688		-
C22ORF28_Baltz2012.train.negatives	chr19	44499335	44499361	C22ORF28_Baltz2012.train.neg_4681		+
C22ORF28_Baltz2012.train.negatives	chr16	46943077	46943105	C22ORF28_Baltz2012.train.neg_3136		+
C22ORF28_Baltz2012.train.negatives	chr6	88390287	88390309	C22ORF28_Baltz2012.train.neg_8239		-
C22ORF28_Baltz2012.train.negatives	chr9	127132395	127132424	C22ORF28_Baltz2012.train.neg_9402		-
C22ORF28_Baltz2012.train.negatives	chr12	22213442	22213466	C22ORF28_Baltz2012.train.neg_1270		+
C22ORF28_Baltz2012.train.negatives	chr9	72908959	72909014	C22ORF28_Baltz2012.train.neg_9137		+
C22ORF28_Baltz2012.train.negatives	chrX	48462874	48462906	C22ORF28_Baltz2012.train.neg_9537		+
C22ORF28_Baltz2012.train.negatives	chr19	7744070	7744092	C22ORF28_Baltz2012.train.neg_4534		+
C22ORF28_Baltz2012.train.negatives	chr20	57560892	57560955	C22ORF28_Baltz2012.train.neg_5468		+
C22ORF28_Baltz2012.train.negatives	chr15	74324530	74324561	C22ORF28_Baltz2012.train.neg_2671		+
C22ORF28_Baltz2012.train.negatives	chrX	133929021	133929054	C22ORF28_Baltz2012.train.neg_9829		-
C22ORF28_Baltz2012.train.negatives	chr2	62102007	62102044	C22ORF28_Baltz2012.train.neg_5201		-
C22ORF28_Baltz2012.train.negatives	chr13	33058399	33058419	C22ORF28_Baltz2012.train.neg_1959		-
C22ORF28_Baltz2012.train.negatives	chr10	14906035	14906053	C22ORF28_Baltz2012.train.neg_356		+
C22ORF28_Baltz2012.train.negatives	chr18	48571179	48571223	C22ORF28_Baltz2012.train.neg_4165		+
C22ORF28_Baltz2012.train.negatives	chr11	640348	640407	C22ORF28_Baltz2012.train.neg_783		+
C22ORF28_Baltz2012.train.negatives	chr20	54939348	54939390	C22ORF28_Baltz2012.train.neg_5439		+
C22ORF28_Baltz2012.train.negatives	chr15	44086400	44086425	C22ORF28_Baltz2012.train.neg_2599		+
C22ORF28_Baltz2012.train.negatives	chr18	72163634	72163666	C22ORF28_Baltz2012.train.neg_4201		+
C22ORF28_Baltz2012.train.negatives	chr18	56818089	56818115	C22ORF28_Baltz2012.train.neg_4184		+
C22ORF28_Baltz2012.train.negatives	chr18	56816490	56816537	C22ORF28_Baltz2012.train.neg_4182		+
C22ORF28_Baltz2012.train.negatives	chr7	4791842	4791902	C22ORF28_Baltz2012.train.neg_8320		+
C22ORF28_Baltz2012.train.negatives	chr22	40751255	40751283	C22ORF28_Baltz2012.train.neg_6432		+
C22ORF28_Baltz2012.train.negatives	chr18	46457187	46457244	C22ORF28_Baltz2012.train.neg_4364		-
C22ORF28_Baltz2012.train.negatives	chr11	73585154	73585184	C22ORF28_Baltz2012.train.neg_1167		-
C22ORF28_Baltz2012.train.positives	chr6	7417829	7417860	id		+
C22ORF28_Baltz2012.train.positives	chr5	133966853	133966881	id		-
C22ORF28_Baltz2012.train.positives	chr3	183899796	183899817	id		+
C22ORF28_Baltz2012.train.positives	chr9	132691902	132691922	id		-
C22ORF28_Baltz2012.train.positives	chr2	170661986	170662019	id		+
C22ORF28_Baltz2012.train.positives	chr12	69229696	69229741	id		+
C22ORF28_Baltz2012.train.positives	chr1	109235402	109235453	id		+
C22ORF28_Baltz2012.train.positives	chr12	98927500	98927521	id		+
C22ORF28_Baltz2012.train.positives	chr14	61186778	61186801	id		-
C22ORF28_Baltz2012.train.positives	chrX	153657425	153657487	id		+
C22ORF28_Baltz2012.train.positives	chr19	59059864	59059916	id		+
C22ORF28_Baltz2012.train.positives	chr15	70351013	70351048	id		-
C22ORF28_Baltz2012.train.positives	chr7	142997362	142997387	id		+
C22ORF28_Baltz2012.train.positives	chr5	179044554	179044590	id		-
C22ORF28_Baltz2012.train.positives	chr19	2428169	2428193	id		-
C22ORF28_Baltz2012.train.positives	chr16	58077130	58077149	id		+
C22ORF28_Baltz2012.train.positives	chr5	140699994	140700043	id		-
C22ORF28_Baltz2012.train.positives	chr15	40862043	40862071	id		+
C22ORF28_Baltz2012.train.positives	chr19	55897746	55897769	id		+
C22ORF28_Baltz2012.train.positives	chr3	9543820	9543848	id		-
C22ORF28_Baltz2012.train.positives	chrX	102632787	102632812	id		+
C22ORF28_Baltz2012.train.positives	chr8	144103109	144103139	id		+
C22ORF28_Baltz2012.train.positives	chr2	232329045	232329084	id		-
C22ORF28_Baltz2012.train.positives	chr12	56385925	56385966	id		+
C22ORF28_Baltz2012.train.positives	chr19	34304960	34305007	id		+
C22ORF28_Baltz2012.train.positives	chr19	29698504	29698530	id		-
C22ORF28_Baltz2012.train.positives	chr17	38560418	38560460	id		-
C22ORF28_Baltz2012.train.positives	chr15	69072093	69072129	id		-
C22ORF28_Baltz2012.train.positives	chr3	52725618	52725645	id		+
C22ORF28_Baltz2012.train.positives	chr15	66795620	66795651	id		-
C22ORF28_Baltz2012.train.positives	chr10	43881594	43881628	id		-
C22ORF28_Baltz2012.train.positives	chr20	2640742	2640794	id		-
C22ORF28_Baltz2012.train.positives	chr2	54856578	54856623	id		+
C22ORF28_Baltz2012.train.positives	chr3	133526622	133526651	id		+
C22ORF28_Baltz2012.train.positives	chr3	52291007	52291035	id		-
C22ORF28_Baltz2012.train.positives	chr19	16652736	16652768	id		-
C22ORF28_Baltz2012.train.positives	chr2	219132292	219132323	id		-
C22ORF28_Baltz2012.train.positives	chr1	153750668	153750696	id		+
C22ORF28_Baltz2012.train.positives	chr12	88889715	88889749	id		-
C22ORF28_Baltz2012.train.positives	chr6	52138675	52138712	id		-
C22ORF28_Baltz2012.train.positives	chr1	107599484	107599509	id		+
C22ORF28_Baltz2012.train.positives	chr12	120124008	120124038	id		-
C22ORF28_Baltz2012.train.positives	chr1	202301019	202301057	id		-
C22ORF28_Baltz2012.train.positives	chr6	27776393	27776425	id		+
C22ORF28_Baltz2012.train.positives	chr1	226030131	226030171	id		+
C22ORF28_Baltz2012.train.positives	chr19	35502405	35502453	id		+
C22ORF28_Baltz2012.train.positives	chr22	36885402	36885426	id		-
C22ORF28_Baltz2012.train.positives	chr11	64532661	64532709	id		-
C22ORF28_Baltz2012.train.positives	chr10	74127399	74127426	id		-
C22ORF28_Baltz2012.train.positives	chr1	235613539	235613575	id		-
C22ORF28_Baltz2012.train.positives	chr8	125464203	125464231	id		+
C22ORF28_Baltz2012.train.positives	chr12	1317892	1317927	id		+
C22ORF28_Baltz2012.train.positives	chr1	8922962	8923004	id		-
C22ORF28_Baltz2012.train.positives	chr22	19025820	19025851	id		-
C22ORF28_Baltz2012.train.positives	chr10	5761004	5761032	id		+
C22ORF28_Baltz2012.train.positives	chr1	62917167	62917221	id		+
C22ORF28_Baltz2012.train.positives	chr6	151413304	151413332	id		+
C22ORF28_Baltz2012.train.positives	chr12	57892369	57892398	id		+
C22ORF28_Baltz2012.train.positives	chr10	85909870	85909931	id		+
C22ORF28_Baltz2012.train.positives	chr8	37556024	37556051	id		+
C22ORF28_Baltz2012.train.positives	chr1	36074963	36074998	id		-
C22ORF28_Baltz2012.train.positives	chr15	72511309	72511359	id		-
C22ORF28_Baltz2012.train.positives	chr3	49063759	49063779	id		-
C22ORF28_Baltz2012.train.positives	chr12	131357606	131357654	id		+
C22ORF28_Baltz2012.train.positives	chr22	41545898	41545961	id		+
C22ORF28_Baltz2012.train.positives	chr11	65338867	65338896	id		+
C22ORF28_Baltz2012.train.positives	chr1	235275389	235275426	id		-
C22ORF28_Baltz2012.train.positives	chr5	36152963	36152987	id		+
C22ORF28_Baltz2012.train.positives	chr1	113933773	113933801	id		+
C22ORF28_Baltz2012.train.positives	chrX	110928279	110928322	id		+
C22ORF28_Baltz2012.train.positives	chr11	65827405	65827453	id		+
C22ORF28_Baltz2012.train.positives	chr4	71685412	71685440	id		-
C22ORF28_Baltz2012.train.positives	chr5	138658327	138658356	id		+
C22ORF28_Baltz2012.train.positives	chr17	74082159	74082182	id		-
C22ORF28_Baltz2012.train.positives	chr18	47800059	47800116	id		-
C22ORF28_Baltz2012.train.positives	chr11	64845494	64845517	id		-
C22ORF28_Baltz2012.train.positives	chr20	55953412	55953435	id		+
C22ORF28_Baltz2012.train.positives	chr19	34960654	34960705	id		+
C22ORF28_Baltz2012.train.positives	chr17	46620950	46620981	id		-
C22ORF28_Baltz2012.train.positives	chr1	54681874	54681910	id		+
C22ORF28_Baltz2012.train.positives	chr18	56826010	56826045	id		+
C22ORF28_Baltz2012.train.positives	chr19	47223293	47223315	id		-
C22ORF28_Baltz2012.train.positives	chr5	80604140	80604168	id		+
C22ORF28_Baltz2012.train.positives	chr18	43667099	43667126	id		-
C22ORF28_Baltz2012.train.positives	chr15	90815371	90815433	id		+
C22ORF28_Baltz2012.train.positives	chr19	10469835	10469859	id		-
C22ORF28_Baltz2012.train.positives	chr8	37555422	37555475	id		+
C22ORF28_Baltz2012.train.positives	chr19	56185303	56185335	id		+
C22ORF28_Baltz2012.train.positives	chr1	116941255	116941304	id		+
C22ORF28_Baltz2012.train.positives	chr1	28300487	28300516	id		-
C22ORF28_Baltz2012.train.positives	chr15	89015857	89015885	id		+
C22ORF28_Baltz2012.train.positives	chr4	77039252	77039297	id		-
C22ORF28_Baltz2012.train.positives	chr19	5903721	5903758	id		-
C22ORF28_Baltz2012.train.positives	chr11	2411687	2411723	id		+
C22ORF28_Baltz2012.train.positives	chr1	234741325	234741353	id		-
C22ORF28_Baltz2012.train.positives	chr19	5707719	5707745	id		-
C22ORF28_Baltz2012.train.positives	chr5	133494171	133494212	id		-
C22ORF28_Baltz2012.train.positives	chr11	18636165	18636185	id		-
C22ORF28_Baltz2012.train.positives	chr5	65440133	65440158	id		+
C22ORF28_Baltz2012.train.positives	chr1	179815720	179815742	id		-
C22ORF28_Baltz2012.train.positives	chr3	51431612	51431638	id		+
C22ORF28_Baltz2012.train.positives	chr1	22005872	22005906	id		-
C22ORF28_Baltz2012.train.positives	chr14	39645316	39645351	id		+
C22ORF28_Baltz2012.train.positives	chrX	71493092	71493123	id		-
C22ORF28_Baltz2012.train.positives	chr16	2818008	2818035	id		+
C22ORF28_Baltz2012.train.positives	chr2	232577580	232577607	id		+
C22ORF28_Baltz2012.train.positives	chr19	7585692	7585723	id		+
C22ORF28_Baltz2012.train.positives	chr1	183506313	183506351	id		+
C22ORF28_Baltz2012.train.positives	chrX	39956467	39956499	id		-
C22ORF28_Baltz2012.train.positives	chr12	57032013	57032045	id		-
C22ORF28_Baltz2012.train.positives	chr12	112087747	112087774	id		-
C22ORF28_Baltz2012.train.positives	chr17	40280366	40280400	id		-
C22ORF28_Baltz2012.train.positives	chr16	4484385	4484409	id		+
C22ORF28_Baltz2012.train.positives	chr15	64658100	64658152	id		-
C22ORF28_Baltz2012.train.positives	chr1	31465365	31465388	id		-
C22ORF28_Baltz2012.train.positives	chr6	36936490	36936516	id		-
C22ORF28_Baltz2012.train.positives	chr19	13065215	13065245	id		-
C22ORF28_Baltz2012.train.positives	chr19	2802020	2802047	id		+
C22ORF28_Baltz2012.train.positives	chr11	65831154	65831174	id		+
C22ORF28_Baltz2012.train.positives	chr4	178231198	178231222	id		+
C22ORF28_Baltz2012.train.positives	chr19	8550596	8550651	id		+
C22ORF28_Baltz2012.train.positives	chr22	39263147	39263187	id		-
C22ORF28_Baltz2012.train.positives	chr7	107790487	107790508	id		-
C22ORF28_Baltz2012.train.positives	chr2	216990705	216990735	id		+
C22ORF28_Baltz2012.train.positives	chr22	29191197	29191245	id		-
C22ORF28_Baltz2012.train.positives	chr13	28789821	28789850	id		+
C22ORF28_Baltz2012.train.positives	chr22	39709825	39709868	id		-
C22ORF28_Baltz2012.train.positives	chr12	7083803	7083826	id		+
C22ORF28_Baltz2012.train.positives	chr12	27070630	27070660	id		-
C22ORF28_Baltz2012.train.positives	chr14	93708541	93708567	id		-
C22ORF28_Baltz2012.train.positives	chr19	9939308	9939334	id		+
C22ORF28_Baltz2012.train.positives	chr3	160219381	160219408	id		-
C22ORF28_Baltz2012.train.positives	chr7	139102445	139102495	id		+
C22ORF28_Baltz2012.train.positives	chr13	27151618	27151645	id		+
C22ORF28_Baltz2012.train.positives	chr8	86385500	86385523	id		+
C22ORF28_Baltz2012.train.positives	chr20	32441648	32441676	id		+
C22ORF28_Baltz2012.train.positives	chr10	58119836	58119890	id		-
C22ORF28_Baltz2012.train.positives	chr8	26228451	26228477	id		+
C22ORF28_Baltz2012.train.positives	chr15	66795582	66795613	id		-
C22ORF28_Baltz2012.train.positives	chr1	234744693	234744726	id		-
C22ORF28_Baltz2012.train.positives	chr13	107196057	107196105	id		-
C22ORF28_Baltz2012.train.positives	chr7	30655537	30655564	id		+
C22ORF28_Baltz2012.train.positives	chr19	1244118	1244139	id		+
C22ORF28_Baltz2012.train.positives	chr1	226566874	226566899	id		-
C22ORF28_Baltz2012.train.positives	chr1	20964349	20964376	id		+
C22ORF28_Baltz2012.train.positives	chrX	106959926	106959957	id		-
C22ORF28_Baltz2012.train.positives	chr1	45208620	45208648	id		+
C22ORF28_Baltz2012.train.positives	chr3	53267187	53267210	id		-
C22ORF28_Baltz2012.train.positives	chr17	49238547	49238600	id		+
C22ORF28_Baltz2012.train.positives	chr7	70255487	70255517	id		+
C22ORF28_Baltz2012.train.positives	chr19	55758309	55758360	id		-
C22ORF28_Baltz2012.train.positives	chr3	37033661	37033680	id		-
C22ORF28_Baltz2012.train.positives	chr12	110944576	110944599	id		+
C22ORF28_Baltz2012.train.positives	chr14	97021282	97021321	id		+
C22ORF28_Baltz2012.train.positives	chr12	1312176	1312225	id		+
C22ORF28_Baltz2012.train.positives	chr7	6066357	6066381	id		-
C22ORF28_Baltz2012.train.positives	chr17	76395559	76395583	id		+
C22ORF28_Baltz2012.train.positives	chr9	108536555	108536584	id		+
C22ORF28_Baltz2012.train.positives	chr16	18800370	18800417	id		-
C22ORF28_Baltz2012.train.positives	chr1	23670742	23670762	id		-
C22ORF28_Baltz2012.train.positives	chr1	39457026	39457085	id		+
C22ORF28_Baltz2012.train.positives	chr17	80051531	80051552	id		-
C22ORF28_Baltz2012.train.positives	chr20	57571770	57571794	id		-
C22ORF28_Baltz2012.train.positives	chrX	153226207	153226240	id		-
C22ORF28_Baltz2012.train.positives	chr1	25140618	25140647	id		+
C22ORF28_Baltz2012.train.positives	chr19	18418063	18418115	id		-
C22ORF28_Baltz2012.train.positives	chr12	123467347	123467375	id		+
C22ORF28_Baltz2012.train.positives	chr5	44809375	44809397	id		+
C22ORF28_Baltz2012.train.positives	chr5	137089195	137089223	id		-
C22ORF28_Baltz2012.train.positives	chr22	50356950	50356974	id		+
C22ORF28_Baltz2012.train.positives	chr5	176733663	176733695	id		+
C22ORF28_Baltz2012.train.positives	chr17	80575206	80575250	id		-
C22ORF28_Baltz2012.train.positives	chr16	30409114	30409141	id		+
C22ORF28_Baltz2012.train.positives	chr16	1400889	1400918	id		-
C22ORF28_Baltz2012.train.positives	chr9	140136429	140136467	id		+
C22ORF28_Baltz2012.train.positives	chr1	62910789	62910811	id		+
C22ORF28_Baltz2012.train.positives	chr22	50191729	50191749	id		-
C22ORF28_Baltz2012.train.positives	chr17	73845708	73845736	id		-
C22ORF28_Baltz2012.train.positives	chr7	42957049	42957079	id		-
C22ORF28_Baltz2012.train.positives	chr7	100482864	100482910	id		+
C22ORF28_Baltz2012.train.positives	chr17	17494934	17494953	id		-
C22ORF28_Baltz2012.train.positives	chr7	102309392	102309412	id		-
C22ORF28_Baltz2012.train.positives	chr1	150479576	150479600	id		+
C22ORF28_Baltz2012.train.positives	chr6	26056269	26056294	id		-
C22ORF28_Baltz2012.train.positives	chr17	56083724	56083761	id		-
C22ORF28_Baltz2012.train.positives	chr1	235292025	235292063	id		-
C22ORF28_Baltz2012.train.positives	chr21	44438250	44438284	id		+
C22ORF28_Baltz2012.train.positives	chr22	50355243	50355269	id		+
C22ORF28_Baltz2012.train.positives	chr2	85769443	85769481	id		+
C22ORF28_Baltz2012.train.positives	chr9	131085393	131085426	id		+
C22ORF28_Baltz2012.train.positives	chr19	55964724	55964749	id		-
C22ORF28_Baltz2012.train.positives	chr11	3720314	3720344	id		-
C22ORF28_Baltz2012.train.positives	chr16	2813476	2813524	id		+
C22ORF28_Baltz2012.train.positives	chr19	39949491	39949514	id		+
C22ORF28_Baltz2012.train.positives	chr3	41267017	41267044	id		+
C22ORF28_Baltz2012.train.positives	chr11	73575577	73575600	id		+
C22ORF28_Baltz2012.train.positives	chr19	34292129	34292171	id		+
C22ORF28_Baltz2012.train.positives	chr7	97484699	97484732	id		-
C22ORF28_Baltz2012.train.positives	chr7	5568214	5568279	id		-
C22ORF28_Baltz2012.train.positives	chr17	61910089	61910115	id		-
C22ORF28_Baltz2012.train.positives	chr17	5342362	5342401	id		-
C22ORF28_Baltz2012.train.positives	chr16	24836632	24836665	id		+
C22ORF28_Baltz2012.train.positives	chr16	89353970	89353991	id		-
C22ORF28_Baltz2012.train.positives	chr19	15235720	15235757	id		-
C22ORF28_Baltz2012.train.positives	chr12	133160621	133160651	id		+
C22ORF28_Baltz2012.train.positives	chr6	84055891	84055927	id		-
C22ORF28_Baltz2012.train.positives	chr22	19455399	19455449	id		-
C22ORF28_Baltz2012.train.positives	chr19	47104633	47104689	id		+
C22ORF28_Baltz2012.train.positives	chr4	185618854	185618880	id		-
C22ORF28_Baltz2012.train.positives	chr14	24685145	24685169	id		-
C22ORF28_Baltz2012.train.positives	chr1	154185016	154185084	id		-
C22ORF28_Baltz2012.train.positives	chr19	36636878	36636924	id		+
C22ORF28_Baltz2012.train.positives	chr1	6283815	6283845	id		-
C22ORF28_Baltz2012.train.positives	chr13	53030673	53030728	id		+
C22ORF28_Baltz2012.train.positives	chr9	91926112	91926152	id		+
C22ORF28_Baltz2012.train.positives	chr17	56423625	56423655	id		-
C22ORF28_Baltz2012.train.positives	chr6	136560905	136560931	id		-
C22ORF28_Baltz2012.train.positives	chr19	811203	811237	id		+
C22ORF28_Baltz2012.train.positives	chr5	33459852	33459886	id		+
C22ORF28_Baltz2012.train.positives	chr6	26204945	26204979	id		+
C22ORF28_Baltz2012.train.positives	chr10	43292836	43292866	id		+
C22ORF28_Baltz2012.train.positives	chr6	26158488	26158535	id		+
C22ORF28_Baltz2012.train.positives	chr20	57567026	57567075	id		+
C22ORF28_Baltz2012.train.positives	chr12	121134282	121134305	id		+
C22ORF28_Baltz2012.train.positives	chr18	9401389	9401418	id		+
C22ORF28_Baltz2012.train.positives	chr5	138643655	138643696	id		+
C22ORF28_Baltz2012.train.positives	chr20	3760308	3760335	id		-
C22ORF28_Baltz2012.train.positives	chr17	80011845	80011866	id		+
C22ORF28_Baltz2012.train.positives	chr10	60154838	60154874	id		+
C22ORF28_Baltz2012.train.positives	chr5	37337937	37337957	id		-
C22ORF28_Baltz2012.train.positives	chr4	109588649	109588676	id		+
C22ORF28_Baltz2012.train.positives	chr15	91509623	91509689	id		-
C22ORF28_Baltz2012.train.positives	chr3	170108875	170108913	id		+
C22ORF28_Baltz2012.train.positives	chr22	39918317	39918344	id		+
C22ORF28_Baltz2012.train.positives	chr17	5393952	5394009	id		+
C22ORF28_Baltz2012.train.positives	chr12	57106943	57106974	id		-
C22ORF28_Baltz2012.train.positives	chr2	228399665	228399708	id		+
C22ORF28_Baltz2012.train.positives	chr20	61914547	61914584	id		+
C22ORF28_Baltz2012.train.positives	chr20	58521976	58522003	id		+
C22ORF28_Baltz2012.train.positives	chrX	123095609	123095635	id		+
C22ORF28_Baltz2012.train.positives	chr7	66418257	66418285	id		+
C22ORF28_Baltz2012.train.positives	chrX	24197863	24197887	id		+
C22ORF28_Baltz2012.train.positives	chr2	122374654	122374675	id		-
C22ORF28_Baltz2012.train.positives	chr12	58144762	58144783	id		-
C22ORF28_Baltz2012.train.positives	chr4	174254280	174254340	id		-
C22ORF28_Baltz2012.train.positives	chr19	41269521	41269545	id		+
C22ORF28_Baltz2012.train.positives	chr12	56637602	56637628	id		-
C22ORF28_Baltz2012.train.positives	chr3	15484082	15484103	id		+
C22ORF28_Baltz2012.train.positives	chr4	122589477	122589514	id		-
C22ORF28_Baltz2012.train.positives	chr1	231696897	231696925	id		+
C22ORF28_Baltz2012.train.positives	chr19	33872883	33872909	id		+
C22ORF28_Baltz2012.train.positives	chr1	154246387	154246436	id		+
C22ORF28_Baltz2012.train.positives	chr17	38145994	38146017	id		+
C22ORF28_Baltz2012.train.positives	chr19	811394	811432	id		+
C22ORF28_Baltz2012.train.positives	chr19	10505958	10505984	id		-
C22ORF28_Baltz2012.train.positives	chr17	56082770	56082815	id		-
C22ORF28_Baltz2012.train.positives	chr5	132406130	132406176	id		+
C22ORF28_Baltz2012.train.positives	chrX	154005879	154005935	id		+
C22ORF28_Baltz2012.train.positives	chr14	104001013	104001045	id		+
C22ORF28_Baltz2012.train.positives	chr19	4475541	4475570	id		+
C22ORF28_Baltz2012.train.positives	chr17	49245626	49245668	id		+
C22ORF28_Baltz2012.train.positives	chrX	70781691	70781713	id		+
C22ORF28_Baltz2012.train.positives	chr22	38690149	38690180	id		-
C22ORF28_Baltz2012.train.positives	chr1	150460495	150460517	id		+
C22ORF28_Baltz2012.train.positives	chr1	161726868	161726900	id		+
C22ORF28_Baltz2012.train.positives	chr11	129991539	129991581	id		+
C22ORF28_Baltz2012.train.positives	chr19	6270707	6270748	id		-
C22ORF28_Baltz2012.train.positives	chr9	127915845	127915873	id		-
C22ORF28_Baltz2012.train.positives	chr19	47228838	47228858	id		-
C22ORF28_Baltz2012.train.positives	chr7	140171703	140171723	id		-
C22ORF28_Baltz2012.train.positives	chr19	40478383	40478434	id		+
C22ORF28_Baltz2012.train.positives	chr7	107398813	107398846	id		+
C22ORF28_Baltz2012.train.positives	chr17	48828577	48828614	id		+
C22ORF28_Baltz2012.train.positives	chr19	4012967	4012993	id		+
C22ORF28_Baltz2012.train.positives	chr2	96852115	96852136	id		-
C22ORF28_Baltz2012.train.positives	chr14	23373486	23373514	id		-
C22ORF28_Baltz2012.train.positives	chr1	229643885	229643919	id		-
C22ORF28_Baltz2012.train.positives	chr9	135553666	135553693	id		+
C22ORF28_Baltz2012.train.positives	chr19	36120107	36120143	id		+
C22ORF28_Baltz2012.train.positives	chr22	29192140	29192168	id		-
C22ORF28_Baltz2012.train.positives	chr19	2428706	2428741	id		-
C22ORF28_Baltz2012.train.positives	chr19	50189349	50189373	id		+
C22ORF28_Baltz2012.train.positives	chr12	112460019	112460090	id		+
C22ORF28_Baltz2012.train.positives	chr7	5568283	5568340	id		-
C22ORF28_Baltz2012.train.positives	chr15	64592820	64592840	id		-
C22ORF28_Baltz2012.train.positives	chr7	139104112	139104151	id		+
C22ORF28_Baltz2012.train.positives	chr19	1438844	1438886	id		+
C22ORF28_Baltz2012.train.positives	chr10	22830899	22830936	id		-
C22ORF28_Baltz2012.train.positives	chr16	2813705	2813747	id		+
C22ORF28_Baltz2012.train.positives	chr2	98264572	98264597	id		+
C22ORF28_Baltz2012.train.positives	chr1	198289241	198289278	id		+
C22ORF28_Baltz2012.train.positives	chr19	49610922	49610962	id		+
C22ORF28_Baltz2012.train.positives	chr15	52842352	52842387	id		-
C22ORF28_Baltz2012.train.positives	chr9	97847546	97847570	id		+
C22ORF28_Baltz2012.train.positives	chr12	53583170	53583216	id		+
C22ORF28_Baltz2012.train.positives	chr5	68471328	68471364	id		+
C22ORF28_Baltz2012.train.positives	chr17	4576148	4576169	id		-
C22ORF28_Baltz2012.train.positives	chr3	128205645	128205678	id		-
C22ORF28_Baltz2012.train.positives	chr16	11844600	11844643	id		-
C22ORF28_Baltz2012.train.positives	chr19	1435294	1435343	id		+
C22ORF28_Baltz2012.train.positives	chr19	10886399	10886420	id		+
C22ORF28_Baltz2012.train.positives	chr6	41897915	41897948	id		+
C22ORF28_Baltz2012.train.positives	chr19	989796	989817	id		+
C22ORF28_Baltz2012.train.positives	chr1	68170602	68170629	id		-
C22ORF28_Baltz2012.train.positives	chr1	70717333	70717365	id		+
C22ORF28_Baltz2012.train.positives	chr4	106163666	106163694	id		+
C22ORF28_Baltz2012.train.positives	chr3	133538494	133538547	id		+
C22ORF28_Baltz2012.train.positives	chr10	13364844	13364871	id		-
C22ORF28_Baltz2012.train.positives	chr17	30694843	30694896	id		+
C22ORF28_Baltz2012.train.positives	chr17	46703189	46703226	id		-
C22ORF28_Baltz2012.train.positives	chr5	68470880	68470931	id		+
C22ORF28_Baltz2012.train.positives	chr8	33229729	33229751	id		-
C22ORF28_Baltz2012.train.positives	chr5	140698169	140698215	id		-
C22ORF28_Baltz2012.train.positives	chrX	17772519	17772541	id		+
C22ORF28_Baltz2012.train.positives	chr10	104486786	104486805	id		+
C22ORF28_Baltz2012.train.positives	chr19	41925094	41925125	id		+
C22ORF28_Baltz2012.train.positives	chr10	135116295	135116327	id		-
C22ORF28_Baltz2012.train.positives	chr5	1801537	1801572	id		+
C22ORF28_Baltz2012.train.positives	chr3	12882992	12883012	id		-
C22ORF28_Baltz2012.train.positives	chr22	21982837	21982864	id		-
C22ORF28_Baltz2012.train.positives	chr20	62664214	62664243	id		+
C22ORF28_Baltz2012.train.positives	chr10	104184478	104184502	id		-
C22ORF28_Baltz2012.train.positives	chr15	91510221	91510241	id		-
C22ORF28_Baltz2012.train.positives	chr19	10781697	10781760	id		+
C22ORF28_Baltz2012.train.positives	chr5	126172182	126172240	id		+
C22ORF28_Baltz2012.train.positives	chr9	139725850	139725872	id		+
C22ORF28_Baltz2012.train.positives	chr6	116599408	116599446	id		-
C22ORF28_Baltz2012.train.positives	chr12	56386759	56386787	id		+
C22ORF28_Baltz2012.train.positives	chr11	6631807	6631836	id		+
C22ORF28_Baltz2012.train.positives	chr16	67473211	67473237	id		-
C22ORF28_Baltz2012.train.positives	chr1	40562823	40562859	id		-
C22ORF28_Baltz2012.train.positives	chr12	74934668	74934698	id		+
C22ORF28_Baltz2012.train.positives	chr7	128503025	128503076	id		+
C22ORF28_Baltz2012.train.positives	chr20	61483122	61483157	id		-
C22ORF28_Baltz2012.train.positives	chr19	36727131	36727177	id		+
C22ORF28_Baltz2012.train.positives	chr3	49065183	49065218	id		-
C22ORF28_Baltz2012.train.positives	chr19	50373194	50373215	id		-
C22ORF28_Baltz2012.train.positives	chr3	160253318	160253340	id		-
C22ORF28_Baltz2012.train.positives	chr6	44214886	44214932	id		+
C22ORF28_Baltz2012.train.positives	chr12	54066361	54066428	id		-
C22ORF28_Baltz2012.train.positives	chr22	18218201	18218235	id		-
C22ORF28_Baltz2012.train.positives	chr10	73576598	73576626	id		-
C22ORF28_Baltz2012.train.positives	chr8	145151602	145151629	id		+
C22ORF28_Baltz2012.train.positives	chr15	32929467	32929498	id		+
C22ORF28_Baltz2012.train.positives	chr3	24019615	24019639	id		+
C22ORF28_Baltz2012.train.positives	chr19	59059507	59059541	id		+
C22ORF28_Baltz2012.train.positives	chr5	148732267	148732308	id		+
C22ORF28_Baltz2012.train.positives	chr16	30087703	30087728	id		+
C22ORF28_Baltz2012.train.positives	chr7	99690693	99690742	id		-
C22ORF28_Baltz2012.train.positives	chr3	184044700	184044740	id		+
C22ORF28_Baltz2012.train.positives	chr22	20762151	20762180	id		+
C22ORF28_Baltz2012.train.positives	chr6	8084126	8084152	id		-
C22ORF28_Baltz2012.train.positives	chr19	44741281	44741302	id		+
C22ORF28_Baltz2012.train.positives	chr18	47810362	47810385	id		-
C22ORF28_Baltz2012.train.positives	chr3	153870674	153870706	id		+
C22ORF28_Baltz2012.train.positives	chr1	45481202	45481234	id		+
C22ORF28_Baltz2012.train.positives	chr1	45103989	45104014	id		+
C22ORF28_Baltz2012.train.positives	chr19	49459529	49459552	id		+
C22ORF28_Baltz2012.train.positives	chr14	23495410	23495437	id		-
C22ORF28_Baltz2012.train.positives	chr13	20567216	20567245	id		+
C22ORF28_Baltz2012.train.positives	chr19	33870197	33870266	id		+
C22ORF28_Baltz2012.train.positives	chr5	59973025	59973049	id		-
C22ORF28_Baltz2012.train.positives	chr6	27776314	27776338	id		+
C22ORF28_Baltz2012.train.positives	chr19	8455297	8455327	id		+
C22ORF28_Baltz2012.train.positives	chr7	56171961	56172012	id		-
C22ORF28_Baltz2012.train.positives	chr3	193855867	193855894	id		+
C22ORF28_Baltz2012.train.positives	chr4	1983813	1983835	id		+
C22ORF28_Baltz2012.train.positives	chr3	158363526	158363565	id		+
C22ORF28_Baltz2012.train.positives	chr18	45366990	45367020	id		-
C22ORF28_Baltz2012.train.positives	chr1	166831603	166831644	id		-
C22ORF28_Baltz2012.train.positives	chr9	91928113	91928142	id		+
C22ORF28_Baltz2012.train.positives	chr2	63831948	63832003	id		+
C22ORF28_Baltz2012.train.positives	chr17	10583865	10583894	id		-
C22ORF28_Baltz2012.train.positives	chr19	3985375	3985418	id		-
C22ORF28_Baltz2012.train.positives	chr17	34070184	34070238	id		+
C22ORF28_Baltz2012.train.positives	chr12	49523347	49523377	id		-
C22ORF28_Baltz2012.train.positives	chr4	24577995	24578021	id		-
C22ORF28_Baltz2012.train.positives	chr9	35102091	35102127	id		-
C22ORF28_Baltz2012.train.positives	chr10	102034782	102034825	id		-
C22ORF28_Baltz2012.train.positives	chr20	43534643	43534678	id		+
C22ORF28_Baltz2012.train.positives	chr17	49237341	49237371	id		+
C22ORF28_Baltz2012.train.positives	chr17	79846170	79846200	id		-
C22ORF28_Baltz2012.train.positives	chr9	138824911	138824958	id		-
C22ORF28_Baltz2012.train.positives	chr16	1822462	1822484	id		-
C22ORF28_Baltz2012.train.positives	chr9	127119099	127119166	id		-
C22ORF28_Baltz2012.train.positives	chr16	18799412	18799441	id		-
C22ORF28_Baltz2012.train.positives	chr1	32800656	32800678	id		-
C22ORF28_Baltz2012.train.positives	chr10	72639893	72639913	id		+
C22ORF28_Baltz2012.train.positives	chr22	19121301	19121334	id		-
C22ORF28_Baltz2012.train.positives	chr12	6875624	6875671	id		+
C22ORF28_Baltz2012.train.positives	chr17	56083810	56083872	id		-
C22ORF28_Baltz2012.train.positives	chr20	34287596	34287644	id		+
C22ORF28_Baltz2012.train.positives	chr14	20944600	20944622	id		+
C22ORF28_Baltz2012.train.positives	chr8	23146530	23146589	id		+
C22ORF28_Baltz2012.train.positives	chr10	127516181	127516208	id		+
C22ORF28_Baltz2012.train.positives	chr8	38066742	38066776	id		+
C22ORF28_Baltz2012.train.positives	chr6	143092295	143092317	id		-
C22ORF28_Baltz2012.train.positives	chr1	224349461	224349502	id		+
C22ORF28_Baltz2012.train.positives	chr1	107599605	107599636	id		+
C22ORF28_Baltz2012.train.positives	chr1	224563565	224563604	id		+
C22ORF28_Baltz2012.train.positives	chr21	33036138	33036193	id		+
C22ORF28_Baltz2012.train.positives	chr6	27101036	27101065	id		+
C22ORF28_Baltz2012.train.positives	chr1	153636898	153636940	id		-
C22ORF28_Baltz2012.train.positives	chr20	34240476	34240537	id		-
C22ORF28_Baltz2012.train.positives	chr17	56083288	56083336	id		-
C22ORF28_Baltz2012.train.positives	chr6	18225573	18225623	id		-
C22ORF28_Baltz2012.train.positives	chr20	1115808	1115835	id		+
C22ORF28_Baltz2012.train.positives	chr17	7474695	7474717	id		+
C22ORF28_Baltz2012.train.positives	chr17	30678827	30678882	id		+
C22ORF28_Baltz2012.train.positives	chr12	6643711	6643735	id		+
C22ORF28_Baltz2012.train.positives	chr17	60088104	60088131	id		-
C22ORF28_Baltz2012.train.positives	chr19	38597179	38597208	id		+
C22ORF28_Baltz2012.train.positives	chr10	22862322	22862347	id		-
C22ORF28_Baltz2012.train.positives	chr6	41757536	41757557	id		+
C22ORF28_Baltz2012.train.positives	chr12	6838482	6838510	id		+
C22ORF28_Baltz2012.train.positives	chr20	54956579	54956600	id		-
C22ORF28_Baltz2012.train.positives	chr22	41349596	41349637	id		+
C22ORF28_Baltz2012.train.positives	chr19	1632082	1632107	id		-
C22ORF28_Baltz2012.train.positives	chr2	62450279	62450306	id		+
C22ORF28_Baltz2012.train.positives	chr8	62207639	62207661	id		+
C22ORF28_Baltz2012.train.positives	chr19	10370482	10370519	id		+
C22ORF28_Baltz2012.train.positives	chr12	98909648	98909672	id		+
C22ORF28_Baltz2012.train.positives	chr17	62496215	62496268	id		-
C22ORF28_Baltz2012.train.positives	chr6	126252215	126252238	id		+
C22ORF28_Baltz2012.train.positives	chr1	226555949	226555972	id		-
C22ORF28_Baltz2012.train.positives	chr19	44242284	44242306	id		-
C22ORF28_Baltz2012.train.positives	chr3	179051118	179051145	id		+
C22ORF28_Baltz2012.train.positives	chr20	34827951	34827972	id		+
C22ORF28_Baltz2012.train.positives	chr12	111158245	111158281	id		-
C22ORF28_Baltz2012.train.positives	chr19	38866994	38867031	id		+
C22ORF28_Baltz2012.train.positives	chr20	31413788	31413817	id		+
C22ORF28_Baltz2012.train.positives	chr6	47221111	47221157	id		-
C22ORF28_Baltz2012.train.positives	chr10	74167750	74167771	id		-
C22ORF28_Baltz2012.train.positives	chr22	39909987	39910031	id		+
C22ORF28_Baltz2012.train.positives	chr12	120637226	120637283	id		-
C22ORF28_Baltz2012.train.positives	chr1	6259010	6259038	id		-
C22ORF28_Baltz2012.train.positives	chr14	105169734	105169766	id		+
C22ORF28_Baltz2012.train.positives	chr1	82456166	82456195	id		+
C22ORF28_Baltz2012.train.positives	chr7	22862307	22862359	id		-
C22ORF28_Baltz2012.train.positives	chr12	120907346	120907370	id		-
C22ORF28_Baltz2012.train.positives	chr17	40825757	40825787	id		-
C22ORF28_Baltz2012.train.positives	chr12	53776910	53776947	id		+
C22ORF28_Baltz2012.train.positives	chr1	47115900	47115922	id		-
C22ORF28_Baltz2012.train.positives	chr17	1579612	1579667	id		-
C22ORF28_Baltz2012.train.positives	chr1	226595516	226595539	id		-
C22ORF28_Baltz2012.train.positives	chr6	155057753	155057782	id		+
C22ORF28_Baltz2012.train.positives	chr21	47609442	47609487	id		-
C22ORF28_Baltz2012.train.positives	chr1	45976789	45976852	id		-
C22ORF28_Baltz2012.train.positives	chr3	184049055	184049092	id		+
C22ORF28_Baltz2012.train.positives	chr6	7579652	7579707	id		+
C22ORF28_Baltz2012.train.positives	chr9	111727789	111727814	id		-
C22ORF28_Baltz2012.train.positives	chrX	53438724	53438759	id		-
C22ORF28_Baltz2012.train.positives	chr22	32871043	32871067	id		+
C22ORF28_Baltz2012.train.positives	chr3	107524977	107525012	id		+
C22ORF28_Baltz2012.train.positives	chrX	107978366	107978403	id		-
C22ORF28_Baltz2012.train.positives	chr7	100468317	100468337	id		+
C22ORF28_Baltz2012.train.positives	chrX	23697290	23697323	id		+
C22ORF28_Baltz2012.train.positives	chr12	121135751	121135775	id		+
C22ORF28_Baltz2012.train.positives	chr3	139092528	139092555	id		-
C22ORF28_Baltz2012.train.positives	chr1	214794151	214794175	id		+
C22ORF28_Baltz2012.train.positives	chr11	57100257	57100287	id		-
C22ORF28_Baltz2012.train.positives	chr1	173457192	173457212	id		+
C22ORF28_Baltz2012.train.positives	chr13	39585289	39585314	id		-
C22ORF28_Baltz2012.train.positives	chr5	172742668	172742688	id		-
C22ORF28_Baltz2012.train.positives	chr15	34522174	34522198	id		+
C22ORF28_Baltz2012.train.positives	chr1	38260209	38260228	id		+
C22ORF28_Baltz2012.train.positives	chr12	110973718	110973740	id		-
C22ORF28_Baltz2012.train.positives	chr11	4160040	4160084	id		+
C22ORF28_Baltz2012.train.positives	chr17	6917555	6917587	id		+
C22ORF28_Baltz2012.train.positives	chr8	42183504	42183528	id		+
C22ORF28_Baltz2012.train.positives	chr12	50387961	50387982	id		-
C22ORF28_Baltz2012.train.positives	chr9	132401681	132401713	id		-
C22ORF28_Baltz2012.train.positives	chr12	65627744	65627773	id		+
C22ORF28_Baltz2012.train.positives	chr12	58145406	58145440	id		-
C22ORF28_Baltz2012.train.positives	chr12	1315929	1315978	id		+
C22ORF28_Baltz2012.train.positives	chr1	26227102	26227140	id		-
C22ORF28_Baltz2012.train.positives	chr8	37917461	37917495	id		+
C22ORF28_Baltz2012.train.positives	chr10	75519464	75519516	id		+
C22ORF28_Baltz2012.train.positives	chr5	174940511	174940551	id		+
C22ORF28_Baltz2012.train.positives	chr19	5785680	5785710	id		-
C22ORF28_Baltz2012.train.positives	chr3	183901556	183901582	id		+
C22ORF28_Baltz2012.train.positives	chr17	78221964	78221993	id		+
C22ORF28_Baltz2012.train.positives	chr11	10825716	10825742	id		-
C22ORF28_Baltz2012.train.positives	chr19	52518789	52518816	id		-
C22ORF28_Baltz2012.train.positives	chr11	33163430	33163473	id		-
C22ORF28_Baltz2012.train.positives	chr5	138861854	138861883	id		-
C22ORF28_Baltz2012.train.positives	chr10	85904657	85904676	id		+
C22ORF28_Baltz2012.train.positives	chr15	74932806	74932829	id		-
C22ORF28_Baltz2012.train.positives	chr3	9848734	9848781	id		+
C22ORF28_Baltz2012.train.positives	chr2	200137179	200137208	id		-
C22ORF28_Baltz2012.train.positives	chr18	12948088	12948114	id		+
C22ORF28_Baltz2012.train.positives	chr12	56500837	56500859	id		+
C22ORF28_Baltz2012.train.positives	chr11	777400	777429	id		-
C22ORF28_Baltz2012.train.positives	chr19	47342801	47342820	id		-
C22ORF28_Baltz2012.train.positives	chr22	32791081	32791150	id		-
C22ORF28_Baltz2012.train.positives	chr1	229693532	229693567	id		-
C22ORF28_Baltz2012.train.positives	chr17	27587479	27587509	id		-
C22ORF28_Baltz2012.train.positives	chr16	2813850	2813873	id		+
C22ORF28_Baltz2012.train.positives	chr12	57910916	57910959	id		-
C22ORF28_Baltz2012.train.positives	chr9	95474272	95474323	id		-
```
