## Additional file 4 for "ENNGene: an Easy Neural Network model building tool for Genomics": CAPRIN1.bed

```
CAPRIN1_Baltz2012.train.negatives	chr15	83699375	83699407	CAPRIN1_Baltz2012.train.neg_2848		-
CAPRIN1_Baltz2012.train.negatives	chr3	9826167	9826190	CAPRIN1_Baltz2012.train.neg_6614		-
CAPRIN1_Baltz2012.train.negatives	chrX	118680727	118680750	CAPRIN1_Baltz2012.train.neg_9357		-
CAPRIN1_Baltz2012.train.negatives	chr15	64567166	64567189	CAPRIN1_Baltz2012.train.neg_2759		-
CAPRIN1_Baltz2012.train.negatives	chr22	35654295	35654361	CAPRIN1_Baltz2012.train.neg_6080		+
CAPRIN1_Baltz2012.train.negatives	chr9	110090859	110090896	CAPRIN1_Baltz2012.train.neg_8742		+
CAPRIN1_Baltz2012.train.negatives	chr6	41008956	41008980	CAPRIN1_Baltz2012.train.neg_7699		-
CAPRIN1_Baltz2012.train.negatives	chr15	65563526	65563559	CAPRIN1_Baltz2012.train.neg_2773		-
CAPRIN1_Baltz2012.train.negatives	chr22	39258145	39258180	CAPRIN1_Baltz2012.train.neg_6329		-
CAPRIN1_Baltz2012.train.negatives	chr7	139869055	139869084	CAPRIN1_Baltz2012.train.neg_8195		-
CAPRIN1_Baltz2012.train.negatives	chr18	13704927	13704992	CAPRIN1_Baltz2012.train.neg_4114		-
CAPRIN1_Baltz2012.train.negatives	chr16	46837233	46837254	CAPRIN1_Baltz2012.train.neg_3260		-
CAPRIN1_Baltz2012.train.negatives	chr22	19455590	19455624	CAPRIN1_Baltz2012.train.neg_6207		-
CAPRIN1_Baltz2012.train.negatives	chr17	26849996	26850022	CAPRIN1_Baltz2012.train.neg_3677		-
CAPRIN1_Baltz2012.train.negatives	chr19	18422886	18422924	CAPRIN1_Baltz2012.train.neg_4631		-
CAPRIN1_Baltz2012.train.negatives	chr20	4674141	4674176	CAPRIN1_Baltz2012.train.neg_5064		+
CAPRIN1_Baltz2012.train.negatives	chr1	68196164	68196232	CAPRIN1_Baltz2012.train.neg_259		-
CAPRIN1_Baltz2012.train.negatives	chr19	10785892	10785948	CAPRIN1_Baltz2012.train.neg_4350		+
CAPRIN1_Baltz2012.train.negatives	chrX	21889076	21889110	CAPRIN1_Baltz2012.train.neg_9053		+
CAPRIN1_Baltz2012.train.negatives	chrX	117958364	117958405	CAPRIN1_Baltz2012.train.neg_9159		+
CAPRIN1_Baltz2012.train.negatives	chr17	17168416	17168448	CAPRIN1_Baltz2012.train.neg_3655		-
CAPRIN1_Baltz2012.train.negatives	chr12	46372067	46372139	CAPRIN1_Baltz2012.train.neg_1445		-
CAPRIN1_Baltz2012.train.negatives	chr21	34807753	34807782	CAPRIN1_Baltz2012.train.neg_5568		+
CAPRIN1_Baltz2012.train.negatives	chr9	135917157	135917208	CAPRIN1_Baltz2012.train.neg_8823		+
CAPRIN1_Baltz2012.train.negatives	chr22	35803992	35804041	CAPRIN1_Baltz2012.train.neg_6086		+
CAPRIN1_Baltz2012.train.negatives	chr20	57608697	57608722	CAPRIN1_Baltz2012.train.neg_5478		-
CAPRIN1_Baltz2012.train.negatives	chr4	1742891	1742922	CAPRIN1_Baltz2012.train.neg_6792		+
CAPRIN1_Baltz2012.train.negatives	chr4	75894987	75895025	CAPRIN1_Baltz2012.train.neg_6892		+
CAPRIN1_Baltz2012.train.negatives	chr3	89397874	89397900	CAPRIN1_Baltz2012.train.neg_6526		+
CAPRIN1_Baltz2012.train.negatives	chr4	10107010	10107039	CAPRIN1_Baltz2012.train.neg_6996		-
CAPRIN1_Baltz2012.train.negatives	chr3	49450181	49450232	CAPRIN1_Baltz2012.train.neg_6481		+
CAPRIN1_Baltz2012.train.negatives	chrX	73816007	73816039	CAPRIN1_Baltz2012.train.neg_9321		-
CAPRIN1_Baltz2012.train.negatives	chr9	33278310	33278338	CAPRIN1_Baltz2012.train.neg_8670		+
CAPRIN1_Baltz2012.train.negatives	chr1	46035294	46035324	CAPRIN1_Baltz2012.train.neg_98		+
CAPRIN1_Baltz2012.train.negatives	chr1	1199400	1199425	CAPRIN1_Baltz2012.train.neg_174		-
CAPRIN1_Baltz2012.train.negatives	chr20	47700368	47700388	CAPRIN1_Baltz2012.train.neg_5191		+
CAPRIN1_Baltz2012.train.negatives	chr17	80022020	80022073	CAPRIN1_Baltz2012.train.neg_3848		-
CAPRIN1_Baltz2012.train.negatives	chr5	7867131	7867158	CAPRIN1_Baltz2012.train.neg_7279		-
CAPRIN1_Baltz2012.train.negatives	chr12	12295262	12295287	CAPRIN1_Baltz2012.train.neg_1398		-
CAPRIN1_Baltz2012.train.negatives	chr15	66729487	66729512	CAPRIN1_Baltz2012.train.neg_2563		+
CAPRIN1_Baltz2012.train.negatives	chr22	45564022	45564046	CAPRIN1_Baltz2012.train.neg_6180		+
CAPRIN1_Baltz2012.train.negatives	chr12	88430914	88430962	CAPRIN1_Baltz2012.train.neg_1306		+
CAPRIN1_Baltz2012.train.negatives	chr3	14230777	14230816	CAPRIN1_Baltz2012.train.neg_6437		+
CAPRIN1_Baltz2012.train.negatives	chr10	51615264	51615317	CAPRIN1_Baltz2012.train.neg_577		-
CAPRIN1_Baltz2012.train.negatives	chr15	78870753	78870775	CAPRIN1_Baltz2012.train.neg_2635		+
CAPRIN1_Baltz2012.train.negatives	chr10	14892698	14892738	CAPRIN1_Baltz2012.train.neg_348		+
CAPRIN1_Baltz2012.train.negatives	chr11	70255363	70255387	CAPRIN1_Baltz2012.train.neg_886		+
CAPRIN1_Baltz2012.train.negatives	chr17	79976616	79976646	CAPRIN1_Baltz2012.train.neg_3842		-
CAPRIN1_Baltz2012.train.negatives	chr15	29416960	29416984	CAPRIN1_Baltz2012.train.neg_2677		-
CAPRIN1_Baltz2012.train.negatives	chr18	12804844	12804870	CAPRIN1_Baltz2012.train.neg_4105		-
CAPRIN1_Baltz2012.train.negatives	chr8	74774063	74774093	CAPRIN1_Baltz2012.train.neg_8557		-
CAPRIN1_Baltz2012.train.negatives	chr14	24710256	24710290	CAPRIN1_Baltz2012.train.neg_2266		-
CAPRIN1_Baltz2012.train.negatives	chr4	57788413	57788462	CAPRIN1_Baltz2012.train.neg_6874		+
CAPRIN1_Baltz2012.train.negatives	chrX	24085693	24085763	CAPRIN1_Baltz2012.train.neg_9066		+
CAPRIN1_Baltz2012.train.negatives	chr20	43523530	43523589	CAPRIN1_Baltz2012.train.neg_5165		+
CAPRIN1_Baltz2012.train.negatives	chr10	35364723	35364745	CAPRIN1_Baltz2012.train.neg_562		-
CAPRIN1_Baltz2012.train.negatives	chr13	96389156	96389213	CAPRIN1_Baltz2012.train.neg_1747		+
CAPRIN1_Baltz2012.train.negatives	chr8	121796682	121796710	CAPRIN1_Baltz2012.train.neg_8617		-
CAPRIN1_Baltz2012.train.negatives	chr3	52435459	52435499	CAPRIN1_Baltz2012.train.neg_6697		-
CAPRIN1_Baltz2012.train.negatives	chr20	61574591	61574623	CAPRIN1_Baltz2012.train.neg_5275		+
CAPRIN1_Baltz2012.train.negatives	chr1	40999463	40999488	CAPRIN1_Baltz2012.train.neg_82		+
CAPRIN1_Baltz2012.train.negatives	chr10	101160274	101160313	CAPRIN1_Baltz2012.train.neg_645		-
CAPRIN1_Baltz2012.train.negatives	chr4	78204098	78204123	CAPRIN1_Baltz2012.train.neg_6907		+
CAPRIN1_Baltz2012.train.negatives	chr18	9958778	9958818	CAPRIN1_Baltz2012.train.neg_3909		+
CAPRIN1_Baltz2012.train.negatives	chr15	38766695	38766721	CAPRIN1_Baltz2012.train.neg_2459		+
CAPRIN1_Baltz2012.train.negatives	chr7	135157647	135157678	CAPRIN1_Baltz2012.train.neg_8190		-
CAPRIN1_Baltz2012.train.negatives	chr3	196289587	196289629	CAPRIN1_Baltz2012.train.neg_6782		-
CAPRIN1_Baltz2012.train.negatives	chr7	72854904	72854949	CAPRIN1_Baltz2012.train.neg_8108		-
CAPRIN1_Baltz2012.train.negatives	chr3	48025781	48025856	CAPRIN1_Baltz2012.train.neg_6668		-
CAPRIN1_Baltz2012.train.negatives	chr20	279974	280004	CAPRIN1_Baltz2012.train.neg_5047		+
CAPRIN1_Baltz2012.train.negatives	chr11	43778381	43778409	CAPRIN1_Baltz2012.train.neg_794		+
CAPRIN1_Baltz2012.train.negatives	chr7	121015091	121015119	CAPRIN1_Baltz2012.train.neg_8167		-
CAPRIN1_Baltz2012.train.negatives	chr1	145480937	145480989	CAPRIN1_Baltz2012.train.neg_144		+
CAPRIN1_Baltz2012.train.negatives	chr16	89629841	89629881	CAPRIN1_Baltz2012.train.neg_3105		+
CAPRIN1_Baltz2012.train.negatives	chr21	37424743	37424791	CAPRIN1_Baltz2012.train.neg_5844		-
CAPRIN1_Baltz2012.train.negatives	chr13	28225690	28225718	CAPRIN1_Baltz2012.train.neg_1610		+
CAPRIN1_Baltz2012.train.negatives	chr20	35361094	35361131	CAPRIN1_Baltz2012.train.neg_5413		-
CAPRIN1_Baltz2012.train.negatives	chr7	72906637	72906669	CAPRIN1_Baltz2012.train.neg_8111		-
CAPRIN1_Baltz2012.train.negatives	chr4	78298779	78298827	CAPRIN1_Baltz2012.train.neg_6910		+
CAPRIN1_Baltz2012.train.negatives	chrX	47002231	47002279	CAPRIN1_Baltz2012.train.neg_9263		-
CAPRIN1_Baltz2012.train.negatives	chr16	68055404	68055441	CAPRIN1_Baltz2012.train.neg_3301		-
CAPRIN1_Baltz2012.train.negatives	chr4	99516507	99516563	CAPRIN1_Baltz2012.train.neg_7060		-
CAPRIN1_Baltz2012.train.negatives	chr20	57579124	57579153	CAPRIN1_Baltz2012.train.neg_5473		-
CAPRIN1_Baltz2012.train.negatives	chr9	91055564	91055602	CAPRIN1_Baltz2012.train.neg_8726		+
CAPRIN1_Baltz2012.train.negatives	chr14	70204034	70204063	CAPRIN1_Baltz2012.train.neg_2142		+
CAPRIN1_Baltz2012.train.negatives	chr15	69656046	69656121	CAPRIN1_Baltz2012.train.neg_2579		+
CAPRIN1_Baltz2012.train.negatives	chr18	7783057	7783082	CAPRIN1_Baltz2012.train.neg_3878		+
CAPRIN1_Baltz2012.train.negatives	chr10	114197364	114197435	CAPRIN1_Baltz2012.train.neg_680		-
CAPRIN1_Baltz2012.train.negatives	chr14	23529132	23529196	CAPRIN1_Baltz2012.train.neg_2250		-
CAPRIN1_Baltz2012.train.negatives	chr2	61365065	61365124	CAPRIN1_Baltz2012.train.neg_4807		+
CAPRIN1_Baltz2012.train.negatives	chrX	24546964	24547000	CAPRIN1_Baltz2012.train.neg_9075		+
CAPRIN1_Baltz2012.train.negatives	chr12	3039196	3039252	CAPRIN1_Baltz2012.train.neg_1174		+
CAPRIN1_Baltz2012.train.negatives	chr13	25894138	25894176	CAPRIN1_Baltz2012.train.neg_1571		+
CAPRIN1_Baltz2012.train.negatives	chr10	34520548	34520577	CAPRIN1_Baltz2012.train.neg_557		-
CAPRIN1_Baltz2012.train.negatives	chr5	43182577	43182626	CAPRIN1_Baltz2012.train.neg_7147		+
CAPRIN1_Baltz2012.train.negatives	chr2	27561972	27562002	CAPRIN1_Baltz2012.train.neg_4924		-
CAPRIN1_Baltz2012.train.negatives	chr11	240750	240782	CAPRIN1_Baltz2012.train.neg_707		+
CAPRIN1_Baltz2012.train.negatives	chr19	57068019	57068044	CAPRIN1_Baltz2012.train.neg_4525		+
CAPRIN1_Baltz2012.train.negatives	chr6	17608650	17608673	CAPRIN1_Baltz2012.train.neg_7493		+
CAPRIN1_Baltz2012.train.negatives	chr13	39591630	39591667	CAPRIN1_Baltz2012.train.neg_1858		-
CAPRIN1_Baltz2012.train.negatives	chr11	68671057	68671086	CAPRIN1_Baltz2012.train.neg_1085		-
CAPRIN1_Baltz2012.train.negatives	chr20	278699	278772	CAPRIN1_Baltz2012.train.neg_5046		+
CAPRIN1_Baltz2012.train.negatives	chr10	30329860	30329886	CAPRIN1_Baltz2012.train.neg_541		-
CAPRIN1_Baltz2012.train.negatives	chr20	33401005	33401039	CAPRIN1_Baltz2012.train.neg_5395		-
CAPRIN1_Baltz2012.train.negatives	chr17	78327215	78327247	CAPRIN1_Baltz2012.train.neg_3598		+
CAPRIN1_Baltz2012.train.negatives	chr14	53257458	53257486	CAPRIN1_Baltz2012.train.neg_2317		-
CAPRIN1_Baltz2012.train.negatives	chr14	104025177	104025208	CAPRIN1_Baltz2012.train.neg_2445		-
CAPRIN1_Baltz2012.train.negatives	chr13	28213916	28213944	CAPRIN1_Baltz2012.train.neg_1605		+
CAPRIN1_Baltz2012.train.negatives	chr11	3050396	3050427	CAPRIN1_Baltz2012.train.neg_959		-
CAPRIN1_Baltz2012.train.negatives	chr14	36379202	36379233	CAPRIN1_Baltz2012.train.neg_2057		+
CAPRIN1_Baltz2012.train.negatives	chr18	33592171	33592205	CAPRIN1_Baltz2012.train.neg_4153		-
CAPRIN1_Baltz2012.train.negatives	chr7	131201915	131201943	CAPRIN1_Baltz2012.train.neg_8180		-
CAPRIN1_Baltz2012.train.negatives	chr1	38273316	38273348	CAPRIN1_Baltz2012.train.neg_78		+
CAPRIN1_Baltz2012.train.negatives	chr14	70214980	70215008	CAPRIN1_Baltz2012.train.neg_2144		+
CAPRIN1_Baltz2012.train.negatives	chr20	57573044	57573077	CAPRIN1_Baltz2012.train.neg_5471		-
CAPRIN1_Baltz2012.train.negatives	chr7	75474627	75474648	CAPRIN1_Baltz2012.train.neg_7893		+
CAPRIN1_Baltz2012.train.negatives	chr16	459468	459502	CAPRIN1_Baltz2012.train.neg_2886		+
CAPRIN1_Baltz2012.train.negatives	chr19	1440926	1440977	CAPRIN1_Baltz2012.train.neg_4315		+
CAPRIN1_Baltz2012.train.negatives	chr18	24133447	24133478	CAPRIN1_Baltz2012.train.neg_4133		-
CAPRIN1_Baltz2012.train.negatives	chrX	24016426	24016487	CAPRIN1_Baltz2012.train.neg_9253		-
CAPRIN1_Baltz2012.train.negatives	chr22	24213123	24213195	CAPRIN1_Baltz2012.train.neg_6014		+
CAPRIN1_Baltz2012.train.negatives	chr21	36383461	36383497	CAPRIN1_Baltz2012.train.neg_5836		-
CAPRIN1_Baltz2012.train.negatives	chr10	27456818	27456842	CAPRIN1_Baltz2012.train.neg_370		+
CAPRIN1_Baltz2012.train.negatives	chr13	22250040	22250092	CAPRIN1_Baltz2012.train.neg_1559		+
CAPRIN1_Baltz2012.train.negatives	chr19	46194700	46194727	CAPRIN1_Baltz2012.train.neg_4699		-
CAPRIN1_Baltz2012.train.negatives	chr15	34381897	34381921	CAPRIN1_Baltz2012.train.neg_2685		-
CAPRIN1_Baltz2012.train.negatives	chr22	39078994	39079043	CAPRIN1_Baltz2012.train.neg_6112		+
CAPRIN1_Baltz2012.train.negatives	chr18	45359510	45359538	CAPRIN1_Baltz2012.train.neg_4190		-
CAPRIN1_Baltz2012.train.negatives	chr10	35372474	35372508	CAPRIN1_Baltz2012.train.neg_564		-
CAPRIN1_Baltz2012.train.negatives	chr14	100802344	100802387	CAPRIN1_Baltz2012.train.neg_2437		-
CAPRIN1_Baltz2012.train.negatives	chr7	97804855	97804881	CAPRIN1_Baltz2012.train.neg_7911		+
CAPRIN1_Baltz2012.train.negatives	chr19	41256542	41256570	CAPRIN1_Baltz2012.train.neg_4467		+
CAPRIN1_Baltz2012.train.negatives	chr8	30468971	30469031	CAPRIN1_Baltz2012.train.neg_8496		-
CAPRIN1_Baltz2012.train.negatives	chr9	131748656	131748703	CAPRIN1_Baltz2012.train.neg_8788		+
CAPRIN1_Baltz2012.train.negatives	chr20	49366891	49366966	CAPRIN1_Baltz2012.train.neg_5201		+
CAPRIN1_Baltz2012.train.negatives	chr17	38566182	38566212	CAPRIN1_Baltz2012.train.neg_3715		-
CAPRIN1_Baltz2012.train.negatives	chr5	149359145	149359183	CAPRIN1_Baltz2012.train.neg_7257		+
CAPRIN1_Baltz2012.train.negatives	chr14	31861745	31861767	CAPRIN1_Baltz2012.train.neg_2283		-
CAPRIN1_Baltz2012.train.negatives	chr14	31640888	31640935	CAPRIN1_Baltz2012.train.neg_2277		-
CAPRIN1_Baltz2012.train.negatives	chr12	69777934	69777987	CAPRIN1_Baltz2012.train.neg_1300		+
CAPRIN1_Baltz2012.train.negatives	chr12	56864076	56864098	CAPRIN1_Baltz2012.train.neg_1282		+
CAPRIN1_Baltz2012.train.negatives	chr16	370499	370529	CAPRIN1_Baltz2012.train.neg_3111		-
CAPRIN1_Baltz2012.train.negatives	chr15	42250201	42250246	CAPRIN1_Baltz2012.train.neg_2698		-
CAPRIN1_Baltz2012.train.negatives	chr17	40653516	40653541	CAPRIN1_Baltz2012.train.neg_3504		+
CAPRIN1_Baltz2012.train.negatives	chr14	21964384	21964431	CAPRIN1_Baltz2012.train.neg_2007		+
CAPRIN1_Baltz2012.train.negatives	chr11	2398396	2398425	CAPRIN1_Baltz2012.train.neg_732		+
CAPRIN1_Baltz2012.train.negatives	chr18	19212456	19212490	CAPRIN1_Baltz2012.train.neg_3966		+
CAPRIN1_Baltz2012.train.negatives	chr10	17276740	17276792	CAPRIN1_Baltz2012.train.neg_354		+
CAPRIN1_Baltz2012.train.negatives	chr16	30134266	30134291	CAPRIN1_Baltz2012.train.neg_3234		-
CAPRIN1_Baltz2012.train.negatives	chr1	9650518	9650578	CAPRIN1_Baltz2012.train.neg_7		+
CAPRIN1_Baltz2012.train.negatives	chr1	20977572	20977596	CAPRIN1_Baltz2012.train.neg_22		+
CAPRIN1_Baltz2012.train.negatives	chr8	22915077	22915120	CAPRIN1_Baltz2012.train.neg_8470		-
CAPRIN1_Baltz2012.train.negatives	chr21	45096417	45096451	CAPRIN1_Baltz2012.train.neg_5688		+
CAPRIN1_Baltz2012.train.negatives	chr3	120407399	120407420	CAPRIN1_Baltz2012.train.neg_6740		-
CAPRIN1_Baltz2012.train.negatives	chr12	12871091	12871115	CAPRIN1_Baltz2012.train.neg_1212		+
CAPRIN1_Baltz2012.train.negatives	chr15	57931980	57932004	CAPRIN1_Baltz2012.train.neg_2527		+
CAPRIN1_Baltz2012.train.negatives	chr13	21718564	21718606	CAPRIN1_Baltz2012.train.neg_1553		+
CAPRIN1_Baltz2012.train.negatives	chr8	30659385	30659428	CAPRIN1_Baltz2012.train.neg_8505		-
CAPRIN1_Baltz2012.train.negatives	chr13	45746440	45746464	CAPRIN1_Baltz2012.train.neg_1661		+
CAPRIN1_Baltz2012.train.negatives	chr5	138700469	138700503	CAPRIN1_Baltz2012.train.neg_7239		+
CAPRIN1_Baltz2012.train.negatives	chr4	39708640	39708668	CAPRIN1_Baltz2012.train.neg_6843		+
CAPRIN1_Baltz2012.train.negatives	chr2	206871131	206871156	CAPRIN1_Baltz2012.train.neg_5035		-
CAPRIN1_Baltz2012.train.negatives	chr22	32106399	32106430	CAPRIN1_Baltz2012.train.neg_6291		-
CAPRIN1_Baltz2012.train.negatives	chr18	77694582	77694619	CAPRIN1_Baltz2012.train.neg_4280		-
CAPRIN1_Baltz2012.train.negatives	chr17	65335524	65335572	CAPRIN1_Baltz2012.train.neg_3806		-
CAPRIN1_Baltz2012.train.negatives	chr11	65771198	65771227	CAPRIN1_Baltz2012.train.neg_868		+
CAPRIN1_Baltz2012.train.negatives	chr21	43427836	43427882	CAPRIN1_Baltz2012.train.neg_5881		-
CAPRIN1_Baltz2012.train.negatives	chr15	65411083	65411135	CAPRIN1_Baltz2012.train.neg_2764		-
CAPRIN1_Baltz2012.train.negatives	chr2	97027923	97027954	CAPRIN1_Baltz2012.train.neg_4838		+
CAPRIN1_Baltz2012.train.negatives	chr21	34715439	34715478	CAPRIN1_Baltz2012.train.neg_5547		+
CAPRIN1_Baltz2012.train.negatives	chr9	131147313	131147346	CAPRIN1_Baltz2012.train.neg_8778		+
CAPRIN1_Baltz2012.train.negatives	chr1	44010122	44010145	CAPRIN1_Baltz2012.train.neg_90		+
CAPRIN1_Baltz2012.train.negatives	chr14	70195471	70195492	CAPRIN1_Baltz2012.train.neg_2141		+
CAPRIN1_Baltz2012.train.negatives	chr11	118897353	118897377	CAPRIN1_Baltz2012.train.neg_1145		-
CAPRIN1_Baltz2012.train.negatives	chr20	60728351	60728390	CAPRIN1_Baltz2012.train.neg_5259		+
CAPRIN1_Baltz2012.train.negatives	chr12	22809995	22810049	CAPRIN1_Baltz2012.train.neg_1224		+
CAPRIN1_Baltz2012.train.negatives	chr19	50381571	50381601	CAPRIN1_Baltz2012.train.neg_4715		-
CAPRIN1_Baltz2012.train.negatives	chr16	2096393	2096423	CAPRIN1_Baltz2012.train.neg_3133		-
CAPRIN1_Baltz2012.train.negatives	chr15	49411395	49411417	CAPRIN1_Baltz2012.train.neg_2708		-
CAPRIN1_Baltz2012.train.negatives	chr11	58346914	58346952	CAPRIN1_Baltz2012.train.neg_811		+
CAPRIN1_Baltz2012.train.negatives	chrX	47073293	47073355	CAPRIN1_Baltz2012.train.neg_9092		+
CAPRIN1_Baltz2012.train.negatives	chr15	71134822	71134846	CAPRIN1_Baltz2012.train.neg_2806		-
CAPRIN1_Baltz2012.train.negatives	chr5	82876710	82876740	CAPRIN1_Baltz2012.train.neg_7188		+
CAPRIN1_Baltz2012.train.negatives	chr15	65890080	65890110	CAPRIN1_Baltz2012.train.neg_2779		-
CAPRIN1_Baltz2012.train.negatives	chr18	11794442	11794464	CAPRIN1_Baltz2012.train.neg_3917		+
CAPRIN1_Baltz2012.train.negatives	chr10	97366986	97367043	CAPRIN1_Baltz2012.train.neg_640		-
CAPRIN1_Baltz2012.train.negatives	chr12	111163321	111163349	CAPRIN1_Baltz2012.train.neg_1529		-
CAPRIN1_Baltz2012.train.negatives	chr10	127536872	127536909	CAPRIN1_Baltz2012.train.neg_514		+
CAPRIN1_Baltz2012.train.negatives	chr14	103293428	103293464	CAPRIN1_Baltz2012.train.neg_2199		+
CAPRIN1_Baltz2012.train.negatives	chr12	121287598	121287661	CAPRIN1_Baltz2012.train.neg_1542		-
CAPRIN1_Baltz2012.train.negatives	chr17	30778462	30778521	CAPRIN1_Baltz2012.train.neg_3451		+
CAPRIN1_Baltz2012.train.negatives	chr5	137087082	137087104	CAPRIN1_Baltz2012.train.neg_7401		-
CAPRIN1_Baltz2012.train.negatives	chr21	35482739	35482780	CAPRIN1_Baltz2012.train.neg_5583		+
CAPRIN1_Baltz2012.train.negatives	chr16	420016	420053	CAPRIN1_Baltz2012.train.neg_3115		-
CAPRIN1_Baltz2012.train.negatives	chr14	90015781	90015828	CAPRIN1_Baltz2012.train.neg_2404		-
CAPRIN1_Baltz2012.train.negatives	chr22	32087090	32087122	CAPRIN1_Baltz2012.train.neg_6289		-
CAPRIN1_Baltz2012.train.negatives	chr2	132022343	132022384	CAPRIN1_Baltz2012.train.neg_4876		+
CAPRIN1_Baltz2012.train.negatives	chr9	128357270	128357299	CAPRIN1_Baltz2012.train.neg_9000		-
CAPRIN1_Baltz2012.train.negatives	chr22	21984345	21984397	CAPRIN1_Baltz2012.train.neg_6218		-
CAPRIN1_Baltz2012.train.negatives	chr10	60006058	60006126	CAPRIN1_Baltz2012.train.neg_585		-
CAPRIN1_Baltz2012.train.negatives	chr12	110992055	110992088	CAPRIN1_Baltz2012.train.neg_1528		-
CAPRIN1_Baltz2012.train.negatives	chr10	74290269	74290297	CAPRIN1_Baltz2012.train.neg_607		-
CAPRIN1_Baltz2012.train.negatives	chr8	90931058	90931080	CAPRIN1_Baltz2012.train.neg_8404		+
CAPRIN1_Baltz2012.train.negatives	chr9	125056826	125056859	CAPRIN1_Baltz2012.train.neg_8759		+
CAPRIN1_Baltz2012.train.negatives	chr16	1883841	1883872	CAPRIN1_Baltz2012.train.neg_2902		+
CAPRIN1_Baltz2012.train.negatives	chr3	3197731	3197771	CAPRIN1_Baltz2012.train.neg_6606		-
CAPRIN1_Baltz2012.train.negatives	chr13	52600900	52600939	CAPRIN1_Baltz2012.train.neg_1700		+
CAPRIN1_Baltz2012.train.negatives	chr5	138735011	138735074	CAPRIN1_Baltz2012.train.neg_7413		-
CAPRIN1_Baltz2012.train.negatives	chr16	19083332	19083387	CAPRIN1_Baltz2012.train.neg_2949		+
CAPRIN1_Baltz2012.train.negatives	chr8	42850377	42850415	CAPRIN1_Baltz2012.train.neg_8349		+
CAPRIN1_Baltz2012.train.negatives	chr11	34093770	34093796	CAPRIN1_Baltz2012.train.neg_789		+
CAPRIN1_Baltz2012.train.negatives	chr18	19193629	19193701	CAPRIN1_Baltz2012.train.neg_3960		+
CAPRIN1_Baltz2012.train.negatives	chrX	131929069	131929094	CAPRIN1_Baltz2012.train.neg_9378		-
CAPRIN1_Baltz2012.train.negatives	chr19	52508666	52508711	CAPRIN1_Baltz2012.train.neg_4724		-
CAPRIN1_Baltz2012.train.negatives	chr1	111989345	111989375	CAPRIN1_Baltz2012.train.neg_280		-
CAPRIN1_Baltz2012.train.negatives	chr8	42278105	42278144	CAPRIN1_Baltz2012.train.neg_8517		-
CAPRIN1_Baltz2012.train.negatives	chr7	134347628	134347657	CAPRIN1_Baltz2012.train.neg_7981		+
CAPRIN1_Baltz2012.train.negatives	chr18	77738135	77738207	CAPRIN1_Baltz2012.train.neg_4289		-
CAPRIN1_Baltz2012.train.negatives	chr17	17389228	17389253	CAPRIN1_Baltz2012.train.neg_3398		+
CAPRIN1_Baltz2012.train.negatives	chr15	59322351	59322389	CAPRIN1_Baltz2012.train.neg_2531		+
CAPRIN1_Baltz2012.train.negatives	chr4	126159	126193	CAPRIN1_Baltz2012.train.neg_6784		+
CAPRIN1_Baltz2012.train.negatives	chr17	21448168	21448199	CAPRIN1_Baltz2012.train.neg_3671		-
CAPRIN1_Baltz2012.train.negatives	chr10	106018778	106018831	CAPRIN1_Baltz2012.train.neg_491		+
CAPRIN1_Baltz2012.train.negatives	chr16	68056166	68056197	CAPRIN1_Baltz2012.train.neg_3303		-
CAPRIN1_Baltz2012.train.negatives	chr11	18654427	18654478	CAPRIN1_Baltz2012.train.neg_984		-
CAPRIN1_Baltz2012.train.negatives	chr10	102109407	102109434	CAPRIN1_Baltz2012.train.neg_478		+
CAPRIN1_Baltz2012.train.negatives	chr15	65559197	65559227	CAPRIN1_Baltz2012.train.neg_2771		-
CAPRIN1_Baltz2012.train.negatives	chr14	81836710	81836739	CAPRIN1_Baltz2012.train.neg_2398		-
CAPRIN1_Baltz2012.train.negatives	chr21	35552862	35552888	CAPRIN1_Baltz2012.train.neg_5586		+
CAPRIN1_Baltz2012.train.negatives	chr5	179137708	179137749	CAPRIN1_Baltz2012.train.neg_7276		+
CAPRIN1_Baltz2012.train.negatives	chr19	57800125	57800173	CAPRIN1_Baltz2012.train.neg_4529		+
CAPRIN1_Baltz2012.train.negatives	chr14	37128383	37128413	CAPRIN1_Baltz2012.train.neg_2060		+
CAPRIN1_Baltz2012.train.negatives	chr7	2819627	2819679	CAPRIN1_Baltz2012.train.neg_8018		-
CAPRIN1_Baltz2012.train.negatives	chr18	23600725	23600791	CAPRIN1_Baltz2012.train.neg_4119		-
CAPRIN1_Baltz2012.train.negatives	chr21	40188607	40188645	CAPRIN1_Baltz2012.train.neg_5658		+
CAPRIN1_Baltz2012.train.negatives	chr18	51889434	51889462	CAPRIN1_Baltz2012.train.neg_4034		+
CAPRIN1_Baltz2012.train.negatives	chr14	93685817	93685840	CAPRIN1_Baltz2012.train.neg_2170		+
CAPRIN1_Baltz2012.train.negatives	chr7	121004397	121004453	CAPRIN1_Baltz2012.train.neg_8165		-
CAPRIN1_Baltz2012.train.negatives	chr20	36135043	36135095	CAPRIN1_Baltz2012.train.neg_5419		-
CAPRIN1_Baltz2012.train.negatives	chr9	139939474	139939528	CAPRIN1_Baltz2012.train.neg_9026		-
CAPRIN1_Baltz2012.train.negatives	chr13	99132252	99132310	CAPRIN1_Baltz2012.train.neg_1964		-
CAPRIN1_Baltz2012.train.negatives	chr13	41704189	41704249	CAPRIN1_Baltz2012.train.neg_1874		-
CAPRIN1_Baltz2012.train.negatives	chr6	100015399	100015421	CAPRIN1_Baltz2012.train.neg_7767		-
CAPRIN1_Baltz2012.train.negatives	chr12	53416745	53416780	CAPRIN1_Baltz2012.train.neg_1258		+
CAPRIN1_Baltz2012.train.negatives	chrX	107327739	107327799	CAPRIN1_Baltz2012.train.neg_9340		-
CAPRIN1_Baltz2012.train.negatives	chr15	58300136	58300182	CAPRIN1_Baltz2012.train.neg_2726		-
CAPRIN1_Baltz2012.train.negatives	chr11	63953755	63953781	CAPRIN1_Baltz2012.train.neg_853		+
CAPRIN1_Baltz2012.train.negatives	chr20	56978273	56978298	CAPRIN1_Baltz2012.train.neg_5236		+
CAPRIN1_Baltz2012.train.negatives	chr14	50361233	50361257	CAPRIN1_Baltz2012.train.neg_2084		+
CAPRIN1_Baltz2012.train.negatives	chr2	26990806	26990843	CAPRIN1_Baltz2012.train.neg_4759		+
CAPRIN1_Baltz2012.train.negatives	chr20	5996662	5996694	CAPRIN1_Baltz2012.train.neg_5074		+
CAPRIN1_Baltz2012.train.negatives	chr20	44422417	44422445	CAPRIN1_Baltz2012.train.neg_5175		+
CAPRIN1_Baltz2012.train.negatives	chr10	79811545	79811575	CAPRIN1_Baltz2012.train.neg_442		+
CAPRIN1_Baltz2012.train.negatives	chr9	132886905	132886933	CAPRIN1_Baltz2012.train.neg_8803		+
CAPRIN1_Baltz2012.train.negatives	chr8	55056563	55056585	CAPRIN1_Baltz2012.train.neg_8370		+
CAPRIN1_Baltz2012.train.negatives	chr8	17052853	17052882	CAPRIN1_Baltz2012.train.neg_8234		+
CAPRIN1_Baltz2012.train.negatives	chr15	75632163	75632190	CAPRIN1_Baltz2012.train.neg_2608		+
CAPRIN1_Baltz2012.train.negatives	chr18	44640374	44640428	CAPRIN1_Baltz2012.train.neg_4177		-
CAPRIN1_Baltz2012.train.negatives	chr5	77758073	77758125	CAPRIN1_Baltz2012.train.neg_7181		+
CAPRIN1_Baltz2012.train.negatives	chr21	45533943	45533987	CAPRIN1_Baltz2012.train.neg_5696		+
CAPRIN1_Baltz2012.train.negatives	chr13	80097398	80097429	CAPRIN1_Baltz2012.train.neg_1734		+
CAPRIN1_Baltz2012.train.negatives	chr19	8378571	8378601	CAPRIN1_Baltz2012.train.neg_4567		-
CAPRIN1_Baltz2012.train.negatives	chr5	82355634	82355704	CAPRIN1_Baltz2012.train.neg_7353		-
CAPRIN1_Baltz2012.train.negatives	chr21	43429995	43430052	CAPRIN1_Baltz2012.train.neg_5884		-
CAPRIN1_Baltz2012.train.negatives	chr22	50173490	50173516	CAPRIN1_Baltz2012.train.neg_6417		-
CAPRIN1_Baltz2012.train.negatives	chr10	27449192	27449221	CAPRIN1_Baltz2012.train.neg_368		+
CAPRIN1_Baltz2012.train.negatives	chr1	11741901	11741964	CAPRIN1_Baltz2012.train.neg_192		-
CAPRIN1_Baltz2012.train.negatives	chr13	38929792	38929827	CAPRIN1_Baltz2012.train.neg_1644		+
CAPRIN1_Baltz2012.train.negatives	chr2	176041328	176041354	CAPRIN1_Baltz2012.train.neg_5031		-
CAPRIN1_Baltz2012.train.negatives	chr2	44560363	44560391	CAPRIN1_Baltz2012.train.neg_4948		-
CAPRIN1_Baltz2012.train.negatives	chr5	72188539	72188562	CAPRIN1_Baltz2012.train.neg_7169		+
CAPRIN1_Baltz2012.train.negatives	chr19	13060561	13060596	CAPRIN1_Baltz2012.train.neg_4368		+
CAPRIN1_Baltz2012.train.negatives	chr17	36914577	36914599	CAPRIN1_Baltz2012.train.neg_3480		+
CAPRIN1_Baltz2012.train.negatives	chr21	34703209	34703239	CAPRIN1_Baltz2012.train.neg_5543		+
CAPRIN1_Baltz2012.train.negatives	chr6	42855304	42855347	CAPRIN1_Baltz2012.train.neg_7560		+
CAPRIN1_Baltz2012.train.negatives	chr6	109327219	109327249	CAPRIN1_Baltz2012.train.neg_7778		-
CAPRIN1_Baltz2012.train.negatives	chrX	13717542	13717566	CAPRIN1_Baltz2012.train.neg_9035		+
CAPRIN1_Baltz2012.train.negatives	chr19	48951424	48951471	CAPRIN1_Baltz2012.train.neg_4493		+
CAPRIN1_Baltz2012.train.negatives	chr4	42122323	42122353	CAPRIN1_Baltz2012.train.neg_7018		-
CAPRIN1_Baltz2012.train.negatives	chr3	48967491	48967512	CAPRIN1_Baltz2012.train.neg_6479		+
CAPRIN1_Baltz2012.train.negatives	chr16	78534742	78534774	CAPRIN1_Baltz2012.train.neg_3090		+
CAPRIN1_Baltz2012.train.negatives	chr16	3072910	3072941	CAPRIN1_Baltz2012.train.neg_3143		-
CAPRIN1_Baltz2012.train.negatives	chr22	29195144	29195168	CAPRIN1_Baltz2012.train.neg_6265		-
CAPRIN1_Baltz2012.train.negatives	chr17	21452244	21452288	CAPRIN1_Baltz2012.train.neg_3675		-
CAPRIN1_Baltz2012.train.negatives	chr1	2444197	2444232	CAPRIN1_Baltz2012.train.neg_178		-
CAPRIN1_Baltz2012.train.negatives	chr14	77934378	77934408	CAPRIN1_Baltz2012.train.neg_2159		+
CAPRIN1_Baltz2012.train.negatives	chr22	19826058	19826086	CAPRIN1_Baltz2012.train.neg_6213		-
CAPRIN1_Baltz2012.train.negatives	chr5	40776156	40776193	CAPRIN1_Baltz2012.train.neg_7317		-
CAPRIN1_Baltz2012.train.negatives	chr16	71902484	71902508	CAPRIN1_Baltz2012.train.neg_3075		+
CAPRIN1_Baltz2012.train.negatives	chr6	1394084	1394140	CAPRIN1_Baltz2012.train.neg_7456		+
CAPRIN1_Baltz2012.train.negatives	chr11	85364413	85364448	CAPRIN1_Baltz2012.train.neg_901		+
CAPRIN1_Baltz2012.train.negatives	chr11	58349363	58349400	CAPRIN1_Baltz2012.train.neg_812		+
CAPRIN1_Baltz2012.train.negatives	chr22	50355561	50355596	CAPRIN1_Baltz2012.train.neg_6193		+
CAPRIN1_Baltz2012.train.negatives	chr2	113271319	113271356	CAPRIN1_Baltz2012.train.neg_4866		+
CAPRIN1_Baltz2012.train.negatives	chr16	67232375	67232408	CAPRIN1_Baltz2012.train.neg_3056		+
CAPRIN1_Baltz2012.train.negatives	chr15	34518896	34518968	CAPRIN1_Baltz2012.train.neg_2457		+
CAPRIN1_Baltz2012.train.negatives	chr9	130852509	130852563	CAPRIN1_Baltz2012.train.neg_8773		+
CAPRIN1_Baltz2012.train.negatives	chr4	76429322	76429346	CAPRIN1_Baltz2012.train.neg_7030		-
CAPRIN1_Baltz2012.train.negatives	chr20	30375515	30375543	CAPRIN1_Baltz2012.train.neg_5103		+
CAPRIN1_Baltz2012.train.negatives	chr6	90563544	90563589	CAPRIN1_Baltz2012.train.neg_7607		+
CAPRIN1_Baltz2012.train.negatives	chr5	31551837	31551867	CAPRIN1_Baltz2012.train.neg_7138		+
CAPRIN1_Baltz2012.train.negatives	chr14	55349070	55349133	CAPRIN1_Baltz2012.train.neg_2324		-
CAPRIN1_Baltz2012.train.negatives	chr22	32888880	32888926	CAPRIN1_Baltz2012.train.neg_6078		+
CAPRIN1_Baltz2012.train.negatives	chrX	12824880	12824909	CAPRIN1_Baltz2012.train.neg_9031		+
CAPRIN1_Baltz2012.train.negatives	chr12	42615248	42615276	CAPRIN1_Baltz2012.train.neg_1432		-
CAPRIN1_Baltz2012.train.negatives	chr8	77636990	77637029	CAPRIN1_Baltz2012.train.neg_8394		+
CAPRIN1_Baltz2012.train.negatives	chrX	48813984	48814006	CAPRIN1_Baltz2012.train.neg_9280		-
CAPRIN1_Baltz2012.train.negatives	chr22	50202243	50202266	CAPRIN1_Baltz2012.train.neg_6419		-
CAPRIN1_Baltz2012.train.negatives	chr6	27861279	27861310	CAPRIN1_Baltz2012.train.neg_7518		+
CAPRIN1_Baltz2012.train.negatives	chr18	48610164	48610191	CAPRIN1_Baltz2012.train.neg_4033		+
CAPRIN1_Baltz2012.train.negatives	chr8	101564271	101564330	CAPRIN1_Baltz2012.train.neg_8589		-
CAPRIN1_Baltz2012.train.negatives	chr1	43825482	43825549	CAPRIN1_Baltz2012.train.neg_87		+
CAPRIN1_Baltz2012.train.negatives	chr22	21290180	21290217	CAPRIN1_Baltz2012.train.neg_5990		+
CAPRIN1_Baltz2012.train.negatives	chr14	67809578	67809602	CAPRIN1_Baltz2012.train.neg_2339		-
CAPRIN1_Baltz2012.train.negatives	chr13	29242471	29242520	CAPRIN1_Baltz2012.train.neg_1616		+
CAPRIN1_Baltz2012.train.negatives	chr8	59339895	59339958	CAPRIN1_Baltz2012.train.neg_8374		+
CAPRIN1_Baltz2012.train.negatives	chrX	71484508	71484552	CAPRIN1_Baltz2012.train.neg_9317		-
CAPRIN1_Baltz2012.train.negatives	chr10	94104670	94104696	CAPRIN1_Baltz2012.train.neg_457		+
CAPRIN1_Baltz2012.train.negatives	chr6	107107207	107107237	CAPRIN1_Baltz2012.train.neg_7611		+
CAPRIN1_Baltz2012.train.negatives	chr22	35800682	35800710	CAPRIN1_Baltz2012.train.neg_6085		+
CAPRIN1_Baltz2012.train.negatives	chr15	49422918	49422963	CAPRIN1_Baltz2012.train.neg_2711		-
CAPRIN1_Baltz2012.train.negatives	chr8	26194236	26194305	CAPRIN1_Baltz2012.train.neg_8278		+
CAPRIN1_Baltz2012.train.negatives	chr22	42482518	42482566	CAPRIN1_Baltz2012.train.neg_6372		-
CAPRIN1_Baltz2012.train.negatives	chr16	4880151	4880176	CAPRIN1_Baltz2012.train.neg_3155		-
CAPRIN1_Baltz2012.train.negatives	chr20	32429230	32429268	CAPRIN1_Baltz2012.train.neg_5121		+
CAPRIN1_Baltz2012.train.negatives	chr18	12804221	12804278	CAPRIN1_Baltz2012.train.neg_4104		-
CAPRIN1_Baltz2012.train.negatives	chr21	27124594	27124666	CAPRIN1_Baltz2012.train.neg_5511		+
CAPRIN1_Baltz2012.train.negatives	chr13	77798965	77798992	CAPRIN1_Baltz2012.train.neg_1952		-
CAPRIN1_Baltz2012.train.negatives	chr21	44513552	44513591	CAPRIN1_Baltz2012.train.neg_5900		-
CAPRIN1_Baltz2012.train.negatives	chr3	57558595	57558614	CAPRIN1_Baltz2012.train.neg_6715		-
CAPRIN1_Baltz2012.train.negatives	chr10	119107832	119107897	CAPRIN1_Baltz2012.train.neg_689		-
CAPRIN1_Baltz2012.train.negatives	chr2	73806734	73806764	CAPRIN1_Baltz2012.train.neg_4823		+
CAPRIN1_Baltz2012.train.negatives	chr2	28217321	28217354	CAPRIN1_Baltz2012.train.neg_4771		+
CAPRIN1_Baltz2012.train.negatives	chr14	34868957	34869031	CAPRIN1_Baltz2012.train.neg_2289		-
CAPRIN1_Baltz2012.train.negatives	chr19	23493443	23493471	CAPRIN1_Baltz2012.train.neg_4641		-
CAPRIN1_Baltz2012.train.negatives	chr7	32529326	32529362	CAPRIN1_Baltz2012.train.neg_8072		-
CAPRIN1_Baltz2012.train.negatives	chr16	2012993	2013021	CAPRIN1_Baltz2012.train.neg_3125		-
CAPRIN1_Baltz2012.train.negatives	chr3	142346530	142346559	CAPRIN1_Baltz2012.train.neg_6570		+
CAPRIN1_Baltz2012.train.negatives	chr13	28225075	28225104	CAPRIN1_Baltz2012.train.neg_1609		+
CAPRIN1_Baltz2012.train.negatives	chr13	52604339	52604384	CAPRIN1_Baltz2012.train.neg_1703		+
CAPRIN1_Baltz2012.train.negatives	chr8	48785094	48785151	CAPRIN1_Baltz2012.train.neg_8523		-
CAPRIN1_Baltz2012.train.negatives	chr12	57119001	57119031	CAPRIN1_Baltz2012.train.neg_1493		-
CAPRIN1_Baltz2012.train.negatives	chr6	17704486	17704540	CAPRIN1_Baltz2012.train.neg_7662		-
CAPRIN1_Baltz2012.train.negatives	chr7	115883366	115883425	CAPRIN1_Baltz2012.train.neg_7966		+
CAPRIN1_Baltz2012.train.negatives	chr1	43825589	43825622	CAPRIN1_Baltz2012.train.neg_88		+
CAPRIN1_Baltz2012.train.negatives	chr18	662289	662312	CAPRIN1_Baltz2012.train.neg_3870		+
CAPRIN1_Baltz2012.train.negatives	chr15	75633018	75633056	CAPRIN1_Baltz2012.train.neg_2609		+
CAPRIN1_Baltz2012.train.negatives	chr5	143546655	143546700	CAPRIN1_Baltz2012.train.neg_7425		-
CAPRIN1_Baltz2012.train.negatives	chr17	80039079	80039101	CAPRIN1_Baltz2012.train.neg_3851		-
CAPRIN1_Baltz2012.train.negatives	chr17	18624831	18624876	CAPRIN1_Baltz2012.train.neg_3409		+
CAPRIN1_Baltz2012.train.negatives	chr12	27473897	27473956	CAPRIN1_Baltz2012.train.neg_1230		+
CAPRIN1_Baltz2012.train.negatives	chr4	140190121	140190156	CAPRIN1_Baltz2012.train.neg_7106		-
CAPRIN1_Baltz2012.train.negatives	chr21	40883182	40883210	CAPRIN1_Baltz2012.train.neg_5684		+
CAPRIN1_Baltz2012.train.negatives	chr9	116169874	116169901	CAPRIN1_Baltz2012.train.neg_8961		-
CAPRIN1_Baltz2012.train.negatives	chr4	48375146	48375176	CAPRIN1_Baltz2012.train.neg_6854		+
CAPRIN1_Baltz2012.train.negatives	chr12	7026344	7026388	CAPRIN1_Baltz2012.train.neg_1204		+
CAPRIN1_Baltz2012.train.negatives	chr6	35437527	35437560	CAPRIN1_Baltz2012.train.neg_7535		+
CAPRIN1_Baltz2012.train.negatives	chr20	5106491	5106532	CAPRIN1_Baltz2012.train.neg_5327		-
CAPRIN1_Baltz2012.train.negatives	chr16	2733265	2733290	CAPRIN1_Baltz2012.train.neg_2912		+
CAPRIN1_Baltz2012.train.negatives	chr7	156787185	156787234	CAPRIN1_Baltz2012.train.neg_8207		-
CAPRIN1_Baltz2012.train.negatives	chr16	31088390	31088431	CAPRIN1_Baltz2012.train.neg_3015		+
CAPRIN1_Baltz2012.train.negatives	chr22	31830192	31830225	CAPRIN1_Baltz2012.train.neg_6065		+
CAPRIN1_Baltz2012.train.negatives	chr5	176033442	176033468	CAPRIN1_Baltz2012.train.neg_7449		-
CAPRIN1_Baltz2012.train.negatives	chr3	185653410	185653446	CAPRIN1_Baltz2012.train.neg_6777		-
CAPRIN1_Baltz2012.train.negatives	chr20	35215349	35215410	CAPRIN1_Baltz2012.train.neg_5138		+
CAPRIN1_Baltz2012.train.negatives	chr4	17617544	17617565	CAPRIN1_Baltz2012.train.neg_6812		+
CAPRIN1_Baltz2012.train.negatives	chr12	56863959	56863983	CAPRIN1_Baltz2012.train.neg_1281		+
CAPRIN1_Baltz2012.train.negatives	chr11	19250435	19250457	CAPRIN1_Baltz2012.train.neg_986		-
CAPRIN1_Baltz2012.train.negatives	chr22	32098712	32098764	CAPRIN1_Baltz2012.train.neg_6290		-
CAPRIN1_Baltz2012.train.negatives	chr8	9636584	9636607	CAPRIN1_Baltz2012.train.neg_8225		+
CAPRIN1_Baltz2012.train.negatives	chr8	37556892	37556920	CAPRIN1_Baltz2012.train.neg_8316		+
CAPRIN1_Baltz2012.train.negatives	chr17	4849400	4849437	CAPRIN1_Baltz2012.train.neg_3629		-
CAPRIN1_Baltz2012.train.negatives	chr3	48701799	48701824	CAPRIN1_Baltz2012.train.neg_6675		-
CAPRIN1_Baltz2012.train.negatives	chr19	34796526	34796576	CAPRIN1_Baltz2012.train.neg_4416		+
CAPRIN1_Baltz2012.train.negatives	chr8	37631317	37631342	CAPRIN1_Baltz2012.train.neg_8328		+
CAPRIN1_Baltz2012.train.negatives	chr16	24981106	24981135	CAPRIN1_Baltz2012.train.neg_3214		-
CAPRIN1_Baltz2012.train.negatives	chr20	48528291	48528339	CAPRIN1_Baltz2012.train.neg_5452		-
CAPRIN1_Baltz2012.train.negatives	chr4	57275725	57275758	CAPRIN1_Baltz2012.train.neg_7024		-
CAPRIN1_Baltz2012.train.negatives	chr17	26925497	26925521	CAPRIN1_Baltz2012.train.neg_3680		-
CAPRIN1_Baltz2012.train.negatives	chr18	7893691	7893716	CAPRIN1_Baltz2012.train.neg_3879		+
CAPRIN1_Baltz2012.train.negatives	chr9	32555928	32555958	CAPRIN1_Baltz2012.train.neg_8868		-
CAPRIN1_Baltz2012.train.negatives	chr13	41515122	41515184	CAPRIN1_Baltz2012.train.neg_1868		-
CAPRIN1_Baltz2012.train.negatives	chr17	35370057	35370110	CAPRIN1_Baltz2012.train.neg_3473		+
CAPRIN1_Baltz2012.train.negatives	chr21	40196390	40196447	CAPRIN1_Baltz2012.train.neg_5667		+
CAPRIN1_Baltz2012.train.negatives	chrX	20154945	20154982	CAPRIN1_Baltz2012.train.neg_9241		-
CAPRIN1_Baltz2012.train.negatives	chr1	169923427	169923475	CAPRIN1_Baltz2012.train.neg_307		-
CAPRIN1_Baltz2012.train.negatives	chr4	122789384	122789433	CAPRIN1_Baltz2012.train.neg_7101		-
CAPRIN1_Baltz2012.train.negatives	chr5	114931118	114931176	CAPRIN1_Baltz2012.train.neg_7387		-
CAPRIN1_Baltz2012.train.negatives	chr19	47710892	47710922	CAPRIN1_Baltz2012.train.neg_4491		+
CAPRIN1_Baltz2012.train.negatives	chr17	46629960	46629987	CAPRIN1_Baltz2012.train.neg_3755		-
CAPRIN1_Baltz2012.train.negatives	chr17	80022249	80022287	CAPRIN1_Baltz2012.train.neg_3849		-
CAPRIN1_Baltz2012.train.negatives	chr22	44249731	44249756	CAPRIN1_Baltz2012.train.neg_6414		-
CAPRIN1_Baltz2012.train.negatives	chr15	64372071	64372116	CAPRIN1_Baltz2012.train.neg_2750		-
CAPRIN1_Baltz2012.train.negatives	chr6	43747669	43747726	CAPRIN1_Baltz2012.train.neg_7576		+
CAPRIN1_Baltz2012.train.negatives	chr15	78779723	78779771	CAPRIN1_Baltz2012.train.neg_2626		+
CAPRIN1_Baltz2012.train.negatives	chr20	25397804	25397847	CAPRIN1_Baltz2012.train.neg_5098		+
CAPRIN1_Baltz2012.train.negatives	chr22	41740656	41740682	CAPRIN1_Baltz2012.train.neg_6159		+
CAPRIN1_Baltz2012.train.negatives	chr2	39970309	39970334	CAPRIN1_Baltz2012.train.neg_4941		-
CAPRIN1_Baltz2012.train.negatives	chr21	27096039	27096077	CAPRIN1_Baltz2012.train.neg_5733		-
CAPRIN1_Baltz2012.train.negatives	chrX	16864226	16864278	CAPRIN1_Baltz2012.train.neg_9229		-
CAPRIN1_Baltz2012.train.negatives	chr17	27182448	27182481	CAPRIN1_Baltz2012.train.neg_3430		+
CAPRIN1_Baltz2012.train.negatives	chr6	41999026	41999065	CAPRIN1_Baltz2012.train.neg_7702		-
CAPRIN1_Baltz2012.train.negatives	chr15	60737243	60737284	CAPRIN1_Baltz2012.train.neg_2742		-
CAPRIN1_Baltz2012.train.negatives	chr6	16133773	16133800	CAPRIN1_Baltz2012.train.neg_7488		+
CAPRIN1_Baltz2012.train.negatives	chr8	74628274	74628297	CAPRIN1_Baltz2012.train.neg_8555		-
CAPRIN1_Baltz2012.train.negatives	chr16	31196646	31196673	CAPRIN1_Baltz2012.train.neg_3024		+
CAPRIN1_Baltz2012.train.negatives	chr14	68142468	68142494	CAPRIN1_Baltz2012.train.neg_2342		-
CAPRIN1_Baltz2012.train.negatives	chr8	53600983	53601005	CAPRIN1_Baltz2012.train.neg_8530		-
CAPRIN1_Baltz2012.train.negatives	chr7	116165789	116165830	CAPRIN1_Baltz2012.train.neg_7969		+
CAPRIN1_Baltz2012.train.negatives	chr4	40602475	40602504	CAPRIN1_Baltz2012.train.neg_7017		-
CAPRIN1_Baltz2012.train.negatives	chr13	30339821	30339871	CAPRIN1_Baltz2012.train.neg_1822		-
CAPRIN1_Baltz2012.train.negatives	chr8	95908522	95908561	CAPRIN1_Baltz2012.train.neg_8581		-
CAPRIN1_Baltz2012.train.negatives	chr10	75828810	75828835	CAPRIN1_Baltz2012.train.neg_437		+
CAPRIN1_Baltz2012.train.negatives	chr15	80984386	80984450	CAPRIN1_Baltz2012.train.neg_2639		+
CAPRIN1_Baltz2012.train.negatives	chr6	107597457	107597510	CAPRIN1_Baltz2012.train.neg_7775		-
CAPRIN1_Baltz2012.train.negatives	chr11	62283318	62283340	CAPRIN1_Baltz2012.train.neg_1040		-
CAPRIN1_Baltz2012.train.negatives	chr13	28229034	28229060	CAPRIN1_Baltz2012.train.neg_1611		+
CAPRIN1_Baltz2012.train.negatives	chr12	2674742	2674778	CAPRIN1_Baltz2012.train.neg_1169		+
CAPRIN1_Baltz2012.train.negatives	chr8	107558916	107558965	CAPRIN1_Baltz2012.train.neg_8420		+
CAPRIN1_Baltz2012.train.negatives	chr17	40064925	40064958	CAPRIN1_Baltz2012.train.neg_3727		-
CAPRIN1_Baltz2012.train.negatives	chr11	65686287	65686317	CAPRIN1_Baltz2012.train.neg_1074		-
CAPRIN1_Baltz2012.train.negatives	chr14	39879608	39879642	CAPRIN1_Baltz2012.train.neg_2300		-
CAPRIN1_Baltz2012.train.negatives	chr8	66539625	66539664	CAPRIN1_Baltz2012.train.neg_8545		-
CAPRIN1_Baltz2012.train.negatives	chr12	10856034	10856064	CAPRIN1_Baltz2012.train.neg_1395		-
CAPRIN1_Baltz2012.train.negatives	chr21	37779022	37779050	CAPRIN1_Baltz2012.train.neg_5624		+
CAPRIN1_Baltz2012.train.negatives	chr13	73643729	73643763	CAPRIN1_Baltz2012.train.neg_1721		+
CAPRIN1_Baltz2012.train.negatives	chr10	35600277	35600321	CAPRIN1_Baltz2012.train.neg_373		+
CAPRIN1_Baltz2012.train.negatives	chr1	26580566	26580589	CAPRIN1_Baltz2012.train.neg_38		+
CAPRIN1_Baltz2012.train.negatives	chr7	69456442	69456490	CAPRIN1_Baltz2012.train.neg_7889		+
CAPRIN1_Baltz2012.train.negatives	chrX	153671575	153671602	CAPRIN1_Baltz2012.train.neg_9208		+
CAPRIN1_Baltz2012.train.negatives	chr6	28196975	28197008	CAPRIN1_Baltz2012.train.neg_7522		+
CAPRIN1_Baltz2012.train.negatives	chr14	68260683	68260712	CAPRIN1_Baltz2012.train.neg_2347		-
CAPRIN1_Baltz2012.train.negatives	chr18	9959861	9959893	CAPRIN1_Baltz2012.train.neg_3910		+
CAPRIN1_Baltz2012.train.negatives	chr8	22994966	22995033	CAPRIN1_Baltz2012.train.neg_8471		-
CAPRIN1_Baltz2012.train.negatives	chr8	73936550	73936582	CAPRIN1_Baltz2012.train.neg_8386		+
CAPRIN1_Baltz2012.train.negatives	chr19	34923664	34923689	CAPRIN1_Baltz2012.train.neg_4421		+
CAPRIN1_Baltz2012.train.negatives	chr3	100117478	100117503	CAPRIN1_Baltz2012.train.neg_6729		-
CAPRIN1_Baltz2012.train.negatives	chr18	8286130	8286176	CAPRIN1_Baltz2012.train.neg_3883		+
CAPRIN1_Baltz2012.train.negatives	chrX	102841505	102841555	CAPRIN1_Baltz2012.train.neg_9149		+
CAPRIN1_Baltz2012.train.negatives	chrX	153670368	153670404	CAPRIN1_Baltz2012.train.neg_9207		+
CAPRIN1_Baltz2012.train.negatives	chr12	124069972	124070007	CAPRIN1_Baltz2012.train.neg_1357		+
CAPRIN1_Baltz2012.train.negatives	chr3	149562397	149562438	CAPRIN1_Baltz2012.train.neg_6760		-
CAPRIN1_Baltz2012.train.negatives	chr21	37439768	37439792	CAPRIN1_Baltz2012.train.neg_5849		-
CAPRIN1_Baltz2012.train.negatives	chr10	116735687	116735722	CAPRIN1_Baltz2012.train.neg_506		+
CAPRIN1_Baltz2012.train.negatives	chr16	70316507	70316578	CAPRIN1_Baltz2012.train.neg_3313		-
CAPRIN1_Baltz2012.train.negatives	chr3	69146728	69146758	CAPRIN1_Baltz2012.train.neg_6516		+
CAPRIN1_Baltz2012.train.negatives	chr1	53153045	53153073	CAPRIN1_Baltz2012.train.neg_251		-
CAPRIN1_Baltz2012.train.negatives	chr17	6026715	6026782	CAPRIN1_Baltz2012.train.neg_3365		+
CAPRIN1_Baltz2012.train.negatives	chr11	65836749	65836772	CAPRIN1_Baltz2012.train.neg_874		+
CAPRIN1_Baltz2012.train.negatives	chr21	36373141	36373178	CAPRIN1_Baltz2012.train.neg_5835		-
CAPRIN1_Baltz2012.train.negatives	chr12	25384888	25384919	CAPRIN1_Baltz2012.train.neg_1416		-
CAPRIN1_Baltz2012.train.negatives	chr5	158602428	158602457	CAPRIN1_Baltz2012.train.neg_7440		-
CAPRIN1_Baltz2012.train.negatives	chr14	50799448	50799478	CAPRIN1_Baltz2012.train.neg_2087		+
CAPRIN1_Baltz2012.train.negatives	chr22	26884962	26885003	CAPRIN1_Baltz2012.train.neg_6036		+
CAPRIN1_Baltz2012.train.negatives	chr12	32902710	32902750	CAPRIN1_Baltz2012.train.neg_1423		-
CAPRIN1_Baltz2012.train.negatives	chr10	103541566	103541619	CAPRIN1_Baltz2012.train.neg_666		-
CAPRIN1_Baltz2012.train.negatives	chr15	23055528	23055574	CAPRIN1_Baltz2012.train.neg_2672		-
CAPRIN1_Baltz2012.train.negatives	chr10	35632197	35632229	CAPRIN1_Baltz2012.train.neg_375		+
CAPRIN1_Baltz2012.train.negatives	chr22	32143756	32143789	CAPRIN1_Baltz2012.train.neg_6298		-
CAPRIN1_Baltz2012.train.negatives	chr11	63963320	63963363	CAPRIN1_Baltz2012.train.neg_855		+
CAPRIN1_Baltz2012.train.negatives	chrX	153278320	153278342	CAPRIN1_Baltz2012.train.neg_9391		-
CAPRIN1_Baltz2012.train.negatives	chr19	44758538	44758564	CAPRIN1_Baltz2012.train.neg_4488		+
CAPRIN1_Baltz2012.train.negatives	chr16	2822728	2822758	CAPRIN1_Baltz2012.train.neg_3139		-
CAPRIN1_Baltz2012.train.negatives	chr16	1373328	1373357	CAPRIN1_Baltz2012.train.neg_2897		+
CAPRIN1_Baltz2012.train.negatives	chr15	68578087	68578127	CAPRIN1_Baltz2012.train.neg_2569		+
CAPRIN1_Baltz2012.train.negatives	chr3	39147512	39147542	CAPRIN1_Baltz2012.train.neg_6659		-
CAPRIN1_Baltz2012.train.negatives	chr4	140438123	140438149	CAPRIN1_Baltz2012.train.neg_7110		-
CAPRIN1_Baltz2012.train.negatives	chr8	145151030	145151055	CAPRIN1_Baltz2012.train.neg_8436		+
CAPRIN1_Baltz2012.train.negatives	chr15	78836658	78836724	CAPRIN1_Baltz2012.train.neg_2630		+
CAPRIN1_Baltz2012.train.negatives	chr21	40771310	40771364	CAPRIN1_Baltz2012.train.neg_5675		+
CAPRIN1_Baltz2012.train.negatives	chrX	71436335	71436387	CAPRIN1_Baltz2012.train.neg_9315		-
CAPRIN1_Baltz2012.train.negatives	chr14	103249267	103249311	CAPRIN1_Baltz2012.train.neg_2193		+
CAPRIN1_Baltz2012.train.negatives	chr15	101821815	101821839	CAPRIN1_Baltz2012.train.neg_2874		-
CAPRIN1_Baltz2012.train.negatives	chr20	1120593	1120625	CAPRIN1_Baltz2012.train.neg_5050		+
CAPRIN1_Baltz2012.train.negatives	chr10	102040777	102040829	CAPRIN1_Baltz2012.train.neg_659		-
CAPRIN1_Baltz2012.train.negatives	chr18	63509202	63509266	CAPRIN1_Baltz2012.train.neg_4062		+
CAPRIN1_Baltz2012.train.negatives	chr5	176028450	176028472	CAPRIN1_Baltz2012.train.neg_7447		-
CAPRIN1_Baltz2012.train.negatives	chr19	19313845	19313877	CAPRIN1_Baltz2012.train.neg_4634		-
CAPRIN1_Baltz2012.train.negatives	chr14	91389356	91389391	CAPRIN1_Baltz2012.train.neg_2413		-
CAPRIN1_Baltz2012.train.negatives	chr19	32849929	32849964	CAPRIN1_Baltz2012.train.neg_4402		+
CAPRIN1_Baltz2012.train.negatives	chr18	32699774	32699819	CAPRIN1_Baltz2012.train.neg_4005		+
CAPRIN1_Baltz2012.train.negatives	chr4	7045104	7045157	CAPRIN1_Baltz2012.train.neg_6990		-
CAPRIN1_Baltz2012.train.negatives	chr15	65553975	65554028	CAPRIN1_Baltz2012.train.neg_2770		-
CAPRIN1_Baltz2012.train.negatives	chr14	104379208	104379270	CAPRIN1_Baltz2012.train.neg_2449		-
CAPRIN1_Baltz2012.train.negatives	chr4	107262827	107262866	CAPRIN1_Baltz2012.train.neg_6931		+
CAPRIN1_Baltz2012.train.negatives	chr9	114687511	114687533	CAPRIN1_Baltz2012.train.neg_8755		+
CAPRIN1_Baltz2012.train.negatives	chr9	133356722	133356755	CAPRIN1_Baltz2012.train.neg_8805		+
CAPRIN1_Baltz2012.train.negatives	chr13	114116481	114116532	CAPRIN1_Baltz2012.train.neg_1989		-
CAPRIN1_Baltz2012.train.negatives	chr18	55281651	55281702	CAPRIN1_Baltz2012.train.neg_4259		-
CAPRIN1_Baltz2012.train.negatives	chrX	70282096	70282158	CAPRIN1_Baltz2012.train.neg_9308		-
CAPRIN1_Baltz2012.train.negatives	chr1	149898087	149898118	CAPRIN1_Baltz2012.train.neg_288		-
CAPRIN1_Baltz2012.train.negatives	chr15	68570842	68570876	CAPRIN1_Baltz2012.train.neg_2568		+
CAPRIN1_Baltz2012.train.negatives	chr8	29974000	29974024	CAPRIN1_Baltz2012.train.neg_8296		+
CAPRIN1_Baltz2012.train.negatives	chr12	67671595	67671644	CAPRIN1_Baltz2012.train.neg_1294		+
CAPRIN1_Baltz2012.train.negatives	chr14	68250644	68250671	CAPRIN1_Baltz2012.train.neg_2345		-
CAPRIN1_Baltz2012.train.negatives	chrX	47069381	47069407	CAPRIN1_Baltz2012.train.neg_9091		+
CAPRIN1_Baltz2012.train.negatives	chr21	30356937	30356960	CAPRIN1_Baltz2012.train.neg_5768		-
CAPRIN1_Baltz2012.train.negatives	chr6	44087998	44088021	CAPRIN1_Baltz2012.train.neg_7719		-
CAPRIN1_Baltz2012.train.negatives	chr6	114183561	114183603	CAPRIN1_Baltz2012.train.neg_7622		+
CAPRIN1_Baltz2012.train.negatives	chr8	37915719	37915749	CAPRIN1_Baltz2012.train.neg_8336		+
CAPRIN1_Baltz2012.train.positives	chr4	53462469	53462527	id		-
CAPRIN1_Baltz2012.train.positives	chr3	196082642	196082679	id		-
CAPRIN1_Baltz2012.train.positives	chr18	659643	659677	id		+
CAPRIN1_Baltz2012.train.positives	chr14	45585194	45585215	id		-
CAPRIN1_Baltz2012.train.positives	chr19	58596204	58596265	id		-
CAPRIN1_Baltz2012.train.positives	chr4	109571928	109571951	id		+
CAPRIN1_Baltz2012.train.positives	chr8	42798510	42798564	id		+
CAPRIN1_Baltz2012.train.positives	chr1	11114828	11114891	id		-
CAPRIN1_Baltz2012.train.positives	chr1	117530667	117530696	id		+
CAPRIN1_Baltz2012.train.positives	chr22	43015672	43015723	id		-
CAPRIN1_Baltz2012.train.positives	chr5	137089568	137089635	id		-
CAPRIN1_Baltz2012.train.positives	chr3	184045767	184045790	id		+
CAPRIN1_Baltz2012.train.positives	chr19	12060031	12060056	id		+
CAPRIN1_Baltz2012.train.positives	chrX	21900969	21900997	id		+
CAPRIN1_Baltz2012.train.positives	chr16	14761946	14761978	id		+
CAPRIN1_Baltz2012.train.positives	chr18	673404	673449	id		+
CAPRIN1_Baltz2012.train.positives	chr7	120989513	120989534	id		-
CAPRIN1_Baltz2012.train.positives	chr11	130013833	130013856	id		+
CAPRIN1_Baltz2012.train.positives	chr3	127788354	127788380	id		+
CAPRIN1_Baltz2012.train.positives	chr15	69072242	69072308	id		-
CAPRIN1_Baltz2012.train.positives	chr1	203771618	203771681	id		+
CAPRIN1_Baltz2012.train.positives	chr12	120649344	120649367	id		-
CAPRIN1_Baltz2012.train.positives	chr15	89010555	89010599	id		-
CAPRIN1_Baltz2012.train.positives	chr20	25319900	25319925	id		-
CAPRIN1_Baltz2012.train.positives	chr7	42964278	42964309	id		-
CAPRIN1_Baltz2012.train.positives	chr12	124979846	124979879	id		-
CAPRIN1_Baltz2012.train.positives	chr6	37349104	37349125	id		+
CAPRIN1_Baltz2012.train.positives	chr5	137847178	137847218	id		-
CAPRIN1_Baltz2012.train.positives	chr19	1993044	1993096	id		-
CAPRIN1_Baltz2012.train.positives	chr7	100867224	100867260	id		+
CAPRIN1_Baltz2012.train.positives	chr6	44376183	44376217	id		+
CAPRIN1_Baltz2012.train.positives	chr19	45666349	45666380	id		-
CAPRIN1_Baltz2012.train.positives	chr5	159851310	159851337	id		+
CAPRIN1_Baltz2012.train.positives	chr5	148731116	148731182	id		+
CAPRIN1_Baltz2012.train.positives	chr11	66411814	66411849	id		+
CAPRIN1_Baltz2012.train.positives	chr16	450646	450700	id		+
CAPRIN1_Baltz2012.train.positives	chr2	238006417	238006441	id		+
CAPRIN1_Baltz2012.train.positives	chr20	25427199	25427228	id		+
CAPRIN1_Baltz2012.train.positives	chr18	44633951	44633973	id		-
CAPRIN1_Baltz2012.train.positives	chr22	29185207	29185237	id		+
CAPRIN1_Baltz2012.train.positives	chr1	51702389	51702419	id		+
CAPRIN1_Baltz2012.train.positives	chr1	173457055	173457112	id		+
CAPRIN1_Baltz2012.train.positives	chr1	186376174	186376197	id		+
CAPRIN1_Baltz2012.train.positives	chr8	64124889	64124915	id		+
CAPRIN1_Baltz2012.train.positives	chr7	27834020	27834062	id		+
CAPRIN1_Baltz2012.train.positives	chr5	68474045	68474073	id		+
CAPRIN1_Baltz2012.train.positives	chr17	662832	662865	id		-
CAPRIN1_Baltz2012.train.positives	chr1	151140659	151140708	id		+
CAPRIN1_Baltz2012.train.positives	chr2	234750143	234750176	id		-
CAPRIN1_Baltz2012.train.positives	chr5	133532912	133532965	id		-
CAPRIN1_Baltz2012.train.positives	chr17	16285371	16285396	id		+
CAPRIN1_Baltz2012.train.positives	chr19	50375071	50375122	id		-
CAPRIN1_Baltz2012.train.positives	chr7	128409201	128409251	id		+
CAPRIN1_Baltz2012.train.positives	chr12	31435244	31435276	id		-
CAPRIN1_Baltz2012.train.positives	chr6	42979612	42979634	id		+
CAPRIN1_Baltz2012.train.positives	chr14	50085463	50085493	id		-
CAPRIN1_Baltz2012.train.positives	chr12	1896302	1896333	id		+
CAPRIN1_Baltz2012.train.positives	chr8	53569270	53569309	id		-
CAPRIN1_Baltz2012.train.positives	chr1	231488295	231488368	id		+
CAPRIN1_Baltz2012.train.positives	chr11	64087280	64087333	id		+
CAPRIN1_Baltz2012.train.positives	chr3	128338917	128338965	id		-
CAPRIN1_Baltz2012.train.positives	chr6	37358588	37358619	id		+
CAPRIN1_Baltz2012.train.positives	chr19	40741175	40741211	id		-
CAPRIN1_Baltz2012.train.positives	chr10	102123285	102123324	id		+
CAPRIN1_Baltz2012.train.positives	chr3	9482323	9482362	id		+
CAPRIN1_Baltz2012.train.positives	chr17	27049855	27049886	id		+
CAPRIN1_Baltz2012.train.positives	chr22	40725074	40725106	id		+
CAPRIN1_Baltz2012.train.positives	chr6	117883681	117883711	id		-
CAPRIN1_Baltz2012.train.positives	chr5	138260252	138260282	id		+
CAPRIN1_Baltz2012.train.positives	chr14	96751174	96751202	id		-
CAPRIN1_Baltz2012.train.positives	chr18	32920559	32920589	id		-
CAPRIN1_Baltz2012.train.positives	chr19	10800484	10800523	id		+
CAPRIN1_Baltz2012.train.positives	chr7	23545402	23545429	id		-
CAPRIN1_Baltz2012.train.positives	chr12	112884172	112884202	id		+
CAPRIN1_Baltz2012.train.positives	chr1	151732428	151732457	id		-
CAPRIN1_Baltz2012.train.positives	chr20	2636406	2636432	id		+
CAPRIN1_Baltz2012.train.positives	chr8	30565588	30565614	id		-
CAPRIN1_Baltz2012.train.positives	chr6	108998441	108998510	id		+
CAPRIN1_Baltz2012.train.positives	chr3	129034035	129034106	id		-
CAPRIN1_Baltz2012.train.positives	chr11	57585042	57585091	id		+
CAPRIN1_Baltz2012.train.positives	chr14	21989571	21989602	id		-
CAPRIN1_Baltz2012.train.positives	chr9	131458330	131458370	id		+
CAPRIN1_Baltz2012.train.positives	chr22	29184912	29184952	id		+
CAPRIN1_Baltz2012.train.positives	chr5	68470087	68470124	id		+
CAPRIN1_Baltz2012.train.positives	chr1	26800132	26800180	id		+
CAPRIN1_Baltz2012.train.positives	chr19	2037591	2037621	id		-
CAPRIN1_Baltz2012.train.positives	chr2	160615766	160615808	id		+
CAPRIN1_Baltz2012.train.positives	chr15	66170161	66170185	id		+
CAPRIN1_Baltz2012.train.positives	chr19	42364847	42364917	id		+
CAPRIN1_Baltz2012.train.positives	chr18	5478314	5478380	id		-
CAPRIN1_Baltz2012.train.positives	chr19	39669327	39669373	id		+
CAPRIN1_Baltz2012.train.positives	chr9	123525791	123525834	id		-
CAPRIN1_Baltz2012.train.positives	chr1	235299298	235299323	id		-
CAPRIN1_Baltz2012.train.positives	chr12	4668559	4668585	id		+
CAPRIN1_Baltz2012.train.positives	chr1	204372912	204372965	id		-
CAPRIN1_Baltz2012.train.positives	chr8	117661107	117661165	id		-
CAPRIN1_Baltz2012.train.positives	chr18	21059289	21059335	id		+
CAPRIN1_Baltz2012.train.positives	chr10	27448554	27448599	id		+
CAPRIN1_Baltz2012.train.positives	chr10	70525787	70525834	id		+
CAPRIN1_Baltz2012.train.positives	chr6	26188968	26189019	id		-
CAPRIN1_Baltz2012.train.positives	chr17	8108268	8108343	id		-
CAPRIN1_Baltz2012.train.positives	chr6	75965584	75965613	id		-
CAPRIN1_Baltz2012.train.positives	chr11	62361074	62361129	id		-
CAPRIN1_Baltz2012.train.positives	chr12	56385165	56385200	id		+
CAPRIN1_Baltz2012.train.positives	chr10	5791623	5791669	id		+
CAPRIN1_Baltz2012.train.positives	chr5	142779746	142779783	id		-
CAPRIN1_Baltz2012.train.positives	chr3	88102034	88102081	id		-
CAPRIN1_Baltz2012.train.positives	chr1	150547351	150547396	id		-
CAPRIN1_Baltz2012.train.positives	chr19	57876286	57876312	id		+
CAPRIN1_Baltz2012.train.positives	chr1	150596190	150596212	id		-
CAPRIN1_Baltz2012.train.positives	chr3	149236373	149236402	id		-
CAPRIN1_Baltz2012.train.positives	chr6	90572256	90572327	id		+
CAPRIN1_Baltz2012.train.positives	chrX	134421315	134421351	id		-
CAPRIN1_Baltz2012.train.positives	chr11	43333657	43333687	id		+
CAPRIN1_Baltz2012.train.positives	chr10	89312313	89312339	id		+
CAPRIN1_Baltz2012.train.positives	chr5	87509780	87509811	id		-
CAPRIN1_Baltz2012.train.positives	chr1	150479426	150479475	id		+
CAPRIN1_Baltz2012.train.positives	chrX	55172656	55172709	id		-
CAPRIN1_Baltz2012.train.positives	chr17	73262093	73262131	id		+
CAPRIN1_Baltz2012.train.positives	chr2	87003565	87003599	id		+
CAPRIN1_Baltz2012.train.positives	chr16	30435615	30435675	id		-
CAPRIN1_Baltz2012.train.positives	chr20	32667863	32667933	id		+
CAPRIN1_Baltz2012.train.positives	chr19	8376356	8376421	id		-
CAPRIN1_Baltz2012.train.positives	chrX	23803857	23803911	id		+
CAPRIN1_Baltz2012.train.positives	chr16	2011216	2011254	id		+
CAPRIN1_Baltz2012.train.positives	chr7	26230052	26230080	id		-
CAPRIN1_Baltz2012.train.positives	chr19	36252993	36253033	id		+
CAPRIN1_Baltz2012.train.positives	chr5	71490628	71490653	id		+
CAPRIN1_Baltz2012.train.positives	chr13	115092085	115092110	id		+
CAPRIN1_Baltz2012.train.positives	chr19	39306253	39306279	id		-
CAPRIN1_Baltz2012.train.positives	chr16	75651080	75651122	id		-
CAPRIN1_Baltz2012.train.positives	chr4	10076919	10076955	id		-
CAPRIN1_Baltz2012.train.positives	chr18	47018006	47018056	id		-
CAPRIN1_Baltz2012.train.positives	chr10	14888921	14888982	id		+
CAPRIN1_Baltz2012.train.positives	chr4	129191313	129191376	id		-
CAPRIN1_Baltz2012.train.positives	chr1	28608524	28608576	id		+
CAPRIN1_Baltz2012.train.positives	chr16	29821868	29821941	id		+
CAPRIN1_Baltz2012.train.positives	chr5	137892231	137892272	id		-
CAPRIN1_Baltz2012.train.positives	chr9	36671008	36671034	id		+
CAPRIN1_Baltz2012.train.positives	chr3	63986687	63986733	id		+
CAPRIN1_Baltz2012.train.positives	chr11	60690186	60690220	id		+
CAPRIN1_Baltz2012.train.positives	chr5	71496017	71496062	id		+
CAPRIN1_Baltz2012.train.positives	chr9	99160568	99160595	id		-
CAPRIN1_Baltz2012.train.positives	chr20	16721701	16721755	id		+
CAPRIN1_Baltz2012.train.positives	chr10	71853490	71853542	id		+
CAPRIN1_Baltz2012.train.positives	chr17	80047020	80047050	id		-
CAPRIN1_Baltz2012.train.positives	chr19	3465240	3465297	id		+
CAPRIN1_Baltz2012.train.positives	chr7	93623598	93623638	id		-
CAPRIN1_Baltz2012.train.positives	chr5	68470818	68470859	id		+
CAPRIN1_Baltz2012.train.positives	chr20	33868457	33868491	id		-
CAPRIN1_Baltz2012.train.positives	chr5	128441042	128441064	id		+
CAPRIN1_Baltz2012.train.positives	chr16	18801327	18801357	id		-
CAPRIN1_Baltz2012.train.positives	chr14	45583734	45583757	id		+
CAPRIN1_Baltz2012.train.positives	chr14	57877166	57877218	id		+
CAPRIN1_Baltz2012.train.positives	chr8	67974228	67974259	id		-
CAPRIN1_Baltz2012.train.positives	chr1	231472094	231472146	id		-
CAPRIN1_Baltz2012.train.positives	chrX	47496228	47496254	id		-
CAPRIN1_Baltz2012.train.positives	chr1	45981329	45981353	id		-
CAPRIN1_Baltz2012.train.positives	chr4	129190750	129190778	id		-
CAPRIN1_Baltz2012.train.positives	chr21	30433653	30433705	id		-
CAPRIN1_Baltz2012.train.positives	chr1	230974194	230974221	id		-
CAPRIN1_Baltz2012.train.positives	chr1	115260722	115260775	id		-
CAPRIN1_Baltz2012.train.positives	chr12	56665802	56665832	id		-
CAPRIN1_Baltz2012.train.positives	chrX	70520902	70520962	id		+
CAPRIN1_Baltz2012.train.positives	chr13	80107478	80107529	id		+
CAPRIN1_Baltz2012.train.positives	chr1	154569287	154569323	id		-
CAPRIN1_Baltz2012.train.positives	chr17	7411605	7411657	id		+
CAPRIN1_Baltz2012.train.positives	chr1	52553439	52553502	id		+
CAPRIN1_Baltz2012.train.positives	chr6	128643428	128643454	id		-
CAPRIN1_Baltz2012.train.positives	chr1	156737847	156737871	id		+
CAPRIN1_Baltz2012.train.positives	chr1	210194447	210194496	id		+
CAPRIN1_Baltz2012.train.positives	chr20	11907024	11907064	id		+
CAPRIN1_Baltz2012.train.positives	chr3	15481700	15481745	id		+
CAPRIN1_Baltz2012.train.positives	chr11	57510403	57510457	id		+
CAPRIN1_Baltz2012.train.positives	chr12	54575682	54575729	id		-
CAPRIN1_Baltz2012.train.positives	chr12	124496800	124496854	id		+
CAPRIN1_Baltz2012.train.positives	chr19	35174068	35174110	id		+
CAPRIN1_Baltz2012.train.positives	chr19	58490872	58490897	id		-
CAPRIN1_Baltz2012.train.positives	chr19	10800300	10800334	id		+
CAPRIN1_Baltz2012.train.positives	chr12	58190430	58190456	id		+
CAPRIN1_Baltz2012.train.positives	chr6	36822721	36822786	id		-
CAPRIN1_Baltz2012.train.positives	chr3	52725003	52725039	id		+
CAPRIN1_Baltz2012.train.positives	chrX	106957033	106957065	id		-
CAPRIN1_Baltz2012.train.positives	chr19	18687187	18687220	id		+
CAPRIN1_Baltz2012.train.positives	chr19	8032448	8032492	id		-
CAPRIN1_Baltz2012.train.positives	chr19	39847592	39847628	id		+
CAPRIN1_Baltz2012.train.positives	chr3	15483834	15483890	id		+
CAPRIN1_Baltz2012.train.positives	chr8	29920944	29920969	id		-
CAPRIN1_Baltz2012.train.positives	chrX	23896303	23896365	id		-
CAPRIN1_Baltz2012.train.positives	chr10	105049628	105049673	id		+
CAPRIN1_Baltz2012.train.positives	chr19	39306073	39306101	id		-
CAPRIN1_Baltz2012.train.positives	chr14	103807621	103807645	id		+
CAPRIN1_Baltz2012.train.positives	chr20	42826131	42826152	id		-
CAPRIN1_Baltz2012.train.positives	chr7	151873369	151873392	id		-
CAPRIN1_Baltz2012.train.positives	chr15	52843151	52843192	id		-
CAPRIN1_Baltz2012.train.positives	chr18	673369	673399	id		+
CAPRIN1_Baltz2012.train.positives	chr17	57743524	57743548	id		+
CAPRIN1_Baltz2012.train.positives	chr16	19562936	19562965	id		+
CAPRIN1_Baltz2012.train.positives	chr9	133456433	133456456	id		+
CAPRIN1_Baltz2012.train.positives	chr6	18225576	18225597	id		-
CAPRIN1_Baltz2012.train.positives	chr19	16756960	16757017	id		-
CAPRIN1_Baltz2012.train.positives	chr18	13666039	13666105	id		-
CAPRIN1_Baltz2012.train.positives	chr9	123368742	123368791	id		-
CAPRIN1_Baltz2012.train.positives	chrX	106893717	106893742	id		+
CAPRIN1_Baltz2012.train.positives	chr12	69653826	69653886	id		+
CAPRIN1_Baltz2012.train.positives	chr18	43844763	43844787	id		+
CAPRIN1_Baltz2012.train.positives	chrX	153669442	153669476	id		+
CAPRIN1_Baltz2012.train.positives	chr6	42977095	42977146	id		+
CAPRIN1_Baltz2012.train.positives	chr1	25169464	25169520	id		+
CAPRIN1_Baltz2012.train.positives	chr20	43535504	43535549	id		+
CAPRIN1_Baltz2012.train.positives	chr7	97498434	97498472	id		-
CAPRIN1_Baltz2012.train.positives	chr10	27443243	27443296	id		-
CAPRIN1_Baltz2012.train.positives	chr7	117832181	117832209	id		+
CAPRIN1_Baltz2012.train.positives	chr14	94545743	94545769	id		-
CAPRIN1_Baltz2012.train.positives	chr16	11935604	11935648	id		-
CAPRIN1_Baltz2012.train.positives	chrX	105876371	105876416	id		+
CAPRIN1_Baltz2012.train.positives	chr17	7143742	7143793	id		-
CAPRIN1_Baltz2012.train.positives	chr6	34823456	34823480	id		+
CAPRIN1_Baltz2012.train.positives	chr17	25639430	25639454	id		+
CAPRIN1_Baltz2012.train.positives	chr3	149260127	149260149	id		-
CAPRIN1_Baltz2012.train.positives	chr10	73857175	73857205	id		-
CAPRIN1_Baltz2012.train.positives	chr7	150911187	150911213	id		-
CAPRIN1_Baltz2012.train.positives	chr11	85373041	85373111	id		-
CAPRIN1_Baltz2012.train.positives	chr1	166821955	166821976	id		+
CAPRIN1_Baltz2012.train.positives	chr2	86732597	86732619	id		-
CAPRIN1_Baltz2012.train.positives	chr17	46698697	46698761	id		-
CAPRIN1_Baltz2012.train.positives	chr2	219103405	219103446	id		+
CAPRIN1_Baltz2012.train.positives	chr1	45976741	45976808	id		-
CAPRIN1_Baltz2012.train.positives	chr16	1751252	1751303	id		+
CAPRIN1_Baltz2012.train.positives	chr7	2290729	2290767	id		+
CAPRIN1_Baltz2012.train.positives	chr5	112350570	112350639	id		+
CAPRIN1_Baltz2012.train.positives	chr1	205687276	205687315	id		-
CAPRIN1_Baltz2012.train.positives	chr22	24109650	24109680	id		-
CAPRIN1_Baltz2012.train.positives	chr11	95595487	95595508	id		-
CAPRIN1_Baltz2012.train.positives	chr18	19209166	19209211	id		+
CAPRIN1_Baltz2012.train.positives	chr7	39612441	39612466	id		+
CAPRIN1_Baltz2012.train.positives	chr12	57036455	57036491	id		-
CAPRIN1_Baltz2012.train.positives	chr19	57802704	57802750	id		+
CAPRIN1_Baltz2012.train.positives	chr3	57128936	57128964	id		-
CAPRIN1_Baltz2012.train.positives	chr1	151732168	151732191	id		-
CAPRIN1_Baltz2012.train.positives	chr22	19442280	19442319	id		-
CAPRIN1_Baltz2012.train.positives	chr15	64449051	64449098	id		-
CAPRIN1_Baltz2012.train.positives	chr11	46699614	46699665	id		-
CAPRIN1_Baltz2012.train.positives	chr15	44170653	44170672	id		-
CAPRIN1_Baltz2012.train.positives	chr2	30866590	30866615	id		+
CAPRIN1_Baltz2012.train.positives	chr12	57036526	57036559	id		-
CAPRIN1_Baltz2012.train.positives	chr8	38068139	38068189	id		+
CAPRIN1_Baltz2012.train.positives	chr7	100276561	100276590	id		+
CAPRIN1_Baltz2012.train.positives	chr1	46034229	46034291	id		+
CAPRIN1_Baltz2012.train.positives	chr10	62545491	62545546	id		+
CAPRIN1_Baltz2012.train.positives	chr17	56082600	56082638	id		-
CAPRIN1_Baltz2012.train.positives	chr7	134653795	134653821	id		+
CAPRIN1_Baltz2012.train.positives	chr18	48702152	48702176	id		-
CAPRIN1_Baltz2012.train.positives	chr8	146279559	146279627	id		+
CAPRIN1_Baltz2012.train.positives	chr12	74933893	74933917	id		+
CAPRIN1_Baltz2012.train.positives	chr3	48510061	48510108	id		-
CAPRIN1_Baltz2012.train.positives	chr5	172750339	172750396	id		-
CAPRIN1_Baltz2012.train.positives	chr11	134073282	134073307	id		-
CAPRIN1_Baltz2012.train.positives	chr4	140309669	140309707	id		+
CAPRIN1_Baltz2012.train.positives	chr2	42670641	42670664	id		-
CAPRIN1_Baltz2012.train.positives	chr1	90463691	90463713	id		+
CAPRIN1_Baltz2012.train.positives	chr16	1374960	1374995	id		+
CAPRIN1_Baltz2012.train.positives	chr3	55502944	55502994	id		-
CAPRIN1_Baltz2012.train.positives	chr14	93695182	93695234	id		+
CAPRIN1_Baltz2012.train.positives	chr19	18546841	18546870	id		-
CAPRIN1_Baltz2012.train.positives	chr1	115282477	115282508	id		-
CAPRIN1_Baltz2012.train.positives	chr7	43678868	43678895	id		-
CAPRIN1_Baltz2012.train.positives	chr19	39423430	39423460	id		+
CAPRIN1_Baltz2012.train.positives	chr3	140698589	140698611	id		+
CAPRIN1_Baltz2012.train.positives	chr17	27003188	27003221	id		+
CAPRIN1_Baltz2012.train.positives	chr22	35820329	35820381	id		+
CAPRIN1_Baltz2012.train.positives	chr10	126310311	126310337	id		-
CAPRIN1_Baltz2012.train.positives	chr19	12907651	12907682	id		-
CAPRIN1_Baltz2012.train.positives	chr19	10800562	10800631	id		+
CAPRIN1_Baltz2012.train.positives	chr7	92237898	92237923	id		-
CAPRIN1_Baltz2012.train.positives	chrX	70779119	70779144	id		+
CAPRIN1_Baltz2012.train.positives	chr18	32915813	32915839	id		-
CAPRIN1_Baltz2012.train.positives	chr19	16962222	16962254	id		+
CAPRIN1_Baltz2012.train.positives	chr20	1106173	1106207	id		+
CAPRIN1_Baltz2012.train.positives	chrX	118377118	118377145	id		+
CAPRIN1_Baltz2012.train.positives	chr1	203768835	203768874	id		+
CAPRIN1_Baltz2012.train.positives	chr2	74442286	74442325	id		+
CAPRIN1_Baltz2012.train.positives	chr6	110421483	110421510	id		-
CAPRIN1_Baltz2012.train.positives	chr14	95574219	95574249	id		-
CAPRIN1_Baltz2012.train.positives	chr2	33812321	33812371	id		-
CAPRIN1_Baltz2012.train.positives	chr16	29833728	29833776	id		+
CAPRIN1_Baltz2012.train.positives	chr14	21680038	21680073	id		-
CAPRIN1_Baltz2012.train.positives	chr10	70744442	70744492	id		+
CAPRIN1_Baltz2012.train.positives	chr1	202911302	202911349	id		-
CAPRIN1_Baltz2012.train.positives	chr20	470428	470462	id		-
CAPRIN1_Baltz2012.train.positives	chr2	71360426	71360453	id		+
CAPRIN1_Baltz2012.train.positives	chr19	37240117	37240143	id		-
CAPRIN1_Baltz2012.train.positives	chr1	212793687	212793708	id		+
CAPRIN1_Baltz2012.train.positives	chr1	244219263	244219285	id		+
CAPRIN1_Baltz2012.train.positives	chr19	41313787	41313835	id		+
CAPRIN1_Baltz2012.train.positives	chr1	93619644	93619669	id		-
CAPRIN1_Baltz2012.train.positives	chr2	95773951	95773972	id		-
CAPRIN1_Baltz2012.train.positives	chr20	3028761	3028792	id		+
CAPRIN1_Baltz2012.train.positives	chr12	46752700	46752745	id		-
CAPRIN1_Baltz2012.train.positives	chr8	6616710	6616737	id		+
CAPRIN1_Baltz2012.train.positives	chr11	126141451	126141478	id		+
CAPRIN1_Baltz2012.train.positives	chr10	35324133	35324189	id		-
CAPRIN1_Baltz2012.train.positives	chr1	150192105	150192134	id		-
CAPRIN1_Baltz2012.train.positives	chr9	111701892	111701960	id		+
CAPRIN1_Baltz2012.train.positives	chr15	69708381	69708402	id		+
CAPRIN1_Baltz2012.train.positives	chr17	46700124	46700181	id		-
CAPRIN1_Baltz2012.train.positives	chr18	43675022	43675055	id		-
CAPRIN1_Baltz2012.train.positives	chr11	57559070	57559098	id		+
CAPRIN1_Baltz2012.train.positives	chr15	83685216	83685246	id		-
CAPRIN1_Baltz2012.train.positives	chr7	135611942	135611971	id		-
CAPRIN1_Baltz2012.train.positives	chr6	41903244	41903270	id		-
CAPRIN1_Baltz2012.train.positives	chr1	229653821	229653851	id		-
CAPRIN1_Baltz2012.train.positives	chr17	72199824	72199863	id		+
CAPRIN1_Baltz2012.train.positives	chr19	1435261	1435284	id		+
CAPRIN1_Baltz2012.train.positives	chr1	224345988	224346046	id		+
CAPRIN1_Baltz2012.train.positives	chr16	72829945	72829972	id		-
CAPRIN1_Baltz2012.train.positives	chr10	126675114	126675144	id		+
CAPRIN1_Baltz2012.train.positives	chr19	59061968	59062015	id		+
CAPRIN1_Baltz2012.train.positives	chr17	77760109	77760139	id		+
CAPRIN1_Baltz2012.train.positives	chr5	80608517	80608580	id		+
CAPRIN1_Baltz2012.train.positives	chr2	239353036	239353062	id		+
CAPRIN1_Baltz2012.train.positives	chr6	64290015	64290065	id		+
CAPRIN1_Baltz2012.train.positives	chr17	38292785	38292830	id		+
CAPRIN1_Baltz2012.train.positives	chr19	6413371	6413393	id		-
CAPRIN1_Baltz2012.train.positives	chr11	34093285	34093332	id		+
CAPRIN1_Baltz2012.train.positives	chr22	29695623	29695671	id		+
CAPRIN1_Baltz2012.train.positives	chr20	57023262	57023315	id		+
CAPRIN1_Baltz2012.train.positives	chr20	3128717	3128785	id		-
CAPRIN1_Baltz2012.train.positives	chr14	102549576	102549618	id		-
CAPRIN1_Baltz2012.train.positives	chr2	128520658	128520697	id		-
CAPRIN1_Baltz2012.train.positives	chr4	3126528	3126551	id		+
CAPRIN1_Baltz2012.train.positives	chr12	76443773	76443794	id		-
CAPRIN1_Baltz2012.train.positives	chr19	38865514	38865542	id		+
CAPRIN1_Baltz2012.train.positives	chr1	162496713	162496760	id		+
CAPRIN1_Baltz2012.train.positives	chrX	109420530	109420573	id		+
CAPRIN1_Baltz2012.train.positives	chr20	42090160	42090192	id		+
CAPRIN1_Baltz2012.train.positives	chr1	150595088	150595113	id		-
CAPRIN1_Baltz2012.train.positives	chr16	70696572	70696598	id		-
CAPRIN1_Baltz2012.train.positives	chr4	174253167	174253226	id		-
CAPRIN1_Baltz2012.train.positives	chr19	59056429	59056459	id		+
CAPRIN1_Baltz2012.train.positives	chr2	114715521	114715552	id		+
CAPRIN1_Baltz2012.train.positives	chr14	21702344	21702376	id		-
CAPRIN1_Baltz2012.train.positives	chrX	152961290	152961308	id		+
CAPRIN1_Baltz2012.train.positives	chr11	117030685	117030715	id		+
CAPRIN1_Baltz2012.train.positives	chrX	67291486	67291510	id		-
CAPRIN1_Baltz2012.train.positives	chr1	25169589	25169645	id		+
CAPRIN1_Baltz2012.train.positives	chr22	41325746	41325770	id		+
CAPRIN1_Baltz2012.train.positives	chr7	105893491	105893513	id		-
CAPRIN1_Baltz2012.train.positives	chr7	139105922	139105954	id		+
CAPRIN1_Baltz2012.train.positives	chr6	43022078	43022134	id		-
CAPRIN1_Baltz2012.train.positives	chr19	6211435	6211471	id		-
CAPRIN1_Baltz2012.train.positives	chr9	131457060	131457120	id		+
CAPRIN1_Baltz2012.train.positives	chr19	1105229	1105268	id		+
CAPRIN1_Baltz2012.train.positives	chr11	62360844	62360904	id		-
CAPRIN1_Baltz2012.train.positives	chr19	37852875	37852910	id		+
CAPRIN1_Baltz2012.train.positives	chrX	100668381	100668418	id		+
CAPRIN1_Baltz2012.train.positives	chr19	9921998	9922031	id		-
CAPRIN1_Baltz2012.train.positives	chr8	120257283	120257306	id		+
CAPRIN1_Baltz2012.train.positives	chrX	48382295	48382347	id		+
CAPRIN1_Baltz2012.train.positives	chr1	205688739	205688791	id		-
CAPRIN1_Baltz2012.train.positives	chr6	26189022	26189058	id		-
CAPRIN1_Baltz2012.train.positives	chr17	45742461	45742485	id		+
CAPRIN1_Baltz2012.train.positives	chr1	151266572	151266611	id		-
CAPRIN1_Baltz2012.train.positives	chr7	5567468	5567519	id		-
CAPRIN1_Baltz2012.train.positives	chr18	55268990	55269011	id		-
CAPRIN1_Baltz2012.train.positives	chr19	35517324	35517371	id		+
CAPRIN1_Baltz2012.train.positives	chr20	464010	464072	id		-
CAPRIN1_Baltz2012.train.positives	chr17	26679997	26680021	id		-
CAPRIN1_Baltz2012.train.positives	chr17	7404374	7404426	id		+
CAPRIN1_Baltz2012.train.positives	chr6	108997900	108997948	id		+
CAPRIN1_Baltz2012.train.positives	chr1	179813910	179813963	id		-
CAPRIN1_Baltz2012.train.positives	chr3	113528297	113528339	id		+
CAPRIN1_Baltz2012.train.positives	chr12	88437440	88437471	id		+
CAPRIN1_Baltz2012.train.positives	chr6	42988418	42988466	id		+
CAPRIN1_Baltz2012.train.positives	chr12	56599889	56599926	id		-
CAPRIN1_Baltz2012.train.positives	chr7	157210096	157210120	id		+
CAPRIN1_Baltz2012.train.positives	chr12	53804793	53804853	id		+
CAPRIN1_Baltz2012.train.positives	chr16	2303914	2303942	id		-
CAPRIN1_Baltz2012.train.positives	chr13	111531490	111531554	id		-
CAPRIN1_Baltz2012.train.positives	chr19	1273092	1273118	id		+
CAPRIN1_Baltz2012.train.positives	chr2	38972035	38972104	id		-
CAPRIN1_Baltz2012.train.positives	chr1	33478870	33478895	id		-
CAPRIN1_Baltz2012.train.positives	chr11	66394771	66394810	id		+
CAPRIN1_Baltz2012.train.positives	chr17	80201720	80201741	id		-
CAPRIN1_Baltz2012.train.positives	chr17	74731071	74731119	id		-
CAPRIN1_Baltz2012.train.positives	chr1	68167984	68168023	id		-
CAPRIN1_Baltz2012.train.positives	chr6	24785932	24785971	id		+
CAPRIN1_Baltz2012.train.positives	chr19	18417520	18417570	id		-
CAPRIN1_Baltz2012.train.positives	chr6	34256645	34256675	id		-
CAPRIN1_Baltz2012.train.positives	chr14	68151847	68151873	id		-
CAPRIN1_Baltz2012.train.positives	chr18	55149944	55149972	id		+
CAPRIN1_Baltz2012.train.positives	chr16	75690870	75690900	id		+
CAPRIN1_Baltz2012.train.positives	chr3	52886617	52886658	id		-
CAPRIN1_Baltz2012.train.positives	chr2	233602573	233602610	id		+
CAPRIN1_Baltz2012.train.positives	chr12	49523303	49523377	id		-
CAPRIN1_Baltz2012.train.positives	chr6	41757302	41757375	id		+
CAPRIN1_Baltz2012.train.positives	chr2	86732597	86732619	id		-
CAPRIN1_Baltz2012.train.positives	chr8	27657091	27657136	id		+
CAPRIN1_Baltz2012.train.positives	chr8	17078351	17078380	id		+
CAPRIN1_Baltz2012.train.positives	chr1	247263845	247263871	id		-
CAPRIN1_Baltz2012.train.positives	chr15	23044669	23044723	id		-
CAPRIN1_Baltz2012.train.positives	chr2	60686265	60686332	id		-
CAPRIN1_Baltz2012.train.positives	chr5	138705316	138705338	id		+
CAPRIN1_Baltz2012.train.positives	chr17	45754428	45754461	id		+
CAPRIN1_Baltz2012.train.positives	chr1	223994547	223994576	id		-
CAPRIN1_Baltz2012.train.positives	chr19	50002929	50002952	id		+
CAPRIN1_Baltz2012.train.positives	chr18	29127195	29127220	id		+
CAPRIN1_Baltz2012.train.positives	chr8	64099851	64099882	id		+
CAPRIN1_Baltz2012.train.positives	chr19	1473289	1473330	id		-
CAPRIN1_Baltz2012.train.positives	chr10	14563220	14563277	id		-
CAPRIN1_Baltz2012.train.positives	chr3	133306223	133306248	id		+
CAPRIN1_Baltz2012.train.positives	chr19	6392866	6392889	id		-
CAPRIN1_Baltz2012.train.positives	chr6	35437252	35437281	id		+
CAPRIN1_Baltz2012.train.positives	chr14	55309019	55309073	id		-
CAPRIN1_Baltz2012.train.positives	chr6	142539735	142539756	id		+
CAPRIN1_Baltz2012.train.positives	chr14	100800162	100800200	id		-
CAPRIN1_Baltz2012.train.positives	chr16	75611333	75611369	id		+
CAPRIN1_Baltz2012.train.positives	chr6	105530188	105530222	id		+
CAPRIN1_Baltz2012.train.positives	chr19	39423471	39423526	id		+
CAPRIN1_Baltz2012.train.positives	chr12	49085359	49085414	id		-
CAPRIN1_Baltz2012.train.positives	chr1	1718375	1718434	id		-
CAPRIN1_Baltz2012.train.positives	chr19	44514566	44514597	id		+
CAPRIN1_Baltz2012.train.positives	chr2	232645873	232645903	id		-
CAPRIN1_Baltz2012.train.positives	chr1	101343139	101343179	id		-
CAPRIN1_Baltz2012.train.positives	chr16	66654004	66654046	id		-
CAPRIN1_Baltz2012.train.positives	chr6	27114331	27114378	id		-
CAPRIN1_Baltz2012.train.positives	chr10	30599884	30599934	id		-
CAPRIN1_Baltz2012.train.positives	chr12	98995423	98995453	id		+
CAPRIN1_Baltz2012.train.positives	chr7	139030458	139030485	id		+
CAPRIN1_Baltz2012.train.positives	chrX	153225448	153225495	id		-
CAPRIN1_Baltz2012.train.positives	chr8	74857711	74857736	id		-
CAPRIN1_Baltz2012.train.positives	chr1	23835733	23835787	id		-
CAPRIN1_Baltz2012.train.positives	chrX	123197717	123197749	id		+
CAPRIN1_Baltz2012.train.positives	chr6	44219478	44219552	id		+
CAPRIN1_Baltz2012.train.positives	chr19	6417988	6418052	id		-
CAPRIN1_Baltz2012.train.positives	chr11	121178491	121178519	id		+
CAPRIN1_Baltz2012.train.positives	chr8	146067438	146067469	id		+
CAPRIN1_Baltz2012.train.positives	chr6	21598220	21598271	id		+
CAPRIN1_Baltz2012.train.positives	chr19	3981943	3981972	id		-
CAPRIN1_Baltz2012.train.positives	chr9	132870480	132870507	id		+
CAPRIN1_Baltz2012.train.positives	chr10	71911503	71911528	id		-
CAPRIN1_Baltz2012.train.positives	chr5	71496127	71496181	id		+
CAPRIN1_Baltz2012.train.positives	chr14	59971412	59971435	id		+
CAPRIN1_Baltz2012.train.positives	chr6	151678761	151678784	id		+
CAPRIN1_Baltz2012.train.positives	chr4	148575444	148575466	id		-
CAPRIN1_Baltz2012.train.positives	chr17	74730268	74730331	id		-
CAPRIN1_Baltz2012.train.positives	chr3	38520738	38520762	id		+
CAPRIN1_Baltz2012.train.positives	chr12	46758255	46758281	id		-
CAPRIN1_Baltz2012.train.positives	chr19	34306399	34306443	id		+
CAPRIN1_Baltz2012.train.positives	chr15	66621438	66621462	id		+
CAPRIN1_Baltz2012.train.positives	chr12	25034273	25034294	id		-
CAPRIN1_Baltz2012.train.positives	chr10	5790909	5790983	id		+
CAPRIN1_Baltz2012.train.positives	chr17	8193285	8193313	id		+
CAPRIN1_Baltz2012.train.positives	chr14	35786558	35786587	id		+
CAPRIN1_Baltz2012.train.positives	chr11	129758438	129758462	id		-
CAPRIN1_Baltz2012.train.positives	chr19	40325099	40325174	id		-
CAPRIN1_Baltz2012.train.positives	chr18	20573498	20573525	id		+
CAPRIN1_Baltz2012.train.positives	chr2	25022650	25022675	id		+
CAPRIN1_Baltz2012.train.positives	chr12	50873444	50873469	id		+
CAPRIN1_Baltz2012.train.positives	chr5	108671196	108671245	id		-
CAPRIN1_Baltz2012.train.positives	chr1	156280739	156280795	id		-
CAPRIN1_Baltz2012.train.positives	chr12	12982738	12982787	id		+
CAPRIN1_Baltz2012.train.positives	chr20	30388782	30388825	id		+
CAPRIN1_Baltz2012.train.positives	chr15	64665244	64665266	id		-
CAPRIN1_Baltz2012.train.positives	chr1	41445442	41445472	id		+
CAPRIN1_Baltz2012.train.positives	chr11	102932895	102932925	id		-
CAPRIN1_Baltz2012.train.positives	chr5	174953702	174953739	id		+
CAPRIN1_Baltz2012.train.positives	chr6	11134752	11134780	id		+
CAPRIN1_Baltz2012.train.positives	chr1	115248440	115248469	id		-
CAPRIN1_Baltz2012.train.positives	chr14	34985758	34985787	id		-
CAPRIN1_Baltz2012.train.positives	chr4	57896512	57896565	id		+
CAPRIN1_Baltz2012.train.positives	chr8	41368314	41368372	id		+
CAPRIN1_Baltz2012.train.positives	chr5	10250532	10250557	id		+
CAPRIN1_Baltz2012.train.positives	chr10	116192835	116192883	id		-
CAPRIN1_Baltz2012.train.positives	chr11	4114350	4114383	id		+
CAPRIN1_Baltz2012.train.positives	chr12	13140152	13140195	id		-
CAPRIN1_Baltz2012.train.positives	chr1	40033462	40033518	id		-
CAPRIN1_Baltz2012.train.positives	chr12	50152476	50152525	id		+
CAPRIN1_Baltz2012.train.positives	chr13	30087405	30087437	id		-
CAPRIN1_Baltz2012.train.positives	chr8	67547116	67547151	id		-
CAPRIN1_Baltz2012.train.positives	chr6	27776368	27776425	id		+
CAPRIN1_Baltz2012.train.positives	chr4	83345996	83346055	id		-
CAPRIN1_Baltz2012.train.positives	chr17	1247902	1247939	id		-
CAPRIN1_Baltz2012.train.positives	chr4	30722124	30722150	id		+
CAPRIN1_Baltz2012.train.positives	chr16	46696235	46696263	id		-
CAPRIN1_Baltz2012.train.positives	chr19	16345975	16346010	id		+
CAPRIN1_Baltz2012.train.positives	chr2	224620209	224620240	id		-
CAPRIN1_Baltz2012.train.positives	chr12	16042890	16042940	id		+
CAPRIN1_Baltz2012.train.positives	chr5	179156674	179156701	id		+
CAPRIN1_Baltz2012.train.positives	chr3	142413361	142413389	id		+
CAPRIN1_Baltz2012.train.positives	chr4	71685377	71685423	id		-
CAPRIN1_Baltz2012.train.positives	chr11	34952998	34953021	id		+
CAPRIN1_Baltz2012.train.positives	chr4	157683675	157683725	id		-
CAPRIN1_Baltz2012.train.positives	chr14	93669292	93669323	id		-
CAPRIN1_Baltz2012.train.positives	chr14	69255070	69255091	id		-
CAPRIN1_Baltz2012.train.positives	chr15	58007807	58007837	id		+
CAPRIN1_Baltz2012.train.positives	chr13	108862184	108862229	id		-
CAPRIN1_Baltz2012.train.positives	chr3	12880918	12880969	id		-
CAPRIN1_Baltz2012.train.positives	chr4	124324815	124324842	id		+
CAPRIN1_Baltz2012.train.positives	chr11	47441825	47441873	id		-
```
