## Additional file 4 for "ENNGene: an Easy Neural Network model building tool for Genomics": ELAVL1_clipseq.bed

```
CLIPSEQ_ELAVL1.train.negatives	chr22	20045364	20045404	CLIPSEQ_ELAVL1.train.neg_5813		+
CLIPSEQ_ELAVL1.train.negatives	chr3	53364700	53364740	CLIPSEQ_ELAVL1.train.neg_6505		-
CLIPSEQ_ELAVL1.train.negatives	chr1	67876223	67876263	CLIPSEQ_ELAVL1.train.neg_224		-
CLIPSEQ_ELAVL1.train.negatives	chr19	8939083	8939123	CLIPSEQ_ELAVL1.train.neg_4442		-
CLIPSEQ_ELAVL1.train.negatives	chr22	40583777	40583817	CLIPSEQ_ELAVL1.train.neg_5980		+
CLIPSEQ_ELAVL1.train.negatives	chr7	26338267	26338307	CLIPSEQ_ELAVL1.train.neg_7693		+
CLIPSEQ_ELAVL1.train.negatives	chr17	59993961	59994001	CLIPSEQ_ELAVL1.train.neg_3663		-
CLIPSEQ_ELAVL1.train.negatives	chr3	5249622	5249665	CLIPSEQ_ELAVL1.train.neg_6257		+
CLIPSEQ_ELAVL1.train.negatives	chr21	44843688	44843728	CLIPSEQ_ELAVL1.train.neg_5776		-
CLIPSEQ_ELAVL1.train.negatives	chr12	105319472	105319512	CLIPSEQ_ELAVL1.train.neg_1458		-
CLIPSEQ_ELAVL1.train.negatives	chr22	41198447	41198487	CLIPSEQ_ELAVL1.train.neg_6195		-
CLIPSEQ_ELAVL1.train.negatives	chr19	54663188	54663228	CLIPSEQ_ELAVL1.train.neg_4558		-
CLIPSEQ_ELAVL1.train.negatives	chr17	53473852	53473892	CLIPSEQ_ELAVL1.train.neg_3641		-
CLIPSEQ_ELAVL1.train.negatives	chr5	34684593	34684633	CLIPSEQ_ELAVL1.train.neg_6973		+
CLIPSEQ_ELAVL1.train.negatives	chr22	29356059	29356099	CLIPSEQ_ELAVL1.train.neg_5887		+
CLIPSEQ_ELAVL1.train.negatives	chr17	5342927	5342969	CLIPSEQ_ELAVL1.train.neg_3508		-
CLIPSEQ_ELAVL1.train.negatives	chr3	170107574	170107614	CLIPSEQ_ELAVL1.train.neg_6427		+
CLIPSEQ_ELAVL1.train.negatives	chr18	32649165	32649205	CLIPSEQ_ELAVL1.train.neg_3860		+
CLIPSEQ_ELAVL1.train.negatives	chr9	139332999	139333039	CLIPSEQ_ELAVL1.train.neg_8765		-
CLIPSEQ_ELAVL1.train.negatives	chr3	149625979	149626019	CLIPSEQ_ELAVL1.train.neg_6570		-
CLIPSEQ_ELAVL1.train.negatives	chr18	45362383	45362433	CLIPSEQ_ELAVL1.train.neg_4092		-
CLIPSEQ_ELAVL1.train.negatives	chrX	46705409	46705449	CLIPSEQ_ELAVL1.train.neg_8829		+
CLIPSEQ_ELAVL1.train.negatives	chr22	41168229	41168269	CLIPSEQ_ELAVL1.train.neg_6192		-
CLIPSEQ_ELAVL1.train.negatives	chr10	69815240	69815280	CLIPSEQ_ELAVL1.train.neg_561		-
CLIPSEQ_ELAVL1.train.negatives	chr16	55603527	55603568	CLIPSEQ_ELAVL1.train.neg_2959		+
CLIPSEQ_ELAVL1.train.negatives	chr6	32080585	32080633	CLIPSEQ_ELAVL1.train.neg_7529		-
CLIPSEQ_ELAVL1.train.negatives	chr9	127924088	127924128	CLIPSEQ_ELAVL1.train.neg_8743		-
CLIPSEQ_ELAVL1.train.negatives	chr9	21981956	21981996	CLIPSEQ_ELAVL1.train.neg_8597		-
CLIPSEQ_ELAVL1.train.negatives	chr17	43227410	43227450	CLIPSEQ_ELAVL1.train.neg_3377		+
CLIPSEQ_ELAVL1.train.negatives	chr3	49530987	49531027	CLIPSEQ_ELAVL1.train.neg_6339		+
CLIPSEQ_ELAVL1.train.negatives	chr7	6064226	6064266	CLIPSEQ_ELAVL1.train.neg_7876		-
CLIPSEQ_ELAVL1.train.negatives	chr21	43241486	43241526	CLIPSEQ_ELAVL1.train.neg_5752		-
CLIPSEQ_ELAVL1.train.negatives	chr1	113161526	113161566	CLIPSEQ_ELAVL1.train.neg_253		-
CLIPSEQ_ELAVL1.train.negatives	chr13	50159626	50159673	CLIPSEQ_ELAVL1.train.neg_1828		-
CLIPSEQ_ELAVL1.train.negatives	chr9	71614747	71614787	CLIPSEQ_ELAVL1.train.neg_8438		+
CLIPSEQ_ELAVL1.train.negatives	chr16	85091642	85091685	CLIPSEQ_ELAVL1.train.neg_3031		+
CLIPSEQ_ELAVL1.train.negatives	chr2	42522549	42522589	CLIPSEQ_ELAVL1.train.neg_4619		+
CLIPSEQ_ELAVL1.train.negatives	chr4	83843252	83843292	CLIPSEQ_ELAVL1.train.neg_6871		-
CLIPSEQ_ELAVL1.train.negatives	chr18	9586045	9586085	CLIPSEQ_ELAVL1.train.neg_4001		-
CLIPSEQ_ELAVL1.train.negatives	chr15	75766710	75766758	CLIPSEQ_ELAVL1.train.neg_2773		-
CLIPSEQ_ELAVL1.train.negatives	chr18	67990137	67990177	CLIPSEQ_ELAVL1.train.neg_3948		+
CLIPSEQ_ELAVL1.train.negatives	chr15	65832685	65832726	CLIPSEQ_ELAVL1.train.neg_2487		+
CLIPSEQ_ELAVL1.train.negatives	chr16	67640046	67640087	CLIPSEQ_ELAVL1.train.neg_2988		+
CLIPSEQ_ELAVL1.train.negatives	chr18	12978061	12978101	CLIPSEQ_ELAVL1.train.neg_3811		+
CLIPSEQ_ELAVL1.train.negatives	chr16	86580297	86580337	CLIPSEQ_ELAVL1.train.neg_3219		-
CLIPSEQ_ELAVL1.train.negatives	chr20	43968459	43968499	CLIPSEQ_ELAVL1.train.neg_5272		-
CLIPSEQ_ELAVL1.train.negatives	chr16	58046224	58046264	CLIPSEQ_ELAVL1.train.neg_2976		+
CLIPSEQ_ELAVL1.train.negatives	chr4	108818727	108818767	CLIPSEQ_ELAVL1.train.neg_6713		+
CLIPSEQ_ELAVL1.train.negatives	chr8	87487305	87487345	CLIPSEQ_ELAVL1.train.neg_8157		+
CLIPSEQ_ELAVL1.train.negatives	chr6	121757003	121757043	CLIPSEQ_ELAVL1.train.neg_7451		+
CLIPSEQ_ELAVL1.train.negatives	chr17	46666069	46666109	CLIPSEQ_ELAVL1.train.neg_3621		-
CLIPSEQ_ELAVL1.train.negatives	chr11	94919480	94919520	CLIPSEQ_ELAVL1.train.neg_1020		-
CLIPSEQ_ELAVL1.train.negatives	chr15	90454736	90454776	CLIPSEQ_ELAVL1.train.neg_2809		-
CLIPSEQ_ELAVL1.train.negatives	chr17	58030296	58030336	CLIPSEQ_ELAVL1.train.neg_3655		-
CLIPSEQ_ELAVL1.train.negatives	chr13	100638828	100638868	CLIPSEQ_ELAVL1.train.neg_1710		+
CLIPSEQ_ELAVL1.train.negatives	chr18	433402	433442	CLIPSEQ_ELAVL1.train.neg_3977		-
CLIPSEQ_ELAVL1.train.negatives	chr10	14203291	14203331	CLIPSEQ_ELAVL1.train.neg_498		-
CLIPSEQ_ELAVL1.train.negatives	chr9	123585301	123585341	CLIPSEQ_ELAVL1.train.neg_8726		-
CLIPSEQ_ELAVL1.train.negatives	chr7	92101868	92101908	CLIPSEQ_ELAVL1.train.neg_7772		+
CLIPSEQ_ELAVL1.train.negatives	chr13	95263481	95263521	CLIPSEQ_ELAVL1.train.neg_1667		+
CLIPSEQ_ELAVL1.train.negatives	chr18	55103252	55103292	CLIPSEQ_ELAVL1.train.neg_3915		+
CLIPSEQ_ELAVL1.train.negatives	chr6	170854024	170854064	CLIPSEQ_ELAVL1.train.neg_7654		-
CLIPSEQ_ELAVL1.train.negatives	chr14	92605823	92605864	CLIPSEQ_ELAVL1.train.neg_2160		+
CLIPSEQ_ELAVL1.train.negatives	chr15	89426287	89426327	CLIPSEQ_ELAVL1.train.neg_2798		-
CLIPSEQ_ELAVL1.train.negatives	chr11	62364074	62364114	CLIPSEQ_ELAVL1.train.neg_968		-
CLIPSEQ_ELAVL1.train.negatives	chr12	75901528	75901568	CLIPSEQ_ELAVL1.train.neg_1421		-
CLIPSEQ_ELAVL1.train.negatives	chr11	10051854	10051894	CLIPSEQ_ELAVL1.train.neg_885		-
CLIPSEQ_ELAVL1.train.negatives	chr4	95139521	95139561	CLIPSEQ_ELAVL1.train.neg_6680		+
CLIPSEQ_ELAVL1.train.negatives	chr18	9377732	9377772	CLIPSEQ_ELAVL1.train.neg_3763		+
CLIPSEQ_ELAVL1.train.negatives	chr9	33905767	33905808	CLIPSEQ_ELAVL1.train.neg_8423		+
CLIPSEQ_ELAVL1.train.negatives	chr1	32382601	32382641	CLIPSEQ_ELAVL1.train.neg_187		-
CLIPSEQ_ELAVL1.train.negatives	chr20	25601917	25601957	CLIPSEQ_ELAVL1.train.neg_5210		-
CLIPSEQ_ELAVL1.train.negatives	chr13	39431395	39431435	CLIPSEQ_ELAVL1.train.neg_1585		+
CLIPSEQ_ELAVL1.train.negatives	chr21	34721584	34721624	CLIPSEQ_ELAVL1.train.neg_5426		+
CLIPSEQ_ELAVL1.train.negatives	chr12	22778311	22778351	CLIPSEQ_ELAVL1.train.neg_1125		+
CLIPSEQ_ELAVL1.train.negatives	chr12	77429672	77429724	CLIPSEQ_ELAVL1.train.neg_1427		-
CLIPSEQ_ELAVL1.train.negatives	chr8	33423770	33423817	CLIPSEQ_ELAVL1.train.neg_8249		-
CLIPSEQ_ELAVL1.train.negatives	chr4	141940708	141940748	CLIPSEQ_ELAVL1.train.neg_6927		-
CLIPSEQ_ELAVL1.train.negatives	chr10	95693340	95693380	CLIPSEQ_ELAVL1.train.neg_417		+
CLIPSEQ_ELAVL1.train.negatives	chr17	4637884	4637924	CLIPSEQ_ELAVL1.train.neg_3500		-
CLIPSEQ_ELAVL1.train.negatives	chr5	10399742	10399783	CLIPSEQ_ELAVL1.train.neg_6960		+
CLIPSEQ_ELAVL1.train.negatives	chr9	104151846	104151886	CLIPSEQ_ELAVL1.train.neg_8698		-
CLIPSEQ_ELAVL1.train.negatives	chrY	21154851	21154891	CLIPSEQ_ELAVL1.train.neg_9296		-
CLIPSEQ_ELAVL1.train.negatives	chr15	28436194	28436234	CLIPSEQ_ELAVL1.train.neg_2609		-
CLIPSEQ_ELAVL1.train.negatives	chr13	21719476	21719516	CLIPSEQ_ELAVL1.train.neg_1513		+
CLIPSEQ_ELAVL1.train.negatives	chr1	16772864	16772904	CLIPSEQ_ELAVL1.train.neg_23		+
CLIPSEQ_ELAVL1.train.negatives	chr17	19682976	19683016	CLIPSEQ_ELAVL1.train.neg_3539		-
CLIPSEQ_ELAVL1.train.negatives	chr4	141559357	141559397	CLIPSEQ_ELAVL1.train.neg_6924		-
CLIPSEQ_ELAVL1.train.negatives	chr9	82281784	82281824	CLIPSEQ_ELAVL1.train.neg_8468		+
CLIPSEQ_ELAVL1.train.negatives	chr14	56725534	56725575	CLIPSEQ_ELAVL1.train.neg_2052		+
CLIPSEQ_ELAVL1.train.negatives	chr21	30379610	30379650	CLIPSEQ_ELAVL1.train.neg_5656		-
CLIPSEQ_ELAVL1.train.negatives	chr17	46989248	46989288	CLIPSEQ_ELAVL1.train.neg_3398		+
CLIPSEQ_ELAVL1.train.negatives	chrX	48437251	48437291	CLIPSEQ_ELAVL1.train.neg_8852		+
CLIPSEQ_ELAVL1.train.negatives	chr8	131189406	131189446	CLIPSEQ_ELAVL1.train.neg_8374		-
CLIPSEQ_ELAVL1.train.negatives	chr5	94022581	94022621	CLIPSEQ_ELAVL1.train.neg_7044		+
CLIPSEQ_ELAVL1.train.negatives	chr17	30772352	30772417	CLIPSEQ_ELAVL1.train.neg_3324		+
CLIPSEQ_ELAVL1.train.negatives	chrX	118370383	118370423	CLIPSEQ_ELAVL1.train.neg_8932		+
CLIPSEQ_ELAVL1.train.negatives	chr19	12705229	12705269	CLIPSEQ_ELAVL1.train.neg_4452		-
CLIPSEQ_ELAVL1.train.negatives	chr18	29112636	29112676	CLIPSEQ_ELAVL1.train.neg_3851		+
CLIPSEQ_ELAVL1.train.negatives	chr17	48817812	48817852	CLIPSEQ_ELAVL1.train.neg_3410		+
CLIPSEQ_ELAVL1.train.negatives	chr22	36887108	36887148	CLIPSEQ_ELAVL1.train.neg_6163		-
CLIPSEQ_ELAVL1.train.negatives	chr10	74034646	74034686	CLIPSEQ_ELAVL1.train.neg_377		+
CLIPSEQ_ELAVL1.train.negatives	chr4	77910434	77910474	CLIPSEQ_ELAVL1.train.neg_6663		+
CLIPSEQ_ELAVL1.train.negatives	chr5	60645643	60645683	CLIPSEQ_ELAVL1.train.neg_6990		+
CLIPSEQ_ELAVL1.train.negatives	chr22	20050381	20050423	CLIPSEQ_ELAVL1.train.neg_5814		+
CLIPSEQ_ELAVL1.train.negatives	chr14	89137661	89137701	CLIPSEQ_ELAVL1.train.neg_2341		-
CLIPSEQ_ELAVL1.train.negatives	chr12	7121649	7121689	CLIPSEQ_ELAVL1.train.neg_1300		-
CLIPSEQ_ELAVL1.train.negatives	chr4	113169993	113170033	CLIPSEQ_ELAVL1.train.neg_6721		+
CLIPSEQ_ELAVL1.train.negatives	chr5	137530139	137530180	CLIPSEQ_ELAVL1.train.neg_7257		-
CLIPSEQ_ELAVL1.train.negatives	chr7	32854512	32854553	CLIPSEQ_ELAVL1.train.neg_7705		+
CLIPSEQ_ELAVL1.train.negatives	chr2	69591385	69591425	CLIPSEQ_ELAVL1.train.neg_4829		-
CLIPSEQ_ELAVL1.train.negatives	chr12	110936067	110936107	CLIPSEQ_ELAVL1.train.neg_1467		-
CLIPSEQ_ELAVL1.train.negatives	chr8	23266480	23266520	CLIPSEQ_ELAVL1.train.neg_8231		-
CLIPSEQ_ELAVL1.train.negatives	chr9	82265749	82265789	CLIPSEQ_ELAVL1.train.neg_8467		+
CLIPSEQ_ELAVL1.train.negatives	chr19	39994319	39994359	CLIPSEQ_ELAVL1.train.neg_4333		+
CLIPSEQ_ELAVL1.train.negatives	chr14	97000279	97000320	CLIPSEQ_ELAVL1.train.neg_2170		+
CLIPSEQ_ELAVL1.train.negatives	chr11	107898197	107898237	CLIPSEQ_ELAVL1.train.neg_824		+
CLIPSEQ_ELAVL1.train.negatives	chr10	1088746	1088786	CLIPSEQ_ELAVL1.train.neg_490		-
CLIPSEQ_ELAVL1.train.negatives	chr4	144129295	144129335	CLIPSEQ_ELAVL1.train.neg_6738		+
CLIPSEQ_ELAVL1.train.negatives	chr8	123831561	123831601	CLIPSEQ_ELAVL1.train.neg_8199		+
CLIPSEQ_ELAVL1.train.negatives	chr13	79199914	79199954	CLIPSEQ_ELAVL1.train.neg_1889		-
CLIPSEQ_ELAVL1.train.negatives	chr6	10972136	10972177	CLIPSEQ_ELAVL1.train.neg_7307		+
CLIPSEQ_ELAVL1.train.negatives	chr9	26891706	26891746	CLIPSEQ_ELAVL1.train.neg_8609		-
CLIPSEQ_ELAVL1.train.negatives	chr21	27126260	27126306	CLIPSEQ_ELAVL1.train.neg_5397		+
CLIPSEQ_ELAVL1.train.negatives	chr4	73930845	73930892	CLIPSEQ_ELAVL1.train.neg_6835		-
CLIPSEQ_ELAVL1.train.negatives	chr8	118862863	118862903	CLIPSEQ_ELAVL1.train.neg_8356		-
CLIPSEQ_ELAVL1.train.negatives	chr20	5099123	5099163	CLIPSEQ_ELAVL1.train.neg_5156		-
CLIPSEQ_ELAVL1.train.negatives	chr4	77928700	77928740	CLIPSEQ_ELAVL1.train.neg_6665		+
CLIPSEQ_ELAVL1.train.negatives	chr9	128000154	128000194	CLIPSEQ_ELAVL1.train.neg_8745		-
CLIPSEQ_ELAVL1.train.negatives	chrX	30973416	30973456	CLIPSEQ_ELAVL1.train.neg_9027		-
CLIPSEQ_ELAVL1.train.negatives	chr18	59778729	59778772	CLIPSEQ_ELAVL1.train.neg_4141		-
CLIPSEQ_ELAVL1.train.negatives	chr4	71694996	71695036	CLIPSEQ_ELAVL1.train.neg_6830		-
CLIPSEQ_ELAVL1.train.negatives	chr22	41225603	41225643	CLIPSEQ_ELAVL1.train.neg_6200		-
CLIPSEQ_ELAVL1.train.negatives	chr12	123868546	123868586	CLIPSEQ_ELAVL1.train.neg_1274		+
CLIPSEQ_ELAVL1.train.negatives	chr18	48472383	48472423	CLIPSEQ_ELAVL1.train.neg_3898		+
CLIPSEQ_ELAVL1.train.negatives	chr17	42889588	42889628	CLIPSEQ_ELAVL1.train.neg_3606		-
CLIPSEQ_ELAVL1.train.negatives	chr15	44055027	44055067	CLIPSEQ_ELAVL1.train.neg_2428		+
CLIPSEQ_ELAVL1.train.negatives	chr17	48455035	48455075	CLIPSEQ_ELAVL1.train.neg_3632		-
CLIPSEQ_ELAVL1.train.negatives	chr20	42088466	42088506	CLIPSEQ_ELAVL1.train.neg_5024		+
CLIPSEQ_ELAVL1.train.negatives	chr10	95434509	95434549	CLIPSEQ_ELAVL1.train.neg_613		-
CLIPSEQ_ELAVL1.train.negatives	chr1	38364199	38364239	CLIPSEQ_ELAVL1.train.neg_198		-
CLIPSEQ_ELAVL1.train.negatives	chr2	272461	272501	CLIPSEQ_ELAVL1.train.neg_4571		+
CLIPSEQ_ELAVL1.train.negatives	chr14	51715953	51715993	CLIPSEQ_ELAVL1.train.neg_2038		+
CLIPSEQ_ELAVL1.train.negatives	chr8	101279306	101279351	CLIPSEQ_ELAVL1.train.neg_8337		-
CLIPSEQ_ELAVL1.train.negatives	chr1	101363174	101363214	CLIPSEQ_ELAVL1.train.neg_122		+
CLIPSEQ_ELAVL1.train.negatives	chr10	91396685	91396725	CLIPSEQ_ELAVL1.train.neg_609		-
CLIPSEQ_ELAVL1.train.negatives	chr22	29515121	29515161	CLIPSEQ_ELAVL1.train.neg_5889		+
CLIPSEQ_ELAVL1.train.negatives	chr11	22845372	22845412	CLIPSEQ_ELAVL1.train.neg_906		-
CLIPSEQ_ELAVL1.train.negatives	chrX	119005049	119005089	CLIPSEQ_ELAVL1.train.neg_9122		-
CLIPSEQ_ELAVL1.train.negatives	chr22	45561350	45561390	CLIPSEQ_ELAVL1.train.neg_5992		+
CLIPSEQ_ELAVL1.train.negatives	chrX	108785942	108785982	CLIPSEQ_ELAVL1.train.neg_8916		+
CLIPSEQ_ELAVL1.train.negatives	chr3	67056125	67056165	CLIPSEQ_ELAVL1.train.neg_6357		+
CLIPSEQ_ELAVL1.train.negatives	chr4	153299748	153299788	CLIPSEQ_ELAVL1.train.neg_6929		-
CLIPSEQ_ELAVL1.train.negatives	chr20	54960197	54960238	CLIPSEQ_ELAVL1.train.neg_5323		-
CLIPSEQ_ELAVL1.train.negatives	chr16	27548273	27548313	CLIPSEQ_ELAVL1.train.neg_3107		-
CLIPSEQ_ELAVL1.train.negatives	chr21	46639650	46639690	CLIPSEQ_ELAVL1.train.neg_5588		+
CLIPSEQ_ELAVL1.train.negatives	chr20	36147441	36147481	CLIPSEQ_ELAVL1.train.neg_5239		-
CLIPSEQ_ELAVL1.train.negatives	chrY	21036056	21036096	CLIPSEQ_ELAVL1.train.neg_9171		-
CLIPSEQ_ELAVL1.train.negatives	chr8	82628678	82628718	CLIPSEQ_ELAVL1.train.neg_8321		-
CLIPSEQ_ELAVL1.train.negatives	chr8	74717375	74717415	CLIPSEQ_ELAVL1.train.neg_8307		-
CLIPSEQ_ELAVL1.train.negatives	chr14	62225234	62225275	CLIPSEQ_ELAVL1.train.neg_2091		+
CLIPSEQ_ELAVL1.train.negatives	chr3	12474496	12474536	CLIPSEQ_ELAVL1.train.neg_6272		+
CLIPSEQ_ELAVL1.train.negatives	chr6	167438496	167438536	CLIPSEQ_ELAVL1.train.neg_7484		+
CLIPSEQ_ELAVL1.train.negatives	chr11	36173314	36173356	CLIPSEQ_ELAVL1.train.neg_748		+
CLIPSEQ_ELAVL1.train.negatives	chr3	185773235	185773275	CLIPSEQ_ELAVL1.train.neg_6576		-
CLIPSEQ_ELAVL1.train.negatives	chr18	7680097	7680137	CLIPSEQ_ELAVL1.train.neg_3741		+
CLIPSEQ_ELAVL1.train.negatives	chr18	74140416	74140456	CLIPSEQ_ELAVL1.train.neg_4166		-
CLIPSEQ_ELAVL1.train.negatives	chr20	48716337	48716378	CLIPSEQ_ELAVL1.train.neg_5294		-
CLIPSEQ_ELAVL1.train.negatives	chr18	28598949	28598989	CLIPSEQ_ELAVL1.train.neg_4045		-
CLIPSEQ_ELAVL1.train.negatives	chr8	48577481	48577521	CLIPSEQ_ELAVL1.train.neg_8118		+
CLIPSEQ_ELAVL1.train.negatives	chr19	58045786	58045826	CLIPSEQ_ELAVL1.train.neg_4373		+
CLIPSEQ_ELAVL1.train.negatives	chr4	74104802	74104842	CLIPSEQ_ELAVL1.train.neg_6843		-
CLIPSEQ_ELAVL1.train.negatives	chr11	9184202	9184242	CLIPSEQ_ELAVL1.train.neg_882		-
CLIPSEQ_ELAVL1.train.negatives	chr22	20086512	20086562	CLIPSEQ_ELAVL1.train.neg_5819		+
CLIPSEQ_ELAVL1.train.negatives	chr6	139695499	139695539	CLIPSEQ_ELAVL1.train.neg_7644		-
CLIPSEQ_ELAVL1.train.negatives	chr2	53984510	53984551	CLIPSEQ_ELAVL1.train.neg_4807		-
CLIPSEQ_ELAVL1.train.negatives	chr12	56384168	56384208	CLIPSEQ_ELAVL1.train.neg_1174		+
CLIPSEQ_ELAVL1.train.negatives	chr6	28197462	28197502	CLIPSEQ_ELAVL1.train.neg_7337		+
CLIPSEQ_ELAVL1.train.negatives	chr6	89869168	89869208	CLIPSEQ_ELAVL1.train.neg_7427		+
CLIPSEQ_ELAVL1.train.negatives	chr10	115880923	115880967	CLIPSEQ_ELAVL1.train.neg_651		-
CLIPSEQ_ELAVL1.train.negatives	chr17	45220576	45220616	CLIPSEQ_ELAVL1.train.neg_3613		-
CLIPSEQ_ELAVL1.train.negatives	chr17	59788081	59788121	CLIPSEQ_ELAVL1.train.neg_3659		-
CLIPSEQ_ELAVL1.train.negatives	chr9	99411483	99411523	CLIPSEQ_ELAVL1.train.neg_8697		-
CLIPSEQ_ELAVL1.train.negatives	chr11	112135142	112135182	CLIPSEQ_ELAVL1.train.neg_839		+
CLIPSEQ_ELAVL1.train.negatives	chr4	166224361	166224401	CLIPSEQ_ELAVL1.train.neg_6754		+
CLIPSEQ_ELAVL1.train.negatives	chr4	113472354	113472394	CLIPSEQ_ELAVL1.train.neg_6907		-
CLIPSEQ_ELAVL1.train.negatives	chr21	26961742	26961782	CLIPSEQ_ELAVL1.train.neg_5620		-
CLIPSEQ_ELAVL1.train.negatives	chr9	129570383	129570423	CLIPSEQ_ELAVL1.train.neg_8535		+
CLIPSEQ_ELAVL1.train.negatives	chr15	42857462	42857502	CLIPSEQ_ELAVL1.train.neg_2420		+
CLIPSEQ_ELAVL1.train.negatives	chr21	30805074	30805145	CLIPSEQ_ELAVL1.train.neg_5405		+
CLIPSEQ_ELAVL1.train.negatives	chr10	12173425	12173465	CLIPSEQ_ELAVL1.train.neg_316		+
CLIPSEQ_ELAVL1.train.negatives	chr5	133747140	133747180	CLIPSEQ_ELAVL1.train.neg_7251		-
CLIPSEQ_ELAVL1.train.negatives	chr2	151344166	151344206	CLIPSEQ_ELAVL1.train.neg_4864		-
CLIPSEQ_ELAVL1.train.negatives	chr22	29288398	29288441	CLIPSEQ_ELAVL1.train.neg_5883		+
CLIPSEQ_ELAVL1.train.negatives	chr22	35683417	35683457	CLIPSEQ_ELAVL1.train.neg_5937		+
CLIPSEQ_ELAVL1.train.negatives	chr15	34846003	34846043	CLIPSEQ_ELAVL1.train.neg_2633		-
CLIPSEQ_ELAVL1.train.negatives	chr20	55746552	55746592	CLIPSEQ_ELAVL1.train.neg_5326		-
CLIPSEQ_ELAVL1.train.negatives	chr4	83911286	83911330	CLIPSEQ_ELAVL1.train.neg_6872		-
CLIPSEQ_ELAVL1.train.negatives	chr20	50368836	50368876	CLIPSEQ_ELAVL1.train.neg_5311		-
CLIPSEQ_ELAVL1.train.negatives	chr8	146199395	146199437	CLIPSEQ_ELAVL1.train.neg_8383		-
CLIPSEQ_ELAVL1.train.negatives	chr10	93669232	93669280	CLIPSEQ_ELAVL1.train.neg_611		-
CLIPSEQ_ELAVL1.train.negatives	chr8	131335309	131335349	CLIPSEQ_ELAVL1.train.neg_8376		-
CLIPSEQ_ELAVL1.train.negatives	chr9	2158141	2158181	CLIPSEQ_ELAVL1.train.neg_8391		+
CLIPSEQ_ELAVL1.train.negatives	chr3	48212703	48212743	CLIPSEQ_ELAVL1.train.neg_6484		-
CLIPSEQ_ELAVL1.train.negatives	chr7	79795249	79795289	CLIPSEQ_ELAVL1.train.neg_7761		+
CLIPSEQ_ELAVL1.train.negatives	chr15	42488679	42488719	CLIPSEQ_ELAVL1.train.neg_2657		-
CLIPSEQ_ELAVL1.train.negatives	chr1	211504907	211504947	CLIPSEQ_ELAVL1.train.neg_151		+
CLIPSEQ_ELAVL1.train.negatives	chr17	75106352	75106392	CLIPSEQ_ELAVL1.train.neg_3464		+
CLIPSEQ_ELAVL1.train.negatives	chr18	12973792	12973832	CLIPSEQ_ELAVL1.train.neg_3808		+
CLIPSEQ_ELAVL1.train.negatives	chr19	58661241	58661281	CLIPSEQ_ELAVL1.train.neg_4565		-
CLIPSEQ_ELAVL1.train.negatives	chr21	46633169	46633209	CLIPSEQ_ELAVL1.train.neg_5587		+
CLIPSEQ_ELAVL1.train.negatives	chr11	117241769	117241810	CLIPSEQ_ELAVL1.train.neg_843		+
CLIPSEQ_ELAVL1.train.negatives	chr16	29822174	29822214	CLIPSEQ_ELAVL1.train.neg_2920		+
CLIPSEQ_ELAVL1.train.negatives	chr1	3012347	3012387	CLIPSEQ_ELAVL1.train.neg_2		+
CLIPSEQ_ELAVL1.train.negatives	chr15	44830360	44830407	CLIPSEQ_ELAVL1.train.neg_2437		+
CLIPSEQ_ELAVL1.train.negatives	chr16	47002377	47002417	CLIPSEQ_ELAVL1.train.neg_3127		-
CLIPSEQ_ELAVL1.train.negatives	chr20	20030905	20030954	CLIPSEQ_ELAVL1.train.neg_5189		-
CLIPSEQ_ELAVL1.train.negatives	chr15	68572583	68572623	CLIPSEQ_ELAVL1.train.neg_2504		+
CLIPSEQ_ELAVL1.train.negatives	chr12	57911383	57911423	CLIPSEQ_ELAVL1.train.neg_1393		-
CLIPSEQ_ELAVL1.train.negatives	chr20	47592605	47592645	CLIPSEQ_ELAVL1.train.neg_5049		+
CLIPSEQ_ELAVL1.train.negatives	chr8	38323552	38323598	CLIPSEQ_ELAVL1.train.neg_8257		-
CLIPSEQ_ELAVL1.train.negatives	chr3	16350147	16350188	CLIPSEQ_ELAVL1.train.neg_6281		+
CLIPSEQ_ELAVL1.train.negatives	chr18	22029579	22029619	CLIPSEQ_ELAVL1.train.neg_3837		+
CLIPSEQ_ELAVL1.train.negatives	chr14	61443632	61443672	CLIPSEQ_ELAVL1.train.neg_2084		+
CLIPSEQ_ELAVL1.train.negatives	chr4	83925459	83925508	CLIPSEQ_ELAVL1.train.neg_6873		-
CLIPSEQ_ELAVL1.train.negatives	chr8	118551363	118551403	CLIPSEQ_ELAVL1.train.neg_8189		+
CLIPSEQ_ELAVL1.train.negatives	chr22	26085489	26085529	CLIPSEQ_ELAVL1.train.neg_5876		+
CLIPSEQ_ELAVL1.train.negatives	chr9	128032460	128032500	CLIPSEQ_ELAVL1.train.neg_8529		+
CLIPSEQ_ELAVL1.train.negatives	chr8	48651339	48651379	CLIPSEQ_ELAVL1.train.neg_8269		-
CLIPSEQ_ELAVL1.train.negatives	chr22	39901985	39902025	CLIPSEQ_ELAVL1.train.neg_5974		+
CLIPSEQ_ELAVL1.train.negatives	chr20	18462463	18462503	CLIPSEQ_ELAVL1.train.neg_4940		+
CLIPSEQ_ELAVL1.train.negatives	chr19	34291852	34291892	CLIPSEQ_ELAVL1.train.neg_4286		+
CLIPSEQ_ELAVL1.train.negatives	chr17	42285918	42285958	CLIPSEQ_ELAVL1.train.neg_3600		-
CLIPSEQ_ELAVL1.train.negatives	chr17	47435994	47436034	CLIPSEQ_ELAVL1.train.neg_3623		-
CLIPSEQ_ELAVL1.train.negatives	chr4	17808865	17808905	CLIPSEQ_ELAVL1.train.neg_6786		-
CLIPSEQ_ELAVL1.train.negatives	chr22	31274758	31274801	CLIPSEQ_ELAVL1.train.neg_5917		+
CLIPSEQ_ELAVL1.train.negatives	chrX	41091464	41091504	CLIPSEQ_ELAVL1.train.neg_8815		+
CLIPSEQ_ELAVL1.train.negatives	chr6	159189942	159189982	CLIPSEQ_ELAVL1.train.neg_7648		-
CLIPSEQ_ELAVL1.train.negatives	chr12	56146286	56146326	CLIPSEQ_ELAVL1.train.neg_1170		+
CLIPSEQ_ELAVL1.train.negatives	chr6	6006646	6006686	CLIPSEQ_ELAVL1.train.neg_7490		-
CLIPSEQ_ELAVL1.train.negatives	chr15	67543534	67543577	CLIPSEQ_ELAVL1.train.neg_2748		-
CLIPSEQ_ELAVL1.train.negatives	chr14	20944390	20944430	CLIPSEQ_ELAVL1.train.neg_1951		+
CLIPSEQ_ELAVL1.train.negatives	chr11	74530948	74530988	CLIPSEQ_ELAVL1.train.neg_801		+
CLIPSEQ_ELAVL1.train.negatives	chr13	36942266	36942306	CLIPSEQ_ELAVL1.train.neg_1788		-
CLIPSEQ_ELAVL1.train.negatives	chr16	81089070	81089110	CLIPSEQ_ELAVL1.train.neg_3210		-
CLIPSEQ_ELAVL1.train.negatives	chrY	21054980	21055020	CLIPSEQ_ELAVL1.train.neg_9190		-
CLIPSEQ_ELAVL1.train.negatives	chr8	18560922	18560968	CLIPSEQ_ELAVL1.train.neg_8221		-
CLIPSEQ_ELAVL1.train.negatives	chr9	132590523	132590563	CLIPSEQ_ELAVL1.train.neg_8750		-
CLIPSEQ_ELAVL1.train.negatives	chr4	37847529	37847569	CLIPSEQ_ELAVL1.train.neg_6618		+
CLIPSEQ_ELAVL1.train.negatives	chr20	39315037	39315085	CLIPSEQ_ELAVL1.train.neg_5249		-
CLIPSEQ_ELAVL1.train.negatives	chr15	78743602	78743642	CLIPSEQ_ELAVL1.train.neg_2539		+
CLIPSEQ_ELAVL1.train.negatives	chr2	37373651	37373691	CLIPSEQ_ELAVL1.train.neg_4775		-
CLIPSEQ_ELAVL1.train.negatives	chr21	34925050	34925096	CLIPSEQ_ELAVL1.train.neg_5443		+
CLIPSEQ_ELAVL1.train.negatives	chr19	58387551	58387591	CLIPSEQ_ELAVL1.train.neg_4561		-
CLIPSEQ_ELAVL1.train.negatives	chr6	49457743	49457783	CLIPSEQ_ELAVL1.train.neg_7393		+
CLIPSEQ_ELAVL1.train.negatives	chr2	46776528	46776568	CLIPSEQ_ELAVL1.train.neg_4628		+
CLIPSEQ_ELAVL1.train.negatives	chr10	75305955	75305995	CLIPSEQ_ELAVL1.train.neg_590		-
CLIPSEQ_ELAVL1.train.negatives	chr8	66657182	66657222	CLIPSEQ_ELAVL1.train.neg_8143		+
CLIPSEQ_ELAVL1.train.negatives	chr20	52830545	52830585	CLIPSEQ_ELAVL1.train.neg_5084		+
CLIPSEQ_ELAVL1.train.negatives	chr12	50390941	50390984	CLIPSEQ_ELAVL1.train.neg_1369		-
CLIPSEQ_ELAVL1.train.negatives	chr13	22245732	22245773	CLIPSEQ_ELAVL1.train.neg_1516		+
CLIPSEQ_ELAVL1.train.negatives	chr6	35230473	35230513	CLIPSEQ_ELAVL1.train.neg_7361		+
CLIPSEQ_ELAVL1.train.negatives	chr12	1069192	1069232	CLIPSEQ_ELAVL1.train.neg_1287		-
CLIPSEQ_ELAVL1.train.negatives	chr20	49561732	49561772	CLIPSEQ_ELAVL1.train.neg_5303		-
CLIPSEQ_ELAVL1.train.negatives	chr1	29008029	29008069	CLIPSEQ_ELAVL1.train.neg_41		+
CLIPSEQ_ELAVL1.train.negatives	chr14	35569358	35569398	CLIPSEQ_ELAVL1.train.neg_1990		+
CLIPSEQ_ELAVL1.train.negatives	chr3	20125999	20126039	CLIPSEQ_ELAVL1.train.neg_6289		+
CLIPSEQ_ELAVL1.train.negatives	chr5	110090979	110091019	CLIPSEQ_ELAVL1.train.neg_7068		+
CLIPSEQ_ELAVL1.train.negatives	chrX	48435676	48435716	CLIPSEQ_ELAVL1.train.neg_8850		+
CLIPSEQ_ELAVL1.train.negatives	chr8	18823238	18823278	CLIPSEQ_ELAVL1.train.neg_8222		-
CLIPSEQ_ELAVL1.train.negatives	chr2	86349504	86349544	CLIPSEQ_ELAVL1.train.neg_4681		+
CLIPSEQ_ELAVL1.train.negatives	chr18	33290193	33290233	CLIPSEQ_ELAVL1.train.neg_3873		+
CLIPSEQ_ELAVL1.train.negatives	chr15	52853881	52853921	CLIPSEQ_ELAVL1.train.neg_2696		-
CLIPSEQ_ELAVL1.train.negatives	chr20	37058037	37058077	CLIPSEQ_ELAVL1.train.neg_5245		-
CLIPSEQ_ELAVL1.train.negatives	chr12	12975838	12975878	CLIPSEQ_ELAVL1.train.neg_1106		+
CLIPSEQ_ELAVL1.train.negatives	chr21	18886652	18886692	CLIPSEQ_ELAVL1.train.neg_5377		+
CLIPSEQ_ELAVL1.train.negatives	chr22	20107335	20107388	CLIPSEQ_ELAVL1.train.neg_5827		+
CLIPSEQ_ELAVL1.train.negatives	chr5	127730982	127731022	CLIPSEQ_ELAVL1.train.neg_7241		-
CLIPSEQ_ELAVL1.train.negatives	chr11	35207193	35207233	CLIPSEQ_ELAVL1.train.neg_740		+
CLIPSEQ_ELAVL1.train.negatives	chr4	53483818	53483858	CLIPSEQ_ELAVL1.train.neg_6814		-
CLIPSEQ_ELAVL1.train.negatives	chr7	26241108	26241148	CLIPSEQ_ELAVL1.train.neg_7690		+
CLIPSEQ_ELAVL1.train.negatives	chr22	45631749	45631789	CLIPSEQ_ELAVL1.train.neg_6248		-
CLIPSEQ_ELAVL1.train.negatives	chr3	184195504	184195544	CLIPSEQ_ELAVL1.train.neg_6431		+
CLIPSEQ_ELAVL1.train.negatives	chr1	65865327	65865367	CLIPSEQ_ELAVL1.train.neg_98		+
CLIPSEQ_ELAVL1.train.negatives	chr7	91768754	91768794	CLIPSEQ_ELAVL1.train.neg_7948		-
CLIPSEQ_ELAVL1.train.negatives	chr8	25194881	25194921	CLIPSEQ_ELAVL1.train.neg_8078		+
CLIPSEQ_ELAVL1.train.negatives	chr20	39674452	39674492	CLIPSEQ_ELAVL1.train.neg_5013		+
CLIPSEQ_ELAVL1.train.negatives	chr16	10509546	10509586	CLIPSEQ_ELAVL1.train.neg_2864		+
CLIPSEQ_ELAVL1.train.negatives	chr15	101822772	101822812	CLIPSEQ_ELAVL1.train.neg_2822		-
CLIPSEQ_ELAVL1.train.negatives	chr21	45083564	45083604	CLIPSEQ_ELAVL1.train.neg_5539		+
CLIPSEQ_ELAVL1.train.negatives	chr4	141617977	141618017	CLIPSEQ_ELAVL1.train.neg_6925		-
CLIPSEQ_ELAVL1.train.negatives	chr18	29241478	29241518	CLIPSEQ_ELAVL1.train.neg_4056		-
CLIPSEQ_ELAVL1.train.negatives	chr13	77458477	77458517	CLIPSEQ_ELAVL1.train.neg_1884		-
CLIPSEQ_ELAVL1.train.negatives	chr14	50235542	50235582	CLIPSEQ_ELAVL1.train.neg_2025		+
CLIPSEQ_ELAVL1.train.negatives	chr5	114476928	114476969	CLIPSEQ_ELAVL1.train.neg_7230		-
CLIPSEQ_ELAVL1.train.negatives	chr20	49140192	49140232	CLIPSEQ_ELAVL1.train.neg_5070		+
CLIPSEQ_ELAVL1.train.negatives	chrX	47078178	47078218	CLIPSEQ_ELAVL1.train.neg_8833		+
CLIPSEQ_ELAVL1.train.negatives	chr6	160199168	160199208	CLIPSEQ_ELAVL1.train.neg_7483		+
CLIPSEQ_ELAVL1.train.negatives	chr14	53199769	53199809	CLIPSEQ_ELAVL1.train.neg_2041		+
CLIPSEQ_ELAVL1.train.negatives	chr19	8512494	8512539	CLIPSEQ_ELAVL1.train.neg_4220		+
CLIPSEQ_ELAVL1.train.negatives	chr16	74481602	74481642	CLIPSEQ_ELAVL1.train.neg_3203		-
CLIPSEQ_ELAVL1.train.negatives	chr14	69258057	69258097	CLIPSEQ_ELAVL1.train.neg_2317		-
CLIPSEQ_ELAVL1.train.negatives	chr20	13797904	13797944	CLIPSEQ_ELAVL1.train.neg_4930		+
CLIPSEQ_ELAVL1.train.negatives	chr13	41185474	41185515	CLIPSEQ_ELAVL1.train.neg_1800		-
CLIPSEQ_ELAVL1.train.negatives	chr8	22922460	22922500	CLIPSEQ_ELAVL1.train.neg_8229		-
CLIPSEQ_ELAVL1.train.negatives	chr11	12728881	12728921	CLIPSEQ_ELAVL1.train.neg_700		+
CLIPSEQ_ELAVL1.train.negatives	chrX	13950469	13950509	CLIPSEQ_ELAVL1.train.neg_9001		-
CLIPSEQ_ELAVL1.train.negatives	chr9	134269745	134269785	CLIPSEQ_ELAVL1.train.neg_8572		+
CLIPSEQ_ELAVL1.train.negatives	chrX	48384788	48384828	CLIPSEQ_ELAVL1.train.neg_8843		+
CLIPSEQ_ELAVL1.train.negatives	chr4	95483388	95483432	CLIPSEQ_ELAVL1.train.neg_6683		+
CLIPSEQ_ELAVL1.train.negatives	chr16	20745533	20745573	CLIPSEQ_ELAVL1.train.neg_3087		-
CLIPSEQ_ELAVL1.train.negatives	chr2	12860575	12860615	CLIPSEQ_ELAVL1.train.neg_4577		+
CLIPSEQ_ELAVL1.train.negatives	chr2	32739481	32739521	CLIPSEQ_ELAVL1.train.neg_4609		+
CLIPSEQ_ELAVL1.train.negatives	chr16	30761979	30762040	CLIPSEQ_ELAVL1.train.neg_2934		+
CLIPSEQ_ELAVL1.train.negatives	chr2	71424385	71424426	CLIPSEQ_ELAVL1.train.neg_4831		-
CLIPSEQ_ELAVL1.train.negatives	chr4	144139623	144139663	CLIPSEQ_ELAVL1.train.neg_6739		+
CLIPSEQ_ELAVL1.train.negatives	chr22	50260842	50260882	CLIPSEQ_ELAVL1.train.neg_6022		+
CLIPSEQ_ELAVL1.train.negatives	chr16	14039653	14039693	CLIPSEQ_ELAVL1.train.neg_2868		+
CLIPSEQ_ELAVL1.train.negatives	chr12	14640044	14640085	CLIPSEQ_ELAVL1.train.neg_1114		+
CLIPSEQ_ELAVL1.train.negatives	chr8	61747654	61747700	CLIPSEQ_ELAVL1.train.neg_8137		+
CLIPSEQ_ELAVL1.train.negatives	chr21	32722830	32722870	CLIPSEQ_ELAVL1.train.neg_5671		-
CLIPSEQ_ELAVL1.train.negatives	chr21	36165622	36165662	CLIPSEQ_ELAVL1.train.neg_5726		-
CLIPSEQ_ELAVL1.train.negatives	chr22	50258961	50259027	CLIPSEQ_ELAVL1.train.neg_6020		+
CLIPSEQ_ELAVL1.train.negatives	chr21	46918774	46918814	CLIPSEQ_ELAVL1.train.neg_5805		-
CLIPSEQ_ELAVL1.train.negatives	chr12	76421822	76421862	CLIPSEQ_ELAVL1.train.neg_1422		-
CLIPSEQ_ELAVL1.train.negatives	chrX	38032648	38032688	CLIPSEQ_ELAVL1.train.neg_9037		-
CLIPSEQ_ELAVL1.train.negatives	chr7	134000273	134000313	CLIPSEQ_ELAVL1.train.neg_8015		-
CLIPSEQ_ELAVL1.train.negatives	chr20	40194053	40194093	CLIPSEQ_ELAVL1.train.neg_5255		-
CLIPSEQ_ELAVL1.train.negatives	chr13	22155825	22155865	CLIPSEQ_ELAVL1.train.neg_1748		-
CLIPSEQ_ELAVL1.train.negatives	chr15	44679215	44679255	CLIPSEQ_ELAVL1.train.neg_2435		+
CLIPSEQ_ELAVL1.train.negatives	chr18	47494878	47494918	CLIPSEQ_ELAVL1.train.neg_4104		-
CLIPSEQ_ELAVL1.train.negatives	chr20	45317461	45317501	CLIPSEQ_ELAVL1.train.neg_5284		-
CLIPSEQ_ELAVL1.train.negatives	chr18	13714097	13714137	CLIPSEQ_ELAVL1.train.neg_4008		-
CLIPSEQ_ELAVL1.train.negatives	chr16	20792689	20792729	CLIPSEQ_ELAVL1.train.neg_3091		-
CLIPSEQ_ELAVL1.train.negatives	chr11	86663234	86663274	CLIPSEQ_ELAVL1.train.neg_1012		-
CLIPSEQ_ELAVL1.train.negatives	chr13	113847529	113847569	CLIPSEQ_ELAVL1.train.neg_1941		-
CLIPSEQ_ELAVL1.train.negatives	chr3	53318243	53318283	CLIPSEQ_ELAVL1.train.neg_6504		-
CLIPSEQ_ELAVL1.train.negatives	chr15	42000575	42000615	CLIPSEQ_ELAVL1.train.neg_2416		+
CLIPSEQ_ELAVL1.train.negatives	chr17	42149722	42149765	CLIPSEQ_ELAVL1.train.neg_3372		+
CLIPSEQ_ELAVL1.train.negatives	chr16	46993405	46993445	CLIPSEQ_ELAVL1.train.neg_3122		-
CLIPSEQ_ELAVL1.train.negatives	chr2	69571416	69571456	CLIPSEQ_ELAVL1.train.neg_4828		-
CLIPSEQ_ELAVL1.train.negatives	chr14	80091018	80091058	CLIPSEQ_ELAVL1.train.neg_2147		+
CLIPSEQ_ELAVL1.train.negatives	chr5	74134659	74134699	CLIPSEQ_ELAVL1.train.neg_7186		-
CLIPSEQ_ELAVL1.train.negatives	chr8	107454965	107455005	CLIPSEQ_ELAVL1.train.neg_8185		+
CLIPSEQ_ELAVL1.train.negatives	chr15	75703819	75703859	CLIPSEQ_ELAVL1.train.neg_2772		-
CLIPSEQ_ELAVL1.train.negatives	chr1	150933739	150933780	CLIPSEQ_ELAVL1.train.neg_262		-
CLIPSEQ_ELAVL1.train.negatives	chr20	48249542	48249584	CLIPSEQ_ELAVL1.train.neg_5290		-
CLIPSEQ_ELAVL1.train.negatives	chr3	101310165	101310205	CLIPSEQ_ELAVL1.train.neg_6371		+
CLIPSEQ_ELAVL1.train.negatives	chr3	88166528	88166568	CLIPSEQ_ELAVL1.train.neg_6526		-
CLIPSEQ_ELAVL1.train.negatives	chr11	28113100	28113140	CLIPSEQ_ELAVL1.train.neg_921		-
CLIPSEQ_ELAVL1.train.negatives	chr4	186065686	186065726	CLIPSEQ_ELAVL1.train.neg_6763		+
CLIPSEQ_ELAVL1.train.negatives	chr9	95022430	95022470	CLIPSEQ_ELAVL1.train.neg_8680		-
CLIPSEQ_ELAVL1.train.negatives	chr21	46195322	46195362	CLIPSEQ_ELAVL1.train.neg_5788		-
CLIPSEQ_ELAVL1.train.negatives	chr13	107152130	107152170	CLIPSEQ_ELAVL1.train.neg_1920		-
CLIPSEQ_ELAVL1.train.negatives	chr20	42088726	42088768	CLIPSEQ_ELAVL1.train.neg_5025		+
CLIPSEQ_ELAVL1.train.negatives	chr19	8498120	8498160	CLIPSEQ_ELAVL1.train.neg_4219		+
CLIPSEQ_ELAVL1.train.negatives	chr17	74744137	74744192	CLIPSEQ_ELAVL1.train.neg_3459		+
CLIPSEQ_ELAVL1.train.negatives	chr11	34092575	34092615	CLIPSEQ_ELAVL1.train.neg_731		+
CLIPSEQ_ELAVL1.train.negatives	chr16	70466280	70466320	CLIPSEQ_ELAVL1.train.neg_3187		-
CLIPSEQ_ELAVL1.train.negatives	chr14	57091621	57091671	CLIPSEQ_ELAVL1.train.neg_2055		+
CLIPSEQ_ELAVL1.train.negatives	chrX	48791710	48791750	CLIPSEQ_ELAVL1.train.neg_9070		-
CLIPSEQ_ELAVL1.train.negatives	chr16	8957378	8957418	CLIPSEQ_ELAVL1.train.neg_3064		-
CLIPSEQ_ELAVL1.train.negatives	chr19	3983365	3983406	CLIPSEQ_ELAVL1.train.neg_4406		-
CLIPSEQ_ELAVL1.train.negatives	chr16	73053551	73053591	CLIPSEQ_ELAVL1.train.neg_3202		-
CLIPSEQ_ELAVL1.train.negatives	chr15	65836389	65836429	CLIPSEQ_ELAVL1.train.neg_2488		+
CLIPSEQ_ELAVL1.train.negatives	chr16	18822200	18822240	CLIPSEQ_ELAVL1.train.neg_3086		-
CLIPSEQ_ELAVL1.train.negatives	chr1	205597694	205597734	CLIPSEQ_ELAVL1.train.neg_288		-
CLIPSEQ_ELAVL1.train.negatives	chr8	59338455	59338495	CLIPSEQ_ELAVL1.train.neg_8131		+
CLIPSEQ_ELAVL1.train.negatives	chr15	34725434	34725477	CLIPSEQ_ELAVL1.train.neg_2631		-
CLIPSEQ_ELAVL1.train.negatives	chr22	21945434	21945474	CLIPSEQ_ELAVL1.train.neg_5862		+
CLIPSEQ_ELAVL1.train.negatives	chr10	129900136	129900176	CLIPSEQ_ELAVL1.train.neg_675		-
CLIPSEQ_ELAVL1.train.negatives	chr6	107080914	107080954	CLIPSEQ_ELAVL1.train.neg_7436		+
CLIPSEQ_ELAVL1.train.negatives	chr22	43480782	43480822	CLIPSEQ_ELAVL1.train.neg_6241		-
CLIPSEQ_ELAVL1.train.negatives	chr14	35094560	35094600	CLIPSEQ_ELAVL1.train.neg_2239		-
CLIPSEQ_ELAVL1.train.negatives	chr15	43650552	43650592	CLIPSEQ_ELAVL1.train.neg_2665		-
CLIPSEQ_ELAVL1.train.negatives	chr3	152005867	152005907	CLIPSEQ_ELAVL1.train.neg_6414		+
CLIPSEQ_ELAVL1.train.negatives	chr3	57282759	57282799	CLIPSEQ_ELAVL1.train.neg_6348		+
CLIPSEQ_ELAVL1.train.negatives	chr1	36023693	36023733	CLIPSEQ_ELAVL1.train.neg_56		+
CLIPSEQ_ELAVL1.train.negatives	chr5	148878131	148878171	CLIPSEQ_ELAVL1.train.neg_7266		-
CLIPSEQ_ELAVL1.train.negatives	chr6	10726576	10726616	CLIPSEQ_ELAVL1.train.neg_7304		+
CLIPSEQ_ELAVL1.train.negatives	chr11	102029440	102029480	CLIPSEQ_ELAVL1.train.neg_821		+
CLIPSEQ_ELAVL1.train.negatives	chr18	67988346	67988386	CLIPSEQ_ELAVL1.train.neg_3947		+
CLIPSEQ_ELAVL1.train.negatives	chrX	122764154	122764194	CLIPSEQ_ELAVL1.train.neg_9132		-
CLIPSEQ_ELAVL1.train.negatives	chr15	63433482	63433531	CLIPSEQ_ELAVL1.train.neg_2722		-
CLIPSEQ_ELAVL1.train.negatives	chr4	169919581	169919621	CLIPSEQ_ELAVL1.train.neg_6935		-
CLIPSEQ_ELAVL1.train.negatives	chr16	1692663	1692703	CLIPSEQ_ELAVL1.train.neg_2827		+
CLIPSEQ_ELAVL1.train.negatives	chr15	96870860	96870900	CLIPSEQ_ELAVL1.train.neg_2583		+
CLIPSEQ_ELAVL1.train.negatives	chr14	71392478	71392518	CLIPSEQ_ELAVL1.train.neg_2110		+
CLIPSEQ_ELAVL1.train.negatives	chr6	82453043	82453083	CLIPSEQ_ELAVL1.train.neg_7572		-
CLIPSEQ_ELAVL1.train.negatives	chr8	6474104	6474144	CLIPSEQ_ELAVL1.train.neg_8042		+
CLIPSEQ_ELAVL1.train.negatives	chr20	34703633	34703673	CLIPSEQ_ELAVL1.train.neg_4986		+
CLIPSEQ_ELAVL1.train.negatives	chr20	43193859	43193899	CLIPSEQ_ELAVL1.train.neg_5030		+
CLIPSEQ_ELAVL1.train.negatives	chr5	52249995	52250035	CLIPSEQ_ELAVL1.train.neg_6984		+
CLIPSEQ_ELAVL1.train.negatives	chr14	100734830	100734870	CLIPSEQ_ELAVL1.train.neg_2183		+
CLIPSEQ_ELAVL1.train.negatives	chr11	118916217	118916257	CLIPSEQ_ELAVL1.train.neg_1058		-
CLIPSEQ_ELAVL1.train.negatives	chrX	108898121	108898161	CLIPSEQ_ELAVL1.train.neg_9105		-
CLIPSEQ_ELAVL1.train.negatives	chr6	151666218	151666258	CLIPSEQ_ELAVL1.train.neg_7475		+
CLIPSEQ_ELAVL1.train.negatives	chr15	65796158	65796198	CLIPSEQ_ELAVL1.train.neg_2741		-
CLIPSEQ_ELAVL1.train.negatives	chr22	22114530	22114570	CLIPSEQ_ELAVL1.train.neg_6058		-
CLIPSEQ_ELAVL1.train.negatives	chr6	30688529	30688569	CLIPSEQ_ELAVL1.train.neg_7341		+
CLIPSEQ_ELAVL1.train.negatives	chr12	52377231	52377271	CLIPSEQ_ELAVL1.train.neg_1166		+
CLIPSEQ_ELAVL1.train.negatives	chr20	13772205	13772245	CLIPSEQ_ELAVL1.train.neg_4924		+
CLIPSEQ_ELAVL1.train.negatives	chr21	27269518	27269558	CLIPSEQ_ELAVL1.train.neg_5626		-
CLIPSEQ_ELAVL1.train.negatives	chr19	37314461	37314502	CLIPSEQ_ELAVL1.train.neg_4501		-
CLIPSEQ_ELAVL1.train.negatives	chr22	40633945	40633985	CLIPSEQ_ELAVL1.train.neg_5981		+
CLIPSEQ_ELAVL1.train.negatives	chr5	121346639	121346679	CLIPSEQ_ELAVL1.train.neg_7078		+
CLIPSEQ_ELAVL1.train.negatives	chr4	164417778	164417820	CLIPSEQ_ELAVL1.train.neg_6752		+
CLIPSEQ_ELAVL1.train.negatives	chr4	48405667	48405707	CLIPSEQ_ELAVL1.train.neg_6639		+
CLIPSEQ_ELAVL1.train.negatives	chr15	90391874	90391914	CLIPSEQ_ELAVL1.train.neg_2805		-
CLIPSEQ_ELAVL1.train.negatives	chr18	43593123	43593163	CLIPSEQ_ELAVL1.train.neg_4079		-
CLIPSEQ_ELAVL1.train.negatives	chr22	21302417	21302457	CLIPSEQ_ELAVL1.train.neg_5847		+
CLIPSEQ_ELAVL1.train.negatives	chr13	30090613	30090653	CLIPSEQ_ELAVL1.train.neg_1765		-
CLIPSEQ_ELAVL1.train.negatives	chr10	75142445	75142485	CLIPSEQ_ELAVL1.train.neg_587		-
CLIPSEQ_ELAVL1.train.negatives	chr14	100052126	100052166	CLIPSEQ_ELAVL1.train.neg_2371		-
CLIPSEQ_ELAVL1.train.negatives	chrX	48381406	48381446	CLIPSEQ_ELAVL1.train.neg_8840		+
CLIPSEQ_ELAVL1.train.negatives	chr10	71881290	71881332	CLIPSEQ_ELAVL1.train.neg_573		-
CLIPSEQ_ELAVL1.train.negatives	chrX	56590908	56590948	CLIPSEQ_ELAVL1.train.neg_8860		+
CLIPSEQ_ELAVL1.train.negatives	chr13	95267755	95267800	CLIPSEQ_ELAVL1.train.neg_1668		+
CLIPSEQ_ELAVL1.train.negatives	chr10	46164745	46164785	CLIPSEQ_ELAVL1.train.neg_543		-
CLIPSEQ_ELAVL1.train.negatives	chr22	29335819	29335859	CLIPSEQ_ELAVL1.train.neg_5885		+
CLIPSEQ_ELAVL1.train.negatives	chr14	59827974	59828014	CLIPSEQ_ELAVL1.train.neg_2074		+
CLIPSEQ_ELAVL1.train.negatives	chr19	1270351	1270391	CLIPSEQ_ELAVL1.train.neg_4191		+
CLIPSEQ_ELAVL1.train.negatives	chr2	197010301	197010341	CLIPSEQ_ELAVL1.train.neg_4875		-
CLIPSEQ_ELAVL1.train.negatives	chr13	41705737	41705777	CLIPSEQ_ELAVL1.train.neg_1812		-
CLIPSEQ_ELAVL1.train.negatives	chr8	26370352	26370397	CLIPSEQ_ELAVL1.train.neg_8241		-
CLIPSEQ_ELAVL1.train.negatives	chr5	68733629	68733674	CLIPSEQ_ELAVL1.train.neg_7016		+
CLIPSEQ_ELAVL1.train.negatives	chr12	50415312	50415352	CLIPSEQ_ELAVL1.train.neg_1370		-
CLIPSEQ_ELAVL1.train.negatives	chr22	46180679	46180719	CLIPSEQ_ELAVL1.train.neg_6002		+
CLIPSEQ_ELAVL1.train.negatives	chr7	116507537	116507577	CLIPSEQ_ELAVL1.train.neg_7826		+
CLIPSEQ_ELAVL1.train.negatives	chr7	36437439	36437479	CLIPSEQ_ELAVL1.train.neg_7712		+
CLIPSEQ_ELAVL1.train.negatives	chr14	39600396	39600436	CLIPSEQ_ELAVL1.train.neg_2006		+
CLIPSEQ_ELAVL1.train.negatives	chr17	7761616	7761656	CLIPSEQ_ELAVL1.train.neg_3265		+
CLIPSEQ_ELAVL1.train.negatives	chr5	142667337	142667377	CLIPSEQ_ELAVL1.train.neg_7262		-
CLIPSEQ_ELAVL1.train.negatives	chr3	53126094	53126134	CLIPSEQ_ELAVL1.train.neg_6499		-
CLIPSEQ_ELAVL1.train.negatives	chr18	3426359	3426399	CLIPSEQ_ELAVL1.train.neg_3734		+
CLIPSEQ_ELAVL1.train.negatives	chr8	54933930	54933970	CLIPSEQ_ELAVL1.train.neg_8282		-
CLIPSEQ_ELAVL1.train.negatives	chr11	66223117	66223157	CLIPSEQ_ELAVL1.train.neg_987		-
CLIPSEQ_ELAVL1.train.negatives	chr13	36897900	36897940	CLIPSEQ_ELAVL1.train.neg_1784		-
CLIPSEQ_ELAVL1.train.negatives	chr15	43359535	43359582	CLIPSEQ_ELAVL1.train.neg_2660		-
CLIPSEQ_ELAVL1.train.negatives	chr17	47870855	47870895	CLIPSEQ_ELAVL1.train.neg_3400		+
CLIPSEQ_ELAVL1.train.negatives	chr18	12957711	12957751	CLIPSEQ_ELAVL1.train.neg_3803		+
CLIPSEQ_ELAVL1.train.negatives	chr22	30372893	30372933	CLIPSEQ_ELAVL1.train.neg_5906		+
CLIPSEQ_ELAVL1.train.negatives	chr12	121138430	121138470	CLIPSEQ_ELAVL1.train.neg_1267		+
CLIPSEQ_ELAVL1.train.negatives	chrY	21056732	21056772	CLIPSEQ_ELAVL1.train.neg_9193		-
CLIPSEQ_ELAVL1.train.negatives	chr7	108194815	108194856	CLIPSEQ_ELAVL1.train.neg_7984		-
CLIPSEQ_ELAVL1.train.negatives	chrX	84504791	84504831	CLIPSEQ_ELAVL1.train.neg_8893		+
CLIPSEQ_ELAVL1.train.negatives	chr4	41937829	41937869	CLIPSEQ_ELAVL1.train.neg_6628		+
CLIPSEQ_ELAVL1.train.negatives	chr9	15463434	15463474	CLIPSEQ_ELAVL1.train.neg_8408		+
CLIPSEQ_ELAVL1.train.negatives	chr18	5295512	5295552	CLIPSEQ_ELAVL1.train.neg_3994		-
CLIPSEQ_ELAVL1.train.negatives	chr2	232661536	232661581	CLIPSEQ_ELAVL1.train.neg_4734		+
CLIPSEQ_ELAVL1.train.negatives	chr13	41217837	41217881	CLIPSEQ_ELAVL1.train.neg_1803		-
CLIPSEQ_ELAVL1.train.negatives	chr22	19106600	19106640	CLIPSEQ_ELAVL1.train.neg_6042		-
CLIPSEQ_ELAVL1.train.negatives	chr16	30768211	30768251	CLIPSEQ_ELAVL1.train.neg_2937		+
CLIPSEQ_ELAVL1.train.negatives	chr7	27210348	27210388	CLIPSEQ_ELAVL1.train.neg_7901		-
CLIPSEQ_ELAVL1.train.negatives	chr8	74234889	74234929	CLIPSEQ_ELAVL1.train.neg_8146		+
CLIPSEQ_ELAVL1.train.negatives	chr16	21176096	21176137	CLIPSEQ_ELAVL1.train.neg_2887		+
CLIPSEQ_ELAVL1.train.negatives	chr2	64807132	64807173	CLIPSEQ_ELAVL1.train.neg_4656		+
CLIPSEQ_ELAVL1.train.negatives	chr7	36464042	36464082	CLIPSEQ_ELAVL1.train.neg_7715		+
CLIPSEQ_ELAVL1.train.negatives	chr1	22352481	22352523	CLIPSEQ_ELAVL1.train.neg_24		+
CLIPSEQ_ELAVL1.train.negatives	chr8	22892908	22892948	CLIPSEQ_ELAVL1.train.neg_8224		-
CLIPSEQ_ELAVL1.train.negatives	chr13	103259899	103259939	CLIPSEQ_ELAVL1.train.neg_1712		+
CLIPSEQ_ELAVL1.train.negatives	chr13	53017099	53017139	CLIPSEQ_ELAVL1.train.neg_1852		-
CLIPSEQ_ELAVL1.train.negatives	chr6	88044834	88044874	CLIPSEQ_ELAVL1.train.neg_7422		+
CLIPSEQ_ELAVL1.train.negatives	chr21	37701338	37701378	CLIPSEQ_ELAVL1.train.neg_5462		+
CLIPSEQ_ELAVL1.train.negatives	chr14	39584673	39584713	CLIPSEQ_ELAVL1.train.neg_2001		+
CLIPSEQ_ELAVL1.train.negatives	chr17	36890608	36890648	CLIPSEQ_ELAVL1.train.neg_3561		-
CLIPSEQ_ELAVL1.train.negatives	chr15	64449352	64449392	CLIPSEQ_ELAVL1.train.neg_2484		+
CLIPSEQ_ELAVL1.train.negatives	chr6	137526367	137526407	CLIPSEQ_ELAVL1.train.neg_7639		-
CLIPSEQ_ELAVL1.train.negatives	chr3	158374536	158374577	CLIPSEQ_ELAVL1.train.neg_6420		+
CLIPSEQ_ELAVL1.train.negatives	chr12	3020940	3020980	CLIPSEQ_ELAVL1.train.neg_1078		+
CLIPSEQ_ELAVL1.train.negatives	chr15	40681625	40681665	CLIPSEQ_ELAVL1.train.neg_2398		+
CLIPSEQ_ELAVL1.train.negatives	chr7	115852676	115852716	CLIPSEQ_ELAVL1.train.neg_7820		+
CLIPSEQ_ELAVL1.train.negatives	chr16	81409035	81409075	CLIPSEQ_ELAVL1.train.neg_3025		+
CLIPSEQ_ELAVL1.train.negatives	chr19	37031966	37032006	CLIPSEQ_ELAVL1.train.neg_4494		-
CLIPSEQ_ELAVL1.train.negatives	chr6	21008874	21008916	CLIPSEQ_ELAVL1.train.neg_7328		+
CLIPSEQ_ELAVL1.train.negatives	chr19	33551605	33551645	CLIPSEQ_ELAVL1.train.neg_4484		-
CLIPSEQ_ELAVL1.train.negatives	chr11	73887623	73887663	CLIPSEQ_ELAVL1.train.neg_793		+
CLIPSEQ_ELAVL1.train.negatives	chr10	1047091	1047131	CLIPSEQ_ELAVL1.train.neg_302		+
CLIPSEQ_ELAVL1.train.negatives	chr18	55731503	55731543	CLIPSEQ_ELAVL1.train.neg_3924		+
CLIPSEQ_ELAVL1.train.negatives	chr6	108381171	108381211	CLIPSEQ_ELAVL1.train.neg_7600		-
CLIPSEQ_ELAVL1.train.negatives	chr16	81079381	81079421	CLIPSEQ_ELAVL1.train.neg_3022		+
CLIPSEQ_ELAVL1.train.negatives	chr15	73069071	73069121	CLIPSEQ_ELAVL1.train.neg_2769		-
CLIPSEQ_ELAVL1.train.negatives	chrX	48775889	48775929	CLIPSEQ_ELAVL1.train.neg_9065		-
CLIPSEQ_ELAVL1.train.negatives	chr1	145477301	145477341	CLIPSEQ_ELAVL1.train.neg_133		+
CLIPSEQ_ELAVL1.train.negatives	chr18	19757613	19757653	CLIPSEQ_ELAVL1.train.neg_3820		+
CLIPSEQ_ELAVL1.train.negatives	chr8	6614262	6614303	CLIPSEQ_ELAVL1.train.neg_8047		+
CLIPSEQ_ELAVL1.train.negatives	chr21	33071359	33071399	CLIPSEQ_ELAVL1.train.neg_5681		-
CLIPSEQ_ELAVL1.train.negatives	chr9	36368879	36368919	CLIPSEQ_ELAVL1.train.neg_8629		-
CLIPSEQ_ELAVL1.train.negatives	chr22	39080371	39080415	CLIPSEQ_ELAVL1.train.neg_5967		+
CLIPSEQ_ELAVL1.train.negatives	chr14	51025557	51025597	CLIPSEQ_ELAVL1.train.neg_2032		+
CLIPSEQ_ELAVL1.train.negatives	chr20	47754427	47754467	CLIPSEQ_ELAVL1.train.neg_5288		-
CLIPSEQ_ELAVL1.train.negatives	chr14	76225416	76225456	CLIPSEQ_ELAVL1.train.neg_2140		+
CLIPSEQ_ELAVL1.train.negatives	chr14	58805791	58805831	CLIPSEQ_ELAVL1.train.neg_2069		+
CLIPSEQ_ELAVL1.train.negatives	chr7	116515969	116516009	CLIPSEQ_ELAVL1.train.neg_7827		+
CLIPSEQ_ELAVL1.train.negatives	chr16	87900591	87900631	CLIPSEQ_ELAVL1.train.neg_3228		-
CLIPSEQ_ELAVL1.train.negatives	chrY	21220417	21220457	CLIPSEQ_ELAVL1.train.neg_9364		-
CLIPSEQ_ELAVL1.train.negatives	chr2	37871125	37871167	CLIPSEQ_ELAVL1.train.neg_4779		-
CLIPSEQ_ELAVL1.train.negatives	chr18	23964131	23964171	CLIPSEQ_ELAVL1.train.neg_3845		+
CLIPSEQ_ELAVL1.train.negatives	chr7	100272369	100272409	CLIPSEQ_ELAVL1.train.neg_7798		+
CLIPSEQ_ELAVL1.train.negatives	chr12	27148484	27148524	CLIPSEQ_ELAVL1.train.neg_1322		-
CLIPSEQ_ELAVL1.train.positives	chr17	14249033	14249073	AF105377_1574_1613AF105377_1574_1613		+
CLIPSEQ_ELAVL1.train.positives	chr13	92003970	92004010	AB176708_2160_2199		+
CLIPSEQ_ELAVL1.train.positives	chr9	32450717	32450757	NM_002197_3434_3473NM_002197_3434_3473		+
CLIPSEQ_ELAVL1.train.positives	chr7	130146105	130146145	NM_012133_3077_3116NM_012133_3077_3116		-
CLIPSEQ_ELAVL1.train.positives	chrX	152618141	152618181	NM_001080485_6176_6215		+
CLIPSEQ_ELAVL1.train.positives	chr8	125324993	125325033	NM_194291_2433_2472		-
CLIPSEQ_ELAVL1.train.positives	chr3	143709124	143709168	NM_173552_2270_2309NM_173552_2274_2313		+
CLIPSEQ_ELAVL1.train.positives	chr16	69735362	69735402	NM_138714_11029_11068NM_138714_11029_11068		+
CLIPSEQ_ELAVL1.train.positives	chr20	33128718	33128758	NM_014183_642_681		+
CLIPSEQ_ELAVL1.train.positives	chr3	129274386	129274426	NM_015103_6607_6646		-
CLIPSEQ_ELAVL1.train.positives	chr19	5917013	5917056	NM_007322_2496_2535NM_007322_2499_2538		-
CLIPSEQ_ELAVL1.train.positives	chr4	56897970	56898010	NM_025009_4114_4153		+
CLIPSEQ_ELAVL1.train.positives	chr14	20811529	20811569	X15624_1_40X15624_1_40		-
CLIPSEQ_ELAVL1.train.positives	chr8	103839507	103839547	NM_015878_3337_3376		-
CLIPSEQ_ELAVL1.train.positives	chr13	28121165	28121205	NM_153371_3649_3688NM_153371_3649_3688		-
CLIPSEQ_ELAVL1.train.positives	chrX	24095639	24095679	NM_001415_2178_2217		+
CLIPSEQ_ELAVL1.train.positives	chr6	34204764	34204804	NM_145901_116_155NM_145901_116_155		+
CLIPSEQ_ELAVL1.train.positives	chr3	172538525	172538565	NM_018098_3179_3218		+
CLIPSEQ_ELAVL1.train.positives	chr17	7560130	7560176	NM_001678_2374_2413NM_001678_2380_2419		+
CLIPSEQ_ELAVL1.train.positives	chr4	71895591	71895631	NM_000788_1568_1607NM_000788_1568_1607		+
CLIPSEQ_ELAVL1.train.positives	chr4	83344610	83344650	NM_031372_3207_3246		-
CLIPSEQ_ELAVL1.train.positives	chr3	193414283	193414323	NM_130837_5177_5216		+
CLIPSEQ_ELAVL1.train.positives	chr5	31554664	31554704	NM_018356_3112_3151		+
CLIPSEQ_ELAVL1.train.positives	chr1	182353323	182353363	NM_002065_2196_2235NM_002065_2196_2235		-
CLIPSEQ_ELAVL1.train.positives	chr9	14082765	14082805	NM_005596_7201_7240NM_005596_7201_7240		-
CLIPSEQ_ELAVL1.train.positives	chr6	24172757	24172797	NM_016356_3894_3933		-
CLIPSEQ_ELAVL1.train.positives	chr16	88728241	88728287	AB209229_1219_1258AB209229_1225_1264		-
CLIPSEQ_ELAVL1.train.positives	chr10	123238813	123238853	NM_022970_3634_3673NM_022970_3634_3673		-
CLIPSEQ_ELAVL1.train.positives	chr7	94298908	94298948	NM_015068_6520_6559NM_015068_6520_6559		+
CLIPSEQ_ELAVL1.train.positives	chr2	203428760	203428800	NM_001204_8357_8396		+
CLIPSEQ_ELAVL1.train.positives	chr9	22005792	22005832	NM_078487_1054_1093NM_078487_1054_1093		-
CLIPSEQ_ELAVL1.train.positives	chr2	32379961	32380001	NM_014946_2469_2508NM_014946_2469_2508		+
CLIPSEQ_ELAVL1.train.positives	chr8	11667260	11667300	NM_004462_435_474		+
CLIPSEQ_ELAVL1.train.positives	chr1	183113612	183113652	NM_002293_6775_6814NM_002293_6775_6814		+
CLIPSEQ_ELAVL1.train.positives	chr4	26433033	26433073	NM_203284_2255_2294NM_203284_2255_2294		+
CLIPSEQ_ELAVL1.train.positives	chr6	72006058	72006098	NM_024576_603_642		+
CLIPSEQ_ELAVL1.train.positives	chr16	71766918	71766958	NM_001030007_2795_2834NM_001030007_2795_2834		-
CLIPSEQ_ELAVL1.train.positives	chr3	142027002	142027042	NM_019001_8499_8538		-
CLIPSEQ_ELAVL1.train.positives	chr3	150346439	150346479	NM_016275_1696_1735NM_016275_1696_1735		+
CLIPSEQ_ELAVL1.train.positives	chr5	137841896	137841936	NM_004730_3537_3576		-
CLIPSEQ_ELAVL1.train.positives	chr7	94297011	94297058	NM_015068_4623_4662NM_015068_4630_4669		+
CLIPSEQ_ELAVL1.train.positives	chr2	17935472	17935512	NM_001130009_60_99		+
CLIPSEQ_ELAVL1.train.positives	chr1	109180281	109180321	NM_001010883_3673_3712		+
CLIPSEQ_ELAVL1.train.positives	chr4	69179758	69179798	NM_001031732_2556_2595		-
CLIPSEQ_ELAVL1.train.positives	chr1	62149093	62149133	NM_032027_902_941		-
CLIPSEQ_ELAVL1.train.positives	chr1	70727629	70727669	NM_030816_2683_2722NM_030816_2683_2722		-
CLIPSEQ_ELAVL1.train.positives	chr1	245017178	245017218	NM_031844_3230_3269		-
CLIPSEQ_ELAVL1.train.positives	chr5	151178816	151178856	NM_005754_957_996		+
CLIPSEQ_ELAVL1.train.positives	chr18	19209258	19209298	NM_006938_651_690NM_006938_651_690		+
CLIPSEQ_ELAVL1.train.positives	chr19	13250666	13250706	NM_052876_3199_3238		+
CLIPSEQ_ELAVL1.train.positives	chr15	89421067	89421107	AK292055_1315_1354AK292055_1315_1354		-
CLIPSEQ_ELAVL1.train.positives	chr7	112461209	112461249	NM_152556_1895_1934NM_152556_1895_1934		-
CLIPSEQ_ELAVL1.train.positives	chr3	57547079	57547119	NM_177966_3305_3344		+
CLIPSEQ_ELAVL1.train.positives	chrX	107976709	107976749	NM_003604_2859_2898		-
CLIPSEQ_ELAVL1.train.positives	chr12	42553732	42553772	NM_005748_1230_1269NM_005748_1230_1269		-
CLIPSEQ_ELAVL1.train.positives	chr1	150445960	150446000	NM_015203_4738_4777		+
CLIPSEQ_ELAVL1.train.positives	chr11	82896483	82896523	NM_015885_5561_5600		+
CLIPSEQ_ELAVL1.train.positives	chr12	53873339	53873381	NM_005016_1565_1604NM_005016_1567_1606		+
CLIPSEQ_ELAVL1.train.positives	chr18	32916724	32916766	NM_006965_1723_1762NM_006965_1725_1764		-
CLIPSEQ_ELAVL1.train.positives	chr12	110475824	110475864	NM_033121_2498_2537		+
CLIPSEQ_ELAVL1.train.positives	chr19	18390857	18390897	NM_005354_1536_1575NM_005354_1536_1575		-
CLIPSEQ_ELAVL1.train.positives	chr15	93161371	93161411	NM_207446_1897_1936NM_207446_1897_1936		-
CLIPSEQ_ELAVL1.train.positives	chr1	101446195	101446235	NM_133496_7099_7138NM_133496_7099_7138		+
CLIPSEQ_ELAVL1.train.positives	chr17	59943062	59943102	NM_020748_5507_5546NM_020748_5507_5546		-
CLIPSEQ_ELAVL1.train.positives	chr3	72426006	72426046	NM_012234_2264_2303		-
CLIPSEQ_ELAVL1.train.positives	chrX	24230383	24230423	NM_003410_3567_3606NM_003410_3567_3606		+
CLIPSEQ_ELAVL1.train.positives	chr14	73687906	73687946	NM_000021_3598_3637NM_000021_3598_3637		+
CLIPSEQ_ELAVL1.train.positives	chr19	972517	972557	NM_005224_2525_2564NM_005224_2525_2564		+
CLIPSEQ_ELAVL1.train.positives	chr14	32626270	32626310	NM_001030055_6941_6980		+
CLIPSEQ_ELAVL1.train.positives	chr3	191111993	191112033	NM_178335_4484_4523NM_178335_4484_4523		+
CLIPSEQ_ELAVL1.train.positives	chrX	17772076	17772116	NM_001037540_1880_1919		+
CLIPSEQ_ELAVL1.train.positives	chr14	55516156	55516196	NM_199421_6963_7002		+
CLIPSEQ_ELAVL1.train.positives	chr4	187509401	187509450	NM_005245_14251_14290NM_005245_14260_14299		-
CLIPSEQ_ELAVL1.train.positives	chr1	198291291	198291331	NM_133494_3876_3915		+
CLIPSEQ_ELAVL1.train.positives	chr6	11580541	11580583	NM_001100829_5147_5186NM_001100829_5149_5188		+
CLIPSEQ_ELAVL1.train.positives	chr1	36023638	36023678	NM_014284_247_286NM_014284_247_286		+
CLIPSEQ_ELAVL1.train.positives	chr18	46386604	46386644	NM_001142397_2837_2876NM_001142397_2837_2876		+
CLIPSEQ_ELAVL1.train.positives	chr14	77977949	77977989	NM_004863_2515_2554NM_004863_2515_2554		-
CLIPSEQ_ELAVL1.train.positives	chr1	57179381	57179421	NM_006252_7726_7765NM_006252_7726_7765		+
CLIPSEQ_ELAVL1.train.positives	chr7	155101027	155101067	NM_005542_2093_2132NM_005542_2093_2132		+
CLIPSEQ_ELAVL1.train.positives	chr10	111895080	111895120	NM_016824_4202_4241NM_016824_4202_4241		+
CLIPSEQ_ELAVL1.train.positives	chr14	69254961	69255016	NM_004926_2381_2420NM_004926_2396_2435		-
CLIPSEQ_ELAVL1.train.positives	chr16	23582427	23582471	NM_019116_1649_1688NM_019116_1653_1692		+
CLIPSEQ_ELAVL1.train.positives	chr3	88103300	88103340	NM_001008390_2299_2338NM_001008390_2299_2338		-
CLIPSEQ_ELAVL1.train.positives	chr13	96234152	96234192	NM_198968_3752_3791		-
CLIPSEQ_ELAVL1.train.positives	chr17	42253723	42253764	NM_178542_1833_1872NM_178542_1834_1873		-
CLIPSEQ_ELAVL1.train.positives	chr14	66209625	66209683	NM_178155_3423_3462NM_178155_3441_3480		+
CLIPSEQ_ELAVL1.train.positives	chr10	98280012	98280052	NM_020123_3955_3994		-
CLIPSEQ_ELAVL1.train.positives	chr1	26451975	26452015	NM_152835_4090_4129		+
CLIPSEQ_ELAVL1.train.positives	chr17	26726888	26726928	NM_015077_5826_5865		+
CLIPSEQ_ELAVL1.train.positives	chr1	47844406	47844446	NM_016308_2826_2865		+
CLIPSEQ_ELAVL1.train.positives	chr5	140085636	140085676	NM_144723_910_949NM_144723_910_949		+
CLIPSEQ_ELAVL1.train.positives	chrX	123235311	123235351	NM_001042749_5076_5115		+
CLIPSEQ_ELAVL1.train.positives	chr4	2841439	2841479	NM_001145855_7828_7867		+
CLIPSEQ_ELAVL1.train.positives	chr1	151023858	151023898	NM_001038707_2732_2771NM_001038707_2732_2771		-
CLIPSEQ_ELAVL1.train.positives	chr9	96441128	96441168	NM_005392_4609_4648NM_005392_4609_4648		+
CLIPSEQ_ELAVL1.train.positives	chr11	62566538	62566578	NM_001081491_2423_2462		-
CLIPSEQ_ELAVL1.train.positives	chr1	231501440	231501486	NM_022051_5108_5147NM_022051_5114_5153		-
CLIPSEQ_ELAVL1.train.positives	chr7	23650828	23650868	NM_138771_352_391		+
CLIPSEQ_ELAVL1.train.positives	chr11	32998304	32998344	NM_001076786_5760_5799		+
CLIPSEQ_ELAVL1.train.positives	chr1	77557905	77557945	NM_005482_1347_1386NM_005482_1347_1386		-
CLIPSEQ_ELAVL1.train.positives	chr17	75494788	75494834	NM_006640_2568_2607NM_006640_2574_2613		+
CLIPSEQ_ELAVL1.train.positives	chr11	45954251	45954291	NM_001101802_3895_3934		-
CLIPSEQ_ELAVL1.train.positives	chr4	113578641	113578681	NM_016648_2186_2225NM_016648_2186_2225		+
CLIPSEQ_ELAVL1.train.positives	chr11	107661899	107661939	NM_017515_2948_2987		-
CLIPSEQ_ELAVL1.train.positives	chr12	85695245	85695285	NM_006982_978_1017		+
CLIPSEQ_ELAVL1.train.positives	chr18	212701	212741	NM_005151_3119_3158		+
CLIPSEQ_ELAVL1.train.positives	chr1	22357491	22357531	AF161506_827_866		+
CLIPSEQ_ELAVL1.train.positives	chr17	44107939	44107979	NM_015443_4266_4305		-
CLIPSEQ_ELAVL1.train.positives	chr4	83848312	83848352	NM_194282_3531_3570NM_194282_3531_3570		-
CLIPSEQ_ELAVL1.train.positives	chr5	132029116	132029156	NM_007054_5424_5463		-
CLIPSEQ_ELAVL1.train.positives	chr12	68055547	68055587	NM_006482_5263_5302		+
CLIPSEQ_ELAVL1.train.positives	chrX	15337837	15337881	NM_002641_3302_3341NM_002641_3306_3345		-
CLIPSEQ_ELAVL1.train.positives	chr15	42060099	42060139	NM_001164273_10001_10040		+
CLIPSEQ_ELAVL1.train.positives	chr6	107474770	107474810	NM_020381_2503_2542		-
CLIPSEQ_ELAVL1.train.positives	chrX	39910532	39910572	NM_001123385_6350_6389NM_001123385_6350_6389		-
CLIPSEQ_ELAVL1.train.positives	chr1	92978718	92978758	NM_005665_2898_2937		-
CLIPSEQ_ELAVL1.train.positives	chr12	57996653	57996693	NM_024779_2662_2701		+
CLIPSEQ_ELAVL1.train.positives	chr1	205686283	205686332	NM_022731_2068_2107NM_022731_2077_2116		-
CLIPSEQ_ELAVL1.train.positives	chr6	125597231	125597271	NM_016063_840_879NM_016063_840_879		-
CLIPSEQ_ELAVL1.train.positives	chr17	47676661	47676711	NM_001007226_2625_2664NM_001007226_2635_2674		-
CLIPSEQ_ELAVL1.train.positives	chr8	77895192	77895232	NM_000318_1641_1680		-
CLIPSEQ_ELAVL1.train.positives	chr12	121135675	121135715	NM_014730_2358_2397		+
CLIPSEQ_ELAVL1.train.positives	chr10	29709974	29710014	AK056080_739_778		+
CLIPSEQ_ELAVL1.train.positives	chr1	16786427	16786467	NM_018090_1925_1964		+
CLIPSEQ_ELAVL1.train.positives	chr2	145146584	145146624	NM_014795_4519_4558		-
CLIPSEQ_ELAVL1.train.positives	chr3	44967983	44968023	NM_016598_1416_1455NM_016598_1416_1455		-
CLIPSEQ_ELAVL1.train.positives	chr10	63956848	63956888	NM_145307_2706_2745NM_145307_2706_2745		-
CLIPSEQ_ELAVL1.train.positives	chr8	67544943	67544985	NM_025054_5679_5718NM_025054_5681_5720		-
CLIPSEQ_ELAVL1.train.positives	chr5	108672832	108672872	NM_014819_2407_2446		-
CLIPSEQ_ELAVL1.train.positives	chr13	39917088	39917139	NM_005780_2048_2087NM_005780_2059_2098		-
CLIPSEQ_ELAVL1.train.positives	chr5	156820244	156820284	NM_001037332_4430_4469NM_001037332_4430_4469		+
CLIPSEQ_ELAVL1.train.positives	chr2	48033413	48033453	NM_000179_3870_3909		+
CLIPSEQ_ELAVL1.train.positives	chrX	108787341	108787381	NM_018698_2121_2160NM_018698_2121_2160		+
CLIPSEQ_ELAVL1.train.positives	chr1	52889230	52889270	NM_001009881_5509_5548NM_001009881_5509_5548		-
CLIPSEQ_ELAVL1.train.positives	chr8	30536660	30536700	NM_000637_1997_2036NM_000637_1997_2036		-
CLIPSEQ_ELAVL1.train.positives	chr5	142657602	142657650	NM_001018077_7132_7171NM_001018077_7140_7179		-
CLIPSEQ_ELAVL1.train.positives	chr1	57173419	57173459	NM_006252_1764_1803NM_006252_1764_1803		+
CLIPSEQ_ELAVL1.train.positives	chr15	49327658	49327698	NM_014701_495_534		-
CLIPSEQ_ELAVL1.train.positives	chr20	48697876	48697920	NM_021988_2280_2319NM_021988_2284_2323NM_199203_2659_2698NM_199203_2663_2702		-
CLIPSEQ_ELAVL1.train.positives	chr5	106715596	106715636	NM_001962_2289_2328NM_001962_2289_2328		-
CLIPSEQ_ELAVL1.train.positives	chr1	40307141	40307181	NM_017646_1653_1692		-
CLIPSEQ_ELAVL1.train.positives	chr2	65496931	65496971	NM_001005386_2479_2518		+
CLIPSEQ_ELAVL1.train.positives	chr13	53050204	53050244	NM_001098525_3178_3217NM_001098525_3178_3217		+
CLIPSEQ_ELAVL1.train.positives	chr10	15118415	15118458	NM_001039844_2386_2425NM_001039844_2389_2428		-
CLIPSEQ_ELAVL1.train.positives	chr3	44485288	44485329	NM_181489_6182_6221NM_181489_6183_6222		-
CLIPSEQ_ELAVL1.train.positives	chr17	18111802	18111860	NM_017758_1969_2008NM_017758_1987_2026		+
CLIPSEQ_ELAVL1.train.positives	chr8	41788967	41789007	NM_001099412_7275_7314NM_001099412_7275_7314		-
CLIPSEQ_ELAVL1.train.positives	chr16	1727748	1727789	NM_020825_7513_7552NM_020825_7514_7553		+
CLIPSEQ_ELAVL1.train.positives	chr3	88101265	88101312	NM_001008390_4327_4366NM_001008390_4334_4373		-
CLIPSEQ_ELAVL1.train.positives	chr14	31087558	31087598	NM_017769_4094_4133		+
CLIPSEQ_ELAVL1.train.positives	chr14	39651472	39651512	NM_002687_2657_2696NM_002687_2657_2696		+
CLIPSEQ_ELAVL1.train.positives	chr9	132589889	132589929	NM_016520_1453_1492		-
CLIPSEQ_ELAVL1.train.positives	chr21	46934632	46934672	NM_194255_2795_2834NM_194255_2795_2834		-
CLIPSEQ_ELAVL1.train.positives	chr17	62496754	62496794	NM_004396_1561_1600		-
CLIPSEQ_ELAVL1.train.positives	chr7	99229232	99229272	NM_145115_3552_3591NM_145115_3552_3591		+
CLIPSEQ_ELAVL1.train.positives	chr12	123779220	123779261	NM_001167856_5376_5415NM_001167856_5377_5416		-
CLIPSEQ_ELAVL1.train.positives	chr14	80330675	80330715	NM_004796_6046_6085NM_004796_6046_6085		+
CLIPSEQ_ELAVL1.train.positives	chr3	176741607	176741647	NM_024665_3445_3484		-
CLIPSEQ_ELAVL1.train.positives	chr6	116597857	116597897	NM_003309_3384_3423NM_003309_3384_3423		-
CLIPSEQ_ELAVL1.train.positives	chr9	107522263	107522303	AF161417_1490_1529AF161417_1490_1529		+
CLIPSEQ_ELAVL1.train.positives	chr3	126179655	126179695	NM_001040653_2864_2903NM_001040653_2864_2903		-
CLIPSEQ_ELAVL1.train.positives	chr3	182661210	182661252	NM_020640_2459_2498NM_020640_2461_2500		-
CLIPSEQ_ELAVL1.train.positives	chr10	112659077	112659117	NM_145341_2969_3008		+
CLIPSEQ_ELAVL1.train.positives	chrX	53221370	53221410	NM_004187_5955_5994NM_004187_5955_5994		-
CLIPSEQ_ELAVL1.train.positives	chr12	95695903	95695950	NM_017599_3900_3939NM_017599_3907_3946		+
CLIPSEQ_ELAVL1.train.positives	chr11	129770237	129770277	NM_020228_5646_5685		-
CLIPSEQ_ELAVL1.train.positives	chr19	37369366	37369406	NM_003419_2013_2052NM_003419_2013_2052		+
CLIPSEQ_ELAVL1.train.positives	chr1	90493362	90493402	NM_182976_1991_2030		+
CLIPSEQ_ELAVL1.train.positives	chr1	160248033	160248073	NM_002857_2195_2234NM_002857_2195_2234		-
CLIPSEQ_ELAVL1.train.positives	chr2	217560019	217560060	NM_000599_213_252NM_000599_214_253		-
CLIPSEQ_ELAVL1.train.positives	chr7	92086897	92086937	NM_021167_2111_2150NM_021167_2111_2150		+
CLIPSEQ_ELAVL1.train.positives	chr16	81087350	81087390	NM_001100873_1623_1662NM_001100873_1623_1662		-
CLIPSEQ_ELAVL1.train.positives	chr19	33873517	33873557	NM_001806_3662_3701NM_001806_3662_3701		+
CLIPSEQ_ELAVL1.train.positives	chr10	119766755	119766795	NM_014904_3693_3732		-
CLIPSEQ_ELAVL1.train.positives	chr10	30599507	30599549	NM_018109_4801_4840NM_018109_4803_4842		-
CLIPSEQ_ELAVL1.train.positives	chr1	235273261	235273301	NM_014765_2742_2781		-
CLIPSEQ_ELAVL1.train.positives	chr1	156495471	156495511	NM_178229_5738_5777NM_178229_5738_5777		-
CLIPSEQ_ELAVL1.train.positives	chr6	31797823	31797863	NM_005346_2313_2352		+
CLIPSEQ_ELAVL1.train.positives	chrX	117583661	117583701	NM_019045_3879_3918		+
CLIPSEQ_ELAVL1.train.positives	chr22	38202170	38202210	NM_005318_1058_1097NM_005318_1058_1097		+
CLIPSEQ_ELAVL1.train.positives	chr10	121589584	121589624	NM_024834_3589_3628		-
CLIPSEQ_ELAVL1.train.positives	chr1	222731871	222731911	NM_005681_1633_1672NM_005681_1633_1672		-
CLIPSEQ_ELAVL1.train.positives	chr1	154138262	154138302	NM_152263_3084_3123		-
CLIPSEQ_ELAVL1.train.positives	chr7	102277826	102277871	NM_001097615_1283_1322NM_001097615_1286_1325NM_001114403_943_982NM_001114403_946_985NM_032959_1317_1356NM_032959_1320_1359		-
CLIPSEQ_ELAVL1.train.positives	chr18	43564112	43564152	NM_024430_2374_2413NM_024430_2374_2413		-
CLIPSEQ_ELAVL1.train.positives	chr5	90666098	90666142	NM_020801_2560_2599NM_020801_2564_2603		-
CLIPSEQ_ELAVL1.train.positives	chr13	21721514	21721554	NM_005870_592_631NM_005870_592_631		+
CLIPSEQ_ELAVL1.train.positives	chr13	114295096	114295136	NM_007111_1960_1999NM_007111_1960_1999		+
CLIPSEQ_ELAVL1.train.positives	chr19	15465358	15465398	NM_005858_2468_2507NM_005858_2468_2507		-
CLIPSEQ_ELAVL1.train.positives	chr1	185070697	185070737	NM_007212_2509_2548		+
CLIPSEQ_ELAVL1.train.positives	chr3	51431548	51431588	NM_013286_2819_2858NM_013286_2819_2858		+
CLIPSEQ_ELAVL1.train.positives	chr12	105197727	105197767	NM_032148_3052_3091NM_032148_3052_3091		-
CLIPSEQ_ELAVL1.train.positives	chr21	15744334	15744374	NM_006948_3049_3088		-
CLIPSEQ_ELAVL1.train.positives	chr17	58030100	58030140	NM_016125_1599_1638		-
CLIPSEQ_ELAVL1.train.positives	chr18	67994078	67994121	NM_004232_2491_2530NM_004232_2494_2533		+
CLIPSEQ_ELAVL1.train.positives	chr8	48973397	48973437	AF049140_469_508		+
CLIPSEQ_ELAVL1.train.positives	chr17	35973121	35973161	NM_152300_3133_3172NM_152300_3133_3172		-
CLIPSEQ_ELAVL1.train.positives	chr1	9989834	9989874	NM_032368_1309_1348		-
CLIPSEQ_ELAVL1.train.positives	chr1	100549785	100549825	NM_194292_3174_3213NM_194292_3174_3213		-
CLIPSEQ_ELAVL1.train.positives	chr2	131809139	131809179	NM_001009993_1676_1715		-
CLIPSEQ_ELAVL1.train.positives	chr2	64320568	64320608	NM_020651_2945_2984NM_020651_2945_2984		-
CLIPSEQ_ELAVL1.train.positives	chr2	148685208	148685248	NM_001616_2060_2099NM_001616_2060_2099		+
CLIPSEQ_ELAVL1.train.positives	chr5	38523613	38523653	NM_001127671_761_800		-
CLIPSEQ_ELAVL1.train.positives	chr3	150177246	150177286	NM_014779_3517_3556		+
CLIPSEQ_ELAVL1.train.positives	chr10	90974377	90974417	NM_001127605_1566_1605		-
CLIPSEQ_ELAVL1.train.positives	chr18	66343566	66343607	NM_019022_2063_2102NM_019022_2064_2103		-
CLIPSEQ_ELAVL1.train.positives	chr19	45167959	45167999	NM_006505_4435_4474NM_006505_4435_4474		+
CLIPSEQ_ELAVL1.train.positives	chr14	31916565	31916605	NM_080664_1318_1357		-
CLIPSEQ_ELAVL1.train.positives	chr12	4410485	4410536	NM_001759_2486_2525NM_001759_2497_2536		+
CLIPSEQ_ELAVL1.train.positives	chr14	105936994	105937034	NM_004689_2778_2817NM_004689_2778_2817		+
CLIPSEQ_ELAVL1.train.positives	chrX	10413940	10413980	NM_000381_5833_5872		-
CLIPSEQ_ELAVL1.train.positives	chr16	30667671	30667711	NM_024031_2056_2095		+
CLIPSEQ_ELAVL1.train.positives	chrX	152615046	152615086	NM_001080485_3081_3120		+
CLIPSEQ_ELAVL1.train.positives	chr5	96364979	96365019	NM_005575_4335_4374NM_005575_4335_4374		+
CLIPSEQ_ELAVL1.train.positives	chr1	154323557	154323597	NM_020452_5636_5675		+
CLIPSEQ_ELAVL1.train.positives	chr2	233721630	233721670	NM_015575_4298_4337NM_015575_4298_4337		+
CLIPSEQ_ELAVL1.train.positives	chr3	24019550	24019590	NM_005126_2700_2739NM_005126_2700_2739		+
CLIPSEQ_ELAVL1.train.positives	chr5	90664653	90664701	NM_020801_4001_4040NM_020801_4009_4048		-
CLIPSEQ_ELAVL1.train.positives	chr5	150647487	150647527	NM_000405_1223_1262NM_000405_1223_1262		+
CLIPSEQ_ELAVL1.train.positives	chr17	36923519	36923559	NM_003559_4117_4156		-
CLIPSEQ_ELAVL1.train.positives	chr2	191829134	191829174	NM_014905_3697_3736NM_014905_3697_3736		+
CLIPSEQ_ELAVL1.train.positives	chr15	52603684	52603724	NM_000259_7981_8020		-
CLIPSEQ_ELAVL1.train.positives	chr9	125670449	125670489	NM_006626_3952_3991		-
CLIPSEQ_ELAVL1.train.positives	chr11	111655438	111655478	NM_001077691_3876_3915NM_001077691_3876_3915		-
CLIPSEQ_ELAVL1.train.positives	chr12	56431701	56431741	NM_022465_4934_4973		+
CLIPSEQ_ELAVL1.train.positives	chr4	41957572	41957612	NM_018126_2466_2505NM_018126_2466_2505		+
CLIPSEQ_ELAVL1.train.positives	chr1	193075116	193075156	NM_016066_89_128NM_016066_89_128		-
CLIPSEQ_ELAVL1.train.positives	chr2	203426400	203426442	NM_001204_5997_6036NM_001204_5999_6038		+
CLIPSEQ_ELAVL1.train.positives	chr1	78414292	78414332	NM_003902_2143_2182NM_003902_2143_2182		-
CLIPSEQ_ELAVL1.train.positives	chr6	97002510	97002550	NM_015323_3565_3604NM_015323_3565_3604		+
CLIPSEQ_ELAVL1.train.positives	chr2	153505772	153505812	NM_052905_5000_5039		+
CLIPSEQ_ELAVL1.train.positives	chr8	12942118	12942158	NM_182643_6193_6232NM_182643_6193_6232		-
CLIPSEQ_ELAVL1.train.positives	chr14	36340898	36340940	NM_032352_2314_2353NM_032352_2316_2355		+
CLIPSEQ_ELAVL1.train.positives	chr7	134654430	134654470	NM_033138_4183_4222		+
CLIPSEQ_ELAVL1.train.positives	chr8	21863215	21863255	NM_001100161_4010_4049		+
CLIPSEQ_ELAVL1.train.positives	chr15	48432559	48432601	NM_016132_4431_4470NM_016132_4433_4472		-
CLIPSEQ_ELAVL1.train.positives	chrX	132670051	132670091	NM_001164617_2070_2109NM_001164617_2070_2109		-
CLIPSEQ_ELAVL1.train.positives	chr1	85019887	85019927	NM_004388_1978_2017NM_004388_1978_2017		-
CLIPSEQ_ELAVL1.train.positives	chrX	24005934	24005974	NM_030624_2135_2174		-
CLIPSEQ_ELAVL1.train.positives	chr16	69337753	69337800	NM_006750_4570_4609NM_006750_4577_4616		+
CLIPSEQ_ELAVL1.train.positives	chr1	32637028	32637070	NM_012316_2233_2272NM_012316_2235_2274		+
CLIPSEQ_ELAVL1.train.positives	chr4	95210773	95210813	NM_001128429_3431_3470NM_001128429_3431_3470		+
CLIPSEQ_ELAVL1.train.positives	chr2	33624466	33624506	NM_206943_6044_6083NM_206943_6044_6083		+
CLIPSEQ_ELAVL1.train.positives	chr1	179042430	179042471	NM_014864_2675_2714NM_014864_2676_2715		+
CLIPSEQ_ELAVL1.train.positives	chr2	70167265	70167305	NM_002357_2776_2815NM_002357_2776_2815		+
CLIPSEQ_ELAVL1.train.positives	chr1	32508345	32508387	NM_006559_1559_1598NM_006559_1561_1600		+
CLIPSEQ_ELAVL1.train.positives	chr1	154556973	154557013	NM_001111_4150_4189		-
CLIPSEQ_ELAVL1.train.positives	chr1	113213110	113213150	NM_006135_1610_1649NM_006135_1610_1649		+
CLIPSEQ_ELAVL1.train.positives	chr3	156260590	156260630	NM_007107_977_1016		-
CLIPSEQ_ELAVL1.train.positives	chr5	130727835	130727876	NM_020240_1110_1149NM_020240_1111_1150		+
CLIPSEQ_ELAVL1.train.positives	chr7	143003249	143003289	NM_032982_2592_2631		+
CLIPSEQ_ELAVL1.train.positives	chr1	52817543	52817583	NM_032449_4323_4362NM_032449_4323_4362		-
CLIPSEQ_ELAVL1.train.positives	chr22	47075631	47075671	NM_015124_4260_4299		+
CLIPSEQ_ELAVL1.train.positives	chr15	67493618	67493658	NM_024666_2554_2593NM_024666_2554_2593		-
CLIPSEQ_ELAVL1.train.positives	chr3	57613257	57613297	NM_152678_2542_2581NM_152678_2542_2581		-
CLIPSEQ_ELAVL1.train.positives	chr12	102590286	102590326	NM_017915_2178_2217NM_017915_2178_2217		+
CLIPSEQ_ELAVL1.train.positives	chr1	200613242	200613285	NM_001031725_2200_2239NM_001031725_2203_2242		-
CLIPSEQ_ELAVL1.train.positives	chr13	103443250	103443290	NM_024089_1428_1467		-
CLIPSEQ_ELAVL1.train.positives	chr16	28848366	28848407	NM_007245_4177_4216NM_007245_4178_4217		+
CLIPSEQ_ELAVL1.train.positives	chr15	45010237	45010277	NM_004048_868_907NM_004048_868_907		+
CLIPSEQ_ELAVL1.train.positives	chr7	116199537	116199577	NM_001753_1012_1051NM_001753_1012_1051		+
CLIPSEQ_ELAVL1.train.positives	chr3	142431238	142431281	NM_002670_2455_2494NM_002670_2458_2497		+
CLIPSEQ_ELAVL1.train.positives	chr4	187131966	187132006	NM_207352_2054_2093NM_207352_2054_2093		+
CLIPSEQ_ELAVL1.train.positives	chr1	101446548	101446589	NM_133496_7452_7491NM_133496_7453_7492		+
CLIPSEQ_ELAVL1.train.positives	chr6	64292123	64292169	NM_003463_3717_3756NM_003463_3723_3762		+
CLIPSEQ_ELAVL1.train.positives	chr19	9273322	9273362	AB046808_3084_3123		+
CLIPSEQ_ELAVL1.train.positives	chr19	10754519	10754559	NM_020428_2719_2758NM_020428_2719_2758		+
CLIPSEQ_ELAVL1.train.positives	chr2	196999804	196999844	NM_004226_3770_3809NM_004226_3770_3809		-
CLIPSEQ_ELAVL1.train.positives	chr8	90947579	90947619	NM_002485_2566_2605		-
CLIPSEQ_ELAVL1.train.positives	chr11	36252760	36252800	NM_174902_2889_2928		+
CLIPSEQ_ELAVL1.train.positives	chr17	27613849	27613889	NM_020772_1212_1251		-
CLIPSEQ_ELAVL1.train.positives	chr17	37560686	37560726	NM_004774_7960_7999		-
CLIPSEQ_ELAVL1.train.positives	chr2	178406499	178406539	NM_003659_5601_5640		+
CLIPSEQ_ELAVL1.train.positives	chr4	25280127	25280167	NM_018323_2898_2937		+
CLIPSEQ_ELAVL1.train.positives	chr11	62349034	62349074	NM_022830_525_564		-
CLIPSEQ_ELAVL1.train.positives	chr1	87329022	87329062	NM_004261_906_945		-
CLIPSEQ_ELAVL1.train.positives	chr2	102507881	102507921	NM_145686_4189_4228NM_145686_4189_4228		+
CLIPSEQ_ELAVL1.train.positives	chr5	150868490	150868530	NM_078483_2324_2363NM_078483_2324_2363		+
CLIPSEQ_ELAVL1.train.positives	chr10	112598598	112598638	NM_001134363_6605_6644NM_001134363_6605_6644		+
CLIPSEQ_ELAVL1.train.positives	chr10	98716117	98716157	NM_032440_2304_2343NM_032440_2304_2343		+
CLIPSEQ_ELAVL1.train.positives	chr1	184763120	184763160	NM_052966_3932_3971NM_052966_3932_3971		-
CLIPSEQ_ELAVL1.train.positives	chr6	56919696	56919736	NM_020931_2570_2609		+
CLIPSEQ_ELAVL1.train.positives	chr2	54045705	54045745	NM_015701_2332_2371NM_015701_2332_2371		+
CLIPSEQ_ELAVL1.train.positives	chr6	108189871	108189911	NM_007214_5549_5588		-
CLIPSEQ_ELAVL1.train.positives	chr2	145145826	145145870	NM_014795_5273_5312NM_014795_5277_5316		-
CLIPSEQ_ELAVL1.train.positives	chr8	107763689	107763729	NM_018002_3323_3362NM_018002_3323_3362		+
CLIPSEQ_ELAVL1.train.positives	chr3	188593240	188593280	NM_005578_3059_3098NM_005578_3059_3098		+
CLIPSEQ_ELAVL1.train.positives	chr4	175239935	175239975	NM_001040157_2989_3028		+
CLIPSEQ_ELAVL1.train.positives	chr2	209222776	209222816	NM_015040_9203_9242NM_015040_9203_9242		+
CLIPSEQ_ELAVL1.train.positives	chr8	17078682	17078722	NM_016353_2454_2493NM_016353_2454_2493		+
CLIPSEQ_ELAVL1.train.positives	chr14	69926262	69926302	NM_018375_2557_2596NM_018375_2557_2596		+
CLIPSEQ_ELAVL1.train.positives	chr10	121334367	121334407	NM_001033925_2513_2552		-
CLIPSEQ_ELAVL1.train.positives	chr12	57452824	57452871	NM_001130963_2172_2211NM_001130963_2179_2218		-
CLIPSEQ_ELAVL1.train.positives	chr9	15464858	15464898	NM_033222_2543_2582		-
CLIPSEQ_ELAVL1.train.positives	chr19	9676616	9676656	NM_001008727_1365_1404NM_001008727_1365_1404		-
CLIPSEQ_ELAVL1.train.positives	chr19	19617492	19617532	NM_017660_3424_3463		+
CLIPSEQ_ELAVL1.train.positives	chr12	102140498	102140541	NM_024312_4351_4390NM_024312_4354_4393		-
CLIPSEQ_ELAVL1.train.positives	chr8	77912368	77912408	NM_000318_117_156NM_000318_117_156		-
CLIPSEQ_ELAVL1.train.positives	chr9	130871164	130871204	NM_001006641_3074_3113		+
CLIPSEQ_ELAVL1.train.positives	chr2	44459984	44460034	NM_177968_2093_2132NM_177968_2103_2142		+
CLIPSEQ_ELAVL1.train.positives	chr7	94214643	94214683	NM_001099401_1628_1667		-
CLIPSEQ_ELAVL1.train.positives	chr9	114985767	114985807	NM_001163790_2179_2218		-
CLIPSEQ_ELAVL1.train.positives	chr14	62213923	62213963	NM_001530_3006_3045NM_001530_3006_3045		+
CLIPSEQ_ELAVL1.train.positives	chr6	170881369	170881412	NM_003194_1269_1308NM_003194_1272_1311		+
CLIPSEQ_ELAVL1.train.positives	chr12	122214839	122214879	NM_001080825_2376_2415NM_001080825_2376_2415		+
CLIPSEQ_ELAVL1.train.positives	chr16	56466335	56466375	NM_007006_1080_1119NM_007006_1080_1119		-
CLIPSEQ_ELAVL1.train.positives	chr12	122217941	122217981	NM_001080825_5478_5517		+
CLIPSEQ_ELAVL1.train.positives	chr3	149459215	149459255	NM_016094_700_739NM_016094_700_739		-
CLIPSEQ_ELAVL1.train.positives	chr2	242293381	242293421	NM_001008491_3537_3576NM_001008491_3537_3576		+
CLIPSEQ_ELAVL1.train.positives	chr14	53109084	53109124	NM_014584_2797_2836NM_014584_2797_2836		-
CLIPSEQ_ELAVL1.train.positives	chr2	69473564	69473604	NM_032208_2999_3038NM_032208_2999_3038		+
CLIPSEQ_ELAVL1.train.positives	chr14	39536441	39536481	NM_006364_1346_1385		-
CLIPSEQ_ELAVL1.train.positives	chr12	48541684	48541724	NM_024095_2461_2500		-
CLIPSEQ_ELAVL1.train.positives	chr19	44662321	44662361	NM_006630_2460_2499		+
CLIPSEQ_ELAVL1.train.positives	chr7	123181529	123181571	NM_005000_1062_1101NM_005000_1064_1103		-
CLIPSEQ_ELAVL1.train.positives	chr2	86443977	86444017	NM_022912_956_995NM_022912_956_995		-
CLIPSEQ_ELAVL1.train.positives	chr1	113213760	113213800	NM_006135_2260_2299NM_006135_2260_2299		+
CLIPSEQ_ELAVL1.train.positives	chr8	1905864	1905904	NM_014629_4649_4688NM_014629_4649_4688		+
CLIPSEQ_ELAVL1.train.positives	chr20	5095770	5095810	NM_002592_1144_1183NM_002592_1144_1183		-
CLIPSEQ_ELAVL1.train.positives	chr4	108969387	108969428	NM_016269_2875_2914NM_016269_2876_2915		-
CLIPSEQ_ELAVL1.train.positives	chr14	45584476	45584522	NM_017922_2541_2580NM_017922_2547_2586		+
CLIPSEQ_ELAVL1.train.positives	chr8	104411530	104411570	NM_030780_2320_2359		-
CLIPSEQ_ELAVL1.train.positives	chr1	113455421	113455464	NM_001166496_3384_3423NM_001166496_3387_3426		-
CLIPSEQ_ELAVL1.train.positives	chr1	21133573	21133613	NM_003760_5538_5577NM_003760_5538_5577		-
CLIPSEQ_ELAVL1.train.positives	chr13	25821115	25821155	NM_004685_4400_4439		-
CLIPSEQ_ELAVL1.train.positives	chr4	122738074	122738114	NM_001034194_1543_1582		+
CLIPSEQ_ELAVL1.train.positives	chr10	101992913	101992954	NM_018294_1734_1773NM_018294_1735_1774		-
CLIPSEQ_ELAVL1.train.positives	chr6	53788392	53788432	NM_018214_2654_2693NM_018214_2654_2693		+
CLIPSEQ_ELAVL1.train.positives	chr6	89320373	89320413	NM_003800_4039_4078NM_003800_4039_4078		-
CLIPSEQ_ELAVL1.train.positives	chr12	124498478	124498518	AK023009_1110_1149		+
CLIPSEQ_ELAVL1.train.positives	chr16	66755921	66755971	NM_006141_3164_3203NM_006141_3174_3213		-
CLIPSEQ_ELAVL1.train.positives	chrX	114884676	114884716	NM_005032_3079_3118NM_005032_3079_3118		+
CLIPSEQ_ELAVL1.train.positives	chr1	61925481	61925521	NM_001134673_6504_6543		+
CLIPSEQ_ELAVL1.train.positives	chr11	123595941	123595981	NM_003455_3071_3110NM_003455_3071_3110		-
CLIPSEQ_ELAVL1.train.positives	chr9	82341225	82341265	NM_007005_4317_4356NM_007005_4317_4356		+
CLIPSEQ_ELAVL1.train.positives	chr4	53462576	53462616	NM_001134223_2552_2591NM_001134223_2552_2591		-
CLIPSEQ_ELAVL1.train.positives	chr8	27143177	27143217	NM_171982_3414_3453NM_171982_3414_3453		-
CLIPSEQ_ELAVL1.train.positives	chr12	50870054	50870094	NM_052879_2785_2824		+
CLIPSEQ_ELAVL1.train.positives	chr4	52887827	52887867	NM_000232_3273_3312NM_000232_3273_3312		-
CLIPSEQ_ELAVL1.train.positives	chr7	152346165	152346209	NM_005431_447_486NM_005431_451_490		-
CLIPSEQ_ELAVL1.train.positives	chr6	108192377	108192417	NM_007214_3043_3082NM_007214_3043_3082		-
CLIPSEQ_ELAVL1.train.positives	chr9	80944763	80944803	NM_058179_1943_1982		+
CLIPSEQ_ELAVL1.train.positives	chr12	88591421	88591468	NM_181783_4961_5000NM_181783_4968_5007		+
CLIPSEQ_ELAVL1.train.positives	chr18	61067813	61067853	NM_004869_828_867NM_004869_828_867		-
CLIPSEQ_ELAVL1.train.positives	chr4	1695173	1695213	NM_006527_1039_1078		-
CLIPSEQ_ELAVL1.train.positives	chr15	34781067	34781107	XR_016623_1887_1926XR_016623_1887_1926		-
CLIPSEQ_ELAVL1.train.positives	chr17	49041144	49041184	NM_001130528_6624_6663NM_001130528_6624_6663		-
CLIPSEQ_ELAVL1.train.positives	chr10	17757191	17757236	NM_003473_2252_2291NM_003473_2257_2296		+
CLIPSEQ_ELAVL1.train.positives	chr14	23795107	23795147	NM_004643_2816_2855NM_004643_2816_2855		+
CLIPSEQ_ELAVL1.train.positives	chr1	67877565	67877605	NM_001018067_2652_2691		-
CLIPSEQ_ELAVL1.train.positives	chrX	147031525	147031565	NM_002024_3250_3289NM_002024_3250_3289		+
CLIPSEQ_ELAVL1.train.positives	chr5	159490954	159490994	AK128840_2536_2575AK128840_2536_2575		+
CLIPSEQ_ELAVL1.train.positives	chr5	132213125	132213165	NM_014423_7486_7525		-
CLIPSEQ_ELAVL1.train.positives	chr8	98736985	98737025	NM_178812_2165_2204NM_178812_2165_2204		+
CLIPSEQ_ELAVL1.train.positives	chr2	203632228	203632268	NM_173511_3522_3561		+
CLIPSEQ_ELAVL1.train.positives	chr3	158323205	158323245	NM_001130157_1276_1315NM_001130157_1276_1315		+
CLIPSEQ_ELAVL1.train.positives	chr16	71765310	71765350	NM_001030007_4403_4442		-
CLIPSEQ_ELAVL1.train.positives	chr11	69468164	69468204	NM_053056_3212_3251		+
CLIPSEQ_ELAVL1.train.positives	chr7	139254714	139254759	NM_022740_6782_6821NM_022740_6787_6826		-
CLIPSEQ_ELAVL1.train.positives	chr8	26435500	26435544	NM_001386_81_120NM_001386_85_124		+
CLIPSEQ_ELAVL1.train.positives	chr5	127524290	127524330	NM_001046_5771_5810NM_001046_5771_5810		+
CLIPSEQ_ELAVL1.train.positives	chr6	111216703	111216743	NM_001634_3212_3251		+
CLIPSEQ_ELAVL1.train.positives	chr7	100277779	100277827	NM_022574_5632_5671NM_022574_5640_5679		-
CLIPSEQ_ELAVL1.train.positives	chr5	149933912	149933952	NM_001543_4170_4209		+
CLIPSEQ_ELAVL1.train.positives	chr17	29701644	29701684	NM_001042492_9375_9414		+
CLIPSEQ_ELAVL1.train.positives	chr12	45269683	45269723	NM_001145108_525_564		-
CLIPSEQ_ELAVL1.train.positives	chr6	47592751	47592791	NM_012120_3165_3204		+
CLIPSEQ_ELAVL1.train.positives	chr12	69136418	69136458	NM_020401_3070_3109		+
CLIPSEQ_ELAVL1.train.positives	chr16	67133940	67133980	NM_001755_2116_2155		+
CLIPSEQ_ELAVL1.train.positives	chr4	187133649	187133724	NM_207352_3737_3776NM_207352_3772_3811		+
CLIPSEQ_ELAVL1.train.positives	chr5	154196791	154196831	NM_033551_6856_6895NM_033551_6856_6895		+
CLIPSEQ_ELAVL1.train.positives	chr2	209101502	209101542	NM_005896_1740_1779NM_005896_1740_1779		-
CLIPSEQ_ELAVL1.train.positives	chr1	179814853	179814893	NM_145034_2121_2160NM_145034_2121_2160		-
CLIPSEQ_ELAVL1.train.positives	chr2	203430075	203430115	NM_001204_9672_9711NM_001204_9672_9711		+
CLIPSEQ_ELAVL1.train.positives	chr16	54952974	54953014	AF275804_428_467		-
CLIPSEQ_ELAVL1.train.positives	chr10	72637335	72637375	NM_003901_2173_2212NM_003901_2173_2212		+
CLIPSEQ_ELAVL1.train.positives	chr11	27517542	27517588	NM_018362_3229_3268NM_018362_3235_3274		-
CLIPSEQ_ELAVL1.train.positives	chr14	53238476	53238516	NM_145251_1635_1674NM_145251_1635_1674		+
CLIPSEQ_ELAVL1.train.positives	chr14	71577875	71577929	NM_014982_8696_8735NM_014982_8710_8749		+
CLIPSEQ_ELAVL1.train.positives	chr4	146049671	146049711	NM_002940_3190_3229		+
CLIPSEQ_ELAVL1.train.positives	chr12	24965219	24965259	NM_005504_7286_7325		-
CLIPSEQ_ELAVL1.train.positives	chr10	96093108	96093148	NM_022451_3277_3316		-
CLIPSEQ_ELAVL1.train.positives	chr4	39501241	39501281	NM_003359_2283_2322NM_003359_2283_2322		-
CLIPSEQ_ELAVL1.train.positives	chr4	53579868	53579908	BC015222_357_396		+
CLIPSEQ_ELAVL1.train.positives	chr5	64017664	64017704	NM_173829_3127_3166		-
CLIPSEQ_ELAVL1.train.positives	chr9	127911864	127911904	NM_001123355_1298_1337NM_001123355_1298_1337		-
CLIPSEQ_ELAVL1.train.positives	chr14	53238763	53238803	NM_145251_1922_1961		+
CLIPSEQ_ELAVL1.train.positives	chr10	126675520	126675560	NM_017580_4458_4497NM_017580_4458_4497		+
CLIPSEQ_ELAVL1.train.positives	chr13	73283311	73283354	NM_001071775_1553_1592NM_001071775_1556_1595		-
CLIPSEQ_ELAVL1.train.positives	chr5	175774019	175774059	NM_020444_1834_1873NM_020444_1834_1873		-
CLIPSEQ_ELAVL1.train.positives	chr7	107559853	107559894	NM_000108_1790_1829NM_000108_1791_1830		+
CLIPSEQ_ELAVL1.train.positives	chr12	104168459	104168499	NM_001031701_4796_4835NM_001031701_4796_4835		-
CLIPSEQ_ELAVL1.train.positives	chr5	176883668	176883708	NM_080881_2964_3003		-
CLIPSEQ_ELAVL1.train.positives	chr4	177249590	177249630	NM_021928_791_830		+
CLIPSEQ_ELAVL1.train.positives	chr17	42113273	42113332	NM_152344_1155_1194NM_152344_1174_1213		-
CLIPSEQ_ELAVL1.train.positives	chr3	44968052	44968099	NM_016598_1340_1379NM_016598_1347_1386		-
CLIPSEQ_ELAVL1.train.positives	chr1	167759967	167760007	NM_003953_3822_3861		+
CLIPSEQ_ELAVL1.train.positives	chr12	42842044	42842084	NM_016488_3107_3146NM_016488_3107_3146		+
CLIPSEQ_ELAVL1.train.positives	chr20	34536659	34536699	NM_016436_4261_4300		+
CLIPSEQ_ELAVL1.train.positives	chrX	103434921	103434961	NM_207318_1796_1835		+
CLIPSEQ_ELAVL1.train.positives	chr2	54150510	54150550	NM_014614_1872_1911NM_014614_1872_1911		-
CLIPSEQ_ELAVL1.train.positives	chr5	171638376	171638421	NM_152277_1244_1283NM_152277_1249_1288		-
CLIPSEQ_ELAVL1.train.positives	chr14	34394134	34394175	NM_022073_1968_2007NM_022073_1969_2008		-
CLIPSEQ_ELAVL1.train.positives	chr6	105545664	105545705	NM_147147_4499_4538NM_147147_4500_4539		-
CLIPSEQ_ELAVL1.train.positives	chr1	78414123	78414166	NM_003902_2309_2348NM_003902_2312_2351		-
CLIPSEQ_ELAVL1.train.positives	chr8	74462022	74462062	NM_001164384_3989_4028		-
CLIPSEQ_ELAVL1.train.positives	chr22	25592380	25592420	NM_001145206_9460_9499		+
CLIPSEQ_ELAVL1.train.positives	chr1	151670475	151670515	NM_030918_6002_6041		+
CLIPSEQ_ELAVL1.train.positives	chr6	144146915	144146955	NM_001100164_4227_4266		+
CLIPSEQ_ELAVL1.train.positives	chr10	75535716	75535756	NM_173540_1796_1835NM_173540_1796_1835		+
CLIPSEQ_ELAVL1.train.positives	chr4	164049982	164050022	NM_138386_1706_1745		-
CLIPSEQ_ELAVL1.train.positives	chr13	60240483	60240530	NM_001042517_3989_4028NM_001042517_3996_4035		-
CLIPSEQ_ELAVL1.train.positives	chr1	36770494	36770534	NM_005119_3969_4008NM_005119_3969_4008		+
CLIPSEQ_ELAVL1.train.positives	chr1	115260334	115260374	NM_001130523_3380_3419NM_001130523_3380_3419		-
CLIPSEQ_ELAVL1.train.positives	chr17	17088273	17088319	NM_201274_3302_3341NM_201274_3308_3347		+
CLIPSEQ_ELAVL1.train.positives	chr1	151008147	151008187	AF051907_2959_2998		+
CLIPSEQ_ELAVL1.train.positives	chr14	89081239	89081279	NM_183387_7003_7042NM_183387_7003_7042		-
CLIPSEQ_ELAVL1.train.positives	chr2	203425727	203425767	NM_001204_5324_5363		+
CLIPSEQ_ELAVL1.train.positives	chr17	48828942	48828982	NM_016424_2388_2427		+
CLIPSEQ_ELAVL1.train.positives	chr1	118067220	118067260	NM_006699_4289_4328		+
CLIPSEQ_ELAVL1.train.positives	chr1	185069623	185069663	NM_007212_1435_1474NM_007212_1435_1474		+
CLIPSEQ_ELAVL1.train.positives	chr14	51188855	51188902	NM_020921_7872_7911NM_020921_7879_7918		-
CLIPSEQ_ELAVL1.train.positives	chr12	4411110	4411152	NM_001759_3111_3150NM_001759_3113_3152		+
CLIPSEQ_ELAVL1.train.positives	chr20	10619646	10619686	NM_000214_4633_4672NM_000214_4633_4672		-
CLIPSEQ_ELAVL1.train.positives	chr2	11322502	11322542	NM_004850_5637_5676		-
CLIPSEQ_ELAVL1.train.positives	chr14	23495209	23495249	NM_001144932_1190_1229		-
CLIPSEQ_ELAVL1.train.positives	chr1	244572062	244572102	NM_001126_2451_2490NM_001126_2451_2490		-
CLIPSEQ_ELAVL1.train.positives	chr6	108365698	108365745	NM_014028_1335_1374NM_014028_1342_1381		-
CLIPSEQ_ELAVL1.train.positives	chr13	53050657	53050697	NM_001098525_3631_3670		+
CLIPSEQ_ELAVL1.train.positives	chr3	120500542	120500585	NM_005513_1660_1699NM_005513_1663_1702		+
CLIPSEQ_ELAVL1.train.positives	chr12	117583300	117583340	NM_033624_2478_2517		-
CLIPSEQ_ELAVL1.train.positives	chr7	130146300	130146340	NM_012133_2882_2921NM_012133_2882_2921		-
CLIPSEQ_ELAVL1.train.positives	chr2	178406859	178406899	NM_003659_5961_6000NM_003659_5961_6000		+
CLIPSEQ_ELAVL1.train.positives	chr10	32299342	32299385	NM_004521_4442_4481NM_004521_4445_4484		-
CLIPSEQ_ELAVL1.train.positives	chr17	67538015	67538055	NM_002758_1415_1454		+
CLIPSEQ_ELAVL1.train.positives	chr4	159589049	159589089	NM_001008393_2267_2306NM_001008393_2267_2306		-
CLIPSEQ_ELAVL1.train.positives	chr10	18966174	18966214	NM_178815_2824_2863		+
CLIPSEQ_ELAVL1.train.positives	chr7	17382801	17382841	NM_001621_3274_3313		+
CLIPSEQ_ELAVL1.train.positives	chr11	22645535	22645575	NM_022725_1813_1852NM_022725_1813_1852		-
CLIPSEQ_ELAVL1.train.positives	chr4	120216172	120216212	NM_019050_6095_6134		+
CLIPSEQ_ELAVL1.train.positives	chr16	30769371	30769411	AB209055_1767_1806AB209055_1767_1806		+
CLIPSEQ_ELAVL1.train.positives	chr15	73853069	73853120	NM_012428_1678_1717NM_012428_1689_1728		-
CLIPSEQ_ELAVL1.train.positives	chr12	88886934	88886974	NM_000899_5027_5066		-
CLIPSEQ_ELAVL1.train.positives	chr12	6775781	6775832	NM_001039916_3097_3136NM_001039916_3108_3147		-
CLIPSEQ_ELAVL1.train.positives	chr8	121548927	121548967	NM_021021_3993_4032		-
CLIPSEQ_ELAVL1.train.positives	chr6	43753980	43754020	NM_001025366_3412_3451NM_001025366_3412_3451		+
CLIPSEQ_ELAVL1.train.positives	chr11	125482908	125482948	NM_152713_1501_1540		+
CLIPSEQ_ELAVL1.train.positives	chr12	46313701	46313741	NM_004719_6769_6808		-
CLIPSEQ_ELAVL1.train.positives	chr21	33043409	33043452	NM_020706_4130_4169NM_020706_4133_4172		-
CLIPSEQ_ELAVL1.train.positives	chr6	21597214	21597254	NM_003107_3244_3283		+
CLIPSEQ_ELAVL1.train.positives	chr10	94112287	94112334	NM_017824_2493_2532NM_017824_2500_2539		+
CLIPSEQ_ELAVL1.train.positives	chr1	87211131	87211173	NM_016009_3638_3677NM_016009_3640_3679		+
CLIPSEQ_ELAVL1.train.positives	chr11	110333216	110333256	NM_004109_831_870NM_004109_831_870		+
CLIPSEQ_ELAVL1.train.positives	chr6	109688737	109688777	NM_006016_2052_2091NM_006016_2052_2091		-
CLIPSEQ_ELAVL1.train.positives	chr3	37028908	37028949	NM_014805_5847_5886NM_014805_5848_5887		-
CLIPSEQ_ELAVL1.train.positives	chr16	25248227	25248267	NM_001012981_6181_6220		-
CLIPSEQ_ELAVL1.train.positives	chr6	135285956	135285996	NM_006620_2683_2722NM_006620_2683_2722		-
CLIPSEQ_ELAVL1.train.positives	chr11	9003011	9003051	NM_020645_2881_2920NM_020645_2881_2920		-
CLIPSEQ_ELAVL1.train.positives	chr22	20098864	20098908	NM_022720_3906_3945NM_022720_3910_3949		+
CLIPSEQ_ELAVL1.train.positives	chr19	21907851	21907891	NM_173531_3422_3461		-
CLIPSEQ_ELAVL1.train.positives	chr3	49067784	49067824	NM_017730_2633_2672NM_017730_2633_2672		-
CLIPSEQ_ELAVL1.train.positives	chr17	40962482	40962522	NM_003766_1771_1810		-
CLIPSEQ_ELAVL1.train.positives	chr14	31088012	31088052	NM_017769_4548_4587NM_017769_4548_4587		+
CLIPSEQ_ELAVL1.train.positives	chr1	77557759	77557799	NM_005482_1493_1532		-
CLIPSEQ_ELAVL1.train.positives	chr6	144146771	144146811	NM_001100164_4083_4122NM_001100164_4083_4122		+
CLIPSEQ_ELAVL1.train.positives	chr11	128329808	128329848	NM_005238_4050_4089		-
CLIPSEQ_ELAVL1.train.positives	chr4	57368109	57368149	NM_006947_2139_2178		+
CLIPSEQ_ELAVL1.train.positives	chrX	53559294	53559334	NM_031407_14463_14502		-
CLIPSEQ_ELAVL1.train.positives	chr4	71895920	71895963	NM_000788_1897_1936NM_000788_1900_1939		+
CLIPSEQ_ELAVL1.train.positives	chr1	211918629	211918669	NM_014873_5912_5951NM_014873_5912_5951		-
CLIPSEQ_ELAVL1.train.positives	chr12	24966646	24966687	NM_005504_5858_5897NM_005504_5859_5898		-
CLIPSEQ_ELAVL1.train.positives	chr12	54632378	54632418	NM_001127322_4015_4054		-
CLIPSEQ_ELAVL1.train.positives	chr2	38971937	38971977	NM_001031684_1253_1292		-
CLIPSEQ_ELAVL1.train.positives	chr3	57557513	57557553	NM_001660_1277_1316NM_001660_1277_1316		-
CLIPSEQ_ELAVL1.train.positives	chr8	126449202	126449242	NM_025195_2191_2230		+
CLIPSEQ_ELAVL1.train.positives	chr12	32897853	32897893	NM_012062_3882_3921		+
CLIPSEQ_ELAVL1.train.positives	chr21	34821847	34821887	NM_006134_1893_1932NM_006134_1893_1932		-
CLIPSEQ_ELAVL1.train.positives	chr2	24991513	24991553	NM_147223_4895_4934		+
CLIPSEQ_ELAVL1.train.positives	chr9	86297895	86297935	NM_013438_953_992		-
CLIPSEQ_ELAVL1.train.positives	chr5	122359455	122359495	NM_000943_819_858NM_000943_819_858		-
CLIPSEQ_ELAVL1.train.positives	chr2	198338993	198339033	NM_025147_1117_1156		+
CLIPSEQ_ELAVL1.train.positives	chr18	55216385	55216425	NM_001012515_2926_2965		-
CLIPSEQ_ELAVL1.train.positives	chr19	31766695	31766744	NM_020856_4020_4059NM_020856_4029_4068		-
CLIPSEQ_ELAVL1.train.positives	chr7	90016284	90016324	NM_033107_3047_3086		+
CLIPSEQ_ELAVL1.train.positives	chr6	150046880	150046920	NM_198887_2385_2424		-
CLIPSEQ_ELAVL1.train.positives	chr5	53840469	53840509	NM_001145427_3430_3469		+
CLIPSEQ_ELAVL1.train.positives	chr6	42046153	42046193	NM_138572_1833_1872		+
CLIPSEQ_ELAVL1.train.positives	chr7	135613333	135613373	NM_145808_2014_2053NM_145808_2014_2053		-
CLIPSEQ_ELAVL1.train.positives	chr20	2128044	2128084	NM_080836_5258_5297		+
CLIPSEQ_ELAVL1.train.positives	chr15	52842858	52842903	NM_006628_1691_1730NM_006628_1696_1735		-
CLIPSEQ_ELAVL1.train.positives	chr5	78622976	78623016	NM_152405_9039_9078NM_152405_9039_9078		+
CLIPSEQ_ELAVL1.train.positives	chr3	194996087	194996127	NM_012287_6508_6547		-
CLIPSEQ_ELAVL1.train.positives	chr1	85113085	85113125	NM_001166417_2290_2329		-
CLIPSEQ_ELAVL1.train.positives	chr7	98259020	98259064	NM_002523_2553_2592NM_002523_2557_2596		+
CLIPSEQ_ELAVL1.train.positives	chr5	137088319	137088360	NM_006805_1680_1719NM_006805_1681_1720		-
CLIPSEQ_ELAVL1.train.positives	chr12	118469455	118469495	NM_181578_1885_1924		+
CLIPSEQ_ELAVL1.train.positives	chr15	58888575	58888618	NM_001110_3819_3858NM_001110_3822_3861		-
CLIPSEQ_ELAVL1.train.positives	chr13	98120201	98120241	NM_021033_4308_4347		+
CLIPSEQ_ELAVL1.train.positives	chr11	67165851	67165897	NM_001008709_1258_1297NM_001008709_1264_1303		-
```
