## Additional file 4 for "ENNGene: an Easy Neural Network model building tool for Genomics": ELAVL1_parclip.bed

```
PARCLIP_ELAVL1.train.negatives	chr13	95282222	95282263	PARCLIP_ELAVL1.train.neg_4731		+
PARCLIP_ELAVL1.train.negatives	chr7	19146278	19146315	PARCLIP_ELAVL1.train.neg_21580		-
PARCLIP_ELAVL1.train.negatives	chr13	21965756	21965786	PARCLIP_ELAVL1.train.neg_4929		-
PARCLIP_ELAVL1.train.negatives	chr15	50779821	50779849	PARCLIP_ELAVL1.train.neg_6782		+
PARCLIP_ELAVL1.train.negatives	chr21	33650922	33650946	PARCLIP_ELAVL1.train.neg_15394		-
PARCLIP_ELAVL1.train.negatives	chr5	42791380	42791404	PARCLIP_ELAVL1.train.neg_19077		+
PARCLIP_ELAVL1.train.negatives	chr8	41368023	41368069	PARCLIP_ELAVL1.train.neg_22525		+
PARCLIP_ELAVL1.train.negatives	chr21	46706564	46706589	PARCLIP_ELAVL1.train.neg_15735		-
PARCLIP_ELAVL1.train.negatives	chr17	37652312	37652345	PARCLIP_ELAVL1.train.neg_9174		+
PARCLIP_ELAVL1.train.negatives	chr9	101819670	101819716	PARCLIP_ELAVL1.train.neg_23670		+
PARCLIP_ELAVL1.train.negatives	chr7	158706481	158706511	PARCLIP_ELAVL1.train.neg_21509		+
PARCLIP_ELAVL1.train.negatives	chr9	108010185	108010226	PARCLIP_ELAVL1.train.neg_23692		+
PARCLIP_ELAVL1.train.negatives	chr18	21604768	21604794	PARCLIP_ELAVL1.train.neg_10392		+
PARCLIP_ELAVL1.train.negatives	chr12	112440654	112440712	PARCLIP_ELAVL1.train.neg_4208		-
PARCLIP_ELAVL1.train.negatives	chrY	21059917	21059967	PARCLIP_ELAVL1.train.neg_25475		-
PARCLIP_ELAVL1.train.negatives	chr3	127334301	127334360	PARCLIP_ELAVL1.train.neg_17439		+
PARCLIP_ELAVL1.train.negatives	chr20	47633770	47633824	PARCLIP_ELAVL1.train.neg_13852		+
PARCLIP_ELAVL1.train.negatives	chrY	21234074	21234102	PARCLIP_ELAVL1.train.neg_25924		-
PARCLIP_ELAVL1.train.negatives	chr13	28192684	28192708	PARCLIP_ELAVL1.train.neg_4980		-
PARCLIP_ELAVL1.train.negatives	chr18	33629173	33629242	PARCLIP_ELAVL1.train.neg_11038		-
PARCLIP_ELAVL1.train.negatives	chr16	11667500	11667569	PARCLIP_ELAVL1.train.neg_8455		-
PARCLIP_ELAVL1.train.negatives	chr8	86190934	86190961	PARCLIP_ELAVL1.train.neg_22684		+
PARCLIP_ELAVL1.train.negatives	chr22	43193405	43193435	PARCLIP_ELAVL1.train.neg_16918		-
PARCLIP_ELAVL1.train.negatives	chrY	21123111	21123164	PARCLIP_ELAVL1.train.neg_25639		-
PARCLIP_ELAVL1.train.negatives	chr6	82416981	82417011	PARCLIP_ELAVL1.train.neg_20694		-
PARCLIP_ELAVL1.train.negatives	chr13	52176842	52176876	PARCLIP_ELAVL1.train.neg_4617		+
PARCLIP_ELAVL1.train.negatives	chr5	133747160	133747186	PARCLIP_ELAVL1.train.neg_19830		-
PARCLIP_ELAVL1.train.negatives	chr4	84471808	84471840	PARCLIP_ELAVL1.train.neg_18306		+
PARCLIP_ELAVL1.train.negatives	chr21	30982220	30982244	PARCLIP_ELAVL1.train.neg_14722		+
PARCLIP_ELAVL1.train.negatives	chr8	42957707	42957733	PARCLIP_ELAVL1.train.neg_22550		+
PARCLIP_ELAVL1.train.negatives	chr14	35516922	35516963	PARCLIP_ELAVL1.train.neg_5503		+
PARCLIP_ELAVL1.train.negatives	chr16	57147924	57147965	PARCLIP_ELAVL1.train.neg_8122		+
PARCLIP_ELAVL1.train.negatives	chr9	37488852	37488877	PARCLIP_ELAVL1.train.neg_23507		+
PARCLIP_ELAVL1.train.negatives	chr6	24663928	24663951	PARCLIP_ELAVL1.train.neg_20541		-
PARCLIP_ELAVL1.train.negatives	chr1	145491944	145491993	PARCLIP_ELAVL1.train.neg_378		+
PARCLIP_ELAVL1.train.negatives	chr1	26158374	26158399	PARCLIP_ELAVL1.train.neg_120		+
PARCLIP_ELAVL1.train.negatives	chr16	66845089	66845123	PARCLIP_ELAVL1.train.neg_8710		-
PARCLIP_ELAVL1.train.negatives	chr14	51343013	51343067	PARCLIP_ELAVL1.train.neg_6204		-
PARCLIP_ELAVL1.train.negatives	chr5	37165305	37165344	PARCLIP_ELAVL1.train.neg_19568		-
PARCLIP_ELAVL1.train.negatives	chr7	123348218	123348242	PARCLIP_ELAVL1.train.neg_21895		-
PARCLIP_ELAVL1.train.negatives	chrY	21056147	21056180	PARCLIP_ELAVL1.train.neg_25467		-
PARCLIP_ELAVL1.train.negatives	chr12	1421034	1421067	PARCLIP_ELAVL1.train.neg_3176		+
PARCLIP_ELAVL1.train.negatives	chr6	13293555	13293586	PARCLIP_ELAVL1.train.neg_20507		-
PARCLIP_ELAVL1.train.negatives	chr10	93242765	93242797	PARCLIP_ELAVL1.train.neg_1266		+
PARCLIP_ELAVL1.train.negatives	chr17	45694355	45694396	PARCLIP_ELAVL1.train.neg_9298		+
PARCLIP_ELAVL1.train.negatives	chr4	99992299	99992330	PARCLIP_ELAVL1.train.neg_18791		-
PARCLIP_ELAVL1.train.negatives	chr12	57108233	57108291	PARCLIP_ELAVL1.train.neg_4011		-
PARCLIP_ELAVL1.train.negatives	chr14	53612280	53612333	PARCLIP_ELAVL1.train.neg_6229		-
PARCLIP_ELAVL1.train.negatives	chr1_gl000191_random	40842	40904	PARCLIP_ELAVL1.train.neg_12557		-
PARCLIP_ELAVL1.train.negatives	chr20	5176712	5176737	PARCLIP_ELAVL1.train.neg_13452		+
PARCLIP_ELAVL1.train.negatives	chr12	27212914	27212935	PARCLIP_ELAVL1.train.neg_3297		+
PARCLIP_ELAVL1.train.negatives	chr14	50088063	50088091	PARCLIP_ELAVL1.train.neg_5570		+
PARCLIP_ELAVL1.train.negatives	chr5	94897210	94897234	PARCLIP_ELAVL1.train.neg_19249		+
PARCLIP_ELAVL1.train.negatives	chr21	43298263	43298323	PARCLIP_ELAVL1.train.neg_15581		-
PARCLIP_ELAVL1.train.negatives	chr21	43306607	43306632	PARCLIP_ELAVL1.train.neg_15582		-
PARCLIP_ELAVL1.train.negatives	chr15	68444026	68444057	PARCLIP_ELAVL1.train.neg_6915		+
PARCLIP_ELAVL1.train.negatives	chr11	85755174	85755203	PARCLIP_ELAVL1.train.neg_3017		-
PARCLIP_ELAVL1.train.negatives	chr1	3814416	3814439	PARCLIP_ELAVL1.train.neg_497		-
PARCLIP_ELAVL1.train.negatives	chr9	6001468	6001499	PARCLIP_ELAVL1.train.neg_23900		-
PARCLIP_ELAVL1.train.negatives	chr7	5527044	5527077	PARCLIP_ELAVL1.train.neg_21538		-
PARCLIP_ELAVL1.train.negatives	chr12	62936486	62936517	PARCLIP_ELAVL1.train.neg_3479		+
PARCLIP_ELAVL1.train.negatives	chr15	78574015	78574049	PARCLIP_ELAVL1.train.neg_7621		-
PARCLIP_ELAVL1.train.negatives	chr21	34924536	34924600	PARCLIP_ELAVL1.train.neg_14800		+
PARCLIP_ELAVL1.train.negatives	chr1	180703228	180703256	PARCLIP_ELAVL1.train.neg_444		+
PARCLIP_ELAVL1.train.negatives	chrX	134475794	134475826	PARCLIP_ELAVL1.train.neg_25364		-
PARCLIP_ELAVL1.train.negatives	chr16	12047995	12048029	PARCLIP_ELAVL1.train.neg_8478		-
PARCLIP_ELAVL1.train.negatives	chr7	141262639	141262679	PARCLIP_ELAVL1.train.neg_21474		+
PARCLIP_ELAVL1.train.negatives	chr4	6642317	6642340	PARCLIP_ELAVL1.train.neg_18032		+
PARCLIP_ELAVL1.train.negatives	chr22	29089792	29089854	PARCLIP_ELAVL1.train.neg_16559		-
PARCLIP_ELAVL1.train.negatives	chr4	109550171	109550203	PARCLIP_ELAVL1.train.neg_18371		+
PARCLIP_ELAVL1.train.negatives	chr9	130431633	130431669	PARCLIP_ELAVL1.train.neg_23796		+
PARCLIP_ELAVL1.train.negatives	chr8	19249080	19249112	PARCLIP_ELAVL1.train.neg_22364		+
PARCLIP_ELAVL1.train.negatives	chr9	21988038	21988068	PARCLIP_ELAVL1.train.neg_23955		-
PARCLIP_ELAVL1.train.negatives	chr7	35074596	35074622	PARCLIP_ELAVL1.train.neg_21644		-
PARCLIP_ELAVL1.train.negatives	chr11	65662829	65662858	PARCLIP_ELAVL1.train.neg_2914		-
PARCLIP_ELAVL1.train.negatives	chr13	32913117	32913150	PARCLIP_ELAVL1.train.neg_4397		+
PARCLIP_ELAVL1.train.negatives	chr5	145594466	145594499	PARCLIP_ELAVL1.train.neg_19415		+
PARCLIP_ELAVL1.train.negatives	chr1	183503495	183503519	PARCLIP_ELAVL1.train.neg_448		+
PARCLIP_ELAVL1.train.negatives	chrY	21081103	21081135	PARCLIP_ELAVL1.train.neg_25532		-
PARCLIP_ELAVL1.train.negatives	chr16	84523725	84523752	PARCLIP_ELAVL1.train.neg_8845		-
PARCLIP_ELAVL1.train.negatives	chr12	4654112	4654136	PARCLIP_ELAVL1.train.neg_3195		+
PARCLIP_ELAVL1.train.negatives	chr4	129837014	129837045	PARCLIP_ELAVL1.train.neg_18895		-
PARCLIP_ELAVL1.train.negatives	chr7	113792165	113792196	PARCLIP_ELAVL1.train.neg_21416		+
PARCLIP_ELAVL1.train.negatives	chr14	50360698	50360734	PARCLIP_ELAVL1.train.neg_5576		+
PARCLIP_ELAVL1.train.negatives	chr20	47750135	47750156	PARCLIP_ELAVL1.train.neg_14428		-
PARCLIP_ELAVL1.train.negatives	chr18	42498196	42498224	PARCLIP_ELAVL1.train.neg_10526		+
PARCLIP_ELAVL1.train.negatives	chr6	125565449	125565479	PARCLIP_ELAVL1.train.neg_20349		+
PARCLIP_ELAVL1.train.negatives	chr7	54823541	54823571	PARCLIP_ELAVL1.train.neg_21721		-
PARCLIP_ELAVL1.train.negatives	chr4	53582705	53582731	PARCLIP_ELAVL1.train.neg_18196		+
PARCLIP_ELAVL1.train.negatives	chr16	56483186	56483216	PARCLIP_ELAVL1.train.neg_8660		-
PARCLIP_ELAVL1.train.negatives	chr1	1168655	1168688	PARCLIP_ELAVL1.train.neg_4		+
PARCLIP_ELAVL1.train.negatives	chr9	35110797	35110825	PARCLIP_ELAVL1.train.neg_24037		-
PARCLIP_ELAVL1.train.negatives	chr7	129152631	129152663	PARCLIP_ELAVL1.train.neg_21452		+
PARCLIP_ELAVL1.train.negatives	chr4	166059234	166059268	PARCLIP_ELAVL1.train.neg_18952		-
PARCLIP_ELAVL1.train.negatives	chr16	16126507	16126545	PARCLIP_ELAVL1.train.neg_7855		+
PARCLIP_ELAVL1.train.negatives	chr10	121623606	121623662	PARCLIP_ELAVL1.train.neg_2002		-
PARCLIP_ELAVL1.train.negatives	chr7	133257322	133257346	PARCLIP_ELAVL1.train.neg_21458		+
PARCLIP_ELAVL1.train.negatives	chr13	80073761	80073802	PARCLIP_ELAVL1.train.neg_4707		+
PARCLIP_ELAVL1.train.negatives	chr9	123516588	123516617	PARCLIP_ELAVL1.train.neg_24228		-
PARCLIP_ELAVL1.train.negatives	chr11	93536001	93536046	PARCLIP_ELAVL1.train.neg_2535		+
PARCLIP_ELAVL1.train.negatives	chr1	16702312	16702352	PARCLIP_ELAVL1.train.neg_73		+
PARCLIP_ELAVL1.train.negatives	chr10	62547501	62547551	PARCLIP_ELAVL1.train.neg_1083		+
PARCLIP_ELAVL1.train.negatives	chr5	43487111	43487138	PARCLIP_ELAVL1.train.neg_19608		-
PARCLIP_ELAVL1.train.negatives	chr17	21194510	21194533	PARCLIP_ELAVL1.train.neg_9040		+
PARCLIP_ELAVL1.train.negatives	chr13	49741838	49741878	PARCLIP_ELAVL1.train.neg_4597		+
PARCLIP_ELAVL1.train.negatives	chr12	11066696	11066725	PARCLIP_ELAVL1.train.neg_3801		-
PARCLIP_ELAVL1.train.negatives	chr7	36389601	36389630	PARCLIP_ELAVL1.train.neg_21650		-
PARCLIP_ELAVL1.train.negatives	chr18	7947063	7947092	PARCLIP_ELAVL1.train.neg_10154		+
PARCLIP_ELAVL1.train.negatives	chr19	9723090	9723112	PARCLIP_ELAVL1.train.neg_12098		-
PARCLIP_ELAVL1.train.negatives	chr20	35939824	35939850	PARCLIP_ELAVL1.train.neg_13719		+
PARCLIP_ELAVL1.train.negatives	chr16	70465148	70465178	PARCLIP_ELAVL1.train.neg_8748		-
PARCLIP_ELAVL1.train.negatives	chrX	16820575	16820606	PARCLIP_ELAVL1.train.neg_24462		+
PARCLIP_ELAVL1.train.negatives	chr8	127568752	127568778	PARCLIP_ELAVL1.train.neg_23317		-
PARCLIP_ELAVL1.train.negatives	chr4	114466162	114466192	PARCLIP_ELAVL1.train.neg_18850		-
PARCLIP_ELAVL1.train.negatives	chr7	98933836	98933865	PARCLIP_ELAVL1.train.neg_21329		+
PARCLIP_ELAVL1.train.negatives	chr20	62925589	62925650	PARCLIP_ELAVL1.train.neg_14069		+
PARCLIP_ELAVL1.train.negatives	chr16	84075568	84075628	PARCLIP_ELAVL1.train.neg_8838		-
PARCLIP_ELAVL1.train.negatives	chr6	125503131	125503156	PARCLIP_ELAVL1.train.neg_20348		+
PARCLIP_ELAVL1.train.negatives	chr22	31740045	31740091	PARCLIP_ELAVL1.train.neg_16643		-
PARCLIP_ELAVL1.train.negatives	chr18	47802466	47802512	PARCLIP_ELAVL1.train.neg_11153		-
PARCLIP_ELAVL1.train.negatives	chr19	1631931	1631954	PARCLIP_ELAVL1.train.neg_11992		-
PARCLIP_ELAVL1.train.negatives	chr22	32889605	32889636	PARCLIP_ELAVL1.train.neg_16061		+
PARCLIP_ELAVL1.train.negatives	chr2	86948708	86948741	PARCLIP_ELAVL1.train.neg_12841		+
PARCLIP_ELAVL1.train.negatives	chr19	53383391	53383415	PARCLIP_ELAVL1.train.neg_12461		-
PARCLIP_ELAVL1.train.negatives	chr13	49633669	49633690	PARCLIP_ELAVL1.train.neg_4591		+
PARCLIP_ELAVL1.train.negatives	chr21	45091272	45091331	PARCLIP_ELAVL1.train.neg_15089		+
PARCLIP_ELAVL1.train.negatives	chr4	126382869	126382898	PARCLIP_ELAVL1.train.neg_18431		+
PARCLIP_ELAVL1.train.negatives	chr5	102470720	102470745	PARCLIP_ELAVL1.train.neg_19271		+
PARCLIP_ELAVL1.train.negatives	chr13	45132503	45132525	PARCLIP_ELAVL1.train.neg_5135		-
PARCLIP_ELAVL1.train.negatives	chr13	49903528	49903596	PARCLIP_ELAVL1.train.neg_5179		-
PARCLIP_ELAVL1.train.negatives	chr12	122985370	122985401	PARCLIP_ELAVL1.train.neg_4263		-
PARCLIP_ELAVL1.train.negatives	chrX	47068709	47068731	PARCLIP_ELAVL1.train.neg_24589		+
PARCLIP_ELAVL1.train.negatives	chr14	32921578	32921605	PARCLIP_ELAVL1.train.neg_5493		+
PARCLIP_ELAVL1.train.negatives	chr16	31778944	31778968	PARCLIP_ELAVL1.train.neg_8029		+
PARCLIP_ELAVL1.train.negatives	chr2	74175013	74175049	PARCLIP_ELAVL1.train.neg_12813		+
PARCLIP_ELAVL1.train.negatives	chr21	28217108	28217134	PARCLIP_ELAVL1.train.neg_15314		-
PARCLIP_ELAVL1.train.negatives	chr3	21694273	21694293	PARCLIP_ELAVL1.train.neg_17612		-
PARCLIP_ELAVL1.train.negatives	chr10	5129856	5129884	PARCLIP_ELAVL1.train.neg_882		+
PARCLIP_ELAVL1.train.negatives	chr21	34939847	34939878	PARCLIP_ELAVL1.train.neg_14807		+
PARCLIP_ELAVL1.train.negatives	chr18	51826419	51826446	PARCLIP_ELAVL1.train.neg_10584		+
PARCLIP_ELAVL1.train.negatives	chr18	21585064	21585093	PARCLIP_ELAVL1.train.neg_10390		+
PARCLIP_ELAVL1.train.negatives	chr21	30336815	30336874	PARCLIP_ELAVL1.train.neg_15325		-
PARCLIP_ELAVL1.train.negatives	chr21	40763431	40763478	PARCLIP_ELAVL1.train.neg_14967		+
PARCLIP_ELAVL1.train.negatives	chr5	17230144	17230175	PARCLIP_ELAVL1.train.neg_19019		+
PARCLIP_ELAVL1.train.negatives	chr20	17581689	17581714	PARCLIP_ELAVL1.train.neg_13537		+
PARCLIP_ELAVL1.train.negatives	chr19	34305704	34305749	PARCLIP_ELAVL1.train.neg_11697		+
PARCLIP_ELAVL1.train.negatives	chr6	72983613	72983640	PARCLIP_ELAVL1.train.neg_20239		+
PARCLIP_ELAVL1.train.negatives	chrX	46816798	46816822	PARCLIP_ELAVL1.train.neg_24575		+
PARCLIP_ELAVL1.train.negatives	chr17	79664318	79664349	PARCLIP_ELAVL1.train.neg_9520		+
PARCLIP_ELAVL1.train.negatives	chr11	34354242	34354305	PARCLIP_ELAVL1.train.neg_2784		-
PARCLIP_ELAVL1.train.negatives	chr18	47799741	47799765	PARCLIP_ELAVL1.train.neg_11151		-
PARCLIP_ELAVL1.train.negatives	chr20	42596353	42596385	PARCLIP_ELAVL1.train.neg_13789		+
PARCLIP_ELAVL1.train.negatives	chr14	50297662	50297686	PARCLIP_ELAVL1.train.neg_6182		-
PARCLIP_ELAVL1.train.negatives	chr14	86050976	86051002	PARCLIP_ELAVL1.train.neg_5902		+
PARCLIP_ELAVL1.train.negatives	chr22	41862665	41862691	PARCLIP_ELAVL1.train.neg_16857		-
PARCLIP_ELAVL1.train.negatives	chr3	179134227	179134258	PARCLIP_ELAVL1.train.neg_17959		-
PARCLIP_ELAVL1.train.negatives	chr22	32099582	32099606	PARCLIP_ELAVL1.train.neg_16670		-
PARCLIP_ELAVL1.train.negatives	chr8	48650639	48650667	PARCLIP_ELAVL1.train.neg_23049		-
PARCLIP_ELAVL1.train.negatives	chr17	35340672	35340718	PARCLIP_ELAVL1.train.neg_9150		+
PARCLIP_ELAVL1.train.negatives	chr13	41701814	41701840	PARCLIP_ELAVL1.train.neg_5083		-
PARCLIP_ELAVL1.train.negatives	chr10	119804500	119804530	PARCLIP_ELAVL1.train.neg_1971		-
PARCLIP_ELAVL1.train.negatives	chr10	257821	257878	PARCLIP_ELAVL1.train.neg_873		+
PARCLIP_ELAVL1.train.negatives	chr7	6740658	6740693	PARCLIP_ELAVL1.train.neg_21554		-
PARCLIP_ELAVL1.train.negatives	chr18	3597816	3597845	PARCLIP_ELAVL1.train.neg_10138		+
PARCLIP_ELAVL1.train.negatives	chr2	17906179	17906207	PARCLIP_ELAVL1.train.neg_13063		-
PARCLIP_ELAVL1.train.negatives	chr22	24985604	24985632	PARCLIP_ELAVL1.train.neg_15925		+
PARCLIP_ELAVL1.train.negatives	chr19	8527054	8527096	PARCLIP_ELAVL1.train.neg_11454		+
PARCLIP_ELAVL1.train.negatives	chr19	33088912	33088964	PARCLIP_ELAVL1.train.neg_12273		-
PARCLIP_ELAVL1.train.negatives	chr5	1856195	1856217	PARCLIP_ELAVL1.train.neg_19505		-
PARCLIP_ELAVL1.train.negatives	chr1	155635373	155635402	PARCLIP_ELAVL1.train.neg_815		-
PARCLIP_ELAVL1.train.negatives	chr17	57259486	57259537	PARCLIP_ELAVL1.train.neg_9380		+
PARCLIP_ELAVL1.train.negatives	chr17	42174879	42174916	PARCLIP_ELAVL1.train.neg_9856		-
PARCLIP_ELAVL1.train.negatives	chr20	58519469	58519498	PARCLIP_ELAVL1.train.neg_13987		+
PARCLIP_ELAVL1.train.negatives	chr8	99124304	99124363	PARCLIP_ELAVL1.train.neg_23219		-
PARCLIP_ELAVL1.train.negatives	chr9	111711677	111711706	PARCLIP_ELAVL1.train.neg_23710		+
PARCLIP_ELAVL1.train.negatives	chr21	46692227	46692253	PARCLIP_ELAVL1.train.neg_15725		-
PARCLIP_ELAVL1.train.negatives	chr9	21332407	21332461	PARCLIP_ELAVL1.train.neg_23943		-
PARCLIP_ELAVL1.train.negatives	chr13	107155454	107155513	PARCLIP_ELAVL1.train.neg_5378		-
PARCLIP_ELAVL1.train.negatives	chr5	88148381	88148404	PARCLIP_ELAVL1.train.neg_19722		-
PARCLIP_ELAVL1.train.negatives	chr20	1142239	1142313	PARCLIP_ELAVL1.train.neg_13416		+
PARCLIP_ELAVL1.train.negatives	chr8	25142789	25142819	PARCLIP_ELAVL1.train.neg_22403		+
PARCLIP_ELAVL1.train.negatives	chr17	42267051	42267097	PARCLIP_ELAVL1.train.neg_9259		+
PARCLIP_ELAVL1.train.negatives	chr18	51727335	51727400	PARCLIP_ELAVL1.train.neg_11178		-
PARCLIP_ELAVL1.train.negatives	chr5	139493927	139493955	PARCLIP_ELAVL1.train.neg_19402		+
PARCLIP_ELAVL1.train.negatives	chr16	69359322	69359355	PARCLIP_ELAVL1.train.neg_8723		-
PARCLIP_ELAVL1.train.negatives	chrX	133909541	133909566	PARCLIP_ELAVL1.train.neg_25339		-
PARCLIP_ELAVL1.train.negatives	chr19	37618554	37618580	PARCLIP_ELAVL1.train.neg_11750		+
PARCLIP_ELAVL1.train.negatives	chr14	39597486	39597511	PARCLIP_ELAVL1.train.neg_5536		+
PARCLIP_ELAVL1.train.negatives	chr21	35253061	35253097	PARCLIP_ELAVL1.train.neg_14826		+
PARCLIP_ELAVL1.train.negatives	chr8	103289071	103289100	PARCLIP_ELAVL1.train.neg_23234		-
PARCLIP_ELAVL1.train.negatives	chr2	131700259	131700284	PARCLIP_ELAVL1.train.neg_12928		+
PARCLIP_ELAVL1.train.negatives	chr11	85971642	85971690	PARCLIP_ELAVL1.train.neg_2508		+
PARCLIP_ELAVL1.train.negatives	chr3	49326503	49326522	PARCLIP_ELAVL1.train.neg_17695		-
PARCLIP_ELAVL1.train.negatives	chr6	99394417	99394461	PARCLIP_ELAVL1.train.neg_20749		-
PARCLIP_ELAVL1.train.negatives	chr22	42007024	42007053	PARCLIP_ELAVL1.train.neg_16868		-
PARCLIP_ELAVL1.train.negatives	chrY	21152415	21152441	PARCLIP_ELAVL1.train.neg_25716		-
PARCLIP_ELAVL1.train.negatives	chr2	101179260	101179308	PARCLIP_ELAVL1.train.neg_12858		+
PARCLIP_ELAVL1.train.negatives	chr20	7981419	7981458	PARCLIP_ELAVL1.train.neg_14135		-
PARCLIP_ELAVL1.train.negatives	chr14	52093375	52093414	PARCLIP_ELAVL1.train.neg_5587		+
PARCLIP_ELAVL1.train.negatives	chr18	21834938	21834962	PARCLIP_ELAVL1.train.neg_10950		-
PARCLIP_ELAVL1.train.negatives	chr15	40399121	40399146	PARCLIP_ELAVL1.train.neg_7250		-
PARCLIP_ELAVL1.train.negatives	chr16	74292382	74292404	PARCLIP_ELAVL1.train.neg_8788		-
PARCLIP_ELAVL1.train.negatives	chr22	40917231	40917276	PARCLIP_ELAVL1.train.neg_16789		-
PARCLIP_ELAVL1.train.negatives	chr2	33812288	33812339	PARCLIP_ELAVL1.train.neg_13100		-
PARCLIP_ELAVL1.train.negatives	chr6	39182837	39182863	PARCLIP_ELAVL1.train.neg_20601		-
PARCLIP_ELAVL1.train.negatives	chr19	6453055	6453081	PARCLIP_ELAVL1.train.neg_12071		-
PARCLIP_ELAVL1.train.negatives	chr7	93517093	93517126	PARCLIP_ELAVL1.train.neg_21801		-
PARCLIP_ELAVL1.train.negatives	chr17	56695503	56695534	PARCLIP_ELAVL1.train.neg_9958		-
PARCLIP_ELAVL1.train.negatives	chr11	120324820	120324866	PARCLIP_ELAVL1.train.neg_2628		+
PARCLIP_ELAVL1.train.negatives	chr13	31096845	31096868	PARCLIP_ELAVL1.train.neg_5002		-
PARCLIP_ELAVL1.train.negatives	chr6	47517698	47517725	PARCLIP_ELAVL1.train.neg_20181		+
PARCLIP_ELAVL1.train.negatives	chr22	50355527	50355594	PARCLIP_ELAVL1.train.neg_16440		+
PARCLIP_ELAVL1.train.negatives	chr21	44327829	44327852	PARCLIP_ELAVL1.train.neg_15059		+
PARCLIP_ELAVL1.train.negatives	chr15	80182473	80182502	PARCLIP_ELAVL1.train.neg_7630		-
PARCLIP_ELAVL1.train.negatives	chr9	127700022	127700046	PARCLIP_ELAVL1.train.neg_24269		-
PARCLIP_ELAVL1.train.negatives	chr20	61491849	61491904	PARCLIP_ELAVL1.train.neg_14568		-
PARCLIP_ELAVL1.train.negatives	chr19	4936843	4936870	PARCLIP_ELAVL1.train.neg_11421		+
PARCLIP_ELAVL1.train.negatives	chr18	29484918	29484943	PARCLIP_ELAVL1.train.neg_10994		-
PARCLIP_ELAVL1.train.negatives	chr10	43321710	43321760	PARCLIP_ELAVL1.train.neg_1044		+
PARCLIP_ELAVL1.train.negatives	chr20	30817363	30817428	PARCLIP_ELAVL1.train.neg_13625		+
PARCLIP_ELAVL1.train.negatives	chr16	1247244	1247273	PARCLIP_ELAVL1.train.neg_7725		+
PARCLIP_ELAVL1.train.negatives	chr11	61569470	61569533	PARCLIP_ELAVL1.train.neg_2858		-
PARCLIP_ELAVL1.train.negatives	chr17	53000020	53000042	PARCLIP_ELAVL1.train.neg_9348		+
PARCLIP_ELAVL1.train.negatives	chr12	107348006	107348032	PARCLIP_ELAVL1.train.neg_4175		-
PARCLIP_ELAVL1.train.negatives	chr14	64990892	64990918	PARCLIP_ELAVL1.train.neg_5724		+
PARCLIP_ELAVL1.train.negatives	chr8	26369541	26369581	PARCLIP_ELAVL1.train.neg_22966		-
PARCLIP_ELAVL1.train.negatives	chr11	47577602	47577626	PARCLIP_ELAVL1.train.neg_2809		-
PARCLIP_ELAVL1.train.negatives	chr19	56183098	56183125	PARCLIP_ELAVL1.train.neg_11922		+
PARCLIP_ELAVL1.train.negatives	chr19	56840365	56840382	PARCLIP_ELAVL1.train.neg_12489		-
PARCLIP_ELAVL1.train.negatives	chr3	183391296	183391316	PARCLIP_ELAVL1.train.neg_17540		+
PARCLIP_ELAVL1.train.negatives	chr17	28780803	28780870	PARCLIP_ELAVL1.train.neg_9075		+
PARCLIP_ELAVL1.train.negatives	chr17	14242692	14242744	PARCLIP_ELAVL1.train.neg_8989		+
PARCLIP_ELAVL1.train.negatives	chrY	21163002	21163030	PARCLIP_ELAVL1.train.neg_25742		-
PARCLIP_ELAVL1.train.negatives	chr22	46720345	46720368	PARCLIP_ELAVL1.train.neg_16405		+
PARCLIP_ELAVL1.train.negatives	chr19	18391110	18391134	PARCLIP_ELAVL1.train.neg_12218		-
PARCLIP_ELAVL1.train.negatives	chr9	140313816	140313852	PARCLIP_ELAVL1.train.neg_24331		-
PARCLIP_ELAVL1.train.negatives	chr21	46703468	46703493	PARCLIP_ELAVL1.train.neg_15730		-
PARCLIP_ELAVL1.train.negatives	chr12	129284799	129284822	PARCLIP_ELAVL1.train.neg_4279		-
PARCLIP_ELAVL1.train.negatives	chr15	34175312	34175342	PARCLIP_ELAVL1.train.neg_7208		-
PARCLIP_ELAVL1.train.negatives	chr2	38996455	38996506	PARCLIP_ELAVL1.train.neg_12711		+
PARCLIP_ELAVL1.train.negatives	chrY	21195312	21195336	PARCLIP_ELAVL1.train.neg_25831		-
PARCLIP_ELAVL1.train.negatives	chr13	95243022	95243086	PARCLIP_ELAVL1.train.neg_5323		-
PARCLIP_ELAVL1.train.negatives	chr21	46503850	46503899	PARCLIP_ELAVL1.train.neg_15170		+
PARCLIP_ELAVL1.train.negatives	chr14	57683914	57683939	PARCLIP_ELAVL1.train.neg_6252		-
PARCLIP_ELAVL1.train.negatives	chr12	93867662	93867692	PARCLIP_ELAVL1.train.neg_3585		+
PARCLIP_ELAVL1.train.negatives	chr11	66589282	66589312	PARCLIP_ELAVL1.train.neg_2390		+
PARCLIP_ELAVL1.train.negatives	chr20	35393132	35393164	PARCLIP_ELAVL1.train.neg_14339		-
PARCLIP_ELAVL1.train.negatives	chr17	57655161	57655222	PARCLIP_ELAVL1.train.neg_9387		+
PARCLIP_ELAVL1.train.negatives	chr8	131064658	131064695	PARCLIP_ELAVL1.train.neg_23330		-
PARCLIP_ELAVL1.train.negatives	chr22	23648503	23648531	PARCLIP_ELAVL1.train.neg_15898		+
PARCLIP_ELAVL1.train.negatives	chr8	17111294	17111355	PARCLIP_ELAVL1.train.neg_22340		+
PARCLIP_ELAVL1.train.negatives	chr15	50602405	50602433	PARCLIP_ELAVL1.train.neg_7348		-
PARCLIP_ELAVL1.train.negatives	chr1	44685457	44685512	PARCLIP_ELAVL1.train.neg_198		+
PARCLIP_ELAVL1.train.negatives	chr18	61030065	61030096	PARCLIP_ELAVL1.train.neg_11257		-
PARCLIP_ELAVL1.train.negatives	chr20	47695120	47695147	PARCLIP_ELAVL1.train.neg_13864		+
PARCLIP_ELAVL1.train.negatives	chrX	100914162	100914188	PARCLIP_ELAVL1.train.neg_25201		-
PARCLIP_ELAVL1.train.negatives	chr22	29918279	29918307	PARCLIP_ELAVL1.train.neg_16590		-
PARCLIP_ELAVL1.train.negatives	chr9	72743764	72743787	PARCLIP_ELAVL1.train.neg_23542		+
PARCLIP_ELAVL1.train.negatives	chr22	45823265	45823317	PARCLIP_ELAVL1.train.neg_16324		+
PARCLIP_ELAVL1.train.negatives	chr12	50622322	50622362	PARCLIP_ELAVL1.train.neg_3955		-
PARCLIP_ELAVL1.train.negatives	chr18	29694468	29694495	PARCLIP_ELAVL1.train.neg_10429		+
PARCLIP_ELAVL1.train.negatives	chr19	41194695	41194722	PARCLIP_ELAVL1.train.neg_12352		-
PARCLIP_ELAVL1.train.negatives	chr9	80937829	80937866	PARCLIP_ELAVL1.train.neg_23593		+
PARCLIP_ELAVL1.train.negatives	chr11	121176013	121176041	PARCLIP_ELAVL1.train.neg_2633		+
PARCLIP_ELAVL1.train.negatives	chr11	122928417	122928440	PARCLIP_ELAVL1.train.neg_3134		-
PARCLIP_ELAVL1.train.negatives	chr9	21494504	21494543	PARCLIP_ELAVL1.train.neg_23950		-
PARCLIP_ELAVL1.train.negatives	chr11	30358739	30358766	PARCLIP_ELAVL1.train.neg_2162		+
PARCLIP_ELAVL1.train.negatives	chr3	89214521	89214551	PARCLIP_ELAVL1.train.neg_17334		+
PARCLIP_ELAVL1.train.negatives	chr10	98647508	98647539	PARCLIP_ELAVL1.train.neg_1325		+
PARCLIP_ELAVL1.train.negatives	chr21	27110048	27110076	PARCLIP_ELAVL1.train.neg_14675		+
PARCLIP_ELAVL1.train.negatives	chr7	73108734	73108763	PARCLIP_ELAVL1.train.neg_21231		+
PARCLIP_ELAVL1.train.negatives	chr21	40781318	40781353	PARCLIP_ELAVL1.train.neg_14987		+
PARCLIP_ELAVL1.train.negatives	chr1	7994963	7994987	PARCLIP_ELAVL1.train.neg_506		-
PARCLIP_ELAVL1.train.negatives	chr14	39834079	39834120	PARCLIP_ELAVL1.train.neg_5552		+
PARCLIP_ELAVL1.train.negatives	chr2	47381548	47381578	PARCLIP_ELAVL1.train.neg_13155		-
PARCLIP_ELAVL1.train.negatives	chr10	5818613	5818640	PARCLIP_ELAVL1.train.neg_1534		-
PARCLIP_ELAVL1.train.negatives	chr5	150853696	150853741	PARCLIP_ELAVL1.train.neg_19439		+
PARCLIP_ELAVL1.train.negatives	chr14	71869205	71869231	PARCLIP_ELAVL1.train.neg_5782		+
PARCLIP_ELAVL1.train.negatives	chr19	18766232	18766277	PARCLIP_ELAVL1.train.neg_11624		+
PARCLIP_ELAVL1.train.negatives	chr18	19116457	19116487	PARCLIP_ELAVL1.train.neg_10918		-
PARCLIP_ELAVL1.train.negatives	chr17	73888441	73888467	PARCLIP_ELAVL1.train.neg_10046		-
PARCLIP_ELAVL1.train.negatives	chr1	52340963	52341007	PARCLIP_ELAVL1.train.neg_645		-
PARCLIP_ELAVL1.train.negatives	chr19	18498672	18498697	PARCLIP_ELAVL1.train.neg_11608		+
PARCLIP_ELAVL1.train.negatives	chr17	38798429	38798459	PARCLIP_ELAVL1.train.neg_9798		-
PARCLIP_ELAVL1.train.negatives	chr17	73176299	73176333	PARCLIP_ELAVL1.train.neg_10037		-
PARCLIP_ELAVL1.train.negatives	chr4	7911277	7911304	PARCLIP_ELAVL1.train.neg_18566		-
PARCLIP_ELAVL1.train.negatives	chr7_gl000195_random	63495	63544	PARCLIP_ELAVL1.train.neg_22171		-
PARCLIP_ELAVL1.train.negatives	chrY	21057508	21057538	PARCLIP_ELAVL1.train.neg_25470		-
PARCLIP_ELAVL1.train.negatives	chr10	94454517	94454584	PARCLIP_ELAVL1.train.neg_1283		+
PARCLIP_ELAVL1.train.negatives	chr20	30878503	30878544	PARCLIP_ELAVL1.train.neg_13632		+
PARCLIP_ELAVL1.train.negatives	chr11	122023012	122023040	PARCLIP_ELAVL1.train.neg_3128		-
PARCLIP_ELAVL1.train.negatives	chr21	33647192	33647243	PARCLIP_ELAVL1.train.neg_15385		-
PARCLIP_ELAVL1.train.negatives	chrX	142712603	142712627	PARCLIP_ELAVL1.train.neg_25386		-
PARCLIP_ELAVL1.train.negatives	chr18	218700	218770	PARCLIP_ELAVL1.train.neg_10774		-
PARCLIP_ELAVL1.train.negatives	chr8	130932994	130933032	PARCLIP_ELAVL1.train.neg_23326		-
PARCLIP_ELAVL1.train.negatives	chr1	8000420	8000451	PARCLIP_ELAVL1.train.neg_508		-
PARCLIP_ELAVL1.train.negatives	chr13	48965827	48965851	PARCLIP_ELAVL1.train.neg_4581		+
PARCLIP_ELAVL1.train.negatives	chrX	70517162	70517193	PARCLIP_ELAVL1.train.neg_24673		+
PARCLIP_ELAVL1.train.negatives	chr11	61587862	61587912	PARCLIP_ELAVL1.train.neg_2301		+
PARCLIP_ELAVL1.train.negatives	chr18	77726556	77726588	PARCLIP_ELAVL1.train.neg_10755		+
PARCLIP_ELAVL1.train.negatives	chr19	54751384	54751432	PARCLIP_ELAVL1.train.neg_11917		+
PARCLIP_ELAVL1.train.negatives	chr12	2932449	2932483	PARCLIP_ELAVL1.train.neg_3183		+
PARCLIP_ELAVL1.train.negatives	chr17	36862203	36862225	PARCLIP_ELAVL1.train.neg_9168		+
PARCLIP_ELAVL1.train.negatives	chr4	25910743	25910773	PARCLIP_ELAVL1.train.neg_18108		+
PARCLIP_ELAVL1.train.negatives	chrX	117865942	117865966	PARCLIP_ELAVL1.train.neg_24805		+
PARCLIP_ELAVL1.train.negatives	chr17	2001979	2002035	PARCLIP_ELAVL1.train.neg_9559		-
PARCLIP_ELAVL1.train.negatives	chr7	6415611	6415661	PARCLIP_ELAVL1.train.neg_20988		+
PARCLIP_ELAVL1.train.negatives	chr9	32443647	32443670	PARCLIP_ELAVL1.train.neg_23456		+
PARCLIP_ELAVL1.train.negatives	chr13	41582729	41582754	PARCLIP_ELAVL1.train.neg_5081		-
PARCLIP_ELAVL1.train.negatives	chr14	54988846	54988878	PARCLIP_ELAVL1.train.neg_5602		+
PARCLIP_ELAVL1.train.negatives	chr7	72952082	72952121	PARCLIP_ELAVL1.train.neg_21740		-
PARCLIP_ELAVL1.train.negatives	chr21	40190317	40190355	PARCLIP_ELAVL1.train.neg_14955		+
PARCLIP_ELAVL1.train.negatives	chr21	33878830	33878862	PARCLIP_ELAVL1.train.neg_14761		+
PARCLIP_ELAVL1.train.negatives	chr13	80095800	80095850	PARCLIP_ELAVL1.train.neg_4711		+
PARCLIP_ELAVL1.train.negatives	chr18	3437011	3437032	PARCLIP_ELAVL1.train.neg_10127		+
PARCLIP_ELAVL1.train.negatives	chr3	101570113	101570139	PARCLIP_ELAVL1.train.neg_17373		+
PARCLIP_ELAVL1.train.negatives	chr16	84061670	84061705	PARCLIP_ELAVL1.train.neg_8835		-
PARCLIP_ELAVL1.train.negatives	chr20	36689198	36689238	PARCLIP_ELAVL1.train.neg_13729		+
PARCLIP_ELAVL1.train.negatives	chr20	25402360	25402422	PARCLIP_ELAVL1.train.neg_13587		+
PARCLIP_ELAVL1.train.negatives	chr9	74578041	74578067	PARCLIP_ELAVL1.train.neg_23556		+
PARCLIP_ELAVL1.train.negatives	chr18	47803389	47803417	PARCLIP_ELAVL1.train.neg_11154		-
PARCLIP_ELAVL1.train.negatives	chr9	71424102	71424128	PARCLIP_ELAVL1.train.neg_23531		+
PARCLIP_ELAVL1.train.negatives	chr12	69756005	69756050	PARCLIP_ELAVL1.train.neg_3531		+
PARCLIP_ELAVL1.train.negatives	chr11	8708192	8708215	PARCLIP_ELAVL1.train.neg_2056		+
PARCLIP_ELAVL1.train.negatives	chr3	154016386	154016430	PARCLIP_ELAVL1.train.neg_17936		-
PARCLIP_ELAVL1.train.negatives	chr2	32348079	32348103	PARCLIP_ELAVL1.train.neg_12693		+
PARCLIP_ELAVL1.train.negatives	chrY	21094660	21094691	PARCLIP_ELAVL1.train.neg_25571		-
PARCLIP_ELAVL1.train.negatives	chr8	67562742	67562766	PARCLIP_ELAVL1.train.neg_23106		-
PARCLIP_ELAVL1.train.negatives	chr16	15203153	15203187	PARCLIP_ELAVL1.train.neg_7848		+
PARCLIP_ELAVL1.train.negatives	chr11	111928083	111928115	PARCLIP_ELAVL1.train.neg_2579		+
PARCLIP_ELAVL1.train.negatives	chr6	149891324	149891371	PARCLIP_ELAVL1.train.neg_20407		+
PARCLIP_ELAVL1.train.negatives	chr11	3811681	3811733	PARCLIP_ELAVL1.train.neg_2677		-
PARCLIP_ELAVL1.train.negatives	chr2	210573071	210573098	PARCLIP_ELAVL1.train.neg_13012		+
PARCLIP_ELAVL1.train.negatives	chr8	42967996	42968044	PARCLIP_ELAVL1.train.neg_22551		+
PARCLIP_ELAVL1.train.negatives	chrX	106883728	106883764	PARCLIP_ELAVL1.train.neg_24769		+
PARCLIP_ELAVL1.train.negatives	chr17	45728823	45728861	PARCLIP_ELAVL1.train.neg_9301		+
PARCLIP_ELAVL1.train.negatives	chr21	47611881	47611917	PARCLIP_ELAVL1.train.neg_15747		-
PARCLIP_ELAVL1.train.negatives	chr7	16745275	16745307	PARCLIP_ELAVL1.train.neg_21035		+
PARCLIP_ELAVL1.train.negatives	chr18	779016	779043	PARCLIP_ELAVL1.train.neg_10791		-
PARCLIP_ELAVL1.train.negatives	chr20	2634940	2634962	PARCLIP_ELAVL1.train.neg_13427		+
PARCLIP_ELAVL1.train.negatives	chr4	79824322	79824352	PARCLIP_ELAVL1.train.neg_18733		-
PARCLIP_ELAVL1.train.negatives	chr21	36160457	36160483	PARCLIP_ELAVL1.train.neg_15474		-
PARCLIP_ELAVL1.train.negatives	chrX	48385099	48385128	PARCLIP_ELAVL1.train.neg_24603		+
PARCLIP_ELAVL1.train.negatives	chr22	19364388	19364419	PARCLIP_ELAVL1.train.neg_16487		-
PARCLIP_ELAVL1.train.negatives	chr13	26954485	26954512	PARCLIP_ELAVL1.train.neg_4339		+
PARCLIP_ELAVL1.train.negatives	chr20	17928462	17928509	PARCLIP_ELAVL1.train.neg_14169		-
PARCLIP_ELAVL1.train.negatives	chr13	25823463	25823487	PARCLIP_ELAVL1.train.neg_4951		-
PARCLIP_ELAVL1.train.negatives	chr12	54679280	54679311	PARCLIP_ELAVL1.train.neg_3422		+
PARCLIP_ELAVL1.train.negatives	chr12	70480424	70480458	PARCLIP_ELAVL1.train.neg_4053		-
PARCLIP_ELAVL1.train.negatives	chr19	57798307	57798329	PARCLIP_ELAVL1.train.neg_11934		+
PARCLIP_ELAVL1.train.negatives	chr6	96953116	96953175	PARCLIP_ELAVL1.train.neg_20740		-
PARCLIP_ELAVL1.train.negatives	chr3	12665686	12665716	PARCLIP_ELAVL1.train.neg_17585		-
PARCLIP_ELAVL1.train.negatives	chr9	135197751	135197815	PARCLIP_ELAVL1.train.neg_24306		-
PARCLIP_ELAVL1.train.negatives	chr7	7621656	7621683	PARCLIP_ELAVL1.train.neg_21004		+
PARCLIP_ELAVL1.train.negatives	chr3	142177142	142177173	PARCLIP_ELAVL1.train.neg_17906		-
PARCLIP_ELAVL1.train.negatives	chrX	73177870	73177912	PARCLIP_ELAVL1.train.neg_24700		+
PARCLIP_ELAVL1.train.negatives	chr22	41863349	41863370	PARCLIP_ELAVL1.train.neg_16860		-
PARCLIP_ELAVL1.train.negatives	chr6	2841634	2841671	PARCLIP_ELAVL1.train.neg_20464		-
PARCLIP_ELAVL1.train.negatives	chr8	59561344	59561374	PARCLIP_ELAVL1.train.neg_23095		-
PARCLIP_ELAVL1.train.negatives	chr18	33176828	33176858	PARCLIP_ELAVL1.train.neg_10449		+
PARCLIP_ELAVL1.train.negatives	chrY	21049047	21049070	PARCLIP_ELAVL1.train.neg_25450		-
PARCLIP_ELAVL1.train.negatives	chr17	61918697	61918724	PARCLIP_ELAVL1.train.neg_9999		-
PARCLIP_ELAVL1.train.negatives	chr22	29195148	29195180	PARCLIP_ELAVL1.train.neg_16580		-
PARCLIP_ELAVL1.train.negatives	chrX	109420446	109420469	PARCLIP_ELAVL1.train.neg_24784		+
PARCLIP_ELAVL1.train.negatives	chrY	21118564	21118596	PARCLIP_ELAVL1.train.neg_25624		-
PARCLIP_ELAVL1.train.negatives	chr8	79432895	79432920	PARCLIP_ELAVL1.train.neg_22662		+
PARCLIP_ELAVL1.train.negatives	chr14	89051430	89051468	PARCLIP_ELAVL1.train.neg_5909		+
PARCLIP_ELAVL1.train.negatives	chr3	48902936	48902964	PARCLIP_ELAVL1.train.neg_17683		-
PARCLIP_ELAVL1.train.negatives	chr15	77230428	77230450	PARCLIP_ELAVL1.train.neg_7005		+
PARCLIP_ELAVL1.train.negatives	chr6	74176009	74176053	PARCLIP_ELAVL1.train.neg_20241		+
PARCLIP_ELAVL1.train.negatives	chr12	50913348	50913385	PARCLIP_ELAVL1.train.neg_3398		+
PARCLIP_ELAVL1.train.negatives	chrY	21105052	21105078	PARCLIP_ELAVL1.train.neg_25600		-
PARCLIP_ELAVL1.train.negatives	chr4	74963608	74963647	PARCLIP_ELAVL1.train.neg_18699		-
PARCLIP_ELAVL1.train.negatives	chr2	85769546	85769613	PARCLIP_ELAVL1.train.neg_12833		+
PARCLIP_ELAVL1.train.negatives	chr17	55030828	55030855	PARCLIP_ELAVL1.train.neg_9933		-
PARCLIP_ELAVL1.train.negatives	chr19	4023170	4023197	PARCLIP_ELAVL1.train.neg_11417		+
PARCLIP_ELAVL1.train.negatives	chr6	25522598	25522634	PARCLIP_ELAVL1.train.neg_20029		+
PARCLIP_ELAVL1.train.negatives	chr1	1247551	1247574	PARCLIP_ELAVL1.train.neg_483		-
PARCLIP_ELAVL1.train.negatives	chr13	41705185	41705225	PARCLIP_ELAVL1.train.neg_5086		-
PARCLIP_ELAVL1.train.negatives	chrX	100646307	100646341	PARCLIP_ELAVL1.train.neg_24731		+
PARCLIP_ELAVL1.train.negatives	chr9	7063561	7063600	PARCLIP_ELAVL1.train.neg_23416		+
PARCLIP_ELAVL1.train.negatives	chrY	21046555	21046580	PARCLIP_ELAVL1.train.neg_25442		-
PARCLIP_ELAVL1.train.negatives	chr22	26978754	26978787	PARCLIP_ELAVL1.train.neg_16522		-
PARCLIP_ELAVL1.train.negatives	chr3	143357026	143357059	PARCLIP_ELAVL1.train.neg_17914		-
PARCLIP_ELAVL1.train.negatives	chr14	73906304	73906335	PARCLIP_ELAVL1.train.neg_6353		-
PARCLIP_ELAVL1.train.negatives	chr14	59740806	59740840	PARCLIP_ELAVL1.train.neg_5684		+
PARCLIP_ELAVL1.train.negatives	chr10	120937902	120937932	PARCLIP_ELAVL1.train.neg_1992		-
PARCLIP_ELAVL1.train.negatives	chr22	39911485	39911552	PARCLIP_ELAVL1.train.neg_16175		+
PARCLIP_ELAVL1.train.negatives	chrY	21150430	21150460	PARCLIP_ELAVL1.train.neg_25711		-
PARCLIP_ELAVL1.train.negatives	chr14	60574573	60574603	PARCLIP_ELAVL1.train.neg_5695		+
PARCLIP_ELAVL1.train.negatives	chr5	109158461	109158485	PARCLIP_ELAVL1.train.neg_19282		+
PARCLIP_ELAVL1.train.negatives	chr19	43920863	43920887	PARCLIP_ELAVL1.train.neg_11788		+
PARCLIP_ELAVL1.train.negatives	chr21	46204422	46204448	PARCLIP_ELAVL1.train.neg_15680		-
PARCLIP_ELAVL1.train.negatives	chr19	45910415	45910443	PARCLIP_ELAVL1.train.neg_11817		+
PARCLIP_ELAVL1.train.negatives	chr13	42658827	42658853	PARCLIP_ELAVL1.train.neg_4462		+
PARCLIP_ELAVL1.train.negatives	chr9	72935716	72935746	PARCLIP_ELAVL1.train.neg_23549		+
PARCLIP_ELAVL1.train.negatives	chr4	123809141	123809176	PARCLIP_ELAVL1.train.neg_18418		+
PARCLIP_ELAVL1.train.negatives	chr17	33335201	33335236	PARCLIP_ELAVL1.train.neg_9113		+
PARCLIP_ELAVL1.train.negatives	chr10	121616330	121616375	PARCLIP_ELAVL1.train.neg_2001		-
PARCLIP_ELAVL1.train.negatives	chr1	45216386	45216412	PARCLIP_ELAVL1.train.neg_204		+
PARCLIP_ELAVL1.train.negatives	chr13	73293012	73293043	PARCLIP_ELAVL1.train.neg_5257		-
PARCLIP_ELAVL1.train.negatives	chr10	112709364	112709394	PARCLIP_ELAVL1.train.neg_1417		+
PARCLIP_ELAVL1.train.negatives	chr7_gl000195_random	45565	45616	PARCLIP_ELAVL1.train.neg_21994		-
PARCLIP_ELAVL1.train.negatives	chr18	61059554	61059585	PARCLIP_ELAVL1.train.neg_11262		-
PARCLIP_ELAVL1.train.negatives	chr18	29088469	29088520	PARCLIP_ELAVL1.train.neg_10415		+
PARCLIP_ELAVL1.train.negatives	chr15	40923022	40923053	PARCLIP_ELAVL1.train.neg_6619		+
PARCLIP_ELAVL1.train.negatives	chr10	21899482	21899508	PARCLIP_ELAVL1.train.neg_974		+
PARCLIP_ELAVL1.train.negatives	chrX	102002583	102002614	PARCLIP_ELAVL1.train.neg_24749		+
PARCLIP_ELAVL1.train.negatives	chr17	61286924	61286949	PARCLIP_ELAVL1.train.neg_9418		+
PARCLIP_ELAVL1.train.negatives	chr12	122889129	122889160	PARCLIP_ELAVL1.train.neg_4260		-
PARCLIP_ELAVL1.train.negatives	chr18	54281988	54282010	PARCLIP_ELAVL1.train.neg_11185		-
PARCLIP_ELAVL1.train.negatives	chr6	43193388	43193409	PARCLIP_ELAVL1.train.neg_20621		-
PARCLIP_ELAVL1.train.negatives	chr1	66021688	66021714	PARCLIP_ELAVL1.train.neg_254		+
PARCLIP_ELAVL1.train.negatives	chr18	18526963	18526998	PARCLIP_ELAVL1.train.neg_10901		-
PARCLIP_ELAVL1.train.negatives	chr8	110321774	110321801	PARCLIP_ELAVL1.train.neg_23263		-
PARCLIP_ELAVL1.train.negatives	chr17	40905649	40905717	PARCLIP_ELAVL1.train.neg_9838		-
PARCLIP_ELAVL1.train.negatives	chr5	37020166	37020202	PARCLIP_ELAVL1.train.neg_19056		+
PARCLIP_ELAVL1.train.negatives	chr18	43488962	43488990	PARCLIP_ELAVL1.train.neg_11073		-
PARCLIP_ELAVL1.train.negatives	chrX	138939490	138939526	PARCLIP_ELAVL1.train.neg_25381		-
PARCLIP_ELAVL1.train.negatives	chr19	43999834	43999858	PARCLIP_ELAVL1.train.neg_12360		-
PARCLIP_ELAVL1.train.negatives	chr2	231961883	231961911	PARCLIP_ELAVL1.train.neg_13022		+
PARCLIP_ELAVL1.train.negatives	chr21	30422340	30422397	PARCLIP_ELAVL1.train.neg_14704		+
PARCLIP_ELAVL1.train.negatives	chr18	59853725	59853750	PARCLIP_ELAVL1.train.neg_11234		-
PARCLIP_ELAVL1.train.negatives	chr14	24704939	24704965	PARCLIP_ELAVL1.train.neg_5468		+
PARCLIP_ELAVL1.train.negatives	chr13	92006711	92006745	PARCLIP_ELAVL1.train.neg_4714		+
PARCLIP_ELAVL1.train.negatives	chr7	23004647	23004680	PARCLIP_ELAVL1.train.neg_21587		-
PARCLIP_ELAVL1.train.negatives	chr9	115997588	115997619	PARCLIP_ELAVL1.train.neg_23736		+
PARCLIP_ELAVL1.train.negatives	chr5	43509486	43509555	PARCLIP_ELAVL1.train.neg_19610		-
PARCLIP_ELAVL1.train.negatives	chrX	119579049	119579079	PARCLIP_ELAVL1.train.neg_25278		-
PARCLIP_ELAVL1.train.negatives	chr7	134000106	134000173	PARCLIP_ELAVL1.train.neg_21929		-
PARCLIP_ELAVL1.train.negatives	chr2	128088250	128088273	PARCLIP_ELAVL1.train.neg_13302		-
PARCLIP_ELAVL1.train.negatives	chr14	55239681	55239717	PARCLIP_ELAVL1.train.neg_5616		+
PARCLIP_ELAVL1.train.negatives	chr19	13051190	13051222	PARCLIP_ELAVL1.train.neg_11519		+
PARCLIP_ELAVL1.train.negatives	chr20	50018498	50018527	PARCLIP_ELAVL1.train.neg_14472		-
PARCLIP_ELAVL1.train.negatives	chr22	32131322	32131346	PARCLIP_ELAVL1.train.neg_16674		-
PARCLIP_ELAVL1.train.negatives	chr12	736141	736165	PARCLIP_ELAVL1.train.neg_3749		-
PARCLIP_ELAVL1.train.negatives	chr18	47794970	47795006	PARCLIP_ELAVL1.train.neg_11148		-
PARCLIP_ELAVL1.train.negatives	chr15	56407443	56407468	PARCLIP_ELAVL1.train.neg_7421		-
PARCLIP_ELAVL1.train.negatives	chr22	42071704	42071728	PARCLIP_ELAVL1.train.neg_16871		-
PARCLIP_ELAVL1.train.negatives	chr9	22734127	22734177	PARCLIP_ELAVL1.train.neg_23451		+
PARCLIP_ELAVL1.train.negatives	chr20	43627211	43627237	PARCLIP_ELAVL1.train.neg_13819		+
PARCLIP_ELAVL1.train.negatives	chr19	1565417	1565439	PARCLIP_ELAVL1.train.neg_11983		-
PARCLIP_ELAVL1.train.negatives	chr2	20648017	20648060	PARCLIP_ELAVL1.train.neg_12650		+
PARCLIP_ELAVL1.train.negatives	chr21	45493801	45493827	PARCLIP_ELAVL1.train.neg_15157		+
PARCLIP_ELAVL1.train.negatives	chr15	91022907	91022932	PARCLIP_ELAVL1.train.neg_7114		+
PARCLIP_ELAVL1.train.negatives	chr6	47566312	47566343	PARCLIP_ELAVL1.train.neg_20183		+
PARCLIP_ELAVL1.train.negatives	chr10	27410079	27410112	PARCLIP_ELAVL1.train.neg_1609		-
PARCLIP_ELAVL1.train.negatives	chr19	5663896	5663926	PARCLIP_ELAVL1.train.neg_11428		+
PARCLIP_ELAVL1.train.negatives	chr16	242858	242899	PARCLIP_ELAVL1.train.neg_8364		-
PARCLIP_ELAVL1.train.negatives	chr13	28001222	28001280	PARCLIP_ELAVL1.train.neg_4359		+
PARCLIP_ELAVL1.train.negatives	chr4	39466491	39466521	PARCLIP_ELAVL1.train.neg_18156		+
PARCLIP_ELAVL1.train.negatives	chr17	40762777	40762809	PARCLIP_ELAVL1.train.neg_9233		+
PARCLIP_ELAVL1.train.negatives	chr5	36139224	36139274	PARCLIP_ELAVL1.train.neg_19559		-
PARCLIP_ELAVL1.train.negatives	chr8	106353808	106353834	PARCLIP_ELAVL1.train.neg_22761		+
PARCLIP_ELAVL1.train.negatives	chr1	64246533	64246606	PARCLIP_ELAVL1.train.neg_245		+
PARCLIP_ELAVL1.train.negatives	chr1	68261846	68261875	PARCLIP_ELAVL1.train.neg_683		-
PARCLIP_ELAVL1.train.negatives	chr4	56279822	56279854	PARCLIP_ELAVL1.train.neg_18215		+
PARCLIP_ELAVL1.train.negatives	chr11	126135886	126135939	PARCLIP_ELAVL1.train.neg_3147		-
PARCLIP_ELAVL1.train.negatives	chr11	47662905	47662935	PARCLIP_ELAVL1.train.neg_2815		-
PARCLIP_ELAVL1.train.negatives	chr14	102434080	102434109	PARCLIP_ELAVL1.train.neg_5977		+
PARCLIP_ELAVL1.train.negatives	chr12	57885256	57885276	PARCLIP_ELAVL1.train.neg_3459		+
PARCLIP_ELAVL1.train.negatives	chr18	55273326	55273352	PARCLIP_ELAVL1.train.neg_11199		-
PARCLIP_ELAVL1.train.negatives	chr8	37748344	37748407	PARCLIP_ELAVL1.train.neg_23010		-
PARCLIP_ELAVL1.train.negatives	chr19	11213770	11213822	PARCLIP_ELAVL1.train.neg_11491		+
PARCLIP_ELAVL1.train.negatives	chr8	101523443	101523469	PARCLIP_ELAVL1.train.neg_23225		-
PARCLIP_ELAVL1.train.negatives	chr17	12155	12185	PARCLIP_ELAVL1.train.neg_9528		-
PARCLIP_ELAVL1.train.negatives	chr20	23612537	23612564	PARCLIP_ELAVL1.train.neg_14205		-
PARCLIP_ELAVL1.train.negatives	chr2	86336667	86336690	PARCLIP_ELAVL1.train.neg_12836		+
PARCLIP_ELAVL1.train.negatives	chr17	17597867	17597898	PARCLIP_ELAVL1.train.neg_8999		+
PARCLIP_ELAVL1.train.negatives	chr3	193854491	193854519	PARCLIP_ELAVL1.train.neg_17550		+
PARCLIP_ELAVL1.train.negatives	chr8	42260478	42260506	PARCLIP_ELAVL1.train.neg_22539		+
PARCLIP_ELAVL1.train.negatives	chr9	27476693	27476723	PARCLIP_ELAVL1.train.neg_23980		-
PARCLIP_ELAVL1.train.negatives	chr4	1218788	1218831	PARCLIP_ELAVL1.train.neg_18532		-
PARCLIP_ELAVL1.train.negatives	chr13	47254617	47254668	PARCLIP_ELAVL1.train.neg_4552		+
PARCLIP_ELAVL1.train.negatives	chr14	68155262	68155293	PARCLIP_ELAVL1.train.neg_6320		-
PARCLIP_ELAVL1.train.negatives	chr4	153403941	153403965	PARCLIP_ELAVL1.train.neg_18939		-
PARCLIP_ELAVL1.train.negatives	chr10	23728589	23728614	PARCLIP_ELAVL1.train.neg_986		+
PARCLIP_ELAVL1.train.negatives	chr21	40193357	40193386	PARCLIP_ELAVL1.train.neg_14958		+
PARCLIP_ELAVL1.train.negatives	chr22	18597013	18597042	PARCLIP_ELAVL1.train.neg_15816		+
PARCLIP_ELAVL1.train.negatives	chr16	69156778	69156807	PARCLIP_ELAVL1.train.neg_8721		-
PARCLIP_ELAVL1.train.negatives	chr19	37026356	37026387	PARCLIP_ELAVL1.train.neg_12299		-
PARCLIP_ELAVL1.train.negatives	chr16	89721094	89721118	PARCLIP_ELAVL1.train.neg_8884		-
PARCLIP_ELAVL1.train.negatives	chr12	53977329	53977368	PARCLIP_ELAVL1.train.neg_3976		-
PARCLIP_ELAVL1.train.negatives	chr10	124697444	124697465	PARCLIP_ELAVL1.train.neg_2004		-
PARCLIP_ELAVL1.train.negatives	chr18	45822681	45822715	PARCLIP_ELAVL1.train.neg_11118		-
PARCLIP_ELAVL1.train.negatives	chr11	73622435	73622460	PARCLIP_ELAVL1.train.neg_2454		+
PARCLIP_ELAVL1.train.negatives	chr19	14216518	14216573	PARCLIP_ELAVL1.train.neg_12173		-
PARCLIP_ELAVL1.train.negatives	chr7	132570742	132570775	PARCLIP_ELAVL1.train.neg_21923		-
PARCLIP_ELAVL1.train.negatives	chr9	27457595	27457631	PARCLIP_ELAVL1.train.neg_23978		-
PARCLIP_ELAVL1.train.negatives	chr15	51267378	51267428	PARCLIP_ELAVL1.train.neg_6786		+
PARCLIP_ELAVL1.train.negatives	chr16	66592540	66592568	PARCLIP_ELAVL1.train.neg_8151		+
PARCLIP_ELAVL1.train.negatives	chr12	57626678	57626721	PARCLIP_ELAVL1.train.neg_3456		+
PARCLIP_ELAVL1.train.negatives	chr16	69418474	69418506	PARCLIP_ELAVL1.train.neg_8731		-
PARCLIP_ELAVL1.train.negatives	chr8	6581390	6581424	PARCLIP_ELAVL1.train.neg_22285		+
PARCLIP_ELAVL1.train.negatives	chr5	38039635	38039663	PARCLIP_ELAVL1.train.neg_19061		+
PARCLIP_ELAVL1.train.negatives	chr2	174233506	174233536	PARCLIP_ELAVL1.train.neg_12972		+
PARCLIP_ELAVL1.train.negatives	chr17	18544173	18544198	PARCLIP_ELAVL1.train.neg_9715		-
PARCLIP_ELAVL1.train.negatives	chr16	1271754	1271787	PARCLIP_ELAVL1.train.neg_7727		+
PARCLIP_ELAVL1.train.negatives	chr14	77988918	77988943	PARCLIP_ELAVL1.train.neg_6395		-
PARCLIP_ELAVL1.train.negatives	chrX	83665455	83665484	PARCLIP_ELAVL1.train.neg_25170		-
PARCLIP_ELAVL1.train.positives	chr1	156283921	156283954	CID_002575		-
PARCLIP_ELAVL1.train.positives	chr10	96368133	96368162	CID_005459		+
PARCLIP_ELAVL1.train.positives	chr5	145493419	145493445	CID_030395		-
PARCLIP_ELAVL1.train.positives	chr12	98941568	98941613	CID_009617		+
PARCLIP_ELAVL1.train.positives	chr8	614716	614750	CID_035058		-
PARCLIP_ELAVL1.train.positives	chr15	59955620	59955669	CID_013056		-
PARCLIP_ELAVL1.train.positives	chr14	56065700	56065729	CID_011642		+
PARCLIP_ELAVL1.train.positives	chr4	139088163	139088201	CID_027072		-
PARCLIP_ELAVL1.train.positives	chr1	92147664	92147685	CID_001685		-
PARCLIP_ELAVL1.train.positives	chr1	156496206	156496232	CID_002586		-
PARCLIP_ELAVL1.train.positives	chr5	93952735	93952783	CID_029441		-
PARCLIP_ELAVL1.train.positives	chr2	207638949	207638973	CID_020618		+
PARCLIP_ELAVL1.train.positives	chr6	121770220	121770248	CID_032275		+
PARCLIP_ELAVL1.train.positives	chr7	123323749	123323777	CID_034470		-
PARCLIP_ELAVL1.train.positives	chr3	108269008	108269031	CID_024147		-
PARCLIP_ELAVL1.train.positives	chr7	92238618	92238679	CID_034033		-
PARCLIP_ELAVL1.train.positives	chr8	121476296	121476319	CID_036429		+
PARCLIP_ELAVL1.train.positives	chr9	108152593	108152632	CID_038048		+
PARCLIP_ELAVL1.train.positives	chr13	52018976	52019007	CID_010535		-
PARCLIP_ELAVL1.train.positives	chr8	133810528	133810550	CID_036679		+
PARCLIP_ELAVL1.train.positives	chr2	169627512	169627559	CID_019890		+
PARCLIP_ELAVL1.train.positives	chr6	90039091	90039156	CID_031964		-
PARCLIP_ELAVL1.train.positives	chr12	100734102	100734127	CID_009644		+
PARCLIP_ELAVL1.train.positives	chr14	31493086	31493114	CID_011298		-
PARCLIP_ELAVL1.train.positives	chr2	44643547	44643590	CID_018595		+
PARCLIP_ELAVL1.train.positives	chr2	30865365	30865419	CID_018359		+
PARCLIP_ELAVL1.train.positives	chr7	113981726	113981751	CID_034384		+
PARCLIP_ELAVL1.train.positives	chr3	51426721	51426755	CID_023610		+
PARCLIP_ELAVL1.train.positives	chr5	140085702	140085740	CID_030306		+
PARCLIP_ELAVL1.train.positives	chr17	29086481	29086512	CID_015109		+
PARCLIP_ELAVL1.train.positives	chr1	54233205	54233235	CID_001067		-
PARCLIP_ELAVL1.train.positives	chr7	106956718	106956747	CID_034281		-
PARCLIP_ELAVL1.train.positives	chr9	33255080	33255106	CID_037337		-
PARCLIP_ELAVL1.train.positives	chr1	33809743	33809770	CID_000633		-
PARCLIP_ELAVL1.train.positives	chr2	133013586	133013618	CID_019540		-
PARCLIP_ELAVL1.train.positives	chr19	42752262	42752300	CID_017644		-
PARCLIP_ELAVL1.train.positives	chr10	72640811	72640837	CID_005086		+
PARCLIP_ELAVL1.train.positives	chr20	10024733	10024766	CID_021159		+
PARCLIP_ELAVL1.train.positives	chr16	18819612	18819635	CID_013945		-
PARCLIP_ELAVL1.train.positives	chr7	129805491	129805526	CID_034615		-
PARCLIP_ELAVL1.train.positives	chr7	39710662	39710690	CID_033546		+
PARCLIP_ELAVL1.train.positives	chr5	154193126	154193147	CID_030634		+
PARCLIP_ELAVL1.train.positives	chr8	95804031	95804061	CID_036132		+
PARCLIP_ELAVL1.train.positives	chr1	200575437	200575462	CID_003345		-
PARCLIP_ELAVL1.train.positives	chr9	130299710	130299741	CID_038499		-
PARCLIP_ELAVL1.train.positives	chr9	37234835	37234861	CID_037489		+
PARCLIP_ELAVL1.train.positives	chr2	98188567	98188596	CID_019221		-
PARCLIP_ELAVL1.train.positives	chr12	105238318	105238349	CID_009728		-
PARCLIP_ELAVL1.train.positives	chr1	113000535	113000567	CID_002076		+
PARCLIP_ELAVL1.train.positives	chr6	16304651	16304681	CID_031203		-
PARCLIP_ELAVL1.train.positives	chrX	73194331	73194385	CID_039333		+
PARCLIP_ELAVL1.train.positives	chr22	38202184	38202216	CID_022545		+
PARCLIP_ELAVL1.train.positives	chr1	184760542	184760573	CID_003129		-
PARCLIP_ELAVL1.train.positives	chr7	6631360	6631383	CID_033114		+
PARCLIP_ELAVL1.train.positives	chr1	226170627	226170655	CID_003944		-
PARCLIP_ELAVL1.train.positives	chr12	105561921	105561946	CID_009742		+
PARCLIP_ELAVL1.train.positives	chr7	104928723	104928750	CID_034249		-
PARCLIP_ELAVL1.train.positives	chr12	49521724	49521748	CID_008813		-
PARCLIP_ELAVL1.train.positives	chr10	90775162	90775186	CID_005329		+
PARCLIP_ELAVL1.train.positives	chr20	36700505	36700574	CID_021481		+
PARCLIP_ELAVL1.train.positives	chr14	21965553	21965584	CID_011216		+
PARCLIP_ELAVL1.train.positives	chr2	191799332	191799379	CID_020330		+
PARCLIP_ELAVL1.train.positives	chr20	13752786	13752816	CID_021216		-
PARCLIP_ELAVL1.train.positives	chr11	3733331	3733373	CID_006025		-
PARCLIP_ELAVL1.train.positives	chr5	33438167	33438206	CID_028173		-
PARCLIP_ELAVL1.train.positives	chr7	129396692	129396739	CID_034584		+
PARCLIP_ELAVL1.train.positives	chr3	143710994	143711030	CID_024663		+
PARCLIP_ELAVL1.train.positives	chr9	4860936	4860966	CID_036917		+
PARCLIP_ELAVL1.train.positives	chr17	61286308	61286334	CID_015857		+
PARCLIP_ELAVL1.train.positives	chr2	210885342	210885397	CID_020664		+
PARCLIP_ELAVL1.train.positives	chr21	46270815	46270838	CID_022278		-
PARCLIP_ELAVL1.train.positives	chr10	102302698	102302722	CID_005565		+
PARCLIP_ELAVL1.train.positives	chr7	55277922	55277949	CID_033703		+
PARCLIP_ELAVL1.train.positives	chrX	150576736	150576775	CID_039971		+
PARCLIP_ELAVL1.train.positives	chr5	132235711	132235738	CID_030049		-
PARCLIP_ELAVL1.train.positives	chr8	101938107	101938153	CID_036229		-
PARCLIP_ELAVL1.train.positives	chr18	36828911	36828936	CID_016604		-
PARCLIP_ELAVL1.train.positives	chr3	73028653	73028685	CID_023891		+
PARCLIP_ELAVL1.train.positives	chr1	162569547	162569584	CID_002714		+
PARCLIP_ELAVL1.train.positives	chr3	30051730	30051754	CID_023157		+
PARCLIP_ELAVL1.train.positives	chr2	75890992	75891022	CID_019104		-
PARCLIP_ELAVL1.train.positives	chr7	130561505	130561529	CID_034632		-
PARCLIP_ELAVL1.train.positives	chr11	77373681	77373706	CID_007122		-
PARCLIP_ELAVL1.train.positives	chr3	88103383	88103417	CID_023977		-
PARCLIP_ELAVL1.train.positives	chr10	299653	299676	CID_004297		+
PARCLIP_ELAVL1.train.positives	chr5	133938812	133938857	CID_030099		-
PARCLIP_ELAVL1.train.positives	chr5	41908317	41908342	CID_028459		+
PARCLIP_ELAVL1.train.positives	chr12	56991789	56991827	CID_009033		-
PARCLIP_ELAVL1.train.positives	chr14	50361106	50361181	CID_011462		+
PARCLIP_ELAVL1.train.positives	chr7	138791743	138791770	CID_034832		-
PARCLIP_ELAVL1.train.positives	chr10	64977210	64977234	CID_004956		-
PARCLIP_ELAVL1.train.positives	chr7	24648384	24648416	CID_033334		+
PARCLIP_ELAVL1.train.positives	chr2	187374008	187374065	CID_020187		+
PARCLIP_ELAVL1.train.positives	chr5	615717	615740	CID_027664		+
PARCLIP_ELAVL1.train.positives	chr1	205685057	205685129	CID_003519		-
PARCLIP_ELAVL1.train.positives	chr13	92105317	92105356	CID_010810		+
PARCLIP_ELAVL1.train.positives	chr18	12966980	12967016	CID_016372		+
PARCLIP_ELAVL1.train.positives	chr6	105548628	105548652	CID_032094		-
PARCLIP_ELAVL1.train.positives	chr2	187370349	187370378	CID_020184		+
PARCLIP_ELAVL1.train.positives	chr16	72819694	72819725	CID_014480		-
PARCLIP_ELAVL1.train.positives	chrX	74358098	74358129	CID_039393		-
PARCLIP_ELAVL1.train.positives	chr8	25195896	25195920	CID_035275		+
PARCLIP_ELAVL1.train.positives	chr1	78454972	78455003	CID_001490		+
PARCLIP_ELAVL1.train.positives	chr15	99506380	99506429	CID_013656		+
PARCLIP_ELAVL1.train.positives	chr7	6501516	6501561	CID_033100		-
PARCLIP_ELAVL1.train.positives	chr4	2508229	2508255	CID_025637		+
PARCLIP_ELAVL1.train.positives	chr7	128680588	128680615	CID_034570		-
PARCLIP_ELAVL1.train.positives	chr5	33440333	33440364	CID_028174		-
PARCLIP_ELAVL1.train.positives	chr12	65109345	65109374	CID_009172		-
PARCLIP_ELAVL1.train.positives	chr4	100806119	100806146	CID_026568		-
PARCLIP_ELAVL1.train.positives	chr15	59931122	59931193	CID_013050		-
PARCLIP_ELAVL1.train.positives	chr1	226171555	226171600	CID_003951		-
PARCLIP_ELAVL1.train.positives	chr8	108295955	108295981	CID_036304		-
PARCLIP_ELAVL1.train.positives	chrX	123042590	123042618	CID_039760		+
PARCLIP_ELAVL1.train.positives	chr12	4637074	4637097	CID_007829		-
PARCLIP_ELAVL1.train.positives	chr2	153354286	153354310	CID_019755		+
PARCLIP_ELAVL1.train.positives	chr1	46596846	46596877	CID_000905		-
PARCLIP_ELAVL1.train.positives	chr9	123578433	123578467	CID_038295		-
PARCLIP_ELAVL1.train.positives	chr5	32788546	32788578	CID_028160		+
PARCLIP_ELAVL1.train.positives	chr15	79502180	79502204	CID_013438		+
PARCLIP_ELAVL1.train.positives	chr12	46762443	46762467	CID_008758		-
PARCLIP_ELAVL1.train.positives	chr6	170848183	170848224	CID_032986		-
PARCLIP_ELAVL1.train.positives	chr15	38768919	38768943	CID_012510		+
PARCLIP_ELAVL1.train.positives	chr8	38901141	38901168	CID_035517		+
PARCLIP_ELAVL1.train.positives	chr3	48015095	48015128	CID_023525		-
PARCLIP_ELAVL1.train.positives	chr1	145586427	145586453	CID_002320		+
PARCLIP_ELAVL1.train.positives	chr5	126889200	126889269	CID_029930		+
PARCLIP_ELAVL1.train.positives	chr18	20564130	20564160	CID_016451		+
PARCLIP_ELAVL1.train.positives	chr10	21949957	21949983	CID_004552		+
PARCLIP_ELAVL1.train.positives	chr1	11828500	11828524	CID_000179		+
PARCLIP_ELAVL1.train.positives	chr3	155618972	155618997	CID_024847		+
PARCLIP_ELAVL1.train.positives	chr5	36183293	36183339	CID_028248		+
PARCLIP_ELAVL1.train.positives	chr9	135469514	135469560	CID_038641		-
PARCLIP_ELAVL1.train.positives	chr5	78913261	78913307	CID_029191		+
PARCLIP_ELAVL1.train.positives	chr2	223496922	223496955	CID_020821		-
PARCLIP_ELAVL1.train.positives	chr4	54305863	54305886	CID_026109		+
PARCLIP_ELAVL1.train.positives	chr14	54944052	54944085	CID_011576		-
PARCLIP_ELAVL1.train.positives	chr1	166821123	166821160	CID_002759		+
PARCLIP_ELAVL1.train.positives	chr9	34088263	34088325	CID_037376		-
PARCLIP_ELAVL1.train.positives	chr15	63420311	63420347	CID_013109		+
PARCLIP_ELAVL1.train.positives	chr9	85594917	85594978	CID_037718		-
PARCLIP_ELAVL1.train.positives	chr5	133492194	133492237	CID_030073		-
PARCLIP_ELAVL1.train.positives	chr17	60136500	60136541	CID_015834		-
PARCLIP_ELAVL1.train.positives	chr3	49397453	49397521	CID_023581		-
PARCLIP_ELAVL1.train.positives	chr18	23658849	23658872	CID_016478		-
PARCLIP_ELAVL1.train.positives	chr7	69755940	69755966	CID_033790		+
PARCLIP_ELAVL1.train.positives	chr6	7610754	7610780	CID_031102		+
PARCLIP_ELAVL1.train.positives	chr17	21433281	21433310	CID_015002		-
PARCLIP_ELAVL1.train.positives	chr5	58378281	58378304	CID_028737		-
PARCLIP_ELAVL1.train.positives	chr9	33136087	33136118	CID_037328		-
PARCLIP_ELAVL1.train.positives	chr4	71896122	71896160	CID_026246		+
PARCLIP_ELAVL1.train.positives	chr7	26237014	26237040	CID_033365		-
PARCLIP_ELAVL1.train.positives	chr13	95285723	95285744	CID_010875		+
PARCLIP_ELAVL1.train.positives	chr11	107319716	107319743	CID_007443		-
PARCLIP_ELAVL1.train.positives	chr11	65088142	65088200	CID_006828		+
PARCLIP_ELAVL1.train.positives	chr5	176884198	176884225	CID_030909		-
PARCLIP_ELAVL1.train.positives	chr11	47293262	47293293	CID_006598		+
PARCLIP_ELAVL1.train.positives	chr11	121395463	121395490	CID_007645		+
PARCLIP_ELAVL1.train.positives	chr15	59222675	59222704	CID_013033		-
PARCLIP_ELAVL1.train.positives	chr16	15959895	15959927	CID_013922		-
PARCLIP_ELAVL1.train.positives	chr6	133849031	133849056	CID_032440		+
PARCLIP_ELAVL1.train.positives	chr1	78413850	78413878	CID_001477		-
PARCLIP_ELAVL1.train.positives	chr3	142744389	142744434	CID_024647		+
PARCLIP_ELAVL1.train.positives	chr17	61804869	61804897	CID_015877		-
PARCLIP_ELAVL1.train.positives	chr5	148731973	148732047	CID_030506		+
PARCLIP_ELAVL1.train.positives	chr2	71600332	71600401	CID_019009		+
PARCLIP_ELAVL1.train.positives	chr7	5567478	5567539	CID_033079		-
PARCLIP_ELAVL1.train.positives	chr4	13377550	13377572	CID_025699		-
PARCLIP_ELAVL1.train.positives	chr4	71894305	71894335	CID_026238		+
PARCLIP_ELAVL1.train.positives	chr10	105049109	105049134	CID_005597		+
PARCLIP_ELAVL1.train.positives	chr11	5695272	5695307	CID_006052		-
PARCLIP_ELAVL1.train.positives	chr1	59249569	59249605	CID_001138		-
PARCLIP_ELAVL1.train.positives	chr8	62542975	62543008	CID_035787		-
PARCLIP_ELAVL1.train.positives	chr4	185600053	185600084	CID_027614		+
PARCLIP_ELAVL1.train.positives	chr6	135349460	135349484	CID_032471		-
PARCLIP_ELAVL1.train.positives	chr3	136584256	136584312	CID_024563		+
PARCLIP_ELAVL1.train.positives	chr2	223773582	223773628	CID_020827		+
PARCLIP_ELAVL1.train.positives	chr4	139085298	139085339	CID_027058		-
PARCLIP_ELAVL1.train.positives	chr10	60128961	60129010	CID_004885		+
PARCLIP_ELAVL1.train.positives	chr4	170473863	170473912	CID_027492		-
PARCLIP_ELAVL1.train.positives	chr12	20851376	20851439	CID_008305		+
PARCLIP_ELAVL1.train.positives	chr5	34831668	34831695	CID_028196		+
PARCLIP_ELAVL1.train.positives	chr7	92235343	92235366	CID_034024		-
PARCLIP_ELAVL1.train.positives	chr14	52196303	52196336	CID_011504		+
PARCLIP_ELAVL1.train.positives	chr20	35409938	35409964	CID_021456		-
PARCLIP_ELAVL1.train.positives	chr1	66460946	66460971	CID_001241		+
PARCLIP_ELAVL1.train.positives	chr12	57451687	57451719	CID_009047		-
PARCLIP_ELAVL1.train.positives	chr12	29832836	29832863	CID_008499		-
PARCLIP_ELAVL1.train.positives	chr7	75933554	75933601	CID_033823		+
PARCLIP_ELAVL1.train.positives	chr3	67654337	67654367	CID_023836		-
PARCLIP_ELAVL1.train.positives	chr11	10818647	10818689	CID_006138		-
PARCLIP_ELAVL1.train.positives	chr6	128638110	128638140	CID_032381		-
PARCLIP_ELAVL1.train.positives	chr3	105295104	105295156	CID_024108		+
PARCLIP_ELAVL1.train.positives	chr9	88283022	88283048	CID_037756		-
PARCLIP_ELAVL1.train.positives	chr16	25250459	25250486	CID_014079		-
PARCLIP_ELAVL1.train.positives	chr6	126251800	126251831	CID_032341		+
PARCLIP_ELAVL1.train.positives	chr1	87571101	87571132	CID_001602		+
PARCLIP_ELAVL1.train.positives	chr6	170116725	170116755	CID_032977		-
PARCLIP_ELAVL1.train.positives	chr19	15347696	15347720	CID_017306		-
PARCLIP_ELAVL1.train.positives	chr2	175426913	175426953	CID_020003		-
PARCLIP_ELAVL1.train.positives	chr5	149363728	149363758	CID_030545		+
PARCLIP_ELAVL1.train.positives	chr10	18964231	18964258	CID_004493		+
PARCLIP_ELAVL1.train.positives	chr15	52321204	52321227	CID_012878		+
PARCLIP_ELAVL1.train.positives	chr2	128235990	128236016	CID_019470		-
PARCLIP_ELAVL1.train.positives	chr8	128204091	128204128	CID_036556		-
PARCLIP_ELAVL1.train.positives	chr8	19823850	19823886	CID_035205		+
PARCLIP_ELAVL1.train.positives	chr16	71693965	71693994	CID_014448		-
PARCLIP_ELAVL1.train.positives	chr3	78985661	78985698	CID_023934		-
PARCLIP_ELAVL1.train.positives	chr10	3820535	3820602	CID_004334		-
PARCLIP_ELAVL1.train.positives	chr2	211296759	211296789	CID_020684		-
PARCLIP_ELAVL1.train.positives	chr1	28833022	28833059	CID_000476		+
PARCLIP_ELAVL1.train.positives	chr1	230302764	230302794	CID_004057		+
PARCLIP_ELAVL1.train.positives	chr1	201789938	201789989	CID_003369		+
PARCLIP_ELAVL1.train.positives	chr6	11117744	11117767	CID_031135		+
PARCLIP_ELAVL1.train.positives	chr2	37326279	37326305	CID_018461		+
PARCLIP_ELAVL1.train.positives	chr3	123212201	123212226	CID_024354		-
PARCLIP_ELAVL1.train.positives	chr8	117696299	117696331	CID_036372		-
PARCLIP_ELAVL1.train.positives	chr3	101579486	101579514	CID_024100		+
PARCLIP_ELAVL1.train.positives	chr10	14560737	14560779	CID_004438		-
PARCLIP_ELAVL1.train.positives	chr5	133532840	133532878	CID_030080		-
PARCLIP_ELAVL1.train.positives	chr6	4800881	4800923	CID_031051		+
PARCLIP_ELAVL1.train.positives	chr7	77408845	77408881	CID_033860		+
PARCLIP_ELAVL1.train.positives	chrX	131337922	131337958	CID_039816		-
PARCLIP_ELAVL1.train.positives	chr2	178403098	178403127	CID_020067		+
PARCLIP_ELAVL1.train.positives	chr5	83237354	83237384	CID_029268		-
PARCLIP_ELAVL1.train.positives	chr12	120219462	120219488	CID_009938		-
PARCLIP_ELAVL1.train.positives	chr5	64744800	64744827	CID_028902		-
PARCLIP_ELAVL1.train.positives	chr20	30784024	30784051	CID_021316		-
PARCLIP_ELAVL1.train.positives	chr15	37101930	37101957	CID_012490		+
PARCLIP_ELAVL1.train.positives	chr2	202152158	202152217	CID_020480		+
PARCLIP_ELAVL1.train.positives	chr5	64814135	64814163	CID_028910		-
PARCLIP_ELAVL1.train.positives	chr1	100557907	100557931	CID_001864		-
PARCLIP_ELAVL1.train.positives	chr1	193056483	193056506	CID_003205		+
PARCLIP_ELAVL1.train.positives	chr17	44834095	44834122	CID_015468		+
PARCLIP_ELAVL1.train.positives	chr5	65118941	65118970	CID_028931		+
PARCLIP_ELAVL1.train.positives	chr8	17914121	17914152	CID_035177		-
PARCLIP_ELAVL1.train.positives	chr22	44641373	44641404	CID_022688		-
PARCLIP_ELAVL1.train.positives	chr19	32876088	32876152	CID_017470		+
PARCLIP_ELAVL1.train.positives	chr4	39732600	39732626	CID_025944		+
PARCLIP_ELAVL1.train.positives	chr9	79305550	79305575	CID_037676		-
PARCLIP_ELAVL1.train.positives	chr11	108345206	108345235	CID_007466		-
PARCLIP_ELAVL1.train.positives	chrX	24026029	24026059	CID_038931		-
PARCLIP_ELAVL1.train.positives	chr2	201884641	201884667	CID_020471		-
PARCLIP_ELAVL1.train.positives	chr4	13570436	13570464	CID_025708		-
PARCLIP_ELAVL1.train.positives	chr1	224573968	224574017	CID_003877		-
PARCLIP_ELAVL1.train.positives	chr15	35272344	35272393	CID_012473		-
PARCLIP_ELAVL1.train.positives	chr5	94009041	94009084	CID_029458		+
PARCLIP_ELAVL1.train.positives	chr1	205684608	205684655	CID_003515		-
PARCLIP_ELAVL1.train.positives	chr8	72109891	72109914	CID_035906		-
PARCLIP_ELAVL1.train.positives	chr11	69468529	69468562	CID_007014		+
PARCLIP_ELAVL1.train.positives	chr2	189877192	189877219	CID_020242		+
PARCLIP_ELAVL1.train.positives	chr1	161726893	161726951	CID_002663		+
PARCLIP_ELAVL1.train.positives	chr18	45362273	45362302	CID_016679		-
PARCLIP_ELAVL1.train.positives	chr8	94746437	94746458	CID_036114		-
PARCLIP_ELAVL1.train.positives	chr3	179505359	179505382	CID_025263		+
PARCLIP_ELAVL1.train.positives	chr12	76739020	76739066	CID_009360		-
PARCLIP_ELAVL1.train.positives	chr1	101447049	101447075	CID_001905		+
PARCLIP_ELAVL1.train.positives	chr1	52553658	52553685	CID_001014		+
PARCLIP_ELAVL1.train.positives	chr2	37540110	37540160	CID_018473		-
PARCLIP_ELAVL1.train.positives	chr9	33071618	33071680	CID_037304		-
PARCLIP_ELAVL1.train.positives	chr3	149237202	149237228	CID_024727		-
PARCLIP_ELAVL1.train.positives	chr8	37718674	37718722	CID_035453		-
PARCLIP_ELAVL1.train.positives	chr8	144825595	144825639	CID_036794		+
PARCLIP_ELAVL1.train.positives	chr14	57862594	57862619	CID_011693		+
PARCLIP_ELAVL1.train.positives	chr5	43445807	43445836	CID_028497		-
PARCLIP_ELAVL1.train.positives	chr2	178403908	178403931	CID_020069		+
PARCLIP_ELAVL1.train.positives	chr8	55013499	55013526	CID_035661		-
PARCLIP_ELAVL1.train.positives	chr7	138731394	138731414	CID_034822		-
PARCLIP_ELAVL1.train.positives	chr1	225682014	225682037	CID_003910		-
PARCLIP_ELAVL1.train.positives	chr18	33782162	33782187	CID_016590		+
PARCLIP_ELAVL1.train.positives	chr2	70107491	70107522	CID_018954		+
PARCLIP_ELAVL1.train.positives	chr5	32602817	32602853	CID_028141		+
PARCLIP_ELAVL1.train.positives	chr1	207518759	207518811	CID_003578		+
PARCLIP_ELAVL1.train.positives	chr7	80390637	80390678	CID_033898		-
PARCLIP_ELAVL1.train.positives	chr5	138666177	138666206	CID_030266		+
PARCLIP_ELAVL1.train.positives	chr20	42092072	42092095	CID_021532		+
PARCLIP_ELAVL1.train.positives	chr5	114859759	114859786	CID_029759		-
PARCLIP_ELAVL1.train.positives	chr11	88044400	88044430	CID_007228		-
PARCLIP_ELAVL1.train.positives	chr3	8959338	8959371	CID_022825		-
PARCLIP_ELAVL1.train.positives	chr19	58852252	58852301	CID_017954		+
PARCLIP_ELAVL1.train.positives	chr10	121352565	121352601	CID_005849		-
PARCLIP_ELAVL1.train.positives	chr5	140923912	140923942	CID_030320		-
PARCLIP_ELAVL1.train.positives	chr1	160269630	160269661	CID_002633		-
PARCLIP_ELAVL1.train.positives	chr10	91499908	91499936	CID_005349		+
PARCLIP_ELAVL1.train.positives	chr4	74010733	74010759	CID_026271		-
PARCLIP_ELAVL1.train.positives	chr7	139103395	139103464	CID_034858		+
PARCLIP_ELAVL1.train.positives	chr3	58006289	58006312	CID_023775		+
PARCLIP_ELAVL1.train.positives	chr8	17423667	17423697	CID_035160		+
PARCLIP_ELAVL1.train.positives	chr8	42877109	42877152	CID_035567		+
PARCLIP_ELAVL1.train.positives	chr2	201687632	201687663	CID_020445		+
PARCLIP_ELAVL1.train.positives	chr1	167948387	167948412	CID_002797		+
PARCLIP_ELAVL1.train.positives	chr13	79971312	79971344	CID_010755		-
PARCLIP_ELAVL1.train.positives	chr5	137902072	137902110	CID_030235		-
PARCLIP_ELAVL1.train.positives	chr6	74446401	74446438	CID_031780		+
PARCLIP_ELAVL1.train.positives	chr19	40539092	40539122	CID_017613		-
PARCLIP_ELAVL1.train.positives	chr11	6504869	6504894	CID_006060		+
PARCLIP_ELAVL1.train.positives	chr11	65273238	65273283	CID_006899		+
PARCLIP_ELAVL1.train.positives	chr17	35789515	35789552	CID_015260		+
PARCLIP_ELAVL1.train.positives	chr12	46635873	46635910	CID_008721		-
PARCLIP_ELAVL1.train.positives	chr8	94936569	94936605	CID_036117		+
PARCLIP_ELAVL1.train.positives	chr1	110886481	110886519	CID_002033		+
PARCLIP_ELAVL1.train.positives	chr2	26359888	26359929	CID_018209		+
PARCLIP_ELAVL1.train.positives	chr11	20477935	20478005	CID_006310		+
PARCLIP_ELAVL1.train.positives	chr1	154557162	154557194	CID_002520		-
PARCLIP_ELAVL1.train.positives	chr12	124146749	124146776	CID_010053		+
PARCLIP_ELAVL1.train.positives	chr1	224377785	224377809	CID_003862		+
PARCLIP_ELAVL1.train.positives	chr4	184933979	184934005	CID_027606		+
PARCLIP_ELAVL1.train.positives	chr12	76448148	76448197	CID_009353		-
PARCLIP_ELAVL1.train.positives	chr5	14210806	14210830	CID_027874		+
PARCLIP_ELAVL1.train.positives	chr13	30087586	30087607	CID_010268		-
PARCLIP_ELAVL1.train.positives	chr19	46214252	46214277	CID_017707		-
PARCLIP_ELAVL1.train.positives	chrX	114884593	114884615	CID_039666		+
PARCLIP_ELAVL1.train.positives	chr4	15669298	15669329	CID_025748		-
PARCLIP_ELAVL1.train.positives	chr1	206824370	206824396	CID_003544		+
PARCLIP_ELAVL1.train.positives	chr1	200521025	200521058	CID_003343		-
PARCLIP_ELAVL1.train.positives	chr2	179303349	179303377	CID_020088		+
PARCLIP_ELAVL1.train.positives	chr12	40152660	40152710	CID_008609		-
PARCLIP_ELAVL1.train.positives	chr2	32531265	32531297	CID_018393		+
PARCLIP_ELAVL1.train.positives	chr3	43387702	43387732	CID_023415		+
PARCLIP_ELAVL1.train.positives	chr17	15935153	15935176	CID_014911		-
PARCLIP_ELAVL1.train.positives	chr7	137565682	137565728	CID_034791		-
PARCLIP_ELAVL1.train.positives	chr11	96114667	96114693	CID_007379		-
PARCLIP_ELAVL1.train.positives	chr1	75204682	75204729	CID_001396		+
PARCLIP_ELAVL1.train.positives	chr1	167979362	167979392	CID_002799		+
PARCLIP_ELAVL1.train.positives	chr9	33111199	33111250	CID_037309		-
PARCLIP_ELAVL1.train.positives	chr5	133324762	133324783	CID_030070		-
PARCLIP_ELAVL1.train.positives	chr11	82689201	82689232	CID_007156		-
PARCLIP_ELAVL1.train.positives	chr3	10004191	10004222	CID_022872		-
PARCLIP_ELAVL1.train.positives	chr4	74011197	74011228	CID_026272		-
PARCLIP_ELAVL1.train.positives	chr1	204374135	204374192	CID_003448		-
PARCLIP_ELAVL1.train.positives	chr13	21362523	21362549	CID_010163		-
PARCLIP_ELAVL1.train.positives	chr6	126360390	126360411	CID_032349		+
PARCLIP_ELAVL1.train.positives	chr1	182834384	182834426	CID_003097		+
PARCLIP_ELAVL1.train.positives	chr1	119582746	119582776	CID_002249		-
PARCLIP_ELAVL1.train.positives	chr16	69159389	69159416	CID_014355		-
PARCLIP_ELAVL1.train.positives	chr17	48941313	48941359	CID_015577		-
PARCLIP_ELAVL1.train.positives	chr11	13717779	13717804	CID_006213		+
PARCLIP_ELAVL1.train.positives	chr5	142660641	142660683	CID_030347		-
PARCLIP_ELAVL1.train.positives	chr10	65381310	65381332	CID_004967		+
PARCLIP_ELAVL1.train.positives	chr9	33071232	33071296	CID_037303		-
PARCLIP_ELAVL1.train.positives	chr17	49255006	49255032	CID_015589		-
PARCLIP_ELAVL1.train.positives	chr11	30359439	30359464	CID_006380		+
PARCLIP_ELAVL1.train.positives	chr6	75964737	75964775	CID_031798		-
PARCLIP_ELAVL1.train.positives	chr7	107020794	107020844	CID_034283		-
PARCLIP_ELAVL1.train.positives	chr2	152694936	152694968	CID_019744		-
PARCLIP_ELAVL1.train.positives	chr1	207510866	207510898	CID_003564		+
PARCLIP_ELAVL1.train.positives	chr16	9199425	9199473	CID_013818		+
PARCLIP_ELAVL1.train.positives	chr8	120256000	120256052	CID_036415		+
PARCLIP_ELAVL1.train.positives	chr3	24021824	24021850	CID_023082		+
PARCLIP_ELAVL1.train.positives	chr10	94112273	94112327	CID_005404		+
PARCLIP_ELAVL1.train.positives	chr17	76220801	76220840	CID_016113		+
PARCLIP_ELAVL1.train.positives	chr6	133707163	133707200	CID_032431		+
PARCLIP_ELAVL1.train.positives	chr17	40746228	40746270	CID_015386		-
PARCLIP_ELAVL1.train.positives	chr11	85372752	85372786	CID_007189		-
PARCLIP_ELAVL1.train.positives	chr2	143755957	143755981	CID_019648		+
PARCLIP_ELAVL1.train.positives	chr1	26227409	26227447	CID_000439		-
PARCLIP_ELAVL1.train.positives	chr12	122628755	122628783	CID_009990		+
PARCLIP_ELAVL1.train.positives	chr10	61552088	61552148	CID_004917		-
PARCLIP_ELAVL1.train.positives	chr4	13571200	13571233	CID_025713		-
PARCLIP_ELAVL1.train.positives	chr18	48605497	48605541	CID_016748		+
PARCLIP_ELAVL1.train.positives	chr14	73583659	73583682	CID_011983		+
PARCLIP_ELAVL1.train.positives	chr4	57359571	57359623	CID_026161		+
PARCLIP_ELAVL1.train.positives	chr1	145219628	145219659	CID_002295		+
PARCLIP_ELAVL1.train.positives	chr19	54377980	54378003	CID_017798		+
PARCLIP_ELAVL1.train.positives	chr9	135152832	135152861	CID_038628		-
PARCLIP_ELAVL1.train.positives	chr3	4579662	4579683	CID_022783		+
PARCLIP_ELAVL1.train.positives	chr2	135211378	135211402	CID_019558		+
PARCLIP_ELAVL1.train.positives	chr5	122290303	122290324	CID_029881		+
PARCLIP_ELAVL1.train.positives	chrX	62568825	62568890	CID_039238		-
PARCLIP_ELAVL1.train.positives	chr11	67052933	67052999	CID_006955		+
PARCLIP_ELAVL1.train.positives	chr4	101944632	101944679	CID_026580		-
PARCLIP_ELAVL1.train.positives	chr17	63010055	63010086	CID_015916		-
PARCLIP_ELAVL1.train.positives	chr4	71682455	71682508	CID_026231		-
PARCLIP_ELAVL1.train.positives	chr10	86276447	86276515	CID_005240		+
PARCLIP_ELAVL1.train.positives	chr21	44263322	44263348	CID_022212		-
PARCLIP_ELAVL1.train.positives	chr5	140090879	140090917	CID_030308		+
PARCLIP_ELAVL1.train.positives	chr1	159024877	159024908	CID_002611		+
PARCLIP_ELAVL1.train.positives	chr11	63526500	63526533	CID_006798		+
PARCLIP_ELAVL1.train.positives	chr10	70893364	70893393	CID_005046		+
PARCLIP_ELAVL1.train.positives	chr9	129644594	129644625	CID_038487		+
PARCLIP_ELAVL1.train.positives	chr1	8022823	8022848	CID_000109		+
PARCLIP_ELAVL1.train.positives	chr2	96851036	96851069	CID_019198		-
PARCLIP_ELAVL1.train.positives	chr4	17841869	17841924	CID_025769		+
PARCLIP_ELAVL1.train.positives	chr18	21062950	21063020	CID_016458		+
PARCLIP_ELAVL1.train.positives	chr13	50653047	50653071	CID_010525		-
PARCLIP_ELAVL1.train.positives	chr1	47054501	47054529	CID_000909		-
PARCLIP_ELAVL1.train.positives	chr5	83238297	83238332	CID_029274		-
PARCLIP_ELAVL1.train.positives	chr2	198268103	198268129	CID_020399		-
PARCLIP_ELAVL1.train.positives	chr15	91043562	91043588	CID_013542		+
PARCLIP_ELAVL1.train.positives	chr11	63678437	63678474	CID_006802		+
PARCLIP_ELAVL1.train.positives	chr7	30406187	30406225	CID_033435		+
PARCLIP_ELAVL1.train.positives	chr3	20209019	20209049	CID_023036		-
PARCLIP_ELAVL1.train.positives	chr5	31328784	31328812	CID_028042		+
PARCLIP_ELAVL1.train.positives	chr8	23106287	23106311	CID_035251		+
PARCLIP_ELAVL1.train.positives	chr10	32299665	32299693	CID_004704		-
PARCLIP_ELAVL1.train.positives	chr14	105477112	105477159	CID_012324		-
PARCLIP_ELAVL1.train.positives	chr5	130730230	130730272	CID_029992		+
PARCLIP_ELAVL1.train.positives	chr5	145493468	145493498	CID_030396		-
PARCLIP_ELAVL1.train.positives	chr11	9312315	9312348	CID_006097		-
PARCLIP_ELAVL1.train.positives	chr19	18390806	18390840	CID_017367		-
PARCLIP_ELAVL1.train.positives	chr21	18940764	18940795	CID_021924		+
PARCLIP_ELAVL1.train.positives	chr17	27872965	27872994	CID_015069		+
PARCLIP_ELAVL1.train.positives	chr1	226172507	226172566	CID_003954		-
PARCLIP_ELAVL1.train.positives	chr12	79985583	79985626	CID_009408		-
PARCLIP_ELAVL1.train.positives	chr5	93489460	93489500	CID_029425		-
PARCLIP_ELAVL1.train.positives	chr1	179832780	179832811	CID_003052		-
PARCLIP_ELAVL1.train.positives	chr2	201353907	201353958	CID_020439		-
PARCLIP_ELAVL1.train.positives	chr22	39080019	39080054	CID_022578		+
PARCLIP_ELAVL1.train.positives	chr11	9610568	9610602	CID_006118		+
PARCLIP_ELAVL1.train.positives	chr1	224346711	224346760	CID_003855		+
PARCLIP_ELAVL1.train.positives	chr20	34295536	34295598	CID_021401		-
PARCLIP_ELAVL1.train.positives	chr3	100082992	100083019	CID_024058		-
PARCLIP_ELAVL1.train.positives	chr5	177647738	177647765	CID_030924		-
PARCLIP_ELAVL1.train.positives	chr1	9987120	9987144	CID_000132		-
PARCLIP_ELAVL1.train.positives	chr13	53233493	53233523	CID_010550		+
PARCLIP_ELAVL1.train.positives	chr2	230737681	230737706	CID_020937		-
PARCLIP_ELAVL1.train.positives	chr1	109180644	109180677	CID_001954		+
PARCLIP_ELAVL1.train.positives	chr7	16740847	16740908	CID_033207		+
PARCLIP_ELAVL1.train.positives	chr4	107159762	107159793	CID_026661		-
PARCLIP_ELAVL1.train.positives	chr1	182997874	182997901	CID_003101		+
PARCLIP_ELAVL1.train.positives	chr17	40351383	40351416	CID_015374		-
PARCLIP_ELAVL1.train.positives	chr5	36988594	36988642	CID_028288		+
PARCLIP_ELAVL1.train.positives	chr4	120215971	120215991	CID_026855		+
PARCLIP_ELAVL1.train.positives	chr4	76570339	76570383	CID_026331		-
PARCLIP_ELAVL1.train.positives	chr2	145146977	145147020	CID_019673		-
PARCLIP_ELAVL1.train.positives	chr12	67687802	67687849	CID_009198		+
PARCLIP_ELAVL1.train.positives	chr20	6056468	6056493	CID_021135		-
PARCLIP_ELAVL1.train.positives	chr13	92931720	92931750	CID_010855		+
PARCLIP_ELAVL1.train.positives	chr1	234509902	234509930	CID_004121		+
PARCLIP_ELAVL1.train.positives	chr18	42646678	42646714	CID_016624		+
PARCLIP_ELAVL1.train.positives	chr12	20828012	20828040	CID_008255		+
PARCLIP_ELAVL1.train.positives	chr2	106510574	106510624	CID_019290		+
PARCLIP_ELAVL1.train.positives	chr4	99849178	99849202	CID_026553		-
PARCLIP_ELAVL1.train.positives	chr1	146630303	146630350	CID_002326		-
PARCLIP_ELAVL1.train.positives	chr1	89152412	89152462	CID_001614		+
PARCLIP_ELAVL1.train.positives	chr21	35774490	35774516	CID_022080		+
PARCLIP_ELAVL1.train.positives	chr2	26613743	26613809	CID_018226		+
PARCLIP_ELAVL1.train.positives	chr2	157440767	157440796	CID_019795		+
PARCLIP_ELAVL1.train.positives	chr10	6277252	6277280	CID_004371		+
PARCLIP_ELAVL1.train.positives	chr3	152104686	152104717	CID_024792		+
PARCLIP_ELAVL1.train.positives	chr15	85682043	85682110	CID_013490		+
PARCLIP_ELAVL1.train.positives	chr20	57608831	57608857	CID_021788		-
PARCLIP_ELAVL1.train.positives	chr1	115316435	115316501	CID_002184		-
PARCLIP_ELAVL1.train.positives	chr1	25170215	25170244	CID_000425		+
PARCLIP_ELAVL1.train.positives	chr2	55841965	55841991	CID_018735		-
PARCLIP_ELAVL1.train.positives	chr3	31878934	31878968	CID_023209		-
PARCLIP_ELAVL1.train.positives	chr15	59953692	59953737	CID_013053		-
PARCLIP_ELAVL1.train.positives	chr9	21968013	21968042	CID_037160		-
PARCLIP_ELAVL1.train.positives	chr4	71850895	71850941	CID_026235		+
PARCLIP_ELAVL1.train.positives	chr9	21863272	21863310	CID_037150		+
PARCLIP_ELAVL1.train.positives	chr6	74177482	74177509	CID_031775		+
PARCLIP_ELAVL1.train.positives	chr19	47113287	47113361	CID_017714		+
PARCLIP_ELAVL1.train.positives	chr4	52780950	52780987	CID_026088		+
PARCLIP_ELAVL1.train.positives	chr10	102123793	102123834	CID_005563		+
PARCLIP_ELAVL1.train.positives	chr9	130452387	130452416	CID_038500		+
PARCLIP_ELAVL1.train.positives	chr14	92529804	92529836	CID_012181		-
PARCLIP_ELAVL1.train.positives	chr1	160277899	160277928	CID_002634		-
PARCLIP_ELAVL1.train.positives	chr20	37609285	37609319	CID_021496		+
PARCLIP_ELAVL1.train.positives	chr13	49055294	49055344	CID_010475		+
PARCLIP_ELAVL1.train.positives	chr13	92162774	92162797	CID_010815		+
PARCLIP_ELAVL1.train.positives	chr13	113831931	113831959	CID_011124		-
PARCLIP_ELAVL1.train.positives	chr11	65204801	65204843	CID_006853		+
PARCLIP_ELAVL1.train.positives	chr18	33721559	33721591	CID_016580		+
PARCLIP_ELAVL1.train.positives	chr6	38039181	38039210	CID_031454		+
PARCLIP_ELAVL1.train.positives	chr7	92239445	92239479	CID_034037		-
PARCLIP_ELAVL1.train.positives	chr12	120648256	120648305	CID_009947		-
PARCLIP_ELAVL1.train.positives	chr9	37584477	37584540	CID_037511		-
PARCLIP_ELAVL1.train.positives	chr18	54272223	54272278	CID_016784		-
PARCLIP_ELAVL1.train.positives	chr12	3310184	3310217	CID_007816		+
PARCLIP_ELAVL1.train.positives	chr3	73118266	73118290	CID_023904		+
PARCLIP_ELAVL1.train.positives	chr12	131472634	131472689	CID_010109		+
PARCLIP_ELAVL1.train.positives	chr1	180853232	180853259	CID_003076		+
PARCLIP_ELAVL1.train.positives	chr12	49059582	49059609	CID_008787		-
PARCLIP_ELAVL1.train.positives	chr5	53181949	53181979	CID_028605		-
PARCLIP_ELAVL1.train.positives	chr6	89872018	89872048	CID_031948		+
PARCLIP_ELAVL1.train.positives	chr12	53429144	53429171	CID_008891		+
PARCLIP_ELAVL1.train.positives	chr17	65142810	65142838	CID_015945		-
PARCLIP_ELAVL1.train.positives	chr10	6883009	6883065	CID_004377		+
PARCLIP_ELAVL1.train.positives	chr9	80940709	80940749	CID_037704		+
PARCLIP_ELAVL1.train.positives	chr13	73283370	73283398	CID_010622		-
PARCLIP_ELAVL1.train.positives	chr3	32523852	32523890	CID_023222		-
PARCLIP_ELAVL1.train.positives	chr3	31678476	31678520	CID_023185		+
PARCLIP_ELAVL1.train.positives	chr7	5566885	5566926	CID_033073		-
PARCLIP_ELAVL1.train.positives	chr9	67927495	67927522	CID_037544		+
PARCLIP_ELAVL1.train.positives	chr7	106920592	106920618	CID_034277		-
PARCLIP_ELAVL1.train.positives	chr5	43446811	43446842	CID_028500		-
PARCLIP_ELAVL1.train.positives	chr4	41699455	41699485	CID_026013		+
PARCLIP_ELAVL1.train.positives	chr2	152655864	152655890	CID_019730		-
PARCLIP_ELAVL1.train.positives	chr3	176746812	176746847	CID_025198		-
PARCLIP_ELAVL1.train.positives	chr5	114568931	114568960	CID_029745		-
PARCLIP_ELAVL1.train.positives	chr9	125636390	125636440	CID_038379		-
PARCLIP_ELAVL1.train.positives	chr7	44922760	44922795	CID_033649		-
PARCLIP_ELAVL1.train.positives	chr6	16304682	16304741	CID_031204		-
PARCLIP_ELAVL1.train.positives	chr9	125829226	125829255	CID_038400		+
PARCLIP_ELAVL1.train.positives	chr12	104457314	104457344	CID_009681		-
PARCLIP_ELAVL1.train.positives	chr17	45700070	45700128	CID_015488		+
PARCLIP_ELAVL1.train.positives	chr10	89513268	89513295	CID_005279		-
PARCLIP_ELAVL1.train.positives	chr5	58724310	58724336	CID_028784		-
PARCLIP_ELAVL1.train.positives	chr15	65864660	65864704	CID_013187		+
PARCLIP_ELAVL1.train.positives	chr21	18940211	18940244	CID_021922		+
```
