## Additional file 4 for "ENNGene: an Easy Neural Network model building tool for Genomics": ELAVL1A_parclip.bed

```
PARCLIP_ELAVL1A.train.negatives	chr22	45561405	45561448	PARCLIP_ELAVL1A.train.neg_6482		+
PARCLIP_ELAVL1A.train.negatives	chr19	32933557	32933597	PARCLIP_ELAVL1A.train.neg_4666		+
PARCLIP_ELAVL1A.train.negatives	chr15	101148503	101148543	PARCLIP_ELAVL1A.train.neg_2859		+
PARCLIP_ELAVL1A.train.negatives	chr12	7029003	7029043	PARCLIP_ELAVL1A.train.neg_1255		+
PARCLIP_ELAVL1A.train.negatives	chr19	33792281	33792321	PARCLIP_ELAVL1A.train.neg_4946		-
PARCLIP_ELAVL1A.train.negatives	chr20	43968894	43968934	PARCLIP_ELAVL1A.train.neg_5772		-
PARCLIP_ELAVL1A.train.negatives	chrX	118372173	118372213	PARCLIP_ELAVL1A.train.neg_9715		+
PARCLIP_ELAVL1A.train.negatives	chr11	7462353	7462393	PARCLIP_ELAVL1A.train.neg_804		+
PARCLIP_ELAVL1A.train.negatives	chr15	41622105	41622145	PARCLIP_ELAVL1A.train.neg_2912		-
PARCLIP_ELAVL1A.train.negatives	chr11	123608517	123608557	PARCLIP_ELAVL1A.train.neg_1221		-
PARCLIP_ELAVL1A.train.negatives	chr6	126078946	126078986	PARCLIP_ELAVL1A.train.neg_8085		+
PARCLIP_ELAVL1A.train.negatives	chr4	53579338	53579378	PARCLIP_ELAVL1A.train.neg_7191		+
PARCLIP_ELAVL1A.train.negatives	chr21	45563018	45563058	PARCLIP_ELAVL1A.train.neg_6060		+
PARCLIP_ELAVL1A.train.negatives	chr5	132362129	132362180	PARCLIP_ELAVL1A.train.neg_7849		-
PARCLIP_ELAVL1A.train.negatives	chr6	116572814	116572854	PARCLIP_ELAVL1A.train.neg_8283		-
PARCLIP_ELAVL1A.train.negatives	chrX	70789376	70789416	PARCLIP_ELAVL1A.train.neg_9669		+
PARCLIP_ELAVL1A.train.negatives	chr9	75777754	75777794	PARCLIP_ELAVL1A.train.neg_9207		+
PARCLIP_ELAVL1A.train.negatives	chr13	37629848	37629888	PARCLIP_ELAVL1A.train.neg_2005		-
PARCLIP_ELAVL1A.train.negatives	chr21	15750496	15750536	PARCLIP_ELAVL1A.train.neg_6085		-
PARCLIP_ELAVL1A.train.negatives	chr14	23043149	23043189	PARCLIP_ELAVL1A.train.neg_2408		-
PARCLIP_ELAVL1A.train.negatives	chr14	35004271	35004317	PARCLIP_ELAVL1A.train.neg_2450		-
PARCLIP_ELAVL1A.train.negatives	chr18	12630013	12630053	PARCLIP_ELAVL1A.train.neg_4323		-
PARCLIP_ELAVL1A.train.negatives	chr10	75886638	75886678	PARCLIP_ELAVL1A.train.neg_693		-
PARCLIP_ELAVL1A.train.negatives	chr12	66796755	66796799	PARCLIP_ELAVL1A.train.neg_1589		-
PARCLIP_ELAVL1A.train.negatives	chr14	24625497	24625537	PARCLIP_ELAVL1A.train.neg_2199		+
PARCLIP_ELAVL1A.train.negatives	chr6	53718726	53718766	PARCLIP_ELAVL1A.train.neg_8018		+
PARCLIP_ELAVL1A.train.negatives	chr3	39426770	39426810	PARCLIP_ELAVL1A.train.neg_6786		+
PARCLIP_ELAVL1A.train.negatives	chr8	128752815	128752855	PARCLIP_ELAVL1A.train.neg_8927		+
PARCLIP_ELAVL1A.train.negatives	chr21	26970904	26970944	PARCLIP_ELAVL1A.train.neg_6110		-
PARCLIP_ELAVL1A.train.negatives	chr14	68143427	68143467	PARCLIP_ELAVL1A.train.neg_2524		-
PARCLIP_ELAVL1A.train.negatives	chr10	70099429	70099469	PARCLIP_ELAVL1A.train.neg_438		+
PARCLIP_ELAVL1A.train.negatives	chr6	49525465	49525537	PARCLIP_ELAVL1A.train.neg_8014		+
PARCLIP_ELAVL1A.train.negatives	chr14	75180781	75180821	PARCLIP_ELAVL1A.train.neg_2342		+
PARCLIP_ELAVL1A.train.negatives	chr15	44769683	44769729	PARCLIP_ELAVL1A.train.neg_2656		+
PARCLIP_ELAVL1A.train.negatives	chr18	29501423	29501463	PARCLIP_ELAVL1A.train.neg_4405		-
PARCLIP_ELAVL1A.train.negatives	chr5	102451525	102451565	PARCLIP_ELAVL1A.train.neg_7812		-
PARCLIP_ELAVL1A.train.negatives	chr6	30528629	30528669	PARCLIP_ELAVL1A.train.neg_7951		+
PARCLIP_ELAVL1A.train.negatives	chr20	61526622	61526662	PARCLIP_ELAVL1A.train.neg_5843		-
PARCLIP_ELAVL1A.train.negatives	chr11	129985479	129985519	PARCLIP_ELAVL1A.train.neg_1004		+
PARCLIP_ELAVL1A.train.negatives	chr9	37125930	37125970	PARCLIP_ELAVL1A.train.neg_9186		+
PARCLIP_ELAVL1A.train.negatives	chr4	10446997	10447037	PARCLIP_ELAVL1A.train.neg_7354		-
PARCLIP_ELAVL1A.train.negatives	chr1	22418610	22418650	PARCLIP_ELAVL1A.train.neg_27		+
PARCLIP_ELAVL1A.train.negatives	chr16	3436151	3436191	PARCLIP_ELAVL1A.train.neg_3348		-
PARCLIP_ELAVL1A.train.negatives	chr1	89437155	89437195	PARCLIP_ELAVL1A.train.neg_279		-
PARCLIP_ELAVL1A.train.negatives	chr6	10407947	10407990	PARCLIP_ELAVL1A.train.neg_8126		-
PARCLIP_ELAVL1A.train.negatives	chr1	118487303	118487343	PARCLIP_ELAVL1A.train.neg_152		+
PARCLIP_ELAVL1A.train.negatives	chrX	46405475	46405515	PARCLIP_ELAVL1A.train.neg_9614		+
PARCLIP_ELAVL1A.train.negatives	chr13	111368603	111368643	PARCLIP_ELAVL1A.train.neg_1928		+
PARCLIP_ELAVL1A.train.negatives	chr13	108874383	108874423	PARCLIP_ELAVL1A.train.neg_1923		+
PARCLIP_ELAVL1A.train.negatives	chr10	129910019	129910059	PARCLIP_ELAVL1A.train.neg_793		-
PARCLIP_ELAVL1A.train.negatives	chrX	106875624	106875664	PARCLIP_ELAVL1A.train.neg_9700		+
PARCLIP_ELAVL1A.train.negatives	chr21	40657685	40657725	PARCLIP_ELAVL1A.train.neg_6240		-
PARCLIP_ELAVL1A.train.negatives	chr16	29819421	29819461	PARCLIP_ELAVL1A.train.neg_3200		+
PARCLIP_ELAVL1A.train.negatives	chr7	40031158	40031198	PARCLIP_ELAVL1A.train.neg_8387		+
PARCLIP_ELAVL1A.train.negatives	chr22	50175834	50175874	PARCLIP_ELAVL1A.train.neg_6722		-
PARCLIP_ELAVL1A.train.negatives	chr10	86100923	86100963	PARCLIP_ELAVL1A.train.neg_465		+
PARCLIP_ELAVL1A.train.negatives	chr18	60192711	60192751	PARCLIP_ELAVL1A.train.neg_4256		+
PARCLIP_ELAVL1A.train.negatives	chr17	76078809	76078849	PARCLIP_ELAVL1A.train.neg_3807		+
PARCLIP_ELAVL1A.train.negatives	chr18	9340632	9340672	PARCLIP_ELAVL1A.train.neg_4078		+
PARCLIP_ELAVL1A.train.negatives	chr15	55488519	55488559	PARCLIP_ELAVL1A.train.neg_2968		-
PARCLIP_ELAVL1A.train.negatives	chrX	48799547	48799588	PARCLIP_ELAVL1A.train.neg_9855		-
PARCLIP_ELAVL1A.train.negatives	chr4	37657369	37657409	PARCLIP_ELAVL1A.train.neg_7367		-
PARCLIP_ELAVL1A.train.negatives	chr12	53799831	53799871	PARCLIP_ELAVL1A.train.neg_1333		+
PARCLIP_ELAVL1A.train.negatives	chr13	42859076	42859125	PARCLIP_ELAVL1A.train.neg_1812		+
PARCLIP_ELAVL1A.train.negatives	chr18	24093718	24093758	PARCLIP_ELAVL1A.train.neg_4368		-
PARCLIP_ELAVL1A.train.negatives	chr10	51592740	51592783	PARCLIP_ELAVL1A.train.neg_657		-
PARCLIP_ELAVL1A.train.negatives	chr19	33100207	33100247	PARCLIP_ELAVL1A.train.neg_4944		-
PARCLIP_ELAVL1A.train.negatives	chr2	27006169	27006209	PARCLIP_ELAVL1A.train.neg_5097		+
PARCLIP_ELAVL1A.train.negatives	chr19	42389708	42389748	PARCLIP_ELAVL1A.train.neg_4755		+
PARCLIP_ELAVL1A.train.negatives	chrY	21226985	21227025	PARCLIP_ELAVL1A.train.neg_10182		-
PARCLIP_ELAVL1A.train.negatives	chr15	72600836	72600876	PARCLIP_ELAVL1A.train.neg_3033		-
PARCLIP_ELAVL1A.train.negatives	chr5	34905761	34905801	PARCLIP_ELAVL1A.train.neg_7721		-
PARCLIP_ELAVL1A.train.negatives	chr18	45414050	45414090	PARCLIP_ELAVL1A.train.neg_4441		-
PARCLIP_ELAVL1A.train.negatives	chr15	50647502	50647542	PARCLIP_ELAVL1A.train.neg_2680		+
PARCLIP_ELAVL1A.train.negatives	chr4	26359649	26359689	PARCLIP_ELAVL1A.train.neg_7152		+
PARCLIP_ELAVL1A.train.negatives	chr22	31734108	31734148	PARCLIP_ELAVL1A.train.neg_6614		-
PARCLIP_ELAVL1A.train.negatives	chrX	69723804	69723844	PARCLIP_ELAVL1A.train.neg_9666		+
PARCLIP_ELAVL1A.train.negatives	chr6	13709576	13709627	PARCLIP_ELAVL1A.train.neg_8138		-
PARCLIP_ELAVL1A.train.negatives	chr5	133545737	133545777	PARCLIP_ELAVL1A.train.neg_7852		-
PARCLIP_ELAVL1A.train.negatives	chr15	71456279	71456321	PARCLIP_ELAVL1A.train.neg_3026		-
PARCLIP_ELAVL1A.train.negatives	chr1	22354101	22354141	PARCLIP_ELAVL1A.train.neg_24		+
PARCLIP_ELAVL1A.train.negatives	chr13	73636374	73636414	PARCLIP_ELAVL1A.train.neg_1854		+
PARCLIP_ELAVL1A.train.negatives	chr21	18912077	18912117	PARCLIP_ELAVL1A.train.neg_5857		+
PARCLIP_ELAVL1A.train.negatives	chr20	43530719	43530770	PARCLIP_ELAVL1A.train.neg_5543		+
PARCLIP_ELAVL1A.train.negatives	chr11	6504865	6504905	PARCLIP_ELAVL1A.train.neg_800		+
PARCLIP_ELAVL1A.train.negatives	chr15	49622188	49622228	PARCLIP_ELAVL1A.train.neg_2678		+
PARCLIP_ELAVL1A.train.negatives	chr3	20023610	20023650	PARCLIP_ELAVL1A.train.neg_6769		+
PARCLIP_ELAVL1A.train.negatives	chr9	80938786	80938826	PARCLIP_ELAVL1A.train.neg_9227		+
PARCLIP_ELAVL1A.train.negatives	chr14	36780055	36780095	PARCLIP_ELAVL1A.train.neg_2460		-
PARCLIP_ELAVL1A.train.negatives	chr13	41794227	41794267	PARCLIP_ELAVL1A.train.neg_2031		-
PARCLIP_ELAVL1A.train.negatives	chr17	46662872	46662912	PARCLIP_ELAVL1A.train.neg_3965		-
PARCLIP_ELAVL1A.train.negatives	chr13	27214829	27214873	PARCLIP_ELAVL1A.train.neg_1723		+
PARCLIP_ELAVL1A.train.negatives	chr22	38201346	38201386	PARCLIP_ELAVL1A.train.neg_6433		+
PARCLIP_ELAVL1A.train.negatives	chr17	7151604	7151645	PARCLIP_ELAVL1A.train.neg_3853		-
PARCLIP_ELAVL1A.train.negatives	chr18	67834124	67834171	PARCLIP_ELAVL1A.train.neg_4514		-
PARCLIP_ELAVL1A.train.negatives	chr19	1409071	1409112	PARCLIP_ELAVL1A.train.neg_4558		+
PARCLIP_ELAVL1A.train.negatives	chr8	101165044	101165084	PARCLIP_ELAVL1A.train.neg_8889		+
PARCLIP_ELAVL1A.train.negatives	chr2	60738094	60738134	PARCLIP_ELAVL1A.train.neg_5302		-
PARCLIP_ELAVL1A.train.negatives	chr15	72636586	72636626	PARCLIP_ELAVL1A.train.neg_3036		-
PARCLIP_ELAVL1A.train.negatives	chr15	43901245	43901285	PARCLIP_ELAVL1A.train.neg_2934		-
PARCLIP_ELAVL1A.train.negatives	chr10	1070043	1070083	PARCLIP_ELAVL1A.train.neg_579		-
PARCLIP_ELAVL1A.train.negatives	chr12	57000185	57000225	PARCLIP_ELAVL1A.train.neg_1563		-
PARCLIP_ELAVL1A.train.negatives	chr12	25054734	25054774	PARCLIP_ELAVL1A.train.neg_1495		-
PARCLIP_ELAVL1A.train.negatives	chr8	10373452	10373492	PARCLIP_ELAVL1A.train.neg_8942		-
PARCLIP_ELAVL1A.train.negatives	chr22	51213379	51213422	PARCLIP_ELAVL1A.train.neg_6730		-
PARCLIP_ELAVL1A.train.negatives	chr11	6703980	6704022	PARCLIP_ELAVL1A.train.neg_1028		-
PARCLIP_ELAVL1A.train.negatives	chr17	3741069	3741109	PARCLIP_ELAVL1A.train.neg_3834		-
PARCLIP_ELAVL1A.train.negatives	chr9	71679214	71679255	PARCLIP_ELAVL1A.train.neg_9201		+
PARCLIP_ELAVL1A.train.negatives	chr15	25621847	25621887	PARCLIP_ELAVL1A.train.neg_2870		-
PARCLIP_ELAVL1A.train.negatives	chr15	44771831	44771871	PARCLIP_ELAVL1A.train.neg_2657		+
PARCLIP_ELAVL1A.train.negatives	chr12	50222493	50222533	PARCLIP_ELAVL1A.train.neg_1314		+
PARCLIP_ELAVL1A.train.negatives	chrX	71440068	71440113	PARCLIP_ELAVL1A.train.neg_9882		-
PARCLIP_ELAVL1A.train.negatives	chr22	29194361	29194402	PARCLIP_ELAVL1A.train.neg_6590		-
PARCLIP_ELAVL1A.train.negatives	chr8	22877388	22877428	PARCLIP_ELAVL1A.train.neg_8774		+
PARCLIP_ELAVL1A.train.negatives	chr10	74790043	74790083	PARCLIP_ELAVL1A.train.neg_680		-
PARCLIP_ELAVL1A.train.negatives	chr7	27176796	27176836	PARCLIP_ELAVL1A.train.neg_8569		-
PARCLIP_ELAVL1A.train.negatives	chr9	73015642	73015682	PARCLIP_ELAVL1A.train.neg_9427		-
PARCLIP_ELAVL1A.train.negatives	chr13	114246697	114246737	PARCLIP_ELAVL1A.train.neg_1934		+
PARCLIP_ELAVL1A.train.negatives	chrY	21138566	21138606	PARCLIP_ELAVL1A.train.neg_10091		-
PARCLIP_ELAVL1A.train.negatives	chr2	55264015	55264055	PARCLIP_ELAVL1A.train.neg_5299		-
PARCLIP_ELAVL1A.train.negatives	chr3	51430870	51430910	PARCLIP_ELAVL1A.train.neg_6833		+
PARCLIP_ELAVL1A.train.negatives	chr17	56425735	56425775	PARCLIP_ELAVL1A.train.neg_3987		-
PARCLIP_ELAVL1A.train.negatives	chr15	63599286	63599326	PARCLIP_ELAVL1A.train.neg_2718		+
PARCLIP_ELAVL1A.train.negatives	chr22	36633347	36633387	PARCLIP_ELAVL1A.train.neg_6638		-
PARCLIP_ELAVL1A.train.negatives	chr10	116325163	116325203	PARCLIP_ELAVL1A.train.neg_758		-
PARCLIP_ELAVL1A.train.negatives	chr21	46211262	46211302	PARCLIP_ELAVL1A.train.neg_6267		-
PARCLIP_ELAVL1A.train.negatives	chr9	123528524	123528564	PARCLIP_ELAVL1A.train.neg_9490		-
PARCLIP_ELAVL1A.train.negatives	chr6	30682690	30682730	PARCLIP_ELAVL1A.train.neg_8160		-
PARCLIP_ELAVL1A.train.negatives	chr18	71934208	71934248	PARCLIP_ELAVL1A.train.neg_4516		-
PARCLIP_ELAVL1A.train.negatives	chr22	21804899	21804939	PARCLIP_ELAVL1A.train.neg_6332		+
PARCLIP_ELAVL1A.train.negatives	chr5	82626639	82626679	PARCLIP_ELAVL1A.train.neg_7589		+
PARCLIP_ELAVL1A.train.negatives	chr7	42200113	42200153	PARCLIP_ELAVL1A.train.neg_8603		-
PARCLIP_ELAVL1A.train.negatives	chr12	4608361	4608404	PARCLIP_ELAVL1A.train.neg_1469		-
PARCLIP_ELAVL1A.train.negatives	chr1	47724364	47724409	PARCLIP_ELAVL1A.train.neg_243		-
PARCLIP_ELAVL1A.train.negatives	chr16	4788754	4788794	PARCLIP_ELAVL1A.train.neg_3369		-
PARCLIP_ELAVL1A.train.negatives	chr15	89174724	89174764	PARCLIP_ELAVL1A.train.neg_2818		+
PARCLIP_ELAVL1A.train.negatives	chr13	37399919	37399961	PARCLIP_ELAVL1A.train.neg_1773		+
PARCLIP_ELAVL1A.train.negatives	chr12	45818565	45818605	PARCLIP_ELAVL1A.train.neg_1310		+
PARCLIP_ELAVL1A.train.negatives	chr3	40352074	40352114	PARCLIP_ELAVL1A.train.neg_6791		+
PARCLIP_ELAVL1A.train.negatives	chr5	125720945	125720985	PARCLIP_ELAVL1A.train.neg_7623		+
PARCLIP_ELAVL1A.train.negatives	chr3	150127406	150127446	PARCLIP_ELAVL1A.train.neg_6915		+
PARCLIP_ELAVL1A.train.negatives	chr9	116171401	116171441	PARCLIP_ELAVL1A.train.neg_9484		-
PARCLIP_ELAVL1A.train.negatives	chr10	17720215	17720255	PARCLIP_ELAVL1A.train.neg_378		+
PARCLIP_ELAVL1A.train.negatives	chr11	61569629	61569669	PARCLIP_ELAVL1A.train.neg_1117		-
PARCLIP_ELAVL1A.train.negatives	chr14	89070182	89070222	PARCLIP_ELAVL1A.train.neg_2362		+
PARCLIP_ELAVL1A.train.negatives	chr10	89305610	89305650	PARCLIP_ELAVL1A.train.neg_470		+
PARCLIP_ELAVL1A.train.negatives	chr1	44061407	44061447	PARCLIP_ELAVL1A.train.neg_83		+
PARCLIP_ELAVL1A.train.negatives	chr12	51109019	51109059	PARCLIP_ELAVL1A.train.neg_1321		+
PARCLIP_ELAVL1A.train.negatives	chr13	21718753	21718793	PARCLIP_ELAVL1A.train.neg_1695		+
PARCLIP_ELAVL1A.train.negatives	chrX	10465589	10465629	PARCLIP_ELAVL1A.train.neg_9770		-
PARCLIP_ELAVL1A.train.negatives	chr14	89852964	89853004	PARCLIP_ELAVL1A.train.neg_2574		-
PARCLIP_ELAVL1A.train.negatives	chr8	53574161	53574201	PARCLIP_ELAVL1A.train.neg_9024		-
PARCLIP_ELAVL1A.train.negatives	chr5	14851978	14852018	PARCLIP_ELAVL1A.train.neg_7717		-
PARCLIP_ELAVL1A.train.negatives	chr4	1827200	1827241	PARCLIP_ELAVL1A.train.neg_7339		-
PARCLIP_ELAVL1A.train.negatives	chr11	105966089	105966129	PARCLIP_ELAVL1A.train.neg_956		+
PARCLIP_ELAVL1A.train.negatives	chrX	30895336	30895378	PARCLIP_ELAVL1A.train.neg_9816		-
PARCLIP_ELAVL1A.train.negatives	chr12	109542702	109542743	PARCLIP_ELAVL1A.train.neg_1427		+
PARCLIP_ELAVL1A.train.negatives	chr13	31905306	31905346	PARCLIP_ELAVL1A.train.neg_1754		+
PARCLIP_ELAVL1A.train.negatives	chr16	16134220	16134260	PARCLIP_ELAVL1A.train.neg_3150		+
PARCLIP_ELAVL1A.train.negatives	chr8	57131236	57131276	PARCLIP_ELAVL1A.train.neg_8825		+
PARCLIP_ELAVL1A.train.negatives	chr13	39283109	39283149	PARCLIP_ELAVL1A.train.neg_1788		+
PARCLIP_ELAVL1A.train.negatives	chr20	30718796	30718836	PARCLIP_ELAVL1A.train.neg_5456		+
PARCLIP_ELAVL1A.train.negatives	chr16	9186083	9186123	PARCLIP_ELAVL1A.train.neg_3132		+
PARCLIP_ELAVL1A.train.negatives	chr19	36114022	36114062	PARCLIP_ELAVL1A.train.neg_4696		+
PARCLIP_ELAVL1A.train.negatives	chr17	73884121	73884161	PARCLIP_ELAVL1A.train.neg_4024		-
PARCLIP_ELAVL1A.train.negatives	chr19	46228287	46228327	PARCLIP_ELAVL1A.train.neg_5025		-
PARCLIP_ELAVL1A.train.negatives	chr3	88112566	88112606	PARCLIP_ELAVL1A.train.neg_7035		-
PARCLIP_ELAVL1A.train.negatives	chr19	54960192	54960232	PARCLIP_ELAVL1A.train.neg_4809		+
PARCLIP_ELAVL1A.train.negatives	chr9	127925851	127925891	PARCLIP_ELAVL1A.train.neg_9514		-
PARCLIP_ELAVL1A.train.negatives	chr19	2845346	2845386	PARCLIP_ELAVL1A.train.neg_4579		+
PARCLIP_ELAVL1A.train.negatives	chr21	46213165	46213205	PARCLIP_ELAVL1A.train.neg_6268		-
PARCLIP_ELAVL1A.train.negatives	chr20	55084838	55084878	PARCLIP_ELAVL1A.train.neg_5599		+
PARCLIP_ELAVL1A.train.negatives	chr19	2445110	2445150	PARCLIP_ELAVL1A.train.neg_4853		-
PARCLIP_ELAVL1A.train.negatives	chr19	33199463	33199503	PARCLIP_ELAVL1A.train.neg_4672		+
PARCLIP_ELAVL1A.train.negatives	chr3	20008197	20008238	PARCLIP_ELAVL1A.train.neg_6768		+
PARCLIP_ELAVL1A.train.negatives	chr21	47882208	47882248	PARCLIP_ELAVL1A.train.neg_6069		+
PARCLIP_ELAVL1A.train.negatives	chr21	26970032	26970072	PARCLIP_ELAVL1A.train.neg_6108		-
PARCLIP_ELAVL1A.train.negatives	chr21	32930780	32930820	PARCLIP_ELAVL1A.train.neg_6147		-
PARCLIP_ELAVL1A.train.negatives	chr21	33641288	33641328	PARCLIP_ELAVL1A.train.neg_6156		-
PARCLIP_ELAVL1A.train.negatives	chrX	103430442	103430482	PARCLIP_ELAVL1A.train.neg_9697		+
PARCLIP_ELAVL1A.train.negatives	chr22	25454593	25454633	PARCLIP_ELAVL1A.train.neg_6352		+
PARCLIP_ELAVL1A.train.negatives	chr11	7297900	7297942	PARCLIP_ELAVL1A.train.neg_802		+
PARCLIP_ELAVL1A.train.negatives	chr13	49009390	49009441	PARCLIP_ELAVL1A.train.neg_1821		+
PARCLIP_ELAVL1A.train.negatives	chr8	37745934	37745974	PARCLIP_ELAVL1A.train.neg_9005		-
PARCLIP_ELAVL1A.train.negatives	chr2	178305225	178305265	PARCLIP_ELAVL1A.train.neg_5210		+
PARCLIP_ELAVL1A.train.negatives	chr9	86390380	86390420	PARCLIP_ELAVL1A.train.neg_9447		-
PARCLIP_ELAVL1A.train.negatives	chr10	102036412	102036452	PARCLIP_ELAVL1A.train.neg_735		-
PARCLIP_ELAVL1A.train.negatives	chr17	46137516	46137556	PARCLIP_ELAVL1A.train.neg_3737		+
PARCLIP_ELAVL1A.train.negatives	chr5	6373137	6373177	PARCLIP_ELAVL1A.train.neg_7702		-
PARCLIP_ELAVL1A.train.negatives	chr2	139262349	139262389	PARCLIP_ELAVL1A.train.neg_5197		+
PARCLIP_ELAVL1A.train.negatives	chr4	56874677	56874717	PARCLIP_ELAVL1A.train.neg_7207		+
PARCLIP_ELAVL1A.train.negatives	chr12	66255296	66255336	PARCLIP_ELAVL1A.train.neg_1368		+
PARCLIP_ELAVL1A.train.negatives	chrX	65853215	65853273	PARCLIP_ELAVL1A.train.neg_9877		-
PARCLIP_ELAVL1A.train.negatives	chr21	37502701	37502741	PARCLIP_ELAVL1A.train.neg_5931		+
PARCLIP_ELAVL1A.train.negatives	chr9	19073110	19073156	PARCLIP_ELAVL1A.train.neg_9369		-
PARCLIP_ELAVL1A.train.negatives	chr15	29862194	29862234	PARCLIP_ELAVL1A.train.neg_2878		-
PARCLIP_ELAVL1A.train.negatives	chr9	33061426	33061466	PARCLIP_ELAVL1A.train.neg_9399		-
PARCLIP_ELAVL1A.train.negatives	chr16	58047062	58047102	PARCLIP_ELAVL1A.train.neg_3253		+
PARCLIP_ELAVL1A.train.negatives	chr15	40393519	40393559	PARCLIP_ELAVL1A.train.neg_2904		-
PARCLIP_ELAVL1A.train.negatives	chr10	74034913	74034953	PARCLIP_ELAVL1A.train.neg_449		+
PARCLIP_ELAVL1A.train.negatives	chr20	1362847	1362892	PARCLIP_ELAVL1A.train.neg_5634		-
PARCLIP_ELAVL1A.train.negatives	chrX	102611862	102611902	PARCLIP_ELAVL1A.train.neg_9693		+
PARCLIP_ELAVL1A.train.negatives	chr19	59030442	59030482	PARCLIP_ELAVL1A.train.neg_5067		-
PARCLIP_ELAVL1A.train.negatives	chr6	33617163	33617203	PARCLIP_ELAVL1A.train.neg_7980		+
PARCLIP_ELAVL1A.train.negatives	chr13	25886222	25886262	PARCLIP_ELAVL1A.train.neg_1710		+
PARCLIP_ELAVL1A.train.negatives	chr22	50827590	50827630	PARCLIP_ELAVL1A.train.neg_6518		+
PARCLIP_ELAVL1A.train.negatives	chr13	53049864	53049904	PARCLIP_ELAVL1A.train.neg_1849		+
PARCLIP_ELAVL1A.train.negatives	chr18	46194641	46194681	PARCLIP_ELAVL1A.train.neg_4196		+
PARCLIP_ELAVL1A.train.negatives	chr6	526752	526792	PARCLIP_ELAVL1A.train.neg_8116		-
PARCLIP_ELAVL1A.train.negatives	chr6	49405095	49405135	PARCLIP_ELAVL1A.train.neg_8202		-
PARCLIP_ELAVL1A.train.negatives	chr22	19938851	19938891	PARCLIP_ELAVL1A.train.neg_6294		+
PARCLIP_ELAVL1A.train.negatives	chr22	22840087	22840127	PARCLIP_ELAVL1A.train.neg_6567		-
PARCLIP_ELAVL1A.train.negatives	chrX	37432219	37432268	PARCLIP_ELAVL1A.train.neg_9581		+
PARCLIP_ELAVL1A.train.negatives	chr13	99163629	99163669	PARCLIP_ELAVL1A.train.neg_2139		-
PARCLIP_ELAVL1A.train.negatives	chr12	92401204	92401244	PARCLIP_ELAVL1A.train.neg_1610		-
PARCLIP_ELAVL1A.train.negatives	chrY	21096577	21096618	PARCLIP_ELAVL1A.train.neg_10035		-
PARCLIP_ELAVL1A.train.negatives	chr8	97283256	97283296	PARCLIP_ELAVL1A.train.neg_8878		+
PARCLIP_ELAVL1A.train.negatives	chr20	1104698	1104743	PARCLIP_ELAVL1A.train.neg_5384		+
PARCLIP_ELAVL1A.train.negatives	chr16	89292021	89292061	PARCLIP_ELAVL1A.train.neg_3332		+
PARCLIP_ELAVL1A.train.negatives	chr13	41318951	41318994	PARCLIP_ELAVL1A.train.neg_2019		-
PARCLIP_ELAVL1A.train.negatives	chr20	32982082	32982122	PARCLIP_ELAVL1A.train.neg_5472		+
PARCLIP_ELAVL1A.train.negatives	chr18	22022480	22022522	PARCLIP_ELAVL1A.train.neg_4150		+
PARCLIP_ELAVL1A.train.negatives	chr5	65006521	65006561	PARCLIP_ELAVL1A.train.neg_7769		-
PARCLIP_ELAVL1A.train.negatives	chr11	70247122	70247162	PARCLIP_ELAVL1A.train.neg_923		+
PARCLIP_ELAVL1A.train.negatives	chr9	102817500	102817540	PARCLIP_ELAVL1A.train.neg_9466		-
PARCLIP_ELAVL1A.train.negatives	chr7	30065321	30065362	PARCLIP_ELAVL1A.train.neg_8586		-
PARCLIP_ELAVL1A.train.negatives	chr17	78319494	78319550	PARCLIP_ELAVL1A.train.neg_3811		+
PARCLIP_ELAVL1A.train.negatives	chr4	110438341	110438381	PARCLIP_ELAVL1A.train.neg_7268		+
PARCLIP_ELAVL1A.train.negatives	chr19	9445214	9445256	PARCLIP_ELAVL1A.train.neg_4601		+
PARCLIP_ELAVL1A.train.negatives	chr13	77574484	77574524	PARCLIP_ELAVL1A.train.neg_1855		+
PARCLIP_ELAVL1A.train.negatives	chr12	124018158	124018198	PARCLIP_ELAVL1A.train.neg_1683		-
PARCLIP_ELAVL1A.train.negatives	chr1	28066488	28066532	PARCLIP_ELAVL1A.train.neg_46		+
PARCLIP_ELAVL1A.train.negatives	chr22	23627190	23627230	PARCLIP_ELAVL1A.train.neg_6347		+
PARCLIP_ELAVL1A.train.negatives	chr3	122226693	122226733	PARCLIP_ELAVL1A.train.neg_7058		-
PARCLIP_ELAVL1A.train.negatives	chr16	48431432	48431472	PARCLIP_ELAVL1A.train.neg_3447		-
PARCLIP_ELAVL1A.train.negatives	chr22	31736729	31736769	PARCLIP_ELAVL1A.train.neg_6615		-
PARCLIP_ELAVL1A.train.negatives	chr9	115973342	115973382	PARCLIP_ELAVL1A.train.neg_9481		-
PARCLIP_ELAVL1A.train.negatives	chr13	79174647	79174687	PARCLIP_ELAVL1A.train.neg_1862		+
PARCLIP_ELAVL1A.train.negatives	chr13	98094112	98094152	PARCLIP_ELAVL1A.train.neg_1887		+
PARCLIP_ELAVL1A.train.negatives	chr8	26366387	26366427	PARCLIP_ELAVL1A.train.neg_8980		-
PARCLIP_ELAVL1A.train.negatives	chr18	33287557	33287597	PARCLIP_ELAVL1A.train.neg_4183		+
PARCLIP_ELAVL1A.train.negatives	chr18	20881897	20881937	PARCLIP_ELAVL1A.train.neg_4347		-
PARCLIP_ELAVL1A.train.negatives	chrX	53432673	53432713	PARCLIP_ELAVL1A.train.neg_9866		-
PARCLIP_ELAVL1A.train.negatives	chr19	58066274	58066314	PARCLIP_ELAVL1A.train.neg_4827		+
PARCLIP_ELAVL1A.train.negatives	chr12	14949325	14949365	PARCLIP_ELAVL1A.train.neg_1487		-
PARCLIP_ELAVL1A.train.negatives	chr13	37577564	37577604	PARCLIP_ELAVL1A.train.neg_1775		+
PARCLIP_ELAVL1A.train.negatives	chrX	15340437	15340477	PARCLIP_ELAVL1A.train.neg_9786		-
PARCLIP_ELAVL1A.train.negatives	chr3	45057354	45057394	PARCLIP_ELAVL1A.train.neg_6822		+
PARCLIP_ELAVL1A.train.negatives	chr20	2145632	2145672	PARCLIP_ELAVL1A.train.neg_5390		+
PARCLIP_ELAVL1A.train.negatives	chrX	40545515	40545555	PARCLIP_ELAVL1A.train.neg_9832		-
PARCLIP_ELAVL1A.train.negatives	chr7	27236008	27236048	PARCLIP_ELAVL1A.train.neg_8577		-
PARCLIP_ELAVL1A.train.negatives	chr7	77453757	77453797	PARCLIP_ELAVL1A.train.neg_8428		+
PARCLIP_ELAVL1A.train.negatives	chr11	27483198	27483238	PARCLIP_ELAVL1A.train.neg_1079		-
PARCLIP_ELAVL1A.train.negatives	chr16	30094708	30094748	PARCLIP_ELAVL1A.train.neg_3206		+
PARCLIP_ELAVL1A.train.negatives	chr22	38696239	38696279	PARCLIP_ELAVL1A.train.neg_6663		-
PARCLIP_ELAVL1A.train.negatives	chrY	21224250	21224290	PARCLIP_ELAVL1A.train.neg_10181		-
PARCLIP_ELAVL1A.train.negatives	chr16	70457088	70457134	PARCLIP_ELAVL1A.train.neg_3486		-
PARCLIP_ELAVL1A.train.negatives	chr6	38664122	38664162	PARCLIP_ELAVL1A.train.neg_8179		-
PARCLIP_ELAVL1A.train.negatives	chr1	26762469	26762513	PARCLIP_ELAVL1A.train.neg_38		+
PARCLIP_ELAVL1A.train.negatives	chr15	78302551	78302591	PARCLIP_ELAVL1A.train.neg_3055		-
PARCLIP_ELAVL1A.train.negatives	chr16	57213347	57213387	PARCLIP_ELAVL1A.train.neg_3462		-
PARCLIP_ELAVL1A.train.negatives	chr10	120938315	120938355	PARCLIP_ELAVL1A.train.neg_772		-
PARCLIP_ELAVL1A.train.negatives	chr3	66505146	66505186	PARCLIP_ELAVL1A.train.neg_7022		-
PARCLIP_ELAVL1A.train.negatives	chr12	48549974	48550017	PARCLIP_ELAVL1A.train.neg_1535		-
PARCLIP_ELAVL1A.train.negatives	chr13	53039202	53039242	PARCLIP_ELAVL1A.train.neg_1845		+
PARCLIP_ELAVL1A.train.negatives	chr22	50852097	50852137	PARCLIP_ELAVL1A.train.neg_6521		+
PARCLIP_ELAVL1A.train.negatives	chr15	45005017	45005057	PARCLIP_ELAVL1A.train.neg_2662		+
PARCLIP_ELAVL1A.train.negatives	chr18	32716962	32717002	PARCLIP_ELAVL1A.train.neg_4175		+
PARCLIP_ELAVL1A.train.negatives	chr21	32550613	32550653	PARCLIP_ELAVL1A.train.neg_6137		-
PARCLIP_ELAVL1A.train.negatives	chr3	156423692	156423734	PARCLIP_ELAVL1A.train.neg_6927		+
PARCLIP_ELAVL1A.train.negatives	chr12	106640033	106640073	PARCLIP_ELAVL1A.train.neg_1631		-
PARCLIP_ELAVL1A.train.negatives	chr17	77808634	77808674	PARCLIP_ELAVL1A.train.neg_4036		-
PARCLIP_ELAVL1A.train.negatives	chr7	102778807	102778847	PARCLIP_ELAVL1A.train.neg_8674		-
PARCLIP_ELAVL1A.train.negatives	chrY	21232840	21232880	PARCLIP_ELAVL1A.train.neg_10190		-
PARCLIP_ELAVL1A.train.negatives	chr15	32929886	32929926	PARCLIP_ELAVL1A.train.neg_2611		+
PARCLIP_ELAVL1A.train.negatives	chr3	56773153	56773193	PARCLIP_ELAVL1A.train.neg_7009		-
PARCLIP_ELAVL1A.train.negatives	chr22	39079332	39079372	PARCLIP_ELAVL1A.train.neg_6438		+
PARCLIP_ELAVL1A.train.negatives	chr18	19773683	19773726	PARCLIP_ELAVL1A.train.neg_4140		+
PARCLIP_ELAVL1A.train.negatives	chr19	48888290	48888330	PARCLIP_ELAVL1A.train.neg_5047		-
PARCLIP_ELAVL1A.train.negatives	chrY	21140523	21140563	PARCLIP_ELAVL1A.train.neg_10093		-
PARCLIP_ELAVL1A.train.negatives	chr6	20210566	20210606	PARCLIP_ELAVL1A.train.neg_8145		-
PARCLIP_ELAVL1A.train.negatives	chrX	46712491	46712531	PARCLIP_ELAVL1A.train.neg_9623		+
PARCLIP_ELAVL1A.train.negatives	chr20	30357005	30357045	PARCLIP_ELAVL1A.train.neg_5452		+
PARCLIP_ELAVL1A.train.negatives	chr9	133986254	133986294	PARCLIP_ELAVL1A.train.neg_9351		+
PARCLIP_ELAVL1A.train.negatives	chr16	67814132	67814172	PARCLIP_ELAVL1A.train.neg_3478		-
PARCLIP_ELAVL1A.train.negatives	chr7	91855204	91855248	PARCLIP_ELAVL1A.train.neg_8646		-
PARCLIP_ELAVL1A.train.negatives	chr17	40986350	40986395	PARCLIP_ELAVL1A.train.neg_3711		+
PARCLIP_ELAVL1A.train.negatives	chr14	31915179	31915219	PARCLIP_ELAVL1A.train.neg_2434		-
PARCLIP_ELAVL1A.train.negatives	chr10	31798979	31799024	PARCLIP_ELAVL1A.train.neg_400		+
PARCLIP_ELAVL1A.train.negatives	chr3	124965774	124965814	PARCLIP_ELAVL1A.train.neg_7062		-
PARCLIP_ELAVL1A.train.negatives	chr19	59067340	59067380	PARCLIP_ELAVL1A.train.neg_5069		-
PARCLIP_ELAVL1A.train.negatives	chr10	13640048	13640088	PARCLIP_ELAVL1A.train.neg_375		+
PARCLIP_ELAVL1A.train.negatives	chr14	65565495	65565535	PARCLIP_ELAVL1A.train.neg_2520		-
PARCLIP_ELAVL1A.train.negatives	chr13	21420851	21420891	PARCLIP_ELAVL1A.train.neg_1940		-
PARCLIP_ELAVL1A.train.negatives	chr12	8837958	8837998	PARCLIP_ELAVL1A.train.neg_1260		+
PARCLIP_ELAVL1A.train.negatives	chr12	29659867	29659907	PARCLIP_ELAVL1A.train.neg_1501		-
PARCLIP_ELAVL1A.train.negatives	chr8	103877809	103877849	PARCLIP_ELAVL1A.train.neg_9110		-
PARCLIP_ELAVL1A.train.negatives	chr11	61171489	61171529	PARCLIP_ELAVL1A.train.neg_1113		-
PARCLIP_ELAVL1A.train.negatives	chr2	228405536	228405581	PARCLIP_ELAVL1A.train.neg_5227		+
PARCLIP_ELAVL1A.train.negatives	chrY	21100998	21101038	PARCLIP_ELAVL1A.train.neg_10043		-
PARCLIP_ELAVL1A.train.negatives	chrY	21117068	21117108	PARCLIP_ELAVL1A.train.neg_10063		-
PARCLIP_ELAVL1A.train.negatives	chr7	23656609	23656649	PARCLIP_ELAVL1A.train.neg_8358		+
PARCLIP_ELAVL1A.train.negatives	chr17	34015791	34015831	PARCLIP_ELAVL1A.train.neg_3680		+
PARCLIP_ELAVL1A.train.negatives	chr21	47880383	47880432	PARCLIP_ELAVL1A.train.neg_6068		+
PARCLIP_ELAVL1A.train.negatives	chr1	100748405	100748446	PARCLIP_ELAVL1A.train.neg_136		+
PARCLIP_ELAVL1A.train.negatives	chr2	113501417	113501457	PARCLIP_ELAVL1A.train.neg_5354		-
PARCLIP_ELAVL1A.train.negatives	chr7	86808453	86808493	PARCLIP_ELAVL1A.train.neg_8435		+
PARCLIP_ELAVL1A.train.negatives	chrX	71862989	71863029	PARCLIP_ELAVL1A.train.neg_9885		-
PARCLIP_ELAVL1A.train.negatives	chr12	109118634	109118674	PARCLIP_ELAVL1A.train.neg_1634		-
PARCLIP_ELAVL1A.train.negatives	chr10	112009085	112009125	PARCLIP_ELAVL1A.train.neg_546		+
PARCLIP_ELAVL1A.train.negatives	chr3	9425640	9425680	PARCLIP_ELAVL1A.train.neg_6949		-
PARCLIP_ELAVL1A.train.negatives	chr13	103462171	103462211	PARCLIP_ELAVL1A.train.neg_1921		+
PARCLIP_ELAVL1A.train.negatives	chr1	8559753	8559793	PARCLIP_ELAVL1A.train.neg_200		-
PARCLIP_ELAVL1A.train.negatives	chr7	42073154	42073194	PARCLIP_ELAVL1A.train.neg_8600		-
PARCLIP_ELAVL1A.train.negatives	chr17	21199572	21199612	PARCLIP_ELAVL1A.train.neg_3633		+
PARCLIP_ELAVL1A.train.negatives	chr12	117625792	117625832	PARCLIP_ELAVL1A.train.neg_1662		-
PARCLIP_ELAVL1A.train.negatives	chr11	62362436	62362476	PARCLIP_ELAVL1A.train.neg_1126		-
PARCLIP_ELAVL1A.train.negatives	chr21	37748189	37748229	PARCLIP_ELAVL1A.train.neg_5946		+
PARCLIP_ELAVL1A.train.negatives	chr5	125799843	125799883	PARCLIP_ELAVL1A.train.neg_7625		+
PARCLIP_ELAVL1A.train.negatives	chrY	21177138	21177178	PARCLIP_ELAVL1A.train.neg_10129		-
PARCLIP_ELAVL1A.train.negatives	chr11	95564074	95564114	PARCLIP_ELAVL1A.train.neg_953		+
PARCLIP_ELAVL1A.train.negatives	chr3	136582004	136582044	PARCLIP_ELAVL1A.train.neg_6905		+
PARCLIP_ELAVL1A.train.negatives	chr15	90438063	90438103	PARCLIP_ELAVL1A.train.neg_3077		-
PARCLIP_ELAVL1A.train.negatives	chr6	112164950	112164990	PARCLIP_ELAVL1A.train.neg_8278		-
PARCLIP_ELAVL1A.train.negatives	chr3	149466880	149466920	PARCLIP_ELAVL1A.train.neg_7086		-
PARCLIP_ELAVL1A.train.negatives	chr8	462141	462181	PARCLIP_ELAVL1A.train.neg_8932		-
PARCLIP_ELAVL1A.train.negatives	chr12	69665681	69665721	PARCLIP_ELAVL1A.train.neg_1378		+
PARCLIP_ELAVL1A.train.negatives	chr5	156695148	156695188	PARCLIP_ELAVL1A.train.neg_7671		+
PARCLIP_ELAVL1A.train.negatives	chr16	83842189	83842229	PARCLIP_ELAVL1A.train.neg_3321		+
PARCLIP_ELAVL1A.train.negatives	chr2	30371314	30371354	PARCLIP_ELAVL1A.train.neg_5104		+
PARCLIP_ELAVL1A.train.negatives	chr13	80913454	80913494	PARCLIP_ELAVL1A.train.neg_2124		-
PARCLIP_ELAVL1A.train.negatives	chr3	112730231	112730273	PARCLIP_ELAVL1A.train.neg_7047		-
PARCLIP_ELAVL1A.train.negatives	chr20	43973581	43973621	PARCLIP_ELAVL1A.train.neg_5775		-
PARCLIP_ELAVL1A.train.negatives	chr10	75378274	75378314	PARCLIP_ELAVL1A.train.neg_691		-
PARCLIP_ELAVL1A.train.negatives	chr19	6584701	6584741	PARCLIP_ELAVL1A.train.neg_4888		-
PARCLIP_ELAVL1A.train.negatives	chr17	7412142	7412193	PARCLIP_ELAVL1A.train.neg_3578		+
PARCLIP_ELAVL1A.train.negatives	chr4	47458234	47458280	PARCLIP_ELAVL1A.train.neg_7383		-
PARCLIP_ELAVL1A.train.negatives	chr11	34474219	34474259	PARCLIP_ELAVL1A.train.neg_863		+
PARCLIP_ELAVL1A.train.negatives	chr6	31511368	31511408	PARCLIP_ELAVL1A.train.neg_8162		-
PARCLIP_ELAVL1A.train.negatives	chrX	47309560	47309605	PARCLIP_ELAVL1A.train.neg_9839		-
PARCLIP_ELAVL1A.train.negatives	chr17	4095248	4095290	PARCLIP_ELAVL1A.train.neg_3836		-
PARCLIP_ELAVL1A.train.negatives	chr19	33903446	33903486	PARCLIP_ELAVL1A.train.neg_4949		-
PARCLIP_ELAVL1A.train.negatives	chr3	28366713	28366753	PARCLIP_ELAVL1A.train.neg_6963		-
PARCLIP_ELAVL1A.train.negatives	chr4	722938	722978	PARCLIP_ELAVL1A.train.neg_7113		+
PARCLIP_ELAVL1A.train.negatives	chr7	112490349	112490390	PARCLIP_ELAVL1A.train.neg_8685		-
PARCLIP_ELAVL1A.train.negatives	chrX	84499861	84499901	PARCLIP_ELAVL1A.train.neg_9680		+
PARCLIP_ELAVL1A.train.negatives	chr20	44442981	44443032	PARCLIP_ELAVL1A.train.neg_5554		+
PARCLIP_ELAVL1A.train.negatives	chr6	44215276	44215316	PARCLIP_ELAVL1A.train.neg_8007		+
PARCLIP_ELAVL1A.train.negatives	chr17	28757201	28757241	PARCLIP_ELAVL1A.train.neg_3658		+
PARCLIP_ELAVL1A.train.negatives	chr12	116478221	116478261	PARCLIP_ELAVL1A.train.neg_1655		-
PARCLIP_ELAVL1A.train.negatives	chr18	18685086	18685127	PARCLIP_ELAVL1A.train.neg_4343		-
PARCLIP_ELAVL1A.train.negatives	chr14	39588496	39588538	PARCLIP_ELAVL1A.train.neg_2234		+
PARCLIP_ELAVL1A.train.negatives	chr3	112724869	112724917	PARCLIP_ELAVL1A.train.neg_7046		-
PARCLIP_ELAVL1A.train.negatives	chr22	35683469	35683509	PARCLIP_ELAVL1A.train.neg_6422		+
PARCLIP_ELAVL1A.train.negatives	chr3	136634396	136634438	PARCLIP_ELAVL1A.train.neg_6906		+
PARCLIP_ELAVL1A.train.negatives	chr18	74839390	74839430	PARCLIP_ELAVL1A.train.neg_4533		-
PARCLIP_ELAVL1A.train.negatives	chr21	17204797	17204837	PARCLIP_ELAVL1A.train.neg_5853		+
PARCLIP_ELAVL1A.train.negatives	chr5	77838533	77838573	PARCLIP_ELAVL1A.train.neg_7782		-
PARCLIP_ELAVL1A.train.negatives	chr12	68051475	68051515	PARCLIP_ELAVL1A.train.neg_1373		+
PARCLIP_ELAVL1A.train.negatives	chr3	196518668	196518708	PARCLIP_ELAVL1A.train.neg_6941		+
PARCLIP_ELAVL1A.train.negatives	chr7	111908015	111908061	PARCLIP_ELAVL1A.train.neg_8488		+
PARCLIP_ELAVL1A.train.negatives	chr8	82624022	82624062	PARCLIP_ELAVL1A.train.neg_9076		-
PARCLIP_ELAVL1A.train.negatives	chr5	122367877	122367917	PARCLIP_ELAVL1A.train.neg_7837		-
PARCLIP_ELAVL1A.train.negatives	chr13	32911491	32911535	PARCLIP_ELAVL1A.train.neg_1757		+
PARCLIP_ELAVL1A.train.negatives	chr17	40574045	40574085	PARCLIP_ELAVL1A.train.neg_3943		-
PARCLIP_ELAVL1A.train.negatives	chr9	80568361	80568403	PARCLIP_ELAVL1A.train.neg_9441		-
PARCLIP_ELAVL1A.train.negatives	chr17	5288151	5288191	PARCLIP_ELAVL1A.train.neg_3568		+
PARCLIP_ELAVL1A.train.negatives	chr10	101914700	101914740	PARCLIP_ELAVL1A.train.neg_732		-
PARCLIP_ELAVL1A.train.negatives	chr15	92618651	92618691	PARCLIP_ELAVL1A.train.neg_2831		+
PARCLIP_ELAVL1A.train.negatives	chr15	43621753	43621793	PARCLIP_ELAVL1A.train.neg_2929		-
PARCLIP_ELAVL1A.train.negatives	chr11	61577292	61577332	PARCLIP_ELAVL1A.train.neg_1120		-
PARCLIP_ELAVL1A.train.negatives	chr19	37006762	37006812	PARCLIP_ELAVL1A.train.neg_4956		-
PARCLIP_ELAVL1A.train.negatives	chr2	8819640	8819690	PARCLIP_ELAVL1A.train.neg_5077		+
PARCLIP_ELAVL1A.train.negatives	chr20	17946250	17946290	PARCLIP_ELAVL1A.train.neg_5668		-
PARCLIP_ELAVL1A.train.negatives	chr15	49466540	49466580	PARCLIP_ELAVL1A.train.neg_2675		+
PARCLIP_ELAVL1A.train.negatives	chrX	47327542	47327582	PARCLIP_ELAVL1A.train.neg_9841		-
PARCLIP_ELAVL1A.train.negatives	chr12	25362111	25362151	PARCLIP_ELAVL1A.train.neg_1497		-
PARCLIP_ELAVL1A.train.negatives	chr4	76569041	76569093	PARCLIP_ELAVL1A.train.neg_7409		-
PARCLIP_ELAVL1A.train.negatives	chr21	45558651	45558691	PARCLIP_ELAVL1A.train.neg_6054		+
PARCLIP_ELAVL1A.train.negatives	chr11	46809756	46809796	PARCLIP_ELAVL1A.train.neg_1099		-
PARCLIP_ELAVL1A.train.negatives	chr17	72988330	72988370	PARCLIP_ELAVL1A.train.neg_3788		+
PARCLIP_ELAVL1A.train.negatives	chr10	22615133	22615173	PARCLIP_ELAVL1A.train.neg_383		+
PARCLIP_ELAVL1A.train.negatives	chr12	106640891	106640959	PARCLIP_ELAVL1A.train.neg_1632		-
PARCLIP_ELAVL1A.train.negatives	chr7	44853791	44853831	PARCLIP_ELAVL1A.train.neg_8396		+
PARCLIP_ELAVL1A.train.negatives	chr8	97310211	97310251	PARCLIP_ELAVL1A.train.neg_8880		+
PARCLIP_ELAVL1A.train.negatives	chr16	99261	99304	PARCLIP_ELAVL1A.train.neg_3335		-
PARCLIP_ELAVL1A.train.negatives	chr12	51320928	51320977	PARCLIP_ELAVL1A.train.neg_1324		+
PARCLIP_ELAVL1A.train.negatives	chr21	37503532	37503572	PARCLIP_ELAVL1A.train.neg_5937		+
PARCLIP_ELAVL1A.train.negatives	chr2	55263738	55263778	PARCLIP_ELAVL1A.train.neg_5298		-
PARCLIP_ELAVL1A.train.negatives	chr1	26157871	26157911	PARCLIP_ELAVL1A.train.neg_36		+
PARCLIP_ELAVL1A.train.negatives	chr8	95422506	95422546	PARCLIP_ELAVL1A.train.neg_9091		-
PARCLIP_ELAVL1A.train.negatives	chrY	21186571	21186611	PARCLIP_ELAVL1A.train.neg_10139		-
PARCLIP_ELAVL1A.train.negatives	chr5	56158430	56158470	PARCLIP_ELAVL1A.train.neg_7538		+
PARCLIP_ELAVL1A.train.negatives	chr16	30095290	30095330	PARCLIP_ELAVL1A.train.neg_3207		+
PARCLIP_ELAVL1A.train.negatives	chr1	62182293	62182333	PARCLIP_ELAVL1A.train.neg_257		-
PARCLIP_ELAVL1A.train.negatives	chr6	88043511	88043551	PARCLIP_ELAVL1A.train.neg_8048		+
PARCLIP_ELAVL1A.train.negatives	chr8	57092121	57092161	PARCLIP_ELAVL1A.train.neg_9032		-
PARCLIP_ELAVL1A.train.negatives	chr14	39648350	39648390	PARCLIP_ELAVL1A.train.neg_2239		+
PARCLIP_ELAVL1A.train.negatives	chrX	137802871	137802911	PARCLIP_ELAVL1A.train.neg_9974		-
PARCLIP_ELAVL1A.train.negatives	chr12	105140822	105140862	PARCLIP_ELAVL1A.train.neg_1423		+
PARCLIP_ELAVL1A.train.negatives	chr19	3057407	3057451	PARCLIP_ELAVL1A.train.neg_4862		-
PARCLIP_ELAVL1A.train.negatives	chr17	7193624	7193664	PARCLIP_ELAVL1A.train.neg_3855		-
PARCLIP_ELAVL1A.train.negatives	chr4	146024254	146024294	PARCLIP_ELAVL1A.train.neg_7306		+
PARCLIP_ELAVL1A.train.negatives	chr9	115974128	115974168	PARCLIP_ELAVL1A.train.neg_9482		-
PARCLIP_ELAVL1A.train.negatives	chrX	119579109	119579149	PARCLIP_ELAVL1A.train.neg_9934		-
PARCLIP_ELAVL1A.train.negatives	chr4	140394946	140394986	PARCLIP_ELAVL1A.train.neg_7298		+
PARCLIP_ELAVL1A.train.negatives	chr9	132878330	132878370	PARCLIP_ELAVL1A.train.neg_9341		+
PARCLIP_ELAVL1A.train.negatives	chr18	46472179	46472219	PARCLIP_ELAVL1A.train.neg_4449		-
PARCLIP_ELAVL1A.train.negatives	chr18	12661099	12661139	PARCLIP_ELAVL1A.train.neg_4112		+
PARCLIP_ELAVL1A.train.negatives	chr22	29175712	29175752	PARCLIP_ELAVL1A.train.neg_6373		+
PARCLIP_ELAVL1A.train.negatives	chr17	7756381	7756421	PARCLIP_ELAVL1A.train.neg_3584		+
PARCLIP_ELAVL1A.train.negatives	chr7	87224501	87224541	PARCLIP_ELAVL1A.train.neg_8637		-
PARCLIP_ELAVL1A.train.negatives	chr21	44518237	44518277	PARCLIP_ELAVL1A.train.neg_6256		-
PARCLIP_ELAVL1A.train.negatives	chr5	140084923	140084963	PARCLIP_ELAVL1A.train.neg_7658		+
PARCLIP_ELAVL1A.train.negatives	chr3	44420546	44420586	PARCLIP_ELAVL1A.train.neg_6817		+
PARCLIP_ELAVL1A.train.negatives	chr7	73521161	73521201	PARCLIP_ELAVL1A.train.neg_8424		+
PARCLIP_ELAVL1A.train.negatives	chr13	50255428	50255469	PARCLIP_ELAVL1A.train.neg_2047		-
PARCLIP_ELAVL1A.train.negatives	chrX	74521033	74521084	PARCLIP_ELAVL1A.train.neg_9677		+
PARCLIP_ELAVL1A.train.negatives	chr6	24408248	24408288	PARCLIP_ELAVL1A.train.neg_7937		+
PARCLIP_ELAVL1A.train.negatives	chrX	24093919	24093964	PARCLIP_ELAVL1A.train.neg_9573		+
PARCLIP_ELAVL1A.train.negatives	chr15	40684748	40684788	PARCLIP_ELAVL1A.train.neg_2620		+
PARCLIP_ELAVL1A.train.negatives	chr17	7816857	7816897	PARCLIP_ELAVL1A.train.neg_3864		-
PARCLIP_ELAVL1A.train.negatives	chr11	4410764	4410804	PARCLIP_ELAVL1A.train.neg_1022		-
PARCLIP_ELAVL1A.train.negatives	chr18	77789024	77789064	PARCLIP_ELAVL1A.train.neg_4538		-
PARCLIP_ELAVL1A.train.negatives	chr10	96254576	96254616	PARCLIP_ELAVL1A.train.neg_492		+
PARCLIP_ELAVL1A.train.negatives	chr22	33927839	33927879	PARCLIP_ELAVL1A.train.neg_6621		-
PARCLIP_ELAVL1A.train.negatives	chr13	73283040	73283080	PARCLIP_ELAVL1A.train.neg_2085		-
PARCLIP_ELAVL1A.train.negatives	chr13	50616815	50616855	PARCLIP_ELAVL1A.train.neg_2062		-
PARCLIP_ELAVL1A.train.negatives	chr4	83905469	83905509	PARCLIP_ELAVL1A.train.neg_7433		-
PARCLIP_ELAVL1A.train.negatives	chr18	10527283	10527334	PARCLIP_ELAVL1A.train.neg_4104		+
PARCLIP_ELAVL1A.train.negatives	chr19	17452526	17452566	PARCLIP_ELAVL1A.train.neg_4636		+
PARCLIP_ELAVL1A.train.negatives	chr5	53420563	53420603	PARCLIP_ELAVL1A.train.neg_7750		-
PARCLIP_ELAVL1A.train.negatives	chr13	25853949	25853989	PARCLIP_ELAVL1A.train.neg_1956		-
PARCLIP_ELAVL1A.train.negatives	chr20	43112871	43112911	PARCLIP_ELAVL1A.train.neg_5534		+
PARCLIP_ELAVL1A.train.negatives	chr18	9354659	9354699	PARCLIP_ELAVL1A.train.neg_4081		+
PARCLIP_ELAVL1A.train.negatives	chr16	88767496	88767536	PARCLIP_ELAVL1A.train.neg_3554		-
PARCLIP_ELAVL1A.train.negatives	chr7	107555853	107555893	PARCLIP_ELAVL1A.train.neg_8478		+
PARCLIP_ELAVL1A.train.negatives	chrX	129854218	129854258	PARCLIP_ELAVL1A.train.neg_9949		-
PARCLIP_ELAVL1A.train.negatives	chr16	69464549	69464589	PARCLIP_ELAVL1A.train.neg_3289		+
PARCLIP_ELAVL1A.train.negatives	chr7	2822297	2822337	PARCLIP_ELAVL1A.train.neg_8530		-
PARCLIP_ELAVL1A.train.negatives	chr19	50101342	50101382	PARCLIP_ELAVL1A.train.neg_4790		+
PARCLIP_ELAVL1A.train.negatives	chr14	23544176	23544216	PARCLIP_ELAVL1A.train.neg_2413		-
PARCLIP_ELAVL1A.train.negatives	chr16	69657565	69657605	PARCLIP_ELAVL1A.train.neg_3295		+
PARCLIP_ELAVL1A.train.negatives	chrY	21102244	21102284	PARCLIP_ELAVL1A.train.neg_10045		-
PARCLIP_ELAVL1A.train.negatives	chr2	44580318	44580358	PARCLIP_ELAVL1A.train.neg_5286		-
PARCLIP_ELAVL1A.train.negatives	chr22	38883427	38883467	PARCLIP_ELAVL1A.train.neg_6667		-
PARCLIP_ELAVL1A.train.negatives	chr4	82351170	82351210	PARCLIP_ELAVL1A.train.neg_7421		-
PARCLIP_ELAVL1A.train.negatives	chr1	10179775	10179815	PARCLIP_ELAVL1A.train.neg_13		+
PARCLIP_ELAVL1A.train.negatives	chr10	98639270	98639311	PARCLIP_ELAVL1A.train.neg_505		+
PARCLIP_ELAVL1A.train.negatives	chr15	49498337	49498377	PARCLIP_ELAVL1A.train.neg_2676		+
PARCLIP_ELAVL1A.train.negatives	chr15	85639737	85639777	PARCLIP_ELAVL1A.train.neg_2810		+
PARCLIP_ELAVL1A.train.negatives	chr6	107351536	107351576	PARCLIP_ELAVL1A.train.neg_8063		+
PARCLIP_ELAVL1A.train.negatives	chr19	46122529	46122569	PARCLIP_ELAVL1A.train.neg_5017		-
PARCLIP_ELAVL1A.train.negatives	chr16	46991630	46991670	PARCLIP_ELAVL1A.train.neg_3436		-
PARCLIP_ELAVL1A.train.negatives	chr15	73496346	73496388	PARCLIP_ELAVL1A.train.neg_2765		+
PARCLIP_ELAVL1A.train.negatives	chr9	117375500	117375540	PARCLIP_ELAVL1A.train.neg_9295		+
PARCLIP_ELAVL1A.train.negatives	chr3	133364139	133364179	PARCLIP_ELAVL1A.train.neg_7073		-
PARCLIP_ELAVL1A.train.negatives	chr15	100188881	100188924	PARCLIP_ELAVL1A.train.neg_2856		+
PARCLIP_ELAVL1A.train.negatives	chr7	107542415	107542455	PARCLIP_ELAVL1A.train.neg_8477		+
PARCLIP_ELAVL1A.train.negatives	chr5	138257280	138257320	PARCLIP_ELAVL1A.train.neg_7656		+
PARCLIP_ELAVL1A.train.negatives	chr11	102923039	102923079	PARCLIP_ELAVL1A.train.neg_1191		-
PARCLIP_ELAVL1A.train.negatives	chr11	9276785	9276826	PARCLIP_ELAVL1A.train.neg_1039		-
PARCLIP_ELAVL1A.train.negatives	chr4	83680561	83680608	PARCLIP_ELAVL1A.train.neg_7430		-
PARCLIP_ELAVL1A.train.negatives	chr9	32552012	32552052	PARCLIP_ELAVL1A.train.neg_9392		-
PARCLIP_ELAVL1A.train.negatives	chr12	95874157	95874197	PARCLIP_ELAVL1A.train.neg_1408		+
PARCLIP_ELAVL1A.train.negatives	chr16	15689048	15689088	PARCLIP_ELAVL1A.train.neg_3394		-
PARCLIP_ELAVL1A.train.negatives	chr14	34987058	34987098	PARCLIP_ELAVL1A.train.neg_2448		-
PARCLIP_ELAVL1A.train.negatives	chr3	42651228	42651269	PARCLIP_ELAVL1A.train.neg_6807		+
PARCLIP_ELAVL1A.train.negatives	chr16	83846845	83846889	PARCLIP_ELAVL1A.train.neg_3323		+
PARCLIP_ELAVL1A.train.negatives	chr20	46241073	46241113	PARCLIP_ELAVL1A.train.neg_5561		+
PARCLIP_ELAVL1A.train.negatives	chr5	74803564	74803604	PARCLIP_ELAVL1A.train.neg_7778		-
PARCLIP_ELAVL1A.train.negatives	chr16	74682444	74682484	PARCLIP_ELAVL1A.train.neg_3516		-
PARCLIP_ELAVL1A.train.negatives	chr10	45498953	45498993	PARCLIP_ELAVL1A.train.neg_412		+
PARCLIP_ELAVL1A.train.negatives	chr22	44227650	44227694	PARCLIP_ELAVL1A.train.neg_6718		-
PARCLIP_ELAVL1A.train.negatives	chr14	45675106	45675146	PARCLIP_ELAVL1A.train.neg_2471		-
PARCLIP_ELAVL1A.train.negatives	chr7	19136580	19136620	PARCLIP_ELAVL1A.train.neg_8547		-
PARCLIP_ELAVL1A.train.negatives	chr10	129908399	129908439	PARCLIP_ELAVL1A.train.neg_792		-
PARCLIP_ELAVL1A.train.negatives	chr14	36351028	36351068	PARCLIP_ELAVL1A.train.neg_2223		+
PARCLIP_ELAVL1A.train.negatives	chr3	97631807	97631847	PARCLIP_ELAVL1A.train.neg_6859		+
PARCLIP_ELAVL1A.train.negatives	chr4	1979908	1979948	PARCLIP_ELAVL1A.train.neg_7125		+
PARCLIP_ELAVL1A.train.negatives	chr1	6596226	6596276	PARCLIP_ELAVL1A.train.neg_198		-
PARCLIP_ELAVL1A.train.negatives	chr18	23597856	23597896	PARCLIP_ELAVL1A.train.neg_4358		-
PARCLIP_ELAVL1A.train.negatives	chr17	1341251	1341291	PARCLIP_ELAVL1A.train.neg_3828		-
PARCLIP_ELAVL1A.train.negatives	chr4	87950189	87950233	PARCLIP_ELAVL1A.train.neg_7245		+
PARCLIP_ELAVL1A.train.negatives	chr18	48575073	48575113	PARCLIP_ELAVL1A.train.neg_4214		+
PARCLIP_ELAVL1A.train.negatives	chrX	132462265	132462305	PARCLIP_ELAVL1A.train.neg_9961		-
PARCLIP_ELAVL1A.train.negatives	chr4	53585635	53585675	PARCLIP_ELAVL1A.train.neg_7192		+
PARCLIP_ELAVL1A.train.negatives	chr9	35740759	35740799	PARCLIP_ELAVL1A.train.neg_9410		-
PARCLIP_ELAVL1A.train.negatives	chr18	43631773	43631813	PARCLIP_ELAVL1A.train.neg_4428		-
PARCLIP_ELAVL1A.train.negatives	chr20	20005994	20006034	PARCLIP_ELAVL1A.train.neg_5434		+
PARCLIP_ELAVL1A.train.negatives	chr1	26801353	26801393	PARCLIP_ELAVL1A.train.neg_39		+
PARCLIP_ELAVL1A.train.negatives	chr16	72078204	72078244	PARCLIP_ELAVL1A.train.neg_3496		-
PARCLIP_ELAVL1A.train.negatives	chr20	3135903	3135943	PARCLIP_ELAVL1A.train.neg_5639		-
PARCLIP_ELAVL1A.train.negatives	chr7	65361034	65361074	PARCLIP_ELAVL1A.train.neg_8412		+
PARCLIP_ELAVL1A.train.negatives	chr20	36720508	36720548	PARCLIP_ELAVL1A.train.neg_5499		+
PARCLIP_ELAVL1A.train.negatives	chr14	39651972	39652012	PARCLIP_ELAVL1A.train.neg_2241		+
PARCLIP_ELAVL1A.train.negatives	chr4	106852865	106852906	PARCLIP_ELAVL1A.train.neg_7257		+
PARCLIP_ELAVL1A.train.negatives	chr3	185634974	185635014	PARCLIP_ELAVL1A.train.neg_7099		-
PARCLIP_ELAVL1A.train.negatives	chr12	48450370	48450441	PARCLIP_ELAVL1A.train.neg_1531		-
PARCLIP_ELAVL1A.train.negatives	chr19	9261383	9261424	PARCLIP_ELAVL1A.train.neg_4597		+
PARCLIP_ELAVL1A.train.positives	chr10	117820882	117820922	NM_005264_5083_5122		-
PARCLIP_ELAVL1A.train.positives	chr18	722206	722246	NM_005433_4031_4070		-
PARCLIP_ELAVL1A.train.positives	chr11	20530593	20530633	NM_005788_2448_2487NM_005788_2448_2487		+
PARCLIP_ELAVL1A.train.positives	chr8	103840687	103840727	NM_015878_2157_2196NM_015878_2157_2196		-
PARCLIP_ELAVL1A.train.positives	chr6	138744225	138744265	NM_020464_6406_6445NM_020464_6406_6445		-
PARCLIP_ELAVL1A.train.positives	chr2	120059946	120059986	BC047365_965_1004		-
PARCLIP_ELAVL1A.train.positives	chr16	3586469	3586509	NM_024793_1022_1061NM_024793_1022_1061		+
PARCLIP_ELAVL1A.train.positives	chr16	14044915	14044955	NM_005236_5472_5511		+
PARCLIP_ELAVL1A.train.positives	chr7	131172806	131172846	NM_001145354_2664_2703NM_001145354_2664_2703		+
PARCLIP_ELAVL1A.train.positives	chr1	12677701	12677741	NM_004753_80_119NM_004753_80_119		-
PARCLIP_ELAVL1A.train.positives	chr1	114516614	114516654	NM_198268_4275_4314		+
PARCLIP_ELAVL1A.train.positives	chr17	54944236	54944276	NM_003647_5969_6008		+
PARCLIP_ELAVL1A.train.positives	chr11	17108706	17108746	NM_002645_7666_7705NM_002645_7666_7705		-
PARCLIP_ELAVL1A.train.positives	chr7	127011092	127011132	NM_176814_3443_3482		-
PARCLIP_ELAVL1A.train.positives	chr17	3627385	3627434	NM_031965_190_229NM_031965_199_238		+
PARCLIP_ELAVL1A.train.positives	chr14	65213588	65213628	NM_001024858_9437_9476NM_001024858_9437_9476		-
PARCLIP_ELAVL1A.train.positives	chr6	30692706	30692752	AB062393_2002_2041AB062393_2008_2047		+
PARCLIP_ELAVL1A.train.positives	chr2	187544137	187544177	NM_002210_5542_5581		+
PARCLIP_ELAVL1A.train.positives	chr19	37001866	37001906	NM_001012756_5157_5196NM_001012756_5157_5196		-
PARCLIP_ELAVL1A.train.positives	chr2	183642381	183642421	NM_018981_3320_3359		+
PARCLIP_ELAVL1A.train.positives	chr8	59361317	59361357	NM_001077619_2326_2365		+
PARCLIP_ELAVL1A.train.positives	chr3	72426091	72426131	NM_012234_2179_2218NM_012234_2179_2218		-
PARCLIP_ELAVL1A.train.positives	chr15	40328202	40328242	NM_003134_775_814NM_003134_775_814		-
PARCLIP_ELAVL1A.train.positives	chr1	159997950	159997999	NM_145167_3785_3824NM_145167_3794_3833		-
PARCLIP_ELAVL1A.train.positives	chr10	32298428	32298468	NM_004521_5359_5398		-
PARCLIP_ELAVL1A.train.positives	chr1	26451973	26452013	NM_152835_4088_4127		+
PARCLIP_ELAVL1A.train.positives	chr10	43680374	43680414	NM_018590_3349_3388NM_018590_3349_3388		+
PARCLIP_ELAVL1A.train.positives	chr11	46765278	46765318	NM_001008938_6464_6503NM_001008938_6464_6503		-
PARCLIP_ELAVL1A.train.positives	chr1	155853318	155853358	NM_152280_3579_3618		+
PARCLIP_ELAVL1A.train.positives	chr15	55647978	55648019	NM_020739_6117_6156NM_020739_6118_6157		-
PARCLIP_ELAVL1A.train.positives	chr1	112255397	112255437	NM_001010935_1203_1242		+
PARCLIP_ELAVL1A.train.positives	chr1	61927132	61927172	NM_001134673_8155_8194		+
PARCLIP_ELAVL1A.train.positives	chr3	33911010	33911050	NM_001162429_5771_5810		+
PARCLIP_ELAVL1A.train.positives	chr9	107521983	107522023	AF161417_1210_1249AF161417_1210_1249		+
PARCLIP_ELAVL1A.train.positives	chr3	101484666	101484706	NM_024548_2897_2936		+
PARCLIP_ELAVL1A.train.positives	chr3	14530414	14530454	NM_003043_6058_6097NM_003043_6058_6097		+
PARCLIP_ELAVL1A.train.positives	chr5	67593630	67593670	NM_181523_2419_2458NM_181523_2419_2458		+
PARCLIP_ELAVL1A.train.positives	chr6	121769876	121769916	NM_000165_2134_2173NM_000165_2134_2173		+
PARCLIP_ELAVL1A.train.positives	chr12	65109416	65109456	NM_002076_2894_2933		-
PARCLIP_ELAVL1A.train.positives	chr19	33203691	33203731	NM_001105570_1957_1996		+
PARCLIP_ELAVL1A.train.positives	chr5	142659915	142659955	NM_001018077_4827_4866		-
PARCLIP_ELAVL1A.train.positives	chr22	47075631	47075671	NM_015124_4260_4299		+
PARCLIP_ELAVL1A.train.positives	chr7	23509917	23509957	NM_006547_39_78NM_006547_39_78		-
PARCLIP_ELAVL1A.train.positives	chr6	160199563	160199603	NM_030752_2380_2419NM_030752_2380_2419		-
PARCLIP_ELAVL1A.train.positives	chr4	2517475	2517515	NM_002938_2839_2878		+
PARCLIP_ELAVL1A.train.positives	chr13	21721514	21721554	NM_005870_592_631		+
PARCLIP_ELAVL1A.train.positives	chrX	106039465	106039505	NM_194463_2060_2099NM_194463_2060_2099		+
PARCLIP_ELAVL1A.train.positives	chr7	93622384	93622424	NM_005868_1637_1676		-
PARCLIP_ELAVL1A.train.positives	chr17	42113126	42113166	NM_152344_1321_1360		-
PARCLIP_ELAVL1A.train.positives	chr10	89312994	89313034	NM_004897_2674_2713NM_004897_2674_2713		+
PARCLIP_ELAVL1A.train.positives	chr2	75119343	75119383	NM_000189_5956_5995		+
PARCLIP_ELAVL1A.train.positives	chr13	76100582	76100622	NM_203497_450_489NM_203497_450_489		-
PARCLIP_ELAVL1A.train.positives	chr1	222731871	222731911	NM_005681_1633_1672NM_005681_1633_1672		-
PARCLIP_ELAVL1A.train.positives	chr16	47117027	47117067	NM_018092_2028_2067NM_018092_2028_2067		-
PARCLIP_ELAVL1A.train.positives	chr17	9147179	9147219	NM_004822_5817_5856NM_004822_5817_5856		+
PARCLIP_ELAVL1A.train.positives	chr1	27860883	27860924	NM_001029882_6328_6367NM_001029882_6329_6368		-
PARCLIP_ELAVL1A.train.positives	chr2	200134653	200134693	NM_015265_4583_4622		-
PARCLIP_ELAVL1A.train.positives	chr10	98723965	98724005	NM_032440_10152_10191		+
PARCLIP_ELAVL1A.train.positives	chr5	40759690	40759730	NM_206907_4881_4920		-
PARCLIP_ELAVL1A.train.positives	chr14	74752201	74752241	NM_005050_2896_2935		-
PARCLIP_ELAVL1A.train.positives	chr16	8986458	8986501	NM_003470_4862_4901NM_003470_4865_4904		-
PARCLIP_ELAVL1A.train.positives	chr17	40962470	40962510	NM_003766_1783_1822		-
PARCLIP_ELAVL1A.train.positives	chr19	8026723	8026763	NM_001419_2752_2791		-
PARCLIP_ELAVL1A.train.positives	chr6	11580857	11580897	NM_001100829_5463_5502		+
PARCLIP_ELAVL1A.train.positives	chr3	51431545	51431585	NM_013286_2816_2855		+
PARCLIP_ELAVL1A.train.positives	chr12	93896341	93896381	NM_014050_1929_1968NM_014050_1929_1968		+
PARCLIP_ELAVL1A.train.positives	chr4	170017402	170017442	NM_020870_3230_3269NM_020870_3230_3269		-
PARCLIP_ELAVL1A.train.positives	chr12	393402	393442	NM_005056_6713_6752NM_005056_6713_6752		-
PARCLIP_ELAVL1A.train.positives	chr22	29453023	29453063	NM_032173_6090_6129NM_032173_6090_6129		+
PARCLIP_ELAVL1A.train.positives	chr19	19617397	19617449	NM_017660_3329_3368NM_017660_3341_3380		+
PARCLIP_ELAVL1A.train.positives	chr10	97071819	97071865	NM_001034954_6875_6914NM_001034954_6881_6920		-
PARCLIP_ELAVL1A.train.positives	chr15	43620040	43620080	NM_014793_2812_2851NM_014793_2812_2851		-
PARCLIP_ELAVL1A.train.positives	chr1	40735706	40735746	NM_005857_746_785		+
PARCLIP_ELAVL1A.train.positives	chr4	76734681	76734721	NM_003715_3298_3337		+
PARCLIP_ELAVL1A.train.positives	chr7	8126790	8126830	NM_138426_2826_2865NM_138426_2826_2865		+
PARCLIP_ELAVL1A.train.positives	chr2	26617325	26617365	NM_033505_6696_6735		+
PARCLIP_ELAVL1A.train.positives	chr1	224347661	224347702	NM_015176_3362_3401NM_015176_3363_3402		+
PARCLIP_ELAVL1A.train.positives	chr5	135517447	135517487	NM_001001419_6122_6161		+
PARCLIP_ELAVL1A.train.positives	chr1	220088073	220088113	NM_018713_2347_2386NM_018713_2347_2386		-
PARCLIP_ELAVL1A.train.positives	chr19	55902870	55902910	NM_001136134_3821_3860		+
PARCLIP_ELAVL1A.train.positives	chr16	2507714	2507754	NM_001761_3143_3182		+
PARCLIP_ELAVL1A.train.positives	chr1	154321926	154321966	NM_020452_4005_4044NM_020452_4005_4044		+
PARCLIP_ELAVL1A.train.positives	chr11	62414341	62414382	NM_030628_3223_3262NM_030628_3224_3263		-
PARCLIP_ELAVL1A.train.positives	chr2	26359753	26359793	NM_016131_3216_3255		+
PARCLIP_ELAVL1A.train.positives	chr17	27585802	27585842	NM_020772_7892_7931NM_020772_7892_7931		-
PARCLIP_ELAVL1A.train.positives	chr17	46941155	46941198	NM_005831_2209_2248NM_005831_2212_2251		+
PARCLIP_ELAVL1A.train.positives	chr6	149982209	149982249	NM_004690_4557_4596		-
PARCLIP_ELAVL1A.train.positives	chr2	11965940	11965980	NM_145693_3764_3803NM_145693_3764_3803		+
PARCLIP_ELAVL1A.train.positives	chr6	36823053	36823093	NM_016059_1249_1288		-
PARCLIP_ELAVL1A.train.positives	chr15	68584161	68584201	AB007856_2466_2505		+
PARCLIP_ELAVL1A.train.positives	chrX	106039109	106039149	NM_194463_1704_1743NM_194463_1704_1743		+
PARCLIP_ELAVL1A.train.positives	chr5	173386322	173386362	NM_030627_6779_6818		+
PARCLIP_ELAVL1A.train.positives	chr19	8027394	8027444	NM_001419_2071_2110NM_001419_2081_2120		-
PARCLIP_ELAVL1A.train.positives	chr11	20530294	20530334	NM_005788_2149_2188		+
PARCLIP_ELAVL1A.train.positives	chr6	122764924	122764964	AB033079_2644_2683AB033079_2644_2683		-
PARCLIP_ELAVL1A.train.positives	chr2	30866916	30866956	NM_182551_4886_4925		+
PARCLIP_ELAVL1A.train.positives	chr18	28573867	28573917	NM_024423_3113_3152NM_024423_3123_3162		-
PARCLIP_ELAVL1A.train.positives	chr1	224573044	224573084	NM_025160_6633_6672		-
PARCLIP_ELAVL1A.train.positives	chr1	61927561	61927601	NM_001134673_8584_8623		+
PARCLIP_ELAVL1A.train.positives	chr18	51681272	51681312	NM_003927_1847_1886NM_003927_1847_1886		-
PARCLIP_ELAVL1A.train.positives	chr8	54880343	54880383	NM_006756_1510_1549NM_006756_1510_1549XM_002347000_1145_1184XM_002347000_1145_1184		-
PARCLIP_ELAVL1A.train.positives	chr20	279486	279526	NM_033089_1281_1320NM_033089_1281_1320		+
PARCLIP_ELAVL1A.train.positives	chr6	119232576	119232616	NM_153255_1612_1651		-
PARCLIP_ELAVL1A.train.positives	chrX	47088649	47088690	NM_033018_2516_2555NM_033018_2517_2556		+
PARCLIP_ELAVL1A.train.positives	chr11	134021348	134021388	NM_032801_3365_3404		+
PARCLIP_ELAVL1A.train.positives	chr22	45583244	45583284	NM_007172_4578_4617		+
PARCLIP_ELAVL1A.train.positives	chr13	98118567	98118607	NM_021033_2674_2713		+
PARCLIP_ELAVL1A.train.positives	chr6	89874914	89874964	NM_001010853_4339_4378NM_001010853_4349_4388		+
PARCLIP_ELAVL1A.train.positives	chr18	13664359	13664399	NM_001098801_3331_3370NM_001098801_3331_3370		-
PARCLIP_ELAVL1A.train.positives	chr19	13250542	13250585	NM_052876_3075_3114NM_052876_3078_3117		+
PARCLIP_ELAVL1A.train.positives	chr16	3776582	3776622	NM_004380_8630_8669NM_004380_8630_8669		-
PARCLIP_ELAVL1A.train.positives	chr1	230973525	230973565	NM_001136494_3119_3158		-
PARCLIP_ELAVL1A.train.positives	chr10	51027136	51027176	NM_003631_3402_3441		-
PARCLIP_ELAVL1A.train.positives	chr6	118636258	118636298	NM_001029858_2272_2311NM_001029858_2272_2311		+
PARCLIP_ELAVL1A.train.positives	chr15	49418340	49418380	NM_001143887_3199_3238		-
PARCLIP_ELAVL1A.train.positives	chr22	19437795	19437835	NM_005659_1412_1451NM_005659_1412_1451		-
PARCLIP_ELAVL1A.train.positives	chr3	101311946	101311989	NM_020357_905_944NM_020357_908_947		+
PARCLIP_ELAVL1A.train.positives	chr5	173384061	173384102	NM_030627_4518_4557NM_030627_4519_4558		+
PARCLIP_ELAVL1A.train.positives	chr12	117581723	117581765	NM_033624_4053_4092NM_033624_4055_4094		-
PARCLIP_ELAVL1A.train.positives	chr20	56939776	56939818	NM_020673_5865_5904NM_020673_5867_5906		+
PARCLIP_ELAVL1A.train.positives	chr1	109179513	109179553	NM_001010883_2905_2944NM_001010883_2905_2944		+
PARCLIP_ELAVL1A.train.positives	chr8	74705389	74705429	NM_001001481_1450_1489NM_001001481_1450_1489		-
PARCLIP_ELAVL1A.train.positives	chr17	58523327	58523367	NM_006380_3621_3660		-
PARCLIP_ELAVL1A.train.positives	chr2	97476769	97476809	NM_020184_3942_3981NM_020184_3942_3981		+
PARCLIP_ELAVL1A.train.positives	chr1	212902286	212902338	NM_001042549_10377_10416NM_001042549_10389_10428		-
PARCLIP_ELAVL1A.train.positives	chr16	23078544	23078584	NM_020718_4842_4881		-
PARCLIP_ELAVL1A.train.positives	chr12	120936202	120936242	NM_001037494_714_753NM_001037494_714_753		+
PARCLIP_ELAVL1A.train.positives	chr9	117360372	117360412	NM_004888_832_871		+
PARCLIP_ELAVL1A.train.positives	chr3	189675483	189675523	NM_018192_2693_2732		-
PARCLIP_ELAVL1A.train.positives	chr4	125588275	125588315	NM_020337_5686_5725		-
PARCLIP_ELAVL1A.train.positives	chr1	67451488	67451528	NM_001146110_2815_2854NM_001146110_2815_2854		+
PARCLIP_ELAVL1A.train.positives	chr11	22844081	22844121	NM_148893_866_905NM_148893_866_905		-
PARCLIP_ELAVL1A.train.positives	chr2	99813322	99813362	NM_145212_1803_1842NM_145212_1803_1842		+
PARCLIP_ELAVL1A.train.positives	chr13	114111553	114111593	NM_001014283_1570_1609		-
PARCLIP_ELAVL1A.train.positives	chr12	27908663	27908707	NM_021821_1301_1340NM_021821_1305_1344		+
PARCLIP_ELAVL1A.train.positives	chr5	96364979	96365019	NM_005575_4335_4374NM_005575_4335_4374		+
PARCLIP_ELAVL1A.train.positives	chr4	144474347	144474387	NM_003601_3632_3671		+
PARCLIP_ELAVL1A.train.positives	chr3	40529830	40529870	NM_001145082_2228_2267		+
PARCLIP_ELAVL1A.train.positives	chr12	50233456	50233496	AK055142_1608_1647		+
PARCLIP_ELAVL1A.train.positives	chr2	9725000	9725040	NM_006826_1232_1271NM_006826_1232_1271		-
PARCLIP_ELAVL1A.train.positives	chr2	171847479	171847537	NM_012290_5526_5565NM_012290_5544_5583		-
PARCLIP_ELAVL1A.train.positives	chr1	237062102	237062144	NM_000254_5380_5419NM_000254_5382_5421		+
PARCLIP_ELAVL1A.train.positives	chr17	37560864	37560904	NM_004774_7782_7821NM_004774_7782_7821		-
PARCLIP_ELAVL1A.train.positives	chr16	30096591	30096631	AF097996_1237_1276AF097996_1237_1276		+
PARCLIP_ELAVL1A.train.positives	chr12	46299417	46299457	NM_152641_6065_6104NM_152641_6065_6104		+
PARCLIP_ELAVL1A.train.positives	chr20	17588081	17588121	NM_001011546_1176_1215		+
PARCLIP_ELAVL1A.train.positives	chr4	187133596	187133636	NM_207352_3684_3723NM_207352_3684_3723		+
PARCLIP_ELAVL1A.train.positives	chr2	86371228	86371268	NM_006839_2788_2827NM_006839_2788_2827		-
PARCLIP_ELAVL1A.train.positives	chr22	46689187	46689227	NM_017931_1893_1932NM_017931_1893_1932		+
PARCLIP_ELAVL1A.train.positives	chr20	48741385	48741426	NM_199129_1143_1182NM_199129_1144_1183		-
PARCLIP_ELAVL1A.train.positives	chr7	93623059	93623099	NM_005868_962_1001NM_005868_962_1001		-
PARCLIP_ELAVL1A.train.positives	chr17	34051343	34051383	NM_001030006_3671_3710NM_001030006_3671_3710		+
PARCLIP_ELAVL1A.train.positives	chr1	205686464	205686504	NM_022731_1896_1935		-
PARCLIP_ELAVL1A.train.positives	chr2	29023845	29023885	NM_002709_3026_3065NM_002709_3026_3065		+
PARCLIP_ELAVL1A.train.positives	chr12	69968793	69968834	NM_006654_2096_2135NM_006654_2097_2136		+
PARCLIP_ELAVL1A.train.positives	chr17	418917	418957	NM_001128159_6057_6096		-
PARCLIP_ELAVL1A.train.positives	chr10	102723638	102723678	NM_018121_6034_6073NM_018121_6034_6073		+
PARCLIP_ELAVL1A.train.positives	chr16	67134495	67134535	NM_001755_2671_2710		+
PARCLIP_ELAVL1A.train.positives	chr4	77959003	77959043	NM_018243_4791_4830		+
PARCLIP_ELAVL1A.train.positives	chr2	54045705	54045745	NM_015701_2332_2371NM_015701_2332_2371		+
PARCLIP_ELAVL1A.train.positives	chr22	38880914	38880954	NM_001098504_3285_3324		-
PARCLIP_ELAVL1A.train.positives	chr12	88442337	88442377	NM_001009894_1275_1314		+
PARCLIP_ELAVL1A.train.positives	chr12	69970269	69970309	NM_006654_3572_3611NM_006654_3572_3611		+
PARCLIP_ELAVL1A.train.positives	chr1	113454981	113455021	NM_001166496_3827_3866NM_001166496_3827_3866		-
PARCLIP_ELAVL1A.train.positives	chr21	35474569	35474609	NM_006933_7585_7624NM_006933_7585_7624		+
PARCLIP_ELAVL1A.train.positives	chr1	115250163	115250203	NM_002524_1336_1375NM_002524_1336_1375		-
PARCLIP_ELAVL1A.train.positives	chr1	173755029	173755069	NM_014458_2654_2693NM_014458_2654_2693		+
PARCLIP_ELAVL1A.train.positives	chr1	151667875	151667917	NM_030918_3402_3441NM_030918_3404_3443		+
PARCLIP_ELAVL1A.train.positives	chr2	29169888	29169928	NM_015131_2310_2349		+
PARCLIP_ELAVL1A.train.positives	chr4	52887827	52887867	NM_000232_3273_3312NM_000232_3273_3312		-
PARCLIP_ELAVL1A.train.positives	chr11	16777445	16777485	NM_001142705_1609_1648		+
PARCLIP_ELAVL1A.train.positives	chr12	19529269	19529309	NM_001143821_4350_4389NM_001143821_4350_4389		+
PARCLIP_ELAVL1A.train.positives	chr3	52082989	52083029	NM_001947_3141_3180		-
PARCLIP_ELAVL1A.train.positives	chr4	88057128	88057168	NM_005935_4316_4355		+
PARCLIP_ELAVL1A.train.positives	chr1	245016632	245016672	NM_031844_3776_3815		-
PARCLIP_ELAVL1A.train.positives	chr8	82614844	82614884	NM_024699_876_915NM_024699_876_915		-
PARCLIP_ELAVL1A.train.positives	chr15	100253722	100253762	NM_005587_2648_2687		+
PARCLIP_ELAVL1A.train.positives	chr7	92028400	92028440	NM_019004_3784_3823		+
PARCLIP_ELAVL1A.train.positives	chr5	148731751	148731791	NM_152407_1711_1750NM_152407_1711_1750		+
PARCLIP_ELAVL1A.train.positives	chr1	184763120	184763160	NM_052966_3932_3971NM_052966_3932_3971		-
PARCLIP_ELAVL1A.train.positives	chr12	72179996	72180036	NM_014999_1474_1513NM_014999_1474_1513		+
PARCLIP_ELAVL1A.train.positives	chr6	83921284	83921324	NM_002395_2144_2183		-
PARCLIP_ELAVL1A.train.positives	chr17	37410053	37410093	AL117623_247_286		-
PARCLIP_ELAVL1A.train.positives	chr3	152180996	152181036	NM_021038_3833_3872		+
PARCLIP_ELAVL1A.train.positives	chr12	98943719	98943759	AB209297_3134_3173AB209297_3134_3173		+
PARCLIP_ELAVL1A.train.positives	chr12	118470893	118470933	NM_018639_2381_2420		-
PARCLIP_ELAVL1A.train.positives	chr21	26957995	26958035	NM_080794_1104_1143		-
PARCLIP_ELAVL1A.train.positives	chr1	114520037	114520077	NM_198268_7698_7737		+
PARCLIP_ELAVL1A.train.positives	chr11	110102538	110102578	NM_002906_2078_2117		-
PARCLIP_ELAVL1A.train.positives	chr8	146016786	146016826	NM_033301_446_485		-
PARCLIP_ELAVL1A.train.positives	chr11	63595149	63595189	NM_138471_1921_1960NM_138471_1921_1960		+
PARCLIP_ELAVL1A.train.positives	chr3	100013992	100014043	NM_018309_840_879NM_018309_851_890		+
PARCLIP_ELAVL1A.train.positives	chr2	201448397	201448437	NM_152524_4122_4161NM_152524_4122_4161		+
PARCLIP_ELAVL1A.train.positives	chr22	38880546	38880586	NM_001098504_3653_3692		-
PARCLIP_ELAVL1A.train.positives	chr15	63446017	63446059	NM_015920_564_603NM_015920_566_605		-
PARCLIP_ELAVL1A.train.positives	chr17	47370791	47370831	NM_001145365_7229_7268		-
PARCLIP_ELAVL1A.train.positives	chr5	60841474	60841514	NM_020928_4979_5018NM_020928_4979_5018		+
PARCLIP_ELAVL1A.train.positives	chrX	73809229	73809269	NM_183353_4171_4210NM_183353_4171_4210		-
PARCLIP_ELAVL1A.train.positives	chr6	139501033	139501075	NM_016217_4709_4748NM_016217_4711_4750		+
PARCLIP_ELAVL1A.train.positives	chr11	10828871	10828911	NM_001418_349_388NM_001418_349_388		-
PARCLIP_ELAVL1A.train.positives	chr12	124081605	124081645	NM_006815_1044_1083		+
PARCLIP_ELAVL1A.train.positives	chr5	64961346	64961399	NM_001093755_2496_2535NM_001093755_2509_2548		+
PARCLIP_ELAVL1A.train.positives	chr21	19161300	19161340	NM_001100420_5377_5416NM_001100420_5377_5416		-
PARCLIP_ELAVL1A.train.positives	chr4	108969298	108969338	NM_016269_2965_3004NM_016269_2965_3004		-
PARCLIP_ELAVL1A.train.positives	chrX	73806919	73806959	NM_183353_6481_6520NM_183353_6481_6520		-
PARCLIP_ELAVL1A.train.positives	chr3	188599507	188599547	NM_005578_9326_9365NM_005578_9326_9365		+
PARCLIP_ELAVL1A.train.positives	chr9	14086699	14086740	NM_005596_3266_3305NM_005596_3267_3306		-
PARCLIP_ELAVL1A.train.positives	chr8	80949296	80949336	NM_001025252_2012_2051		-
PARCLIP_ELAVL1A.train.positives	chr18	357442	357482	NM_130386_314_353		-
PARCLIP_ELAVL1A.train.positives	chr11	102932940	102932985	NM_032299_1160_1199NM_032299_1165_1204		-
PARCLIP_ELAVL1A.train.positives	chr1	245014437	245014477	NM_031844_5971_6010		-
PARCLIP_ELAVL1A.train.positives	chr7	23650828	23650868	NM_138771_352_391NM_138771_352_391		+
PARCLIP_ELAVL1A.train.positives	chr12	49082628	49082668	AK002085_1886_1925AK002085_1886_1925		-
PARCLIP_ELAVL1A.train.positives	chr14	23033869	23033909	NM_001344_595_634NM_001344_595_634		-
PARCLIP_ELAVL1A.train.positives	chr13	30777773	30777813	NM_032116_6468_6507NM_032116_6468_6507		-
PARCLIP_ELAVL1A.train.positives	chr12	57648292	57648332	NM_014925_3190_3229NM_014925_3190_3229		-
PARCLIP_ELAVL1A.train.positives	chr3	40351312	40351352	NM_005875_141_180		+
PARCLIP_ELAVL1A.train.positives	chr14	81941275	81941315	NM_005065_4503_4542NM_005065_4503_4542		-
PARCLIP_ELAVL1A.train.positives	chr22	41575428	41575468	NM_001429_8109_8148		+
PARCLIP_ELAVL1A.train.positives	chr6	151686615	151686655	AB040916_1290_1329		-
PARCLIP_ELAVL1A.train.positives	chr3	44449991	44450033	NM_173826_2736_2775NM_173826_2738_2777		+
PARCLIP_ELAVL1A.train.positives	chr7	112460752	112460801	NM_152556_2343_2382NM_152556_2352_2391		-
PARCLIP_ELAVL1A.train.positives	chr14	103807485	103807525	NM_001969_1915_1954NM_001969_1915_1954		+
PARCLIP_ELAVL1A.train.positives	chr1	110565888	110565929	NM_006621_3547_3586NM_006621_3548_3587		+
PARCLIP_ELAVL1A.train.positives	chr1	198289472	198289514	NM_133494_2057_2096NM_133494_2059_2098		+
PARCLIP_ELAVL1A.train.positives	chr12	133298473	133298513	NM_001170543_2000_2039NM_001170543_2000_2039		+
PARCLIP_ELAVL1A.train.positives	chr14	39868185	39868225	NM_203301_2501_2540		-
PARCLIP_ELAVL1A.train.positives	chr12	104167743	104167783	NM_001031701_5512_5551		-
PARCLIP_ELAVL1A.train.positives	chr12	96672545	96672585	NM_002595_3578_3617		-
PARCLIP_ELAVL1A.train.positives	chr12	49413232	49413279	NM_003482_18898_18937NM_003482_18905_18944		-
PARCLIP_ELAVL1A.train.positives	chr4	177249631	177249671	NM_021928_832_871NM_021928_832_871		+
PARCLIP_ELAVL1A.train.positives	chr12	46313097	46313139	NM_004719_7371_7410NM_004719_7373_7412		-
PARCLIP_ELAVL1A.train.positives	chr3	57546691	57546731	NM_177966_2917_2956		+
PARCLIP_ELAVL1A.train.positives	chr4	177250102	177250142	NM_021928_1303_1342NM_021928_1303_1342		+
PARCLIP_ELAVL1A.train.positives	chr3	133307554	133307594	NM_001134422_2634_2673NM_001134422_2634_2673		+
PARCLIP_ELAVL1A.train.positives	chr2	153511707	153511747	NM_017892_3888_3927		-
PARCLIP_ELAVL1A.train.positives	chr12	76746176	76746216	NM_020841_6603_6642		-
PARCLIP_ELAVL1A.train.positives	chr12	4598686	4598726	AJ272205_1974_2013AJ272205_1974_2013		-
PARCLIP_ELAVL1A.train.positives	chr16	69737632	69737672	NM_138714_13299_13338NM_138714_13299_13338		+
PARCLIP_ELAVL1A.train.positives	chr8	95805291	95805331	NM_181787_5450_5489NM_181787_5450_5489		+
PARCLIP_ELAVL1A.train.positives	chr21	19161840	19161880	NM_001100420_4837_4876NM_001100420_4837_4876		-
PARCLIP_ELAVL1A.train.positives	chr9	75785047	75785087	NM_000700_1140_1179		+
PARCLIP_ELAVL1A.train.positives	chr2	42557739	42557779	NM_019063_3601_3640NM_019063_3601_3640		+
PARCLIP_ELAVL1A.train.positives	chr14	50886249	50886289	NM_198794_3357_3396NM_198794_3357_3396		-
PARCLIP_ELAVL1A.train.positives	chr17	26654817	26654857	NM_014573_1675_1714		+
PARCLIP_ELAVL1A.train.positives	chr3	185208042	185208082	NM_080652_2134_2173		-
PARCLIP_ELAVL1A.train.positives	chr2	133404107	133404147	NM_001508_2760_2799NM_001508_2760_2799		+
PARCLIP_ELAVL1A.train.positives	chr5	134194568	134194608	NM_001135586_4227_4266NM_001135586_4227_4266		+
PARCLIP_ELAVL1A.train.positives	chr3	195778111	195778151	NM_003234_3228_3267		-
PARCLIP_ELAVL1A.train.positives	chr2	44460919	44460959	NM_177968_3028_3067		+
PARCLIP_ELAVL1A.train.positives	chr18	44682207	44682248	NM_016097_646_685NM_016097_647_686		-
PARCLIP_ELAVL1A.train.positives	chr5	78074855	78074896	NM_000046_4212_4251NM_000046_4213_4252		-
PARCLIP_ELAVL1A.train.positives	chr12	42552827	42552867	NM_005748_2135_2174		-
PARCLIP_ELAVL1A.train.positives	chr17	16455370	16455410	NM_020653_2499_2538		-
PARCLIP_ELAVL1A.train.positives	chr10	15117973	15118013	NM_001039844_2831_2870NM_001039844_2831_2870		-
PARCLIP_ELAVL1A.train.positives	chr1	115313014	115313054	NM_001102396_4554_4593NM_001102396_4554_4593		-
PARCLIP_ELAVL1A.train.positives	chr9	33112978	33113018	NM_001497_1820_1859		-
PARCLIP_ELAVL1A.train.positives	chr13	33349959	33349999	NM_015032_5272_5311NM_015032_5272_5311		+
PARCLIP_ELAVL1A.train.positives	chr19	37036595	37036635	NM_001145649_3109_3148NM_001145649_3109_3148		-
PARCLIP_ELAVL1A.train.positives	chr6	43585872	43585912	NM_006502_6025_6064		+
PARCLIP_ELAVL1A.train.positives	chr4	73941699	73941739	NM_032217_8138_8177NM_032217_8138_8177		-
PARCLIP_ELAVL1A.train.positives	chr16	50264318	50264358	NM_001040284_3212_3251NM_001040284_3212_3251		+
PARCLIP_ELAVL1A.train.positives	chr14	73959692	73959734	NM_024644_2051_2090NM_024644_2053_2092		+
PARCLIP_ELAVL1A.train.positives	chr9	5786223	5786263	NM_024896_3650_3689NM_024896_3650_3689		-
PARCLIP_ELAVL1A.train.positives	chr8	48974409	48974453	AF049140_1481_1520AF049140_1485_1524		+
PARCLIP_ELAVL1A.train.positives	chr1	157014638	157014678	NM_198236_485_524NM_198236_485_524		-
PARCLIP_ELAVL1A.train.positives	chr16	97011	97051	NM_016310_745_784NM_016310_745_784		-
PARCLIP_ELAVL1A.train.positives	chr3	152883081	152883121	NM_002886_3054_3093		+
PARCLIP_ELAVL1A.train.positives	chr8	105502528	105502568	NM_013437_3008_3047NM_013437_3008_3047		-
PARCLIP_ELAVL1A.train.positives	chr10	30599004	30599044	NM_018109_5306_5345		-
PARCLIP_ELAVL1A.train.positives	chr5	173383387	173383427	NM_030627_3844_3883		+
PARCLIP_ELAVL1A.train.positives	chr1	32636713	32636753	NM_012316_1918_1957		+
PARCLIP_ELAVL1A.train.positives	chr5	115779908	115779966	NM_020796_6145_6184NM_020796_6163_6202		-
PARCLIP_ELAVL1A.train.positives	chr13	95280664	95280704	NM_180989_2641_2680NM_180989_2641_2680		+
PARCLIP_ELAVL1A.train.positives	chr16	18817253	18817293	NM_015092_14947_14986NM_015092_14947_14986		-
PARCLIP_ELAVL1A.train.positives	chr2	128462644	128462684	NM_018383_5407_5446		-
PARCLIP_ELAVL1A.train.positives	chr8	41789140	41789180	NM_001099412_7102_7141NM_001099412_7102_7141		-
PARCLIP_ELAVL1A.train.positives	chr14	74429738	74429778	NM_182476_1524_1563		+
PARCLIP_ELAVL1A.train.positives	chr17	17969325	17969365	NM_024052_1840_1879		+
PARCLIP_ELAVL1A.train.positives	chr8	67545579	67545619	NM_025054_5045_5084		-
PARCLIP_ELAVL1A.train.positives	chr7	29961916	29961956	NM_001145513_3039_3078NM_001145513_3039_3078		-
PARCLIP_ELAVL1A.train.positives	chrX	20144394	20144434	NM_001412_2633_2672NM_001412_2633_2672		-
PARCLIP_ELAVL1A.train.positives	chr7	139254547	139254588	NM_022740_6953_6992NM_022740_6954_6993		-
PARCLIP_ELAVL1A.train.positives	chr8	38021040	38021081	NM_014462_697_736NM_014462_698_737		-
PARCLIP_ELAVL1A.train.positives	chr6	81055730	81055772	NM_183050_3456_3495NM_183050_3458_3497		+
PARCLIP_ELAVL1A.train.positives	chr17	27582954	27582994	NM_020772_10740_10779NM_020772_10740_10779		-
PARCLIP_ELAVL1A.train.positives	chr1	65901029	65901076	NM_017526_3984_4023NM_017526_3991_4030		+
PARCLIP_ELAVL1A.train.positives	chr10	73993014	73993054	NM_173473_592_631		+
PARCLIP_ELAVL1A.train.positives	chr10	27820010	27820050	AB209698_2566_2605		+
PARCLIP_ELAVL1A.train.positives	chr1	36200946	36200986	XM_002345328_532_571		-
PARCLIP_ELAVL1A.train.positives	chr6	24719315	24719355	NM_030939_49_88NM_030939_49_88		-
PARCLIP_ELAVL1A.train.positives	chr7	79847908	79847948	NM_002069_2502_2541		+
PARCLIP_ELAVL1A.train.positives	chr6	64292123	64292172	NM_003463_3717_3756NM_003463_3726_3765		+
PARCLIP_ELAVL1A.train.positives	chr3	69154233	69154273	NM_006407_1123_1162		+
PARCLIP_ELAVL1A.train.positives	chr17	66528319	66528359	NM_212472_3060_3099NM_212472_3060_3099		+
PARCLIP_ELAVL1A.train.positives	chr3	100043280	100043320	NM_018309_3001_3040		+
PARCLIP_ELAVL1A.train.positives	chr6	99991412	99991452	NM_005190_1118_1157		-
PARCLIP_ELAVL1A.train.positives	chr17	47482140	47482180	NM_002634_1066_1105		-
PARCLIP_ELAVL1A.train.positives	chr16	24551950	24551999	NM_006910_1044_1083NM_006910_1053_1092		+
PARCLIP_ELAVL1A.train.positives	chr1	173904833	173904873	NM_172071_6475_6514NM_172071_6475_6514		-
PARCLIP_ELAVL1A.train.positives	chr10	13672516	13672556	NM_003675_1354_1393		+
PARCLIP_ELAVL1A.train.positives	chr3	18390279	18390319	NM_002971_4370_4409		-
PARCLIP_ELAVL1A.train.positives	chrX	53404442	53404482	NM_006306_6313_6352		-
PARCLIP_ELAVL1A.train.positives	chr15	59387478	59387518	NM_017610_3763_3802NM_017610_3763_3802		+
PARCLIP_ELAVL1A.train.positives	chr12	100733133	100733173	NM_017988_3024_3063		+
PARCLIP_ELAVL1A.train.positives	chr10	101910263	101910303	NM_006459_2983_3022NM_006459_2983_3022		-
PARCLIP_ELAVL1A.train.positives	chr13	113540825	113540865	NM_015205_8139_8178NM_015205_8139_8178		+
PARCLIP_ELAVL1A.train.positives	chr4	52781341	52781383	NM_001040402_2604_2643NM_001040402_2606_2645		+
PARCLIP_ELAVL1A.train.positives	chr13	96232589	96232629	NM_198968_5315_5354		-
PARCLIP_ELAVL1A.train.positives	chr19	3490825	3490865	NM_001145165_1986_2025		-
PARCLIP_ELAVL1A.train.positives	chr1	229439879	229439919	NM_004578_1205_1244NM_004578_1205_1244		+
PARCLIP_ELAVL1A.train.positives	chr9	37865062	37865102	NM_024345_5312_5351		+
PARCLIP_ELAVL1A.train.positives	chr18	25531560	25531600	NM_001792_3697_3736NM_001792_3697_3736		-
PARCLIP_ELAVL1A.train.positives	chr22	25590675	25590719	NM_001145206_7755_7794NM_001145206_7759_7798		+
PARCLIP_ELAVL1A.train.positives	chr1	179042429	179042471	NM_014864_2674_2713NM_014864_2676_2715		+
PARCLIP_ELAVL1A.train.positives	chr5	61923746	61923786	NM_001134779_3780_3819NM_001134779_3780_3819		+
PARCLIP_ELAVL1A.train.positives	chr12	56665676	56665716	NM_004077_2743_2782NM_004077_2743_2782		-
PARCLIP_ELAVL1A.train.positives	chr6	116597857	116597897	NM_003309_3384_3423NM_003309_3384_3423		-
PARCLIP_ELAVL1A.train.positives	chr14	31363631	31363677	NM_001083893_3550_3589NM_001083893_3556_3595		-
PARCLIP_ELAVL1A.train.positives	chr17	14249033	14249073	AF105377_1574_1613AF105377_1574_1613		+
PARCLIP_ELAVL1A.train.positives	chr2	203428964	203429004	NM_001204_8561_8600		+
PARCLIP_ELAVL1A.train.positives	chr5	41917731	41917774	NM_175921_1216_1255NM_175921_1219_1258		+
PARCLIP_ELAVL1A.train.positives	chr10	98719730	98719770	NM_032440_5917_5956		+
PARCLIP_ELAVL1A.train.positives	chrX	46741361	46741402	NM_006915_3400_3439NM_006915_3401_3440		+
PARCLIP_ELAVL1A.train.positives	chr12	120125638	120125678	AB023166_6437_6476		-
PARCLIP_ELAVL1A.train.positives	chr12	54629567	54629607	NM_001127322_6826_6865NM_001127322_6826_6865		-
PARCLIP_ELAVL1A.train.positives	chr1	151007916	151007956	AF051907_2727_2766AF051907_2727_2766		+
PARCLIP_ELAVL1A.train.positives	chr14	70791853	70791893	NM_016468_1618_1657		-
PARCLIP_ELAVL1A.train.positives	chrX	150576342	150576387	NM_001017980_3243_3282NM_001017980_3248_3287		+
PARCLIP_ELAVL1A.train.positives	chr10	97628987	97629028	NM_001776_4705_4744NM_001776_4706_4745		+
PARCLIP_ELAVL1A.train.positives	chr18	21061584	21061624	NM_003831_2519_2558		+
PARCLIP_ELAVL1A.train.positives	chr2	61370542	61370582	AK023856_677_716		-
PARCLIP_ELAVL1A.train.positives	chr3	124947952	124947992	NM_021964_6064_6103		-
PARCLIP_ELAVL1A.train.positives	chr17	12045730	12045770	NM_003010_2423_2462NM_003010_2423_2462		+
PARCLIP_ELAVL1A.train.positives	chr1	51753239	51753279	NM_001080494_2392_2431		-
PARCLIP_ELAVL1A.train.positives	chr3	93773944	93773984	NM_182896_3255_3294		+
PARCLIP_ELAVL1A.train.positives	chr1	207967562	207967602	NM_002389_2076_2115		+
PARCLIP_ELAVL1A.train.positives	chr11	768650	768690	NM_182612_2895_2934NM_182612_2895_2934		-
PARCLIP_ELAVL1A.train.positives	chr1	90493546	90493586	NM_182976_2175_2214		+
PARCLIP_ELAVL1A.train.positives	chr12	27952289	27952329	NM_020782_2786_2825		+
PARCLIP_ELAVL1A.train.positives	chr18	33572199	33572239	NM_018170_1820_1859NM_018170_1820_1859		-
PARCLIP_ELAVL1A.train.positives	chr19	47113279	47113319	NM_005184_1500_1539NM_005184_1500_1539		+
PARCLIP_ELAVL1A.train.positives	chr5	53181901	53181941	NM_019087_1159_1198NM_019087_1159_1198		-
PARCLIP_ELAVL1A.train.positives	chr7	107221264	107221307	NM_018844_387_426NM_018844_390_429		+
PARCLIP_ELAVL1A.train.positives	chr10	75009076	75009134	NM_016065_2101_2140NM_016065_2119_2158		-
PARCLIP_ELAVL1A.train.positives	chr1	118066871	118066911	NM_006699_3940_3979		+
PARCLIP_ELAVL1A.train.positives	chr3	140695753	140695793	NM_001104647_1630_1669		+
PARCLIP_ELAVL1A.train.positives	chr1	110566070	110566110	NM_006621_3729_3768		+
PARCLIP_ELAVL1A.train.positives	chr8	28420780	28420820	NM_017412_2732_2771NM_017412_2732_2771		+
PARCLIP_ELAVL1A.train.positives	chr15	75095158	75095205	NM_004383_2360_2399NM_004383_2367_2406		+
PARCLIP_ELAVL1A.train.positives	chr12	62954794	62954834	NM_015026_4325_4364		+
PARCLIP_ELAVL1A.train.positives	chrX	150574302	150574342	NM_001017980_1203_1242		+
PARCLIP_ELAVL1A.train.positives	chr1	206907014	206907057	NM_004759_2978_3017NM_004759_2981_3020		+
PARCLIP_ELAVL1A.train.positives	chr9	111778975	111779015	NM_032012_6397_6436NM_032012_6397_6436		-
PARCLIP_ELAVL1A.train.positives	chr6	43753979	43754020	NM_001025366_3411_3450NM_001025366_3412_3451		+
PARCLIP_ELAVL1A.train.positives	chr5	138270617	138270657	NM_001903_3656_3695NM_001903_3656_3695		+
PARCLIP_ELAVL1A.train.positives	chr8	120846720	120846760	NM_024094_1690_1729		-
PARCLIP_ELAVL1A.train.positives	chr15	83807152	83807192	NM_016073_1597_1636NM_016073_1597_1636		-
PARCLIP_ELAVL1A.train.positives	chr19	15465358	15465398	NM_005858_2468_2507NM_005858_2468_2507		-
PARCLIP_ELAVL1A.train.positives	chr3	33908524	33908564	NM_001162429_3285_3324		+
PARCLIP_ELAVL1A.train.positives	chr2	47387433	47387473	NM_001743_1050_1089		-
PARCLIP_ELAVL1A.train.positives	chr2	217537157	217537197	NM_000599_5870_5909NM_000599_5870_5909		-
PARCLIP_ELAVL1A.train.positives	chr11	61567191	61567234	NM_013402_4283_4322NM_013402_4286_4325		-
PARCLIP_ELAVL1A.train.positives	chr10	124923433	124923473	NM_004725_1312_1351		+
PARCLIP_ELAVL1A.train.positives	chr14	61177921	61177961	NM_017420_4510_4549		-
PARCLIP_ELAVL1A.train.positives	chr2	87002449	87002489	NM_022780_3469_3508NM_022780_3469_3508		+
PARCLIP_ELAVL1A.train.positives	chr6	64290969	64291009	NM_003463_2563_2602NM_003463_2563_2602		+
PARCLIP_ELAVL1A.train.positives	chr13	50587637	50587682	NM_213590_2325_2364NM_213590_2330_2369		+
PARCLIP_ELAVL1A.train.positives	chr1	154522546	154522586	NM_017582_1688_1727NM_017582_1688_1727		-
PARCLIP_ELAVL1A.train.positives	chr5	138749208	138749249	AK001329_1422_1461AK001329_1423_1462		-
PARCLIP_ELAVL1A.train.positives	chr4	68483744	68483784	NM_018227_4142_4181NM_018227_4142_4181		-
PARCLIP_ELAVL1A.train.positives	chr14	95552934	95552974	NM_177438_9868_9907NM_177438_9868_9907		-
PARCLIP_ELAVL1A.train.positives	chr9	125884706	125884752	NM_018387_5573_5612NM_018387_5579_5618		-
PARCLIP_ELAVL1A.train.positives	chr9	91092624	91092664	NM_006717_3537_3576		+
PARCLIP_ELAVL1A.train.positives	chr19	18553676	18553716	NM_006532_3784_3823		-
PARCLIP_ELAVL1A.train.positives	chr2	145145996	145146036	NM_014795_5107_5146NM_014795_5107_5146		-
PARCLIP_ELAVL1A.train.positives	chr6	19840022	19840062	NM_001546_1452_1491		+
PARCLIP_ELAVL1A.train.positives	chr1	228368500	228368540	NM_001010867_6447_6486NM_001010867_6447_6486		+
PARCLIP_ELAVL1A.train.positives	chr4	77957860	77957900	NM_018243_3648_3687		+
PARCLIP_ELAVL1A.train.positives	chr7	138992729	138992769	NM_173569_14192_14231		+
PARCLIP_ELAVL1A.train.positives	chr1	169433435	169433475	NM_006996_3310_3349		-
PARCLIP_ELAVL1A.train.positives	chr19	36937026	36937066	NM_001145345_4217_4256NM_001145345_4217_4256		-
PARCLIP_ELAVL1A.train.positives	chr3	196786772	196786812	NM_004087_2720_2759		-
PARCLIP_ELAVL1A.train.positives	chr12	14939749	14939789	NM_016312_2297_2336		-
PARCLIP_ELAVL1A.train.positives	chr12	6857542	6857582	NM_005439_967_1006NM_005439_967_1006		-
PARCLIP_ELAVL1A.train.positives	chr3	101578832	101578872	NM_031419_2890_2929		+
PARCLIP_ELAVL1A.train.positives	chr13	50068330	50068370	NM_031915_5412_5451		+
PARCLIP_ELAVL1A.train.positives	chr5	173385845	173385885	NM_030627_6302_6341NM_030627_6302_6341		+
PARCLIP_ELAVL1A.train.positives	chr10	60128910	60128950	NM_003338_1053_1092NM_003338_1053_1092		+
PARCLIP_ELAVL1A.train.positives	chr18	33688498	33688538	NM_012319_3576_3615NM_012319_3576_3615		-
PARCLIP_ELAVL1A.train.positives	chr12	44123522	44123562	NM_001098615_3212_3251		-
PARCLIP_ELAVL1A.train.positives	chr4	107269108	107269148	NM_004757_1873_1912NM_004757_1873_1912		+
PARCLIP_ELAVL1A.train.positives	chr18	12986708	12986748	NM_031216_2679_2718NM_031216_2679_2718		+
PARCLIP_ELAVL1A.train.positives	chr7	66421067	66421107	NM_017994_1768_1807		+
PARCLIP_ELAVL1A.train.positives	chr2	148602570	148602610	NM_001616_2_41NM_001616_2_41		+
PARCLIP_ELAVL1A.train.positives	chr17	27589023	27589063	NM_020772_4671_4710NM_020772_4671_4710		-
PARCLIP_ELAVL1A.train.positives	chr8	33358309	33358349	NM_032509_3106_3145NM_032509_3106_3145		+
PARCLIP_ELAVL1A.train.positives	chr1	32508345	32508385	NM_006559_1559_1598NM_006559_1559_1598		+
PARCLIP_ELAVL1A.train.positives	chr7	6200310	6200350	NM_032172_4236_4275NM_032172_4236_4275		+
PARCLIP_ELAVL1A.train.positives	chr12	46580605	46580645	NM_030674_4680_4719		-
PARCLIP_ELAVL1A.train.positives	chr8	66621586	66621626	NM_014637_1522_1561NM_014637_1522_1561		+
PARCLIP_ELAVL1A.train.positives	chr2	86831911	86831951	NM_005667_2042_2081		-
PARCLIP_ELAVL1A.train.positives	chr15	77346518	77346558	NM_005724_668_707		-
PARCLIP_ELAVL1A.train.positives	chr7	112115976	112116016	NM_001007245_2202_2241		+
PARCLIP_ELAVL1A.train.positives	chrX	8498895	8498935	NM_000216_4294_4333		-
PARCLIP_ELAVL1A.train.positives	chr18	51821165	51821205	NM_007195_2620_2659		+
PARCLIP_ELAVL1A.train.positives	chr4	157683636	157683676	NM_016205_2095_2134		-
PARCLIP_ELAVL1A.train.positives	chr4	39781740	39781780	NM_005339_2574_2613NM_005339_2574_2613		+
PARCLIP_ELAVL1A.train.positives	chrX	15844287	15844327	NM_003916_1885_1924		-
PARCLIP_ELAVL1A.train.positives	chr1	65693040	65693080	NM_001005353_2211_2250NM_001005353_2211_2250		+
PARCLIP_ELAVL1A.train.positives	chr17	5393765	5393805	NM_024039_2137_2176NM_024039_2137_2176		+
PARCLIP_ELAVL1A.train.positives	chr10	17757247	17757287	NM_003473_2308_2347		+
PARCLIP_ELAVL1A.train.positives	chr17	59943060	59943102	NM_020748_5507_5546NM_020748_5509_5548		-
PARCLIP_ELAVL1A.train.positives	chr3	120500540	120500585	NM_005513_1658_1697NM_005513_1663_1702		+
PARCLIP_ELAVL1A.train.positives	chr10	27293982	27294022	NM_014915_5802_5841		-
PARCLIP_ELAVL1A.train.positives	chr16	29822445	29822485	NM_001042539_2721_2760NM_001042539_2721_2760		+
PARCLIP_ELAVL1A.train.positives	chr17	29702759	29702799	NM_001042492_10490_10529NM_001042492_10490_10529		+
PARCLIP_ELAVL1A.train.positives	chr4	39782157	39782197	NM_005339_2991_3030		+
PARCLIP_ELAVL1A.train.positives	chr12	53807679	53807719	NM_138473_5111_5150		+
PARCLIP_ELAVL1A.train.positives	chr17	65073968	65074008	NM_014877_6376_6415NM_014877_6376_6415		-
PARCLIP_ELAVL1A.train.positives	chr3	169807334	169807374	NM_024947_10666_10705		-
PARCLIP_ELAVL1A.train.positives	chr2	149881273	149881313	NM_004522_4928_4967NM_004522_4928_4967		+
PARCLIP_ELAVL1A.train.positives	chr3	111711412	111711452	NM_018394_1847_1886NM_018394_1847_1886		+
PARCLIP_ELAVL1A.train.positives	chr14	76127457	76127497	NM_007176_36_75NM_007176_36_75		-
PARCLIP_ELAVL1A.train.positives	chrX	118673492	118673532	NM_001170569_988_1027		-
PARCLIP_ELAVL1A.train.positives	chr3	188597682	188597727	NM_005578_7501_7540NM_005578_7506_7545		+
PARCLIP_ELAVL1A.train.positives	chr5	174954901	174954949	NM_022754_2272_2311NM_022754_2280_2319		+
PARCLIP_ELAVL1A.train.positives	chr2	174773258	174773298	NM_001017371_3897_3936NM_001017371_3897_3936		-
PARCLIP_ELAVL1A.train.positives	chr5	70953232	70953272	NM_022132_2376_2415NM_022132_2376_2415		+
PARCLIP_ELAVL1A.train.positives	chr1	27108469	27108509	NM_006015_8454_8493		+
PARCLIP_ELAVL1A.train.positives	chr17	26655767	26655807	AF070643_1030_1069AF070643_1030_1069		-
PARCLIP_ELAVL1A.train.positives	chr17	75494788	75494828	NM_006640_2568_2607		+
PARCLIP_ELAVL1A.train.positives	chr15	98515638	98515678	NM_183376_2638_2677		+
PARCLIP_ELAVL1A.train.positives	chr1	23636755	23636801	NM_001102398_2216_2255NM_001102398_2222_2261		-
PARCLIP_ELAVL1A.train.positives	chr10	53455955	53455995	NM_015235_3361_3400NM_015235_3361_3400		-
PARCLIP_ELAVL1A.train.positives	chr1	184594646	184594686	NM_030806_6800_6839		+
PARCLIP_ELAVL1A.train.positives	chr20	7959914	7959954	AB032988_3294_3333		-
PARCLIP_ELAVL1A.train.positives	chr10	114578424	114578464	NM_145206_4313_4352NM_145206_4313_4352		+
PARCLIP_ELAVL1A.train.positives	chr1	68169105	68169145	NM_018841_2400_2439		-
PARCLIP_ELAVL1A.train.positives	chr7	2704094	2704134	NM_025250_4481_4520		+
PARCLIP_ELAVL1A.train.positives	chr1	167758386	167758426	NM_003953_2241_2280NM_003953_2241_2280		+
PARCLIP_ELAVL1A.train.positives	chr5	43705067	43705107	NM_012343_4078_4117NM_012343_4078_4117		+
PARCLIP_ELAVL1A.train.positives	chr12	53434554	53434595	NM_001417_2590_2629NM_001417_2591_2630		+
PARCLIP_ELAVL1A.train.positives	chr10	101469014	101469054	NM_020354_6568_6607		+
PARCLIP_ELAVL1A.train.positives	chr16	69738230	69738270	NM_138714_13897_13936NM_138714_13897_13936		+
PARCLIP_ELAVL1A.train.positives	chr19	52094489	52094529	AK093799_334_373		+
PARCLIP_ELAVL1A.train.positives	chr9	74481105	74481145	NM_001025780_2027_2066		-
PARCLIP_ELAVL1A.train.positives	chr1	32799506	32799546	NM_023009_1440_1479NM_023009_1440_1479		-
PARCLIP_ELAVL1A.train.positives	chr20	60757334	60757383	NM_198935_4317_4356NM_198935_4326_4365		+
PARCLIP_ELAVL1A.train.positives	chr5	130979724	130979764	NM_133372_4257_4296NM_133372_4257_4296		-
PARCLIP_ELAVL1A.train.positives	chr3	88192033	88192073	NM_018293_3177_3216		+
PARCLIP_ELAVL1A.train.positives	chr16	22095272	22095312	NM_001164579_3743_3782		+
PARCLIP_ELAVL1A.train.positives	chr3	12624897	12624937	NM_014160_2453_2492NM_014160_2453_2492		+
PARCLIP_ELAVL1A.train.positives	chr9	96441753	96441793	NM_005392_5234_5273		+
PARCLIP_ELAVL1A.train.positives	chrX	37591341	37591381	NM_021083_5044_5083		+
PARCLIP_ELAVL1A.train.positives	chr22	21243784	21243824	NM_004782_2545_2584		+
PARCLIP_ELAVL1A.train.positives	chr12	69665318	69665358	NM_007007_3797_3836		+
PARCLIP_ELAVL1A.train.positives	chr19	1037956	1037998	NM_004368_1351_1390NM_004368_1353_1392		+
PARCLIP_ELAVL1A.train.positives	chr1	29096227	29096269	NM_016258_3001_3040NM_016258_3003_3042		+
PARCLIP_ELAVL1A.train.positives	chr3	191112109	191112149	NM_178335_4600_4639		+
PARCLIP_ELAVL1A.train.positives	chr2	197000743	197000783	NM_004226_2831_2870		-
PARCLIP_ELAVL1A.train.positives	chr16	3587336	3587376	NM_024793_1889_1928NM_024793_1889_1928		+
PARCLIP_ELAVL1A.train.positives	chr5	112178291	112178331	NM_001127511_7381_7420		+
PARCLIP_ELAVL1A.train.positives	chr2	170487301	170487341	NM_004792_786_825		+
PARCLIP_ELAVL1A.train.positives	chr2	70168721	70168761	NM_002357_4232_4271NM_002357_4232_4271		+
PARCLIP_ELAVL1A.train.positives	chr5	179157254	179157303	NM_001746_3566_3605NM_001746_3575_3614		+
PARCLIP_ELAVL1A.train.positives	chr8	96168718	96168758	NM_024613_2694_2733		+
PARCLIP_ELAVL1A.train.positives	chrX	37699229	37699269	NM_006520_1036_1075NM_006520_1036_1075		-
PARCLIP_ELAVL1A.train.positives	chr4	77702900	77702940	NM_020859_9515_9554NM_020859_9515_9554		+
PARCLIP_ELAVL1A.train.positives	chr5	60455285	60455326	NM_001048249_1100_1139NM_001048249_1101_1140		-
PARCLIP_ELAVL1A.train.positives	chr4	40816892	40816932	NM_004307_4087_4126NM_004307_4087_4126		-
PARCLIP_ELAVL1A.train.positives	chr14	34394401	34394441	NM_022073_1702_1741		-
PARCLIP_ELAVL1A.train.positives	chr22	39913233	39913273	NM_019008_4796_4835NM_019008_4796_4835		+
PARCLIP_ELAVL1A.train.positives	chr6	114258149	114258192	NM_001527_5779_5818NM_001527_5782_5821		-
PARCLIP_ELAVL1A.train.positives	chr10	91179157	91179197	NM_012420_2433_2472		+
PARCLIP_ELAVL1A.train.positives	chr2	87003926	87003967	NM_022780_4946_4985NM_022780_4947_4986		+
PARCLIP_ELAVL1A.train.positives	chr21	45564908	45564948	NM_004649_971_1010		+
PARCLIP_ELAVL1A.train.positives	chr17	56423437	56423477	NM_003168_551_590NM_003168_551_590		-
PARCLIP_ELAVL1A.train.positives	chr5	88017281	88017321	NM_002397_3195_3234		-
PARCLIP_ELAVL1A.train.positives	chr17	34051461	34051501	NM_001030006_3789_3828		+
PARCLIP_ELAVL1A.train.positives	chr11	64533014	64533054	NM_004630_2533_2572		-
PARCLIP_ELAVL1A.train.positives	chr10	3820972	3821012	NM_001300_1838_1877NM_001300_1838_1877		-
PARCLIP_ELAVL1A.train.positives	chr4	177252513	177252553	NM_021928_3714_3753NM_021928_3714_3753		+
PARCLIP_ELAVL1A.train.positives	chr17	61671349	61671389	NM_005828_6062_6101NM_005828_6062_6101		+
PARCLIP_ELAVL1A.train.positives	chr6	7881886	7881926	NM_030810_2782_2821NM_030810_2782_2821		-
PARCLIP_ELAVL1A.train.positives	chr7	48004028	48004068	NM_004507_1858_1897		-
PARCLIP_ELAVL1A.train.positives	chr1	153634010	153634050	NM_012437_720_759		+
PARCLIP_ELAVL1A.train.positives	chr5	31554670	31554710	NM_018356_3118_3157		+
PARCLIP_ELAVL1A.train.positives	chr4	139092038	139092086	NM_014331_2810_2849NM_014331_2818_2857		-
PARCLIP_ELAVL1A.train.positives	chr2	65497916	65497956	NM_001005386_3464_3503NM_001005386_3464_3503		+
PARCLIP_ELAVL1A.train.positives	chr17	46620083	46620123	NM_002145_1498_1537NM_002145_1498_1537		-
PARCLIP_ELAVL1A.train.positives	chr18	51821970	51822010	NM_007195_3425_3464NM_007195_3425_3464		+
PARCLIP_ELAVL1A.train.positives	chr2	152976984	152977024	NM_005843_1992_2031		-
PARCLIP_ELAVL1A.train.positives	chr12	49330696	49330736	NM_001659_2793_2832		-
PARCLIP_ELAVL1A.train.positives	chr18	59712443	59712483	NM_176787_3850_3889NM_176787_3850_3889		-
PARCLIP_ELAVL1A.train.positives	chr11	74551821	74551861	NM_001098638_6187_6226NM_001098638_6187_6226		+
PARCLIP_ELAVL1A.train.positives	chr15	65947019	65947059	NM_004727_4190_4229		+
PARCLIP_ELAVL1A.train.positives	chr13	30340299	30340339	NM_007106_2552_2591NM_007106_2552_2591		-
PARCLIP_ELAVL1A.train.positives	chr4	13571134	13571174	NM_148894_9734_9773NM_148894_9734_9773		-
PARCLIP_ELAVL1A.train.positives	chr14	70836531	70836571	NM_018373_3702_3741		-
```
