## Additional file 4 for "ENNGene: an Easy Neural Network model building tool for Genomics": EWSR1.bed

```
PARCLIP_EWSR1.train.negatives	chr5	60505116	60505144	PARCLIP_EWSR1.train.neg_11342		+
PARCLIP_EWSR1.train.negatives	chr7	44721077	44721112	PARCLIP_EWSR1.train.neg_12524		+
PARCLIP_EWSR1.train.negatives	chr19	23691869	23691892	PARCLIP_EWSR1.train.neg_7208		-
PARCLIP_EWSR1.train.negatives	chr19	12546825	12546857	PARCLIP_EWSR1.train.neg_7142		-
PARCLIP_EWSR1.train.negatives	chr10	11195759	11195786	PARCLIP_EWSR1.train.neg_482		+
PARCLIP_EWSR1.train.negatives	chr3	122900735	122900758	PARCLIP_EWSR1.train.neg_10341		+
PARCLIP_EWSR1.train.negatives	chr3	8947583	8947607	PARCLIP_EWSR1.train.neg_10441		-
PARCLIP_EWSR1.train.negatives	chrM	8729	8763	PARCLIP_EWSR1.train.neg_14604		+
PARCLIP_EWSR1.train.negatives	chrX	14885043	14885067	PARCLIP_EWSR1.train.neg_15022		-
PARCLIP_EWSR1.train.negatives	chr8	97240744	97240763	PARCLIP_EWSR1.train.neg_13861		-
PARCLIP_EWSR1.train.negatives	chr13	103384048	103384086	PARCLIP_EWSR1.train.neg_3140		-
PARCLIP_EWSR1.train.negatives	chr18	77925447	77925473	PARCLIP_EWSR1.train.neg_6359		+
PARCLIP_EWSR1.train.negatives	chr10	69821445	69821469	PARCLIP_EWSR1.train.neg_992		-
PARCLIP_EWSR1.train.negatives	chr11	34920322	34920345	PARCLIP_EWSR1.train.neg_1609		-
PARCLIP_EWSR1.train.negatives	chrX	56593119	56593165	PARCLIP_EWSR1.train.neg_14812		+
PARCLIP_EWSR1.train.negatives	chr17	57758221	57758240	PARCLIP_EWSR1.train.neg_5888		-
PARCLIP_EWSR1.train.negatives	chr16	56977410	56977436	PARCLIP_EWSR1.train.neg_4794		+
PARCLIP_EWSR1.train.negatives	chr7_gl000195_random	55319	55344	PARCLIP_EWSR1.train.neg_13141		-
PARCLIP_EWSR1.train.negatives	chrM	11654	11684	PARCLIP_EWSR1.train.neg_14624		+
PARCLIP_EWSR1.train.negatives	chr18	28680512	28680534	PARCLIP_EWSR1.train.neg_6473		-
PARCLIP_EWSR1.train.negatives	chr15	50636422	50636445	PARCLIP_EWSR1.train.neg_4346		-
PARCLIP_EWSR1.train.negatives	chr20	47696213	47696233	PARCLIP_EWSR1.train.neg_8324		+
PARCLIP_EWSR1.train.negatives	chr18	67960268	67960290	PARCLIP_EWSR1.train.neg_6310		+
PARCLIP_EWSR1.train.negatives	chr9	95495351	95495375	PARCLIP_EWSR1.train.neg_14441		-
PARCLIP_EWSR1.train.negatives	chr20	23359315	23359348	PARCLIP_EWSR1.train.neg_8508		-
PARCLIP_EWSR1.train.negatives	chr3	150337263	150337291	PARCLIP_EWSR1.train.neg_10386		+
PARCLIP_EWSR1.train.negatives	chr8	42697467	42697497	PARCLIP_EWSR1.train.neg_13765		-
PARCLIP_EWSR1.train.negatives	chr17	60503400	60503426	PARCLIP_EWSR1.train.neg_5591		+
PARCLIP_EWSR1.train.negatives	chr20	50345236	50345259	PARCLIP_EWSR1.train.neg_8670		-
PARCLIP_EWSR1.train.negatives	chrM	14749	14770	PARCLIP_EWSR1.train.neg_14637		+
PARCLIP_EWSR1.train.negatives	chr22	28265753	28265781	PARCLIP_EWSR1.train.neg_9889		-
PARCLIP_EWSR1.train.negatives	chr11	94207451	94207478	PARCLIP_EWSR1.train.neg_1721		-
PARCLIP_EWSR1.train.negatives	chr21	46962352	46962387	PARCLIP_EWSR1.train.neg_9395		-
PARCLIP_EWSR1.train.negatives	chr1	27022556	27022594	PARCLIP_EWSR1.train.neg_34		+
PARCLIP_EWSR1.train.negatives	chr15	66717293	66717315	PARCLIP_EWSR1.train.neg_4058		+
PARCLIP_EWSR1.train.negatives	chr16	4044950	4044972	PARCLIP_EWSR1.train.neg_4974		-
PARCLIP_EWSR1.train.negatives	chr4	52734314	52734333	PARCLIP_EWSR1.train.neg_10794		+
PARCLIP_EWSR1.train.negatives	chr22	46703977	46704012	PARCLIP_EWSR1.train.neg_9772		+
PARCLIP_EWSR1.train.negatives	chrX	100911617	100911638	PARCLIP_EWSR1.train.neg_15169		-
PARCLIP_EWSR1.train.negatives	chr16	2370695	2370719	PARCLIP_EWSR1.train.neg_4956		-
PARCLIP_EWSR1.train.negatives	chr14	73610831	73610857	PARCLIP_EWSR1.train.neg_3429		+
PARCLIP_EWSR1.train.negatives	chr13	95809497	95809521	PARCLIP_EWSR1.train.neg_3105		-
PARCLIP_EWSR1.train.negatives	chr12	104743003	104743025	PARCLIP_EWSR1.train.neg_2099		+
PARCLIP_EWSR1.train.negatives	chr6	71291943	71291980	PARCLIP_EWSR1.train.neg_11982		+
PARCLIP_EWSR1.train.negatives	chr9	36409330	36409353	PARCLIP_EWSR1.train.neg_14382		-
PARCLIP_EWSR1.train.negatives	chr14	21672364	21672391	PARCLIP_EWSR1.train.neg_3575		-
PARCLIP_EWSR1.train.negatives	chr5	60497945	60497967	PARCLIP_EWSR1.train.neg_11341		+
PARCLIP_EWSR1.train.negatives	chr14	50914696	50914729	PARCLIP_EWSR1.train.neg_3667		-
PARCLIP_EWSR1.train.negatives	chr15	93520749	93520772	PARCLIP_EWSR1.train.neg_4203		+
PARCLIP_EWSR1.train.negatives	chrX	38489251	38489277	PARCLIP_EWSR1.train.neg_14717		+
PARCLIP_EWSR1.train.negatives	chr20	3509436	3509464	PARCLIP_EWSR1.train.neg_8046		+
PARCLIP_EWSR1.train.negatives	chr9	131454619	131454646	PARCLIP_EWSR1.train.neg_14251		+
PARCLIP_EWSR1.train.negatives	chr8	124411234	124411278	PARCLIP_EWSR1.train.neg_13943		-
PARCLIP_EWSR1.train.negatives	chr21	38541383	38541412	PARCLIP_EWSR1.train.neg_8964		+
PARCLIP_EWSR1.train.negatives	chr16	24579593	24579618	PARCLIP_EWSR1.train.neg_4698		+
PARCLIP_EWSR1.train.negatives	chr17	41000235	41000267	PARCLIP_EWSR1.train.neg_5501		+
PARCLIP_EWSR1.train.negatives	chr2	154378201	154378226	PARCLIP_EWSR1.train.neg_7988		-
PARCLIP_EWSR1.train.negatives	chr16	70267328	70267355	PARCLIP_EWSR1.train.neg_5183		-
PARCLIP_EWSR1.train.negatives	chr9	111817998	111818022	PARCLIP_EWSR1.train.neg_14466		-
PARCLIP_EWSR1.train.negatives	chr4	56742084	56742112	PARCLIP_EWSR1.train.neg_10806		+
PARCLIP_EWSR1.train.negatives	chr22	42407023	42407063	PARCLIP_EWSR1.train.neg_9722		+
PARCLIP_EWSR1.train.negatives	chrX	53000290	53000312	PARCLIP_EWSR1.train.neg_15087		-
PARCLIP_EWSR1.train.negatives	chr2	240180288	240180322	PARCLIP_EWSR1.train.neg_8025		-
PARCLIP_EWSR1.train.negatives	chr11	27890284	27890310	PARCLIP_EWSR1.train.neg_1582		-
PARCLIP_EWSR1.train.negatives	chr7	117827426	117827446	PARCLIP_EWSR1.train.neg_12691		+
PARCLIP_EWSR1.train.negatives	chr7	135270854	135270873	PARCLIP_EWSR1.train.neg_12733		+
PARCLIP_EWSR1.train.negatives	chrX	119661500	119661533	PARCLIP_EWSR1.train.neg_15212		-
PARCLIP_EWSR1.train.negatives	chr1	36392136	36392172	PARCLIP_EWSR1.train.neg_55		+
PARCLIP_EWSR1.train.negatives	chr6	107958135	107958167	PARCLIP_EWSR1.train.neg_12039		+
PARCLIP_EWSR1.train.negatives	chr4	3323503	3323532	PARCLIP_EWSR1.train.neg_10699		+
PARCLIP_EWSR1.train.negatives	chr16	18823060	18823089	PARCLIP_EWSR1.train.neg_5008		-
PARCLIP_EWSR1.train.negatives	chr22	40975632	40975654	PARCLIP_EWSR1.train.neg_10039		-
PARCLIP_EWSR1.train.negatives	chr17	44171704	44171740	PARCLIP_EWSR1.train.neg_5824		-
PARCLIP_EWSR1.train.negatives	chr19	33075608	33075633	PARCLIP_EWSR1.train.neg_6790		+
PARCLIP_EWSR1.train.negatives	chr15	34715600	34715626	PARCLIP_EWSR1.train.neg_4269		-
PARCLIP_EWSR1.train.negatives	chr17	28446203	28446223	PARCLIP_EWSR1.train.neg_5425		+
PARCLIP_EWSR1.train.negatives	chr15	31224008	31224028	PARCLIP_EWSR1.train.neg_3901		+
PARCLIP_EWSR1.train.negatives	chr20	25674847	25674872	PARCLIP_EWSR1.train.neg_8527		-
PARCLIP_EWSR1.train.negatives	chr18	32823745	32823770	PARCLIP_EWSR1.train.neg_6149		+
PARCLIP_EWSR1.train.negatives	chr22	47289962	47290026	PARCLIP_EWSR1.train.neg_9785		+
PARCLIP_EWSR1.train.negatives	chr15	29060945	29060969	PARCLIP_EWSR1.train.neg_3890		+
PARCLIP_EWSR1.train.negatives	chr1	144921675	144921698	PARCLIP_EWSR1.train.neg_411		-
PARCLIP_EWSR1.train.negatives	chr5	90674435	90674464	PARCLIP_EWSR1.train.neg_11715		-
PARCLIP_EWSR1.train.negatives	chr10	96275314	96275337	PARCLIP_EWSR1.train.neg_721		+
PARCLIP_EWSR1.train.negatives	chr7	99096286	99096327	PARCLIP_EWSR1.train.neg_12942		-
PARCLIP_EWSR1.train.negatives	chr1	150269231	150269259	PARCLIP_EWSR1.train.neg_205		+
PARCLIP_EWSR1.train.negatives	chrX	24015673	24015704	PARCLIP_EWSR1.train.neg_15052		-
PARCLIP_EWSR1.train.negatives	chr20	4892896	4892920	PARCLIP_EWSR1.train.neg_8455		-
PARCLIP_EWSR1.train.negatives	chr12	123656463	123656498	PARCLIP_EWSR1.train.neg_2436		-
PARCLIP_EWSR1.train.negatives	chrX	154488445	154488471	PARCLIP_EWSR1.train.neg_15300		-
PARCLIP_EWSR1.train.negatives	chr18	43676950	43676976	PARCLIP_EWSR1.train.neg_6524		-
PARCLIP_EWSR1.train.negatives	chr7	105193342	105193373	PARCLIP_EWSR1.train.neg_12660		+
PARCLIP_EWSR1.train.negatives	chr17	4617299	4617327	PARCLIP_EWSR1.train.neg_5298		+
PARCLIP_EWSR1.train.negatives	chr17	57259814	57259836	PARCLIP_EWSR1.train.neg_5562		+
PARCLIP_EWSR1.train.negatives	chr13	41947026	41947054	PARCLIP_EWSR1.train.neg_2585		+
PARCLIP_EWSR1.train.negatives	chr14	99890324	99890344	PARCLIP_EWSR1.train.neg_3853		-
PARCLIP_EWSR1.train.negatives	chr9	131530520	131530553	PARCLIP_EWSR1.train.neg_14517		-
PARCLIP_EWSR1.train.negatives	chr7	22992512	22992539	PARCLIP_EWSR1.train.neg_12780		-
PARCLIP_EWSR1.train.negatives	chr20	36635106	36635132	PARCLIP_EWSR1.train.neg_8613		-
PARCLIP_EWSR1.train.negatives	chr21	38609420	38609455	PARCLIP_EWSR1.train.neg_9284		-
PARCLIP_EWSR1.train.negatives	chr18	47011606	47011644	PARCLIP_EWSR1.train.neg_6563		-
PARCLIP_EWSR1.train.negatives	chr6	151689322	151689344	PARCLIP_EWSR1.train.neg_12413		-
PARCLIP_EWSR1.train.negatives	chr9	20866753	20866782	PARCLIP_EWSR1.train.neg_14010		+
PARCLIP_EWSR1.train.negatives	chr4	1700146	1700168	PARCLIP_EWSR1.train.neg_10995		-
PARCLIP_EWSR1.train.negatives	chr10	73935765	73935816	PARCLIP_EWSR1.train.neg_1007		-
PARCLIP_EWSR1.train.negatives	chr20	61574126	61574150	PARCLIP_EWSR1.train.neg_8425		+
PARCLIP_EWSR1.train.negatives	chr12	53343136	53343178	PARCLIP_EWSR1.train.neg_1945		+
PARCLIP_EWSR1.train.negatives	chr22	30962094	30962117	PARCLIP_EWSR1.train.neg_9931		-
PARCLIP_EWSR1.train.negatives	chr3	15456263	15456287	PARCLIP_EWSR1.train.neg_10465		-
PARCLIP_EWSR1.train.negatives	chr20	58519438	58519459	PARCLIP_EWSR1.train.neg_8395		+
PARCLIP_EWSR1.train.negatives	chr14	61768401	61768428	PARCLIP_EWSR1.train.neg_3716		-
PARCLIP_EWSR1.train.negatives	chr6	13616005	13616030	PARCLIP_EWSR1.train.neg_11878		+
PARCLIP_EWSR1.train.negatives	chr1	51718221	51718252	PARCLIP_EWSR1.train.neg_78		+
PARCLIP_EWSR1.train.negatives	chr6	17282369	17282389	PARCLIP_EWSR1.train.neg_11884		+
PARCLIP_EWSR1.train.negatives	chr14	65536517	65536546	PARCLIP_EWSR1.train.neg_3737		-
PARCLIP_EWSR1.train.negatives	chr9	91930827	91930846	PARCLIP_EWSR1.train.neg_14136		+
PARCLIP_EWSR1.train.negatives	chr11	73504117	73504144	PARCLIP_EWSR1.train.neg_1367		+
PARCLIP_EWSR1.train.negatives	chr19	44669814	44669843	PARCLIP_EWSR1.train.neg_6946		+
PARCLIP_EWSR1.train.negatives	chr10	74898323	74898342	PARCLIP_EWSR1.train.neg_1013		-
PARCLIP_EWSR1.train.negatives	chr6	21598668	21598690	PARCLIP_EWSR1.train.neg_11894		+
PARCLIP_EWSR1.train.negatives	chr8	17855679	17855719	PARCLIP_EWSR1.train.neg_13349		+
PARCLIP_EWSR1.train.negatives	chr9	19270363	19270392	PARCLIP_EWSR1.train.neg_14007		+
PARCLIP_EWSR1.train.negatives	chr9	139619670	139619693	PARCLIP_EWSR1.train.neg_14538		-
PARCLIP_EWSR1.train.negatives	chr22	19034483	19034509	PARCLIP_EWSR1.train.neg_9809		-
PARCLIP_EWSR1.train.negatives	chr7	151743152	151743180	PARCLIP_EWSR1.train.neg_12755		+
PARCLIP_EWSR1.train.negatives	chr9	125654589	125654616	PARCLIP_EWSR1.train.neg_14490		-
PARCLIP_EWSR1.train.negatives	chr18	32153049	32153074	PARCLIP_EWSR1.train.neg_6137		+
PARCLIP_EWSR1.train.negatives	chr10	32117750	32117793	PARCLIP_EWSR1.train.neg_914		-
PARCLIP_EWSR1.train.negatives	chr15	67385969	67385992	PARCLIP_EWSR1.train.neg_4065		+
PARCLIP_EWSR1.train.negatives	chr17	78118382	78118407	PARCLIP_EWSR1.train.neg_5938		-
PARCLIP_EWSR1.train.negatives	chr3	44783341	44783366	PARCLIP_EWSR1.train.neg_10520		-
PARCLIP_EWSR1.train.negatives	chr4	71699873	71699894	PARCLIP_EWSR1.train.neg_11118		-
PARCLIP_EWSR1.train.negatives	chr2	84658750	84658770	PARCLIP_EWSR1.train.neg_7929		-
PARCLIP_EWSR1.train.negatives	chr12	133636255	133636281	PARCLIP_EWSR1.train.neg_2147		+
PARCLIP_EWSR1.train.negatives	chr14	20928999	20929038	PARCLIP_EWSR1.train.neg_3572		-
PARCLIP_EWSR1.train.negatives	chr8	59491490	59491513	PARCLIP_EWSR1.train.neg_13499		+
PARCLIP_EWSR1.train.negatives	chr13	50685646	50685668	PARCLIP_EWSR1.train.neg_3015		-
PARCLIP_EWSR1.train.negatives	chr12	72266963	72266994	PARCLIP_EWSR1.train.neg_2038		+
PARCLIP_EWSR1.train.negatives	chr5	54717386	54717406	PARCLIP_EWSR1.train.neg_11330		+
PARCLIP_EWSR1.train.negatives	chr10	32315719	32315745	PARCLIP_EWSR1.train.neg_923		-
PARCLIP_EWSR1.train.negatives	chr8	33349611	33349644	PARCLIP_EWSR1.train.neg_13434		+
PARCLIP_EWSR1.train.negatives	chr16	66772427	66772457	PARCLIP_EWSR1.train.neg_5165		-
PARCLIP_EWSR1.train.negatives	chr9	32550492	32550517	PARCLIP_EWSR1.train.neg_14358		-
PARCLIP_EWSR1.train.negatives	chr18	9595702	9595735	PARCLIP_EWSR1.train.neg_6392		-
PARCLIP_EWSR1.train.negatives	chrX	131962998	131963021	PARCLIP_EWSR1.train.neg_15238		-
PARCLIP_EWSR1.train.negatives	chr6	84846980	84847004	PARCLIP_EWSR1.train.neg_12293		-
PARCLIP_EWSR1.train.negatives	chr10	79812634	79812657	PARCLIP_EWSR1.train.neg_665		+
PARCLIP_EWSR1.train.negatives	chr2	103424426	103424449	PARCLIP_EWSR1.train.neg_7694		+
PARCLIP_EWSR1.train.negatives	chr11	31500441	31500465	PARCLIP_EWSR1.train.neg_1588		-
PARCLIP_EWSR1.train.negatives	chr11	27825918	27825953	PARCLIP_EWSR1.train.neg_1579		-
PARCLIP_EWSR1.train.negatives	chr22	19942178	19942200	PARCLIP_EWSR1.train.neg_9427		+
PARCLIP_EWSR1.train.negatives	chr10	17229592	17229618	PARCLIP_EWSR1.train.neg_869		-
PARCLIP_EWSR1.train.negatives	chr16	69386769	69386791	PARCLIP_EWSR1.train.neg_5182		-
PARCLIP_EWSR1.train.negatives	chr7	40027896	40027917	PARCLIP_EWSR1.train.neg_12507		+
PARCLIP_EWSR1.train.negatives	chr17	80010608	80010640	PARCLIP_EWSR1.train.neg_5649		+
PARCLIP_EWSR1.train.negatives	chr20	35233601	35233634	PARCLIP_EWSR1.train.neg_8264		+
PARCLIP_EWSR1.train.negatives	chr3	31672516	31672552	PARCLIP_EWSR1.train.neg_10202		+
PARCLIP_EWSR1.train.negatives	chr21	48083262	48083291	PARCLIP_EWSR1.train.neg_9095		+
PARCLIP_EWSR1.train.negatives	chr18	33553888	33553916	PARCLIP_EWSR1.train.neg_6172		+
PARCLIP_EWSR1.train.negatives	chr4	2177562	2177604	PARCLIP_EWSR1.train.neg_11010		-
PARCLIP_EWSR1.train.negatives	chr6	114183871	114183900	PARCLIP_EWSR1.train.neg_12069		+
PARCLIP_EWSR1.train.negatives	chr7_gl000195_random	73743	73795	PARCLIP_EWSR1.train.neg_13288		-
PARCLIP_EWSR1.train.negatives	chr2	48739340	48739375	PARCLIP_EWSR1.train.neg_7653		+
PARCLIP_EWSR1.train.negatives	chr14	55154315	55154339	PARCLIP_EWSR1.train.neg_3308		+
PARCLIP_EWSR1.train.negatives	chrX	18301837	18301860	PARCLIP_EWSR1.train.neg_15033		-
PARCLIP_EWSR1.train.negatives	chr16	69372534	69372564	PARCLIP_EWSR1.train.neg_5177		-
PARCLIP_EWSR1.train.negatives	chr11	34912880	34912913	PARCLIP_EWSR1.train.neg_1608		-
PARCLIP_EWSR1.train.negatives	chr9	89560643	89560671	PARCLIP_EWSR1.train.neg_14429		-
PARCLIP_EWSR1.train.negatives	chrX	117890242	117890267	PARCLIP_EWSR1.train.neg_14926		+
PARCLIP_EWSR1.train.negatives	chrM	6054	6128	PARCLIP_EWSR1.train.neg_14586		+
PARCLIP_EWSR1.train.negatives	chr7	30651556	30651597	PARCLIP_EWSR1.train.neg_12490		+
PARCLIP_EWSR1.train.negatives	chr19	23724694	23724720	PARCLIP_EWSR1.train.neg_7209		-
PARCLIP_EWSR1.train.negatives	chr8	15312273	15312300	PARCLIP_EWSR1.train.neg_13327		+
PARCLIP_EWSR1.train.negatives	chr10	27016417	27016453	PARCLIP_EWSR1.train.neg_527		+
PARCLIP_EWSR1.train.negatives	chr17	16105541	16105569	PARCLIP_EWSR1.train.neg_5715		-
PARCLIP_EWSR1.train.negatives	chr3	158515216	158515252	PARCLIP_EWSR1.train.neg_10398		+
PARCLIP_EWSR1.train.negatives	chr8	67750398	67750421	PARCLIP_EWSR1.train.neg_13525		+
PARCLIP_EWSR1.train.negatives	chr12	69986899	69986938	PARCLIP_EWSR1.train.neg_2026		+
PARCLIP_EWSR1.train.negatives	chr17	14225146	14225171	PARCLIP_EWSR1.train.neg_5364		+
PARCLIP_EWSR1.train.negatives	chr12	19492835	19492855	PARCLIP_EWSR1.train.neg_1857		+
PARCLIP_EWSR1.train.negatives	chr2	8967992	8968019	PARCLIP_EWSR1.train.neg_7778		-
PARCLIP_EWSR1.train.negatives	chr4	104057269	104057313	PARCLIP_EWSR1.train.neg_11182		-
PARCLIP_EWSR1.train.negatives	chr3	44854294	44854321	PARCLIP_EWSR1.train.neg_10241		+
PARCLIP_EWSR1.train.negatives	chr7_gl000195_random	70594	70617	PARCLIP_EWSR1.train.neg_13261		-
PARCLIP_EWSR1.train.negatives	chr15	77485035	77485067	PARCLIP_EWSR1.train.neg_4493		-
PARCLIP_EWSR1.train.negatives	chrX	80028406	80028427	PARCLIP_EWSR1.train.neg_15161		-
PARCLIP_EWSR1.train.negatives	chr10	3822738	3822763	PARCLIP_EWSR1.train.neg_840		-
PARCLIP_EWSR1.train.negatives	chr9	33029828	33029859	PARCLIP_EWSR1.train.neg_14020		+
PARCLIP_EWSR1.train.negatives	chr16	74339586	74339612	PARCLIP_EWSR1.train.neg_4870		+
PARCLIP_EWSR1.train.negatives	chr14	52185716	52185747	PARCLIP_EWSR1.train.neg_3291		+
PARCLIP_EWSR1.train.negatives	chrX	69690329	69690353	PARCLIP_EWSR1.train.neg_14828		+
PARCLIP_EWSR1.train.negatives	chr4	57222763	57222783	PARCLIP_EWSR1.train.neg_11092		-
PARCLIP_EWSR1.train.negatives	chr5	50024562	50024599	PARCLIP_EWSR1.train.neg_11319		+
PARCLIP_EWSR1.train.negatives	chr1_gl000191_random	47825	47850	PARCLIP_EWSR1.train.neg_7545		-
PARCLIP_EWSR1.train.negatives	chr20	35665928	35665950	PARCLIP_EWSR1.train.neg_8605		-
PARCLIP_EWSR1.train.negatives	chr7	28544850	28544875	PARCLIP_EWSR1.train.neg_12482		+
PARCLIP_EWSR1.train.negatives	chr17	18230377	18230404	PARCLIP_EWSR1.train.neg_5392		+
PARCLIP_EWSR1.train.negatives	chr12	105720550	105720587	PARCLIP_EWSR1.train.neg_2107		+
PARCLIP_EWSR1.train.negatives	chr9	127174615	127174647	PARCLIP_EWSR1.train.neg_14498		-
PARCLIP_EWSR1.train.negatives	chr2	39513164	39513190	PARCLIP_EWSR1.train.neg_7828		-
PARCLIP_EWSR1.train.negatives	chr5	86699665	86699689	PARCLIP_EWSR1.train.neg_11706		-
PARCLIP_EWSR1.train.negatives	chr10	59962253	59962274	PARCLIP_EWSR1.train.neg_968		-
PARCLIP_EWSR1.train.negatives	chrX	53647011	53647034	PARCLIP_EWSR1.train.neg_15098		-
PARCLIP_EWSR1.train.negatives	chr20	45012271	45012298	PARCLIP_EWSR1.train.neg_8640		-
PARCLIP_EWSR1.train.negatives	chr1_gl000191_random	40521	40552	PARCLIP_EWSR1.train.neg_7464		-
PARCLIP_EWSR1.train.negatives	chr4	119651538	119651562	PARCLIP_EWSR1.train.neg_11201		-
PARCLIP_EWSR1.train.negatives	chr18	44541342	44541380	PARCLIP_EWSR1.train.neg_6224		+
PARCLIP_EWSR1.train.negatives	chr1	87173905	87173942	PARCLIP_EWSR1.train.neg_129		+
PARCLIP_EWSR1.train.negatives	chr11	71618134	71618156	PARCLIP_EWSR1.train.neg_1676		-
PARCLIP_EWSR1.train.negatives	chr21	38632755	38632780	PARCLIP_EWSR1.train.neg_9289		-
PARCLIP_EWSR1.train.negatives	chr7	857461	857489	PARCLIP_EWSR1.train.neg_12432		+
PARCLIP_EWSR1.train.negatives	chrM	13285	13338	PARCLIP_EWSR1.train.neg_14635		+
PARCLIP_EWSR1.train.negatives	chr22	42013746	42013772	PARCLIP_EWSR1.train.neg_10085		-
PARCLIP_EWSR1.train.negatives	chr12	65135135	65135157	PARCLIP_EWSR1.train.neg_2327		-
PARCLIP_EWSR1.train.negatives	chr10	32213664	32213689	PARCLIP_EWSR1.train.neg_922		-
PARCLIP_EWSR1.train.negatives	chr2	54686425	54686458	PARCLIP_EWSR1.train.neg_7655		+
PARCLIP_EWSR1.train.negatives	chr18	44590143	44590164	PARCLIP_EWSR1.train.neg_6225		+
PARCLIP_EWSR1.train.negatives	chr12	53418347	53418370	PARCLIP_EWSR1.train.neg_1951		+
PARCLIP_EWSR1.train.negatives	chr7	44450922	44450943	PARCLIP_EWSR1.train.neg_12838		-
PARCLIP_EWSR1.train.negatives	chr13	113886515	113886541	PARCLIP_EWSR1.train.neg_2824		+
PARCLIP_EWSR1.train.negatives	chr11	27211982	27212019	PARCLIP_EWSR1.train.neg_1566		-
PARCLIP_EWSR1.train.negatives	chr18	29923439	29923463	PARCLIP_EWSR1.train.neg_6485		-
PARCLIP_EWSR1.train.negatives	chr1	76224764	76224788	PARCLIP_EWSR1.train.neg_123		+
PARCLIP_EWSR1.train.negatives	chr13	53212842	53212869	PARCLIP_EWSR1.train.neg_2678		+
PARCLIP_EWSR1.train.negatives	chr1_gl000191_random	39515	39550	PARCLIP_EWSR1.train.neg_7448		-
PARCLIP_EWSR1.train.negatives	chr22	24317566	24317592	PARCLIP_EWSR1.train.neg_9869		-
PARCLIP_EWSR1.train.negatives	chr16	24793990	24794013	PARCLIP_EWSR1.train.neg_4701		+
PARCLIP_EWSR1.train.negatives	chr12	123359963	123359981	PARCLIP_EWSR1.train.neg_2434		-
PARCLIP_EWSR1.train.negatives	chr18	34575020	34575049	PARCLIP_EWSR1.train.neg_6194		+
PARCLIP_EWSR1.train.negatives	chr16	11419878	11419912	PARCLIP_EWSR1.train.neg_4588		+
PARCLIP_EWSR1.train.negatives	chr1_gl000191_random	49285	49307	PARCLIP_EWSR1.train.neg_7564		-
PARCLIP_EWSR1.train.negatives	chr10	51587629	51587654	PARCLIP_EWSR1.train.neg_567		+
PARCLIP_EWSR1.train.negatives	chr11	113686718	113686744	PARCLIP_EWSR1.train.neg_1770		-
PARCLIP_EWSR1.train.negatives	chr19	37143377	37143412	PARCLIP_EWSR1.train.neg_7260		-
PARCLIP_EWSR1.train.negatives	chr2	42808236	42808259	PARCLIP_EWSR1.train.neg_7634		+
PARCLIP_EWSR1.train.negatives	chr4	85533396	85533435	PARCLIP_EWSR1.train.neg_10855		+
PARCLIP_EWSR1.train.negatives	chr22	36912942	36912966	PARCLIP_EWSR1.train.neg_9980		-
PARCLIP_EWSR1.train.negatives	chr20	35855680	35855705	PARCLIP_EWSR1.train.neg_8270		+
PARCLIP_EWSR1.train.negatives	chr11	110082099	110082118	PARCLIP_EWSR1.train.neg_1762		-
PARCLIP_EWSR1.train.negatives	chr5	76339161	76339180	PARCLIP_EWSR1.train.neg_11386		+
PARCLIP_EWSR1.train.negatives	chr16	75355239	75355259	PARCLIP_EWSR1.train.neg_5241		-
PARCLIP_EWSR1.train.negatives	chr8	121453136	121453174	PARCLIP_EWSR1.train.neg_13931		-
PARCLIP_EWSR1.train.negatives	chr8	106396196	106396218	PARCLIP_EWSR1.train.neg_13624		+
PARCLIP_EWSR1.train.negatives	chr18	54279171	54279212	PARCLIP_EWSR1.train.neg_6595		-
PARCLIP_EWSR1.train.negatives	chr22	39713787	39713832	PARCLIP_EWSR1.train.neg_10027		-
PARCLIP_EWSR1.train.negatives	chr19	12388461	12388491	PARCLIP_EWSR1.train.neg_7137		-
PARCLIP_EWSR1.train.negatives	chr16	50110688	50110714	PARCLIP_EWSR1.train.neg_4749		+
PARCLIP_EWSR1.train.negatives	chr9	22107332	22107363	PARCLIP_EWSR1.train.neg_14018		+
PARCLIP_EWSR1.train.negatives	chr14	79962739	79962761	PARCLIP_EWSR1.train.neg_3468		+
PARCLIP_EWSR1.train.negatives	chr21	38100519	38100541	PARCLIP_EWSR1.train.neg_8935		+
PARCLIP_EWSR1.train.negatives	chr8	109325576	109325643	PARCLIP_EWSR1.train.neg_13906		-
PARCLIP_EWSR1.train.negatives	chr7	44923376	44923396	PARCLIP_EWSR1.train.neg_12846		-
PARCLIP_EWSR1.train.negatives	chr13	28195421	28195452	PARCLIP_EWSR1.train.neg_2495		+
PARCLIP_EWSR1.train.negatives	chr19	42739430	42739452	PARCLIP_EWSR1.train.neg_7302		-
PARCLIP_EWSR1.train.negatives	chr3	153905446	153905474	PARCLIP_EWSR1.train.neg_10392		+
PARCLIP_EWSR1.train.negatives	chr3	4358678	4358709	PARCLIP_EWSR1.train.neg_10149		+
PARCLIP_EWSR1.train.negatives	chr19	40880412	40880435	PARCLIP_EWSR1.train.neg_6897		+
PARCLIP_EWSR1.train.negatives	chr8	2634230	2634250	PARCLIP_EWSR1.train.neg_13314		+
PARCLIP_EWSR1.train.negatives	chr11	122929207	122929233	PARCLIP_EWSR1.train.neg_1788		-
PARCLIP_EWSR1.train.negatives	chrM	8074	8104	PARCLIP_EWSR1.train.neg_14602		+
PARCLIP_EWSR1.train.negatives	chr18	48710989	48711007	PARCLIP_EWSR1.train.neg_6578		-
PARCLIP_EWSR1.train.negatives	chr19	23421338	23421361	PARCLIP_EWSR1.train.neg_7195		-
PARCLIP_EWSR1.train.negatives	chr8	104038838	104038873	PARCLIP_EWSR1.train.neg_13616		+
PARCLIP_EWSR1.train.negatives	chr21	38880559	38880580	PARCLIP_EWSR1.train.neg_8975		+
PARCLIP_EWSR1.train.negatives	chr20	30872179	30872207	PARCLIP_EWSR1.train.neg_8200		+
PARCLIP_EWSR1.train.negatives	chr12	75740859	75740883	PARCLIP_EWSR1.train.neg_2338		-
PARCLIP_EWSR1.train.negatives	chr14	57755473	57755495	PARCLIP_EWSR1.train.neg_3342		+
PARCLIP_EWSR1.train.negatives	chr8	28414476	28414503	PARCLIP_EWSR1.train.neg_13419		+
PARCLIP_EWSR1.train.negatives	chr12	116636903	116636930	PARCLIP_EWSR1.train.neg_2417		-
PARCLIP_EWSR1.train.negatives	chr5	34919543	34919567	PARCLIP_EWSR1.train.neg_11294		+
PARCLIP_EWSR1.train.negatives	chr19	12528666	12528686	PARCLIP_EWSR1.train.neg_7139		-
PARCLIP_EWSR1.train.negatives	chr21	19179460	19179492	PARCLIP_EWSR1.train.neg_9131		-
PARCLIP_EWSR1.train.negatives	chr10	63993194	63993215	PARCLIP_EWSR1.train.neg_982		-
PARCLIP_EWSR1.train.negatives	chr20	61833144	61833173	PARCLIP_EWSR1.train.neg_8740		-
PARCLIP_EWSR1.train.negatives	chr18	14093572	14093596	PARCLIP_EWSR1.train.neg_6412		-
PARCLIP_EWSR1.train.negatives	chr6	73988122	73988136	PARCLIP_EWSR1.train.neg_12254		-
PARCLIP_EWSR1.train.negatives	chr6	83875820	83875843	PARCLIP_EWSR1.train.neg_12284		-
PARCLIP_EWSR1.train.negatives	chr7	28621274	28621301	PARCLIP_EWSR1.train.neg_12483		+
PARCLIP_EWSR1.train.negatives	chr5	134087062	134087090	PARCLIP_EWSR1.train.neg_11505		+
PARCLIP_EWSR1.train.negatives	chr22	23443699	23443724	PARCLIP_EWSR1.train.neg_9851		-
PARCLIP_EWSR1.train.negatives	chr4	126311680	126311717	PARCLIP_EWSR1.train.neg_10925		+
PARCLIP_EWSR1.train.negatives	chr1	95492848	95492882	PARCLIP_EWSR1.train.neg_391		-
PARCLIP_EWSR1.train.negatives	chr9	97174818	97174838	PARCLIP_EWSR1.train.neg_14160		+
PARCLIP_EWSR1.train.negatives	chr15	52085909	52085929	PARCLIP_EWSR1.train.neg_4010		+
PARCLIP_EWSR1.train.negatives	chr18	14074709	14074745	PARCLIP_EWSR1.train.neg_6411		-
PARCLIP_EWSR1.train.negatives	chr10	30657151	30657175	PARCLIP_EWSR1.train.neg_913		-
PARCLIP_EWSR1.train.negatives	chr18	54560783	54560820	PARCLIP_EWSR1.train.neg_6261		+
PARCLIP_EWSR1.train.negatives	chr3	49756640	49756672	PARCLIP_EWSR1.train.neg_10551		-
PARCLIP_EWSR1.train.negatives	chr20	5953065	5953088	PARCLIP_EWSR1.train.neg_8077		+
PARCLIP_EWSR1.train.negatives	chr11	27222337	27222357	PARCLIP_EWSR1.train.neg_1567		-
PARCLIP_EWSR1.train.negatives	chr2	32101608	32101628	PARCLIP_EWSR1.train.neg_7808		-
PARCLIP_EWSR1.train.negatives	chr18	32827749	32827771	PARCLIP_EWSR1.train.neg_6151		+
PARCLIP_EWSR1.train.negatives	chr11	34338646	34338668	PARCLIP_EWSR1.train.neg_1606		-
PARCLIP_EWSR1.train.negatives	chr4	53479461	53479484	PARCLIP_EWSR1.train.neg_11083		-
PARCLIP_EWSR1.train.negatives	chr4	106295632	106295669	PARCLIP_EWSR1.train.neg_11184		-
PARCLIP_EWSR1.train.negatives	chr17	25640172	25640213	PARCLIP_EWSR1.train.neg_5409		+
PARCLIP_EWSR1.train.negatives	chr8	82618246	82618282	PARCLIP_EWSR1.train.neg_13841		-
PARCLIP_EWSR1.train.negatives	chr14	75231333	75231376	PARCLIP_EWSR1.train.neg_3448		+
PARCLIP_EWSR1.train.negatives	chr18	77822665	77822688	PARCLIP_EWSR1.train.neg_6341		+
PARCLIP_EWSR1.train.negatives	chr3	48677141	48677179	PARCLIP_EWSR1.train.neg_10541		-
PARCLIP_EWSR1.train.negatives	chr9	99165101	99165125	PARCLIP_EWSR1.train.neg_14449		-
PARCLIP_EWSR1.train.negatives	chr18	9132387	9132416	PARCLIP_EWSR1.train.neg_6001		+
PARCLIP_EWSR1.train.negatives	chr19	52528013	52528036	PARCLIP_EWSR1.train.neg_7365		-
PARCLIP_EWSR1.train.negatives	chr13	114115149	114115172	PARCLIP_EWSR1.train.neg_3163		-
PARCLIP_EWSR1.train.negatives	chr14	45495265	45495292	PARCLIP_EWSR1.train.neg_3265		+
PARCLIP_EWSR1.train.negatives	chr16	19524823	19524856	PARCLIP_EWSR1.train.neg_5015		-
PARCLIP_EWSR1.train.negatives	chr16	19545205	19545226	PARCLIP_EWSR1.train.neg_4631		+
PARCLIP_EWSR1.train.negatives	chr2	45834790	45834810	PARCLIP_EWSR1.train.neg_7851		-
PARCLIP_EWSR1.train.negatives	chr14	57873384	57873411	PARCLIP_EWSR1.train.neg_3346		+
PARCLIP_EWSR1.train.negatives	chr20	34293532	34293571	PARCLIP_EWSR1.train.neg_8584		-
PARCLIP_EWSR1.train.negatives	chr14	93755580	93755603	PARCLIP_EWSR1.train.neg_3837		-
PARCLIP_EWSR1.train.negatives	chr8	28593017	28593043	PARCLIP_EWSR1.train.neg_13422		+
PARCLIP_EWSR1.train.negatives	chr12	98934182	98934215	PARCLIP_EWSR1.train.neg_2081		+
PARCLIP_EWSR1.train.negatives	chr11	59577484	59577515	PARCLIP_EWSR1.train.neg_1633		-
PARCLIP_EWSR1.train.negatives	chr10	97436716	97436746	PARCLIP_EWSR1.train.neg_1059		-
PARCLIP_EWSR1.train.negatives	chrX	109253079	109253102	PARCLIP_EWSR1.train.neg_14900		+
PARCLIP_EWSR1.train.negatives	chr14	69890230	69890262	PARCLIP_EWSR1.train.neg_3408		+
PARCLIP_EWSR1.train.negatives	chr1_gl000191_random	39074	39149	PARCLIP_EWSR1.train.neg_7443		-
PARCLIP_EWSR1.train.negatives	chr13	50254364	50254389	PARCLIP_EWSR1.train.neg_3011		-
PARCLIP_EWSR1.train.negatives	chr1	47172311	47172329	PARCLIP_EWSR1.train.neg_327		-
PARCLIP_EWSR1.train.negatives	chr5	38967281	38967304	PARCLIP_EWSR1.train.neg_11616		-
PARCLIP_EWSR1.train.negatives	chr20	6195103	6195128	PARCLIP_EWSR1.train.neg_8081		+
PARCLIP_EWSR1.train.negatives	chrX	117526243	117526286	PARCLIP_EWSR1.train.neg_14914		+
PARCLIP_EWSR1.train.negatives	chr17	56450296	56450328	PARCLIP_EWSR1.train.neg_5877		-
PARCLIP_EWSR1.train.negatives	chr22	29178726	29178746	PARCLIP_EWSR1.train.neg_9529		+
PARCLIP_EWSR1.train.negatives	chr10	77937857	77937879	PARCLIP_EWSR1.train.neg_659		+
PARCLIP_EWSR1.train.negatives	chr11	67022962	67022983	PARCLIP_EWSR1.train.neg_1356		+
PARCLIP_EWSR1.train.negatives	chr11	238180	238218	PARCLIP_EWSR1.train.neg_1147		+
PARCLIP_EWSR1.train.negatives	chr14	21901371	21901394	PARCLIP_EWSR1.train.neg_3587		-
PARCLIP_EWSR1.train.negatives	chr7	75452470	75452505	PARCLIP_EWSR1.train.neg_12875		-
PARCLIP_EWSR1.train.negatives	chr9	37083790	37083814	PARCLIP_EWSR1.train.neg_14065		+
PARCLIP_EWSR1.train.negatives	chr17	56438456	56438481	PARCLIP_EWSR1.train.neg_5876		-
PARCLIP_EWSR1.train.negatives	chr3	128527286	128527311	PARCLIP_EWSR1.train.neg_10353		+
PARCLIP_EWSR1.train.negatives	chr8	10996873	10996902	PARCLIP_EWSR1.train.neg_13664		-
PARCLIP_EWSR1.train.negatives	chr17	26687722	26687752	PARCLIP_EWSR1.train.neg_5419		+
PARCLIP_EWSR1.train.negatives	chr3	24013016	24013048	PARCLIP_EWSR1.train.neg_10197		+
PARCLIP_EWSR1.train.negatives	chr3	38147643	38147675	PARCLIP_EWSR1.train.neg_10511		-
PARCLIP_EWSR1.train.negatives	chr11	7998847	7998867	PARCLIP_EWSR1.train.neg_1173		+
PARCLIP_EWSR1.train.negatives	chr13	73352909	73352930	PARCLIP_EWSR1.train.neg_3056		-
PARCLIP_EWSR1.train.negatives	chr4	114597226	114597251	PARCLIP_EWSR1.train.neg_11198		-
PARCLIP_EWSR1.train.negatives	chr21	45483733	45483753	PARCLIP_EWSR1.train.neg_9024		+
PARCLIP_EWSR1.train.negatives	chr18	47595712	47595736	PARCLIP_EWSR1.train.neg_6573		-
PARCLIP_EWSR1.train.negatives	chr10	22608504	22608530	PARCLIP_EWSR1.train.neg_519		+
PARCLIP_EWSR1.train.negatives	chr8	25096276	25096311	PARCLIP_EWSR1.train.neg_13382		+
PARCLIP_EWSR1.train.negatives	chr4	71882518	71882542	PARCLIP_EWSR1.train.neg_10825		+
PARCLIP_EWSR1.train.negatives	chr7	64139690	64139734	PARCLIP_EWSR1.train.neg_12537		+
PARCLIP_EWSR1.train.negatives	chr20	25399477	25399512	PARCLIP_EWSR1.train.neg_8173		+
PARCLIP_EWSR1.train.negatives	chr4	65439	65464	PARCLIP_EWSR1.train.neg_10687		+
PARCLIP_EWSR1.train.negatives	chr16	77235740	77235778	PARCLIP_EWSR1.train.neg_4887		+
PARCLIP_EWSR1.train.negatives	chr12	94822981	94823000	PARCLIP_EWSR1.train.neg_2361		-
PARCLIP_EWSR1.train.negatives	chr8	15607151	15607171	PARCLIP_EWSR1.train.neg_13333		+
PARCLIP_EWSR1.train.negatives	chr1	31735592	31735617	PARCLIP_EWSR1.train.neg_296		-
PARCLIP_EWSR1.train.negatives	chr17	66511167	66511203	PARCLIP_EWSR1.train.neg_5619		+
PARCLIP_EWSR1.train.negatives	chr13	33193240	33193263	PARCLIP_EWSR1.train.neg_2527		+
PARCLIP_EWSR1.train.negatives	chr13	42694942	42694966	PARCLIP_EWSR1.train.neg_2588		+
PARCLIP_EWSR1.train.negatives	chr1	89478118	89478143	PARCLIP_EWSR1.train.neg_378		-
PARCLIP_EWSR1.train.negatives	chr5	141504376	141504400	PARCLIP_EWSR1.train.neg_11520		+
PARCLIP_EWSR1.train.negatives	chr7	84657631	84657661	PARCLIP_EWSR1.train.neg_12578		+
PARCLIP_EWSR1.train.negatives	chr1	113530869	113530898	PARCLIP_EWSR1.train.neg_189		+
PARCLIP_EWSR1.train.negatives	chr13	103486095	103486146	PARCLIP_EWSR1.train.neg_2797		+
PARCLIP_EWSR1.train.negatives	chr14	50778159	50778191	PARCLIP_EWSR1.train.neg_3665		-
PARCLIP_EWSR1.train.negatives	chr10	24918211	24918248	PARCLIP_EWSR1.train.neg_881		-
PARCLIP_EWSR1.train.negatives	chr7	99095173	99095209	PARCLIP_EWSR1.train.neg_12941		-
PARCLIP_EWSR1.train.negatives	chr4	100802585	100802616	PARCLIP_EWSR1.train.neg_11170		-
PARCLIP_EWSR1.train.negatives	chr8	30696337	30696369	PARCLIP_EWSR1.train.neg_13728		-
PARCLIP_EWSR1.train.negatives	chr15	102222145	102222168	PARCLIP_EWSR1.train.neg_4542		-
PARCLIP_EWSR1.train.negatives	chr16	31195668	31195698	PARCLIP_EWSR1.train.neg_4726		+
PARCLIP_EWSR1.train.negatives	chr21	30397262	30397291	PARCLIP_EWSR1.train.neg_8784		+
PARCLIP_EWSR1.train.negatives	chr20	47703689	47703722	PARCLIP_EWSR1.train.neg_8326		+
PARCLIP_EWSR1.train.negatives	chr1	44280749	44280774	PARCLIP_EWSR1.train.neg_68		+
PARCLIP_EWSR1.train.negatives	chr5	43686503	43686537	PARCLIP_EWSR1.train.neg_11316		+
PARCLIP_EWSR1.train.negatives	chr18	77814019	77814045	PARCLIP_EWSR1.train.neg_6340		+
PARCLIP_EWSR1.train.negatives	chrX	20159193	20159215	PARCLIP_EWSR1.train.neg_15041		-
PARCLIP_EWSR1.train.negatives	chr22	38901417	38901440	PARCLIP_EWSR1.train.neg_10011		-
PARCLIP_EWSR1.train.negatives	chr3	153991045	153991070	PARCLIP_EWSR1.train.neg_10662		-
PARCLIP_EWSR1.train.negatives	chr14	62174775	62174799	PARCLIP_EWSR1.train.neg_3364		+
PARCLIP_EWSR1.train.negatives	chr9	110069998	110070032	PARCLIP_EWSR1.train.neg_14193		+
PARCLIP_EWSR1.train.negatives	chr11	4150783	4150811	PARCLIP_EWSR1.train.neg_1162		+
PARCLIP_EWSR1.train.negatives	chr4	106637921	106637953	PARCLIP_EWSR1.train.neg_10881		+
PARCLIP_EWSR1.train.negatives	chr11	66529618	66529646	PARCLIP_EWSR1.train.neg_1671		-
PARCLIP_EWSR1.train.negatives	chr11	43507492	43507523	PARCLIP_EWSR1.train.neg_1297		+
PARCLIP_EWSR1.train.negatives	chr5	82853181	82853208	PARCLIP_EWSR1.train.neg_11417		+
PARCLIP_EWSR1.train.negatives	chr18	19403782	19403807	PARCLIP_EWSR1.train.neg_6095		+
PARCLIP_EWSR1.train.negatives	chr22	20098033	20098063	PARCLIP_EWSR1.train.neg_9440		+
PARCLIP_EWSR1.train.negatives	chr5	33469588	33469622	PARCLIP_EWSR1.train.neg_11292		+
PARCLIP_EWSR1.train.negatives	chr10	274964	274999	PARCLIP_EWSR1.train.neg_459		+
PARCLIP_EWSR1.train.negatives	chr18	29096051	29096080	PARCLIP_EWSR1.train.neg_6124		+
PARCLIP_EWSR1.train.negatives	chr15	64296252	64296279	PARCLIP_EWSR1.train.neg_4409		-
PARCLIP_EWSR1.train.negatives	chrM	12367	12408	PARCLIP_EWSR1.train.neg_14629		+
PARCLIP_EWSR1.train.negatives	chr22	24745559	24745580	PARCLIP_EWSR1.train.neg_9471		+
PARCLIP_EWSR1.train.negatives	chr17	33583537	33583570	PARCLIP_EWSR1.train.neg_5460		+
PARCLIP_EWSR1.train.negatives	chr15	63419070	63419091	PARCLIP_EWSR1.train.neg_4397		-
PARCLIP_EWSR1.train.negatives	chr8	144675186	144675227	PARCLIP_EWSR1.train.neg_13963		-
PARCLIP_EWSR1.train.negatives	chr20	60962519	60962556	PARCLIP_EWSR1.train.neg_8410		+
PARCLIP_EWSR1.train.negatives	chr21	46917493	46917527	PARCLIP_EWSR1.train.neg_9377		-
PARCLIP_EWSR1.train.negatives	chr17	19553232	19553257	PARCLIP_EWSR1.train.neg_5394		+
PARCLIP_EWSR1.train.negatives	chr11	94936179	94936206	PARCLIP_EWSR1.train.neg_1724		-
PARCLIP_EWSR1.train.negatives	chr14	81659812	81659833	PARCLIP_EWSR1.train.neg_3797		-
PARCLIP_EWSR1.train.negatives	chr21	35253336	35253356	PARCLIP_EWSR1.train.neg_8892		+
PARCLIP_EWSR1.train.negatives	chr5	60124867	60124887	PARCLIP_EWSR1.train.neg_11659		-
PARCLIP_EWSR1.train.negatives	chr22	44889659	44889720	PARCLIP_EWSR1.train.neg_10109		-
PARCLIP_EWSR1.train.negatives	chr12	70297758	70297791	PARCLIP_EWSR1.train.neg_2029		+
PARCLIP_EWSR1.train.negatives	chr15	48458594	48458631	PARCLIP_EWSR1.train.neg_4329		-
PARCLIP_EWSR1.train.negatives	chr22	50734173	50734197	PARCLIP_EWSR1.train.neg_10140		-
PARCLIP_EWSR1.train.negatives	chr13	41576833	41576866	PARCLIP_EWSR1.train.neg_2963		-
PARCLIP_EWSR1.train.negatives	chr4	146046527	146046562	PARCLIP_EWSR1.train.neg_10954		+
PARCLIP_EWSR1.train.negatives	chr5	50080281	50080301	PARCLIP_EWSR1.train.neg_11320		+
PARCLIP_EWSR1.train.negatives	chr3	12881516	12881542	PARCLIP_EWSR1.train.neg_10457		-
PARCLIP_EWSR1.train.negatives	chr13	76407998	76408027	PARCLIP_EWSR1.train.neg_2702		+
PARCLIP_EWSR1.train.negatives	chr18	25751610	25751628	PARCLIP_EWSR1.train.neg_6464		-
PARCLIP_EWSR1.train.negatives	chr5	111503867	111503890	PARCLIP_EWSR1.train.neg_11741		-
PARCLIP_EWSR1.train.negatives	chr8	97549098	97549123	PARCLIP_EWSR1.train.neg_13599		+
PARCLIP_EWSR1.train.negatives	chrX	119730109	119730140	PARCLIP_EWSR1.train.neg_14937		+
PARCLIP_EWSR1.train.negatives	chr10	118814413	118814438	PARCLIP_EWSR1.train.neg_1102		-
PARCLIP_EWSR1.train.negatives	chr21	35030508	35030536	PARCLIP_EWSR1.train.neg_8881		+
PARCLIP_EWSR1.train.negatives	chr21	34128175	34128201	PARCLIP_EWSR1.train.neg_9239		-
PARCLIP_EWSR1.train.negatives	chr6	143780140	143780188	PARCLIP_EWSR1.train.neg_12113		+
PARCLIP_EWSR1.train.negatives	chr14	23236099	23236130	PARCLIP_EWSR1.train.neg_3190		+
PARCLIP_EWSR1.train.negatives	chr6	116973800	116973823	PARCLIP_EWSR1.train.neg_12365		-
PARCLIP_EWSR1.train.negatives	chr8	92249593	92249619	PARCLIP_EWSR1.train.neg_13587		+
PARCLIP_EWSR1.train.negatives	chr22	41307173	41307197	PARCLIP_EWSR1.train.neg_9675		+
PARCLIP_EWSR1.train.negatives	chr7_gl000195_random	60600	60642	PARCLIP_EWSR1.train.neg_13188		-
PARCLIP_EWSR1.train.negatives	chr13	110438766	110438801	PARCLIP_EWSR1.train.neg_3152		-
PARCLIP_EWSR1.train.negatives	chr7	75981705	75981726	PARCLIP_EWSR1.train.neg_12879		-
PARCLIP_EWSR1.train.negatives	chr4	92249989	92250015	PARCLIP_EWSR1.train.neg_10870		+
PARCLIP_EWSR1.train.negatives	chr18	18647382	18647404	PARCLIP_EWSR1.train.neg_6424		-
PARCLIP_EWSR1.train.negatives	chr2	26044540	26044583	PARCLIP_EWSR1.train.neg_7795		-
PARCLIP_EWSR1.train.negatives	chr3	55500160	55500199	PARCLIP_EWSR1.train.neg_10562		-
PARCLIP_EWSR1.train.negatives	chr16	46726491	46726516	PARCLIP_EWSR1.train.neg_4739		+
PARCLIP_EWSR1.train.negatives	chr18	9559330	9559365	PARCLIP_EWSR1.train.neg_6388		-
PARCLIP_EWSR1.train.negatives	chr5	124048200	124048224	PARCLIP_EWSR1.train.neg_11768		-
PARCLIP_EWSR1.train.negatives	chr12	104346981	104347015	PARCLIP_EWSR1.train.neg_2372		-
PARCLIP_EWSR1.train.negatives	chr5	148886910	148886945	PARCLIP_EWSR1.train.neg_11810		-
PARCLIP_EWSR1.train.negatives	chr9	5096094	5096121	PARCLIP_EWSR1.train.neg_13978		+
PARCLIP_EWSR1.train.negatives	chr2	132485952	132485973	PARCLIP_EWSR1.train.neg_7713		+
PARCLIP_EWSR1.train.negatives	chr16	14748471	14748490	PARCLIP_EWSR1.train.neg_4612		+
PARCLIP_EWSR1.train.negatives	chr15	89660451	89660476	PARCLIP_EWSR1.train.neg_4167		+
PARCLIP_EWSR1.train.negatives	chr19	2778299	2778342	PARCLIP_EWSR1.train.neg_7090		-
PARCLIP_EWSR1.train.negatives	chr8	141567418	141567453	PARCLIP_EWSR1.train.neg_13959		-
PARCLIP_EWSR1.train.negatives	chr21	34040482	34040509	PARCLIP_EWSR1.train.neg_9223		-
PARCLIP_EWSR1.train.negatives	chr14	61783144	61783169	PARCLIP_EWSR1.train.neg_3720		-
PARCLIP_EWSR1.train.negatives	chr7	50823281	50823306	PARCLIP_EWSR1.train.neg_12855		-
PARCLIP_EWSR1.train.negatives	chr13	20405348	20405371	PARCLIP_EWSR1.train.neg_2840		-
PARCLIP_EWSR1.train.negatives	chr3	50059314	50059346	PARCLIP_EWSR1.train.neg_10264		+
PARCLIP_EWSR1.train.negatives	chr20	4669916	4669944	PARCLIP_EWSR1.train.neg_8062		+
PARCLIP_EWSR1.train.negatives	chr11	62556489	62556523	PARCLIP_EWSR1.train.neg_1656		-
PARCLIP_EWSR1.train.negatives	chr1	38163921	38163945	PARCLIP_EWSR1.train.neg_57		+
PARCLIP_EWSR1.train.negatives	chr16	50138850	50138876	PARCLIP_EWSR1.train.neg_4753		+
PARCLIP_EWSR1.train.negatives	chr14	57114935	57114964	PARCLIP_EWSR1.train.neg_3336		+
PARCLIP_EWSR1.train.negatives	chr16	50789868	50789899	PARCLIP_EWSR1.train.neg_4778		+
PARCLIP_EWSR1.train.negatives	chr22	28768253	28768314	PARCLIP_EWSR1.train.neg_9907		-
PARCLIP_EWSR1.train.negatives	chr11	89950024	89950048	PARCLIP_EWSR1.train.neg_1707		-
PARCLIP_EWSR1.train.negatives	chr16	24754671	24754694	PARCLIP_EWSR1.train.neg_4699		+
PARCLIP_EWSR1.train.negatives	chr10	7845579	7845615	PARCLIP_EWSR1.train.neg_476		+
PARCLIP_EWSR1.train.negatives	chr19	18701176	18701200	PARCLIP_EWSR1.train.neg_6741		+
PARCLIP_EWSR1.train.negatives	chr5	102885486	102885513	PARCLIP_EWSR1.train.neg_11726		-
PARCLIP_EWSR1.train.negatives	chr9	88566035	88566054	PARCLIP_EWSR1.train.neg_14119		+
PARCLIP_EWSR1.train.negatives	chr21	45105683	45105713	PARCLIP_EWSR1.train.neg_9005		+
PARCLIP_EWSR1.train.negatives	chr21	47851227	47851258	PARCLIP_EWSR1.train.neg_9084		+
PARCLIP_EWSR1.train.negatives	chr9	35063366	35063387	PARCLIP_EWSR1.train.neg_14371		-
PARCLIP_EWSR1.train.negatives	chr16	15696897	15696931	PARCLIP_EWSR1.train.neg_5001		-
PARCLIP_EWSR1.train.negatives	chr16	9202645	9202672	PARCLIP_EWSR1.train.neg_4582		+
PARCLIP_EWSR1.train.negatives	chr21	38776266	38776301	PARCLIP_EWSR1.train.neg_8968		+
PARCLIP_EWSR1.train.negatives	chr16	19536909	19536943	PARCLIP_EWSR1.train.neg_4628		+
PARCLIP_EWSR1.train.negatives	chr18	55155801	55155843	PARCLIP_EWSR1.train.neg_6278		+
PARCLIP_EWSR1.train.negatives	chr19	5951553	5951573	PARCLIP_EWSR1.train.neg_7100		-
PARCLIP_EWSR1.train.negatives	chr12	32118544	32118570	PARCLIP_EWSR1.train.neg_1885		+
PARCLIP_EWSR1.train.negatives	chrX	18358566	18358586	PARCLIP_EWSR1.train.neg_15036		-
PARCLIP_EWSR1.train.negatives	chrX	30859980	30860001	PARCLIP_EWSR1.train.neg_15055		-
PARCLIP_EWSR1.train.negatives	chr18	43683955	43683973	PARCLIP_EWSR1.train.neg_6528		-
PARCLIP_EWSR1.train.negatives	chr15	45711053	45711086	PARCLIP_EWSR1.train.neg_3993		+
PARCLIP_EWSR1.train.negatives	chr9	97172201	97172236	PARCLIP_EWSR1.train.neg_14159		+
PARCLIP_EWSR1.train.negatives	chr19	37142680	37142708	PARCLIP_EWSR1.train.neg_7259		-
PARCLIP_EWSR1.train.negatives	chr21	30329065	30329117	PARCLIP_EWSR1.train.neg_9148		-
PARCLIP_EWSR1.train.negatives	chr16	22371773	22371792	PARCLIP_EWSR1.train.neg_5050		-
PARCLIP_EWSR1.train.negatives	chr4	113170532	113170564	PARCLIP_EWSR1.train.neg_10899		+
PARCLIP_EWSR1.train.negatives	chr13	74526125	74526154	PARCLIP_EWSR1.train.neg_3059		-
PARCLIP_EWSR1.train.negatives	chr8	99051191	99051215	PARCLIP_EWSR1.train.neg_13865		-
PARCLIP_EWSR1.train.negatives	chr15	35190870	35190902	PARCLIP_EWSR1.train.neg_4270		-
PARCLIP_EWSR1.train.negatives	chr16	50240634	50240664	PARCLIP_EWSR1.train.neg_4758		+
PARCLIP_EWSR1.train.negatives	chr20	35818184	35818212	PARCLIP_EWSR1.train.neg_8266		+
PARCLIP_EWSR1.train.negatives	chr7	141348325	141348352	PARCLIP_EWSR1.train.neg_12746		+
PARCLIP_EWSR1.train.negatives	chr20	50750034	50750062	PARCLIP_EWSR1.train.neg_8671		-
PARCLIP_EWSR1.train.negatives	chr3	42706595	42706620	PARCLIP_EWSR1.train.neg_10227		+
PARCLIP_EWSR1.train.negatives	chr5	175810417	175810439	PARCLIP_EWSR1.train.neg_11555		+
PARCLIP_EWSR1.train.negatives	chr3	15298966	15298988	PARCLIP_EWSR1.train.neg_10176		+
PARCLIP_EWSR1.train.negatives	chr8	41440866	41440891	PARCLIP_EWSR1.train.neg_13463		+
PARCLIP_EWSR1.train.negatives	chr9	71177029	71177051	PARCLIP_EWSR1.train.neg_14072		+
PARCLIP_EWSR1.train.negatives	chr7_gl000195_random	69271	69311	PARCLIP_EWSR1.train.neg_13251		-
PARCLIP_EWSR1.train.negatives	chrX	70755148	70755169	PARCLIP_EWSR1.train.neg_14833		+
PARCLIP_EWSR1.train.negatives	chr17	58800050	58800072	PARCLIP_EWSR1.train.neg_5586		+
PARCLIP_EWSR1.train.negatives	chr7	97954278	97954300	PARCLIP_EWSR1.train.neg_12932		-
PARCLIP_EWSR1.train.negatives	chr7_gl000195_random	48186	48214	PARCLIP_EWSR1.train.neg_13080		-
PARCLIP_EWSR1.train.negatives	chr19	12380491	12380521	PARCLIP_EWSR1.train.neg_7134		-
PARCLIP_EWSR1.train.negatives	chrX	85667767	85667796	PARCLIP_EWSR1.train.neg_14855		+
PARCLIP_EWSR1.train.negatives	chr12	10760963	10760991	PARCLIP_EWSR1.train.neg_2181		-
PARCLIP_EWSR1.train.negatives	chr7	44107628	44107662	PARCLIP_EWSR1.train.neg_12516		+
PARCLIP_EWSR1.train.negatives	chr12	95673862	95673886	PARCLIP_EWSR1.train.neg_2063		+
PARCLIP_EWSR1.train.negatives	chr17	7793805	7793838	PARCLIP_EWSR1.train.neg_5341		+
PARCLIP_EWSR1.train.negatives	chr6	143790524	143790553	PARCLIP_EWSR1.train.neg_12115		+
PARCLIP_EWSR1.train.positives	chr12	6607432	6607454	EWSR1		+
PARCLIP_EWSR1.train.positives	chr6	163986945	163986977	EWSR1		+
PARCLIP_EWSR1.train.positives	chr17	60075456	60075480	EWSR1		-
PARCLIP_EWSR1.train.positives	chr15	31234342	31234363	EWSR1		+
PARCLIP_EWSR1.train.positives	chr6	138765594	138765618	EWSR1		-
PARCLIP_EWSR1.train.positives	chr14	61424333	61424362	EWSR1		+
PARCLIP_EWSR1.train.positives	chr12	98928384	98928418	EWSR1		+
PARCLIP_EWSR1.train.positives	chr1	150547785	150547808	EWSR1		-
PARCLIP_EWSR1.train.positives	chr12	1315902	1315928	EWSR1		+
PARCLIP_EWSR1.train.positives	chr7	95839121	95839156	EWSR1		-
PARCLIP_EWSR1.train.positives	chr10	98983322	98983344	EWSR1		-
PARCLIP_EWSR1.train.positives	chr10	129921221	129921259	EWSR1		-
PARCLIP_EWSR1.train.positives	chr1	214814558	214814581	EWSR1		+
PARCLIP_EWSR1.train.positives	chr10	129907526	129907579	EWSR1		-
PARCLIP_EWSR1.train.positives	chr7	115898104	115898147	EWSR1		+
PARCLIP_EWSR1.train.positives	chr5	179201905	179201932	EWSR1		+
PARCLIP_EWSR1.train.positives	chr2	201724812	201724841	EWSR1		-
PARCLIP_EWSR1.train.positives	chr1	155889733	155889786	EWSR1		-
PARCLIP_EWSR1.train.positives	chr12	116667713	116667736	EWSR1		-
PARCLIP_EWSR1.train.positives	chr6	107682766	107682783	EWSR1		-
PARCLIP_EWSR1.train.positives	chr19	38230846	38230869	EWSR1		-
PARCLIP_EWSR1.train.positives	chr10	115883588	115883626	EWSR1		-
PARCLIP_EWSR1.train.positives	chr5	158708376	158708405	EWSR1		+
PARCLIP_EWSR1.train.positives	chr2	128520555	128520581	EWSR1		-
PARCLIP_EWSR1.train.positives	chr15	25616478	25616503	EWSR1		-
PARCLIP_EWSR1.train.positives	chr17	49321184	49321208	EWSR1		-
PARCLIP_EWSR1.train.positives	chr2	159519847	159519883	EWSR1		+
PARCLIP_EWSR1.train.positives	chr19	11789313	11789348	EWSR1		+
PARCLIP_EWSR1.train.positives	chr8	48772295	48772316	EWSR1		-
PARCLIP_EWSR1.train.positives	chr15	84172806	84172829	EWSR1		+
PARCLIP_EWSR1.train.positives	chr1	162498171	162498196	EWSR1		+
PARCLIP_EWSR1.train.positives	chr1	155449553	155449593	EWSR1		-
PARCLIP_EWSR1.train.positives	chr12	54744326	54744350	EWSR1		+
PARCLIP_EWSR1.train.positives	chr6	139286912	139286950	EWSR1		-
PARCLIP_EWSR1.train.positives	chr6	146120712	146120735	EWSR1		-
PARCLIP_EWSR1.train.positives	chr3	169713942	169714004	EWSR1		+
PARCLIP_EWSR1.train.positives	chr16	19554222	19554254	EWSR1		+
PARCLIP_EWSR1.train.positives	chr12	54634342	54634372	EWSR1		-
PARCLIP_EWSR1.train.positives	chr5	32604028	32604066	EWSR1		+
PARCLIP_EWSR1.train.positives	chr6	112160668	112160703	EWSR1		-
PARCLIP_EWSR1.train.positives	chr22	31835022	31835047	EWSR1		+
PARCLIP_EWSR1.train.positives	chr8	90926915	90926936	EWSR1		+
PARCLIP_EWSR1.train.positives	chr4	136001	136040	EWSR1		+
PARCLIP_EWSR1.train.positives	chr1	151264042	151264066	EWSR1		+
PARCLIP_EWSR1.train.positives	chr6	20406484	20406508	EWSR1		+
PARCLIP_EWSR1.train.positives	chr5	65475995	65476039	EWSR1		+
PARCLIP_EWSR1.train.positives	chr19	37037220	37037248	EWSR1		-
PARCLIP_EWSR1.train.positives	chr6	108924478	108924499	EWSR1		+
PARCLIP_EWSR1.train.positives	chr3	118653570	118653589	EWSR1		-
PARCLIP_EWSR1.train.positives	chr14	94528518	94528541	EWSR1		-
PARCLIP_EWSR1.train.positives	chr1	245006147	245006177	EWSR1		-
PARCLIP_EWSR1.train.positives	chr11	120258741	120258764	EWSR1		+
PARCLIP_EWSR1.train.positives	chr19	53570936	53570966	EWSR1		-
PARCLIP_EWSR1.train.positives	chr19	36237775	36237803	EWSR1		+
PARCLIP_EWSR1.train.positives	chr21	34131235	34131258	EWSR1		-
PARCLIP_EWSR1.train.positives	chr17	37689868	37689897	EWSR1		+
PARCLIP_EWSR1.train.positives	chr14	57876681	57876711	EWSR1		+
PARCLIP_EWSR1.train.positives	chr3	157850175	157850195	EWSR1		+
PARCLIP_EWSR1.train.positives	chr12	68052566	68052605	EWSR1		+
PARCLIP_EWSR1.train.positives	chrX	73049023	73049066	EWSR1		-
PARCLIP_EWSR1.train.positives	chr9	114982279	114982299	EWSR1		-
PARCLIP_EWSR1.train.positives	chr1	241796329	241796353	EWSR1		-
PARCLIP_EWSR1.train.positives	chr17	27589017	27589052	EWSR1		-
PARCLIP_EWSR1.train.positives	chr18	44674571	44674602	EWSR1		-
PARCLIP_EWSR1.train.positives	chr4	177252024	177252047	EWSR1		+
PARCLIP_EWSR1.train.positives	chr7	32623722	32623769	EWSR1		+
PARCLIP_EWSR1.train.positives	chr17	76219673	76219700	EWSR1		+
PARCLIP_EWSR1.train.positives	chr13	28802411	28802437	EWSR1		+
PARCLIP_EWSR1.train.positives	chr7	139105525	139105554	EWSR1		+
PARCLIP_EWSR1.train.positives	chr7	5108554	5108592	EWSR1		+
PARCLIP_EWSR1.train.positives	chr3	41260845	41260871	EWSR1		+
PARCLIP_EWSR1.train.positives	chr12	80168588	80168617	EWSR1		-
PARCLIP_EWSR1.train.positives	chr13	111934069	111934098	EWSR1		+
PARCLIP_EWSR1.train.positives	chrX	154293605	154293625	EWSR1		-
PARCLIP_EWSR1.train.positives	chr18	9927059	9927092	EWSR1		+
PARCLIP_EWSR1.train.positives	chr17	3629175	3629202	EWSR1		+
PARCLIP_EWSR1.train.positives	chr3	185204769	185204814	EWSR1		+
PARCLIP_EWSR1.train.positives	chr7	81838046	81838069	EWSR1		-
PARCLIP_EWSR1.train.positives	chr1	229458577	229458603	EWSR1		-
PARCLIP_EWSR1.train.positives	chr2	213398512	213398534	EWSR1		-
PARCLIP_EWSR1.train.positives	chr4	125586714	125586742	EWSR1		-
PARCLIP_EWSR1.train.positives	chr17	33680938	33680959	EWSR1		-
PARCLIP_EWSR1.train.positives	chr1	111494207	111494230	EWSR1		-
PARCLIP_EWSR1.train.positives	chr1	115315359	115315381	EWSR1		-
PARCLIP_EWSR1.train.positives	chr8	38710464	38710487	EWSR1		+
PARCLIP_EWSR1.train.positives	chr12	32136594	32136617	EWSR1		+
PARCLIP_EWSR1.train.positives	chr6	138412903	138412946	EWSR1		-
PARCLIP_EWSR1.train.positives	chr22	47227194	47227222	EWSR1		+
PARCLIP_EWSR1.train.positives	chrX	73450954	73450990	EWSR1		-
PARCLIP_EWSR1.train.positives	chrX	17768364	17768386	EWSR1		+
PARCLIP_EWSR1.train.positives	chr11	32949619	32949649	EWSR1		+
PARCLIP_EWSR1.train.positives	chr7	44108840	44108862	EWSR1		+
PARCLIP_EWSR1.train.positives	chr12	93895294	93895318	EWSR1		+
PARCLIP_EWSR1.train.positives	chr5	126143355	126143375	EWSR1		+
PARCLIP_EWSR1.train.positives	chr1	87504152	87504175	EWSR1		+
PARCLIP_EWSR1.train.positives	chr11	9430087	9430119	EWSR1		+
PARCLIP_EWSR1.train.positives	chr5	150868503	150868530	EWSR1		+
PARCLIP_EWSR1.train.positives	chr1	241794763	241794800	EWSR1		-
PARCLIP_EWSR1.train.positives	chr7	44252474	44252525	EWSR1		+
PARCLIP_EWSR1.train.positives	chr14	55511675	55511703	EWSR1		+
PARCLIP_EWSR1.train.positives	chr20	43683914	43683940	EWSR1		+
PARCLIP_EWSR1.train.positives	chr12	14622962	14622985	EWSR1		+
PARCLIP_EWSR1.train.positives	chr8	71024415	71024436	EWSR1		-
PARCLIP_EWSR1.train.positives	chr12	27955504	27955527	EWSR1		+
PARCLIP_EWSR1.train.positives	chr1	19451104	19451132	EWSR1		-
PARCLIP_EWSR1.train.positives	chr15	60681485	60681506	EWSR1		-
PARCLIP_EWSR1.train.positives	chr17	27874149	27874180	EWSR1		+
PARCLIP_EWSR1.train.positives	chr8	141538829	141538857	EWSR1		-
PARCLIP_EWSR1.train.positives	chr20	47704579	47704612	EWSR1		+
PARCLIP_EWSR1.train.positives	chr19	57818130	57818157	EWSR1		+
PARCLIP_EWSR1.train.positives	chr12	56721171	56721194	EWSR1		-
PARCLIP_EWSR1.train.positives	chr1	167390752	167390776	EWSR1		+
PARCLIP_EWSR1.train.positives	chr1	87572548	87572571	EWSR1		+
PARCLIP_EWSR1.train.positives	chr1	85645304	85645326	EWSR1		-
PARCLIP_EWSR1.train.positives	chr2	219318423	219318447	EWSR1		-
PARCLIP_EWSR1.train.positives	chr11	109974055	109974079	EWSR1		+
PARCLIP_EWSR1.train.positives	chr15	44097582	44097611	EWSR1		-
PARCLIP_EWSR1.train.positives	chr1	229729185	229729213	EWSR1		-
PARCLIP_EWSR1.train.positives	chr20	2100574	2100597	EWSR1		+
PARCLIP_EWSR1.train.positives	chr12	54634169	54634196	EWSR1		-
PARCLIP_EWSR1.train.positives	chr19	32876088	32876128	EWSR1		+
PARCLIP_EWSR1.train.positives	chr8	48794036	48794068	EWSR1		-
PARCLIP_EWSR1.train.positives	chr13	42809923	42809950	EWSR1		+
PARCLIP_EWSR1.train.positives	chr4	15646301	15646331	EWSR1		-
PARCLIP_EWSR1.train.positives	chr22	40724744	40724769	EWSR1		+
PARCLIP_EWSR1.train.positives	chr3	8867694	8867719	EWSR1		-
PARCLIP_EWSR1.train.positives	chr10	115882052	115882083	EWSR1		-
PARCLIP_EWSR1.train.positives	chr1	35650327	35650364	EWSR1		-
PARCLIP_EWSR1.train.positives	chr8	81434613	81434650	EWSR1		+
PARCLIP_EWSR1.train.positives	chr3	56657042	56657070	EWSR1		-
PARCLIP_EWSR1.train.positives	chr6	56967850	56967875	EWSR1		+
PARCLIP_EWSR1.train.positives	chr10	86208073	86208100	EWSR1		+
PARCLIP_EWSR1.train.positives	chr14	71445240	71445266	EWSR1		+
PARCLIP_EWSR1.train.positives	chr6	87943089	87943116	EWSR1		+
PARCLIP_EWSR1.train.positives	chr5	151191440	151191468	EWSR1		+
PARCLIP_EWSR1.train.positives	chr5	135516617	135516639	EWSR1		+
PARCLIP_EWSR1.train.positives	chr9	6011394	6011419	EWSR1		-
PARCLIP_EWSR1.train.positives	chr18	61067003	61067027	EWSR1		-
PARCLIP_EWSR1.train.positives	chr1	151431774	151431812	EWSR1		-
PARCLIP_EWSR1.train.positives	chr4	41959220	41959255	EWSR1		+
PARCLIP_EWSR1.train.positives	chr1	109180613	109180644	EWSR1		+
PARCLIP_EWSR1.train.positives	chr4	57265362	57265412	EWSR1		-
PARCLIP_EWSR1.train.positives	chr12	1399260	1399289	EWSR1		+
PARCLIP_EWSR1.train.positives	chrX	73044705	73044726	EWSR1		-
PARCLIP_EWSR1.train.positives	chr17	30705701	30705736	EWSR1		+
PARCLIP_EWSR1.train.positives	chr10	34938447	34938476	EWSR1		-
PARCLIP_EWSR1.train.positives	chr7	64168193	64168220	EWSR1		+
PARCLIP_EWSR1.train.positives	chr2	32534636	32534664	EWSR1		+
PARCLIP_EWSR1.train.positives	chr19	44481155	44481179	EWSR1		+
PARCLIP_EWSR1.train.positives	chr5	145527562	145527579	EWSR1		-
PARCLIP_EWSR1.train.positives	chr1	107601402	107601433	EWSR1		+
PARCLIP_EWSR1.train.positives	chr7	65421559	65421589	EWSR1		+
PARCLIP_EWSR1.train.positives	chrX	17772367	17772390	EWSR1		+
PARCLIP_EWSR1.train.positives	chr17	47118835	47118863	EWSR1		+
PARCLIP_EWSR1.train.positives	chr1	155507292	155507315	EWSR1		-
PARCLIP_EWSR1.train.positives	chr7	65423143	65423167	EWSR1		+
PARCLIP_EWSR1.train.positives	chr18	32117210	32117230	EWSR1		+
PARCLIP_EWSR1.train.positives	chr12	49330612	49330645	EWSR1		-
PARCLIP_EWSR1.train.positives	chr16	66923031	66923052	EWSR1		+
PARCLIP_EWSR1.train.positives	chr12	124081553	124081579	EWSR1		+
PARCLIP_EWSR1.train.positives	chr14	67852878	67852908	EWSR1		+
PARCLIP_EWSR1.train.positives	chr17	60059754	60059776	EWSR1		-
PARCLIP_EWSR1.train.positives	chr1	150443191	150443222	EWSR1		+
PARCLIP_EWSR1.train.positives	chr22	19082501	19082520	EWSR1		-
PARCLIP_EWSR1.train.positives	chr7	7899589	7899610	EWSR1		+
PARCLIP_EWSR1.train.positives	chr14	61177922	61177949	EWSR1		-
PARCLIP_EWSR1.train.positives	chr8	8890561	8890588	EWSR1		+
PARCLIP_EWSR1.train.positives	chr8	121535619	121535644	EWSR1		+
PARCLIP_EWSR1.train.positives	chr1	27028829	27028851	EWSR1		+
PARCLIP_EWSR1.train.positives	chr2	32698193	32698220	EWSR1		+
PARCLIP_EWSR1.train.positives	chr10	97918368	97918401	EWSR1		+
PARCLIP_EWSR1.train.positives	chr1	179888046	179888073	EWSR1		+
PARCLIP_EWSR1.train.positives	chr1	205581393	205581423	EWSR1		-
PARCLIP_EWSR1.train.positives	chr12	68057167	68057199	EWSR1		+
PARCLIP_EWSR1.train.positives	chr5	36976207	36976234	EWSR1		+
PARCLIP_EWSR1.train.positives	chr10	74644053	74644088	EWSR1		+
PARCLIP_EWSR1.train.positives	chr16	67077129	67077158	EWSR1		+
PARCLIP_EWSR1.train.positives	chr10	76939141	76939185	EWSR1		+
PARCLIP_EWSR1.train.positives	chr12	1332852	1332878	EWSR1		+
PARCLIP_EWSR1.train.positives	chr3	88103230	88103259	EWSR1		-
PARCLIP_EWSR1.train.positives	chr1	78030784	78030809	EWSR1		-
PARCLIP_EWSR1.train.positives	chr3	160792380	160792405	EWSR1		+
PARCLIP_EWSR1.train.positives	chr14	64490103	64490129	EWSR1		+
PARCLIP_EWSR1.train.positives	chr2	210870797	210870834	EWSR1		+
PARCLIP_EWSR1.train.positives	chr7	65352999	65353028	EWSR1		+
PARCLIP_EWSR1.train.positives	chr4	1697049	1697073	EWSR1		-
PARCLIP_EWSR1.train.positives	chr3	57913187	57913219	EWSR1		+
PARCLIP_EWSR1.train.positives	chr2	61752592	61752620	EWSR1		-
PARCLIP_EWSR1.train.positives	chr4	120218433	120218457	EWSR1		-
PARCLIP_EWSR1.train.positives	chr11	108032155	108032175	EWSR1		-
PARCLIP_EWSR1.train.positives	chr9	86616097	86616124	EWSR1		+
PARCLIP_EWSR1.train.positives	chr12	64842415	64842456	EWSR1		+
PARCLIP_EWSR1.train.positives	chr18	39840527	39840549	EWSR1		+
PARCLIP_EWSR1.train.positives	chr11	57100969	57100995	EWSR1		-
PARCLIP_EWSR1.train.positives	chr10	61554263	61554290	EWSR1		-
PARCLIP_EWSR1.train.positives	chr7	128410015	128410040	EWSR1		+
PARCLIP_EWSR1.train.positives	chr7	96800313	96800342	EWSR1		+
PARCLIP_EWSR1.train.positives	chr10	119768314	119768352	EWSR1		-
PARCLIP_EWSR1.train.positives	chrX	147005440	147005467	EWSR1		+
PARCLIP_EWSR1.train.positives	chr1	217749339	217749360	EWSR1		-
PARCLIP_EWSR1.train.positives	chr12	111488898	111488925	EWSR1		+
PARCLIP_EWSR1.train.positives	chr1	65088630	65088654	EWSR1		+
PARCLIP_EWSR1.train.positives	chr9	91928194	91928224	EWSR1		+
PARCLIP_EWSR1.train.positives	chr17	2232459	2232499	EWSR1		-
PARCLIP_EWSR1.train.positives	chr5	54931431	54931452	EWSR1		-
PARCLIP_EWSR1.train.positives	chr18	20572711	20572745	EWSR1		+
PARCLIP_EWSR1.train.positives	chr1	23632727	23632760	EWSR1		-
PARCLIP_EWSR1.train.positives	chr1	115282478	115282501	EWSR1		-
PARCLIP_EWSR1.train.positives	chr6	27420182	27420216	EWSR1		-
PARCLIP_EWSR1.train.positives	chr12	6701909	6701929	EWSR1		-
PARCLIP_EWSR1.train.positives	chr2	203141200	203141234	EWSR1		+
PARCLIP_EWSR1.train.positives	chr1	109494327	109494353	EWSR1		-
PARCLIP_EWSR1.train.positives	chr1	29446523	29446551	EWSR1		+
PARCLIP_EWSR1.train.positives	chr10	14944560	14944602	EWSR1		+
PARCLIP_EWSR1.train.positives	chr9	123523787	123523820	EWSR1		-
PARCLIP_EWSR1.train.positives	chr5	61683561	61683589	EWSR1		+
PARCLIP_EWSR1.train.positives	chr13	47351137	47351160	EWSR1		-
PARCLIP_EWSR1.train.positives	chr4	20278731	20278757	EWSR1		+
PARCLIP_EWSR1.train.positives	chr5	106967529	106967557	EWSR1		-
PARCLIP_EWSR1.train.positives	chr15	35770984	35771012	EWSR1		-
PARCLIP_EWSR1.train.positives	chr14	100808761	100808787	EWSR1		-
PARCLIP_EWSR1.train.positives	chr10	27036814	27036847	EWSR1		-
PARCLIP_EWSR1.train.positives	chr12	105408292	105408323	EWSR1		+
PARCLIP_EWSR1.train.positives	chr8	1730666	1730688	EWSR1		+
PARCLIP_EWSR1.train.positives	chr1	223984091	223984129	EWSR1		-
PARCLIP_EWSR1.train.positives	chr14	23794623	23794660	EWSR1		+
PARCLIP_EWSR1.train.positives	chr12	14546233	14546269	EWSR1		+
PARCLIP_EWSR1.train.positives	chr1	36201921	36201947	EWSR1		-
PARCLIP_EWSR1.train.positives	chr19	53343753	53343787	EWSR1		-
PARCLIP_EWSR1.train.positives	chr17	40010927	40010948	EWSR1		-
PARCLIP_EWSR1.train.positives	chr8	25719145	25719179	EWSR1		-
PARCLIP_EWSR1.train.positives	chr22	38888843	38888883	EWSR1		-
PARCLIP_EWSR1.train.positives	chr1	156713095	156713123	EWSR1		-
PARCLIP_EWSR1.train.positives	chr4	1944646	1944679	EWSR1		+
PARCLIP_EWSR1.train.positives	chr8	90937994	90938023	EWSR1		+
PARCLIP_EWSR1.train.positives	chr2	232323045	232323076	EWSR1		-
PARCLIP_EWSR1.train.positives	chr13	50644132	50644161	EWSR1		-
PARCLIP_EWSR1.train.positives	chr18	45361713	45361737	EWSR1		-
PARCLIP_EWSR1.train.positives	chr11	118964962	118964995	EWSR1		-
PARCLIP_EWSR1.train.positives	chr12	51074485	51074520	EWSR1		+
PARCLIP_EWSR1.train.positives	chr7	97838532	97838554	EWSR1		+
PARCLIP_EWSR1.train.positives	chr6	91295439	91295464	EWSR1		-
PARCLIP_EWSR1.train.positives	chr3	176741318	176741346	EWSR1		-
PARCLIP_EWSR1.train.positives	chr7	135084573	135084600	EWSR1		-
PARCLIP_EWSR1.train.positives	chr13	45841458	45841481	EWSR1		+
PARCLIP_EWSR1.train.positives	chr11	34121728	34121748	EWSR1		+
PARCLIP_EWSR1.train.positives	chrX	24883720	24883748	EWSR1		+
PARCLIP_EWSR1.train.positives	chr1	173933255	173933284	EWSR1		-
PARCLIP_EWSR1.train.positives	chr8	41905979	41906004	EWSR1		-
PARCLIP_EWSR1.train.positives	chr17	29676181	29676205	EWSR1		+
PARCLIP_EWSR1.train.positives	chr4	20271521	20271548	EWSR1		+
PARCLIP_EWSR1.train.positives	chr12	120602454	120602475	EWSR1		-
PARCLIP_EWSR1.train.positives	chr2	181892578	181892599	EWSR1		+
PARCLIP_EWSR1.train.positives	chr2	213389696	213389715	EWSR1		-
PARCLIP_EWSR1.train.positives	chr3	170110679	170110704	EWSR1		+
PARCLIP_EWSR1.train.positives	chr8	17087277	17087308	EWSR1		-
PARCLIP_EWSR1.train.positives	chr12	29487856	29487885	EWSR1		+
PARCLIP_EWSR1.train.positives	chr3	179045379	179045401	EWSR1		+
PARCLIP_EWSR1.train.positives	chr3	158500413	158500439	EWSR1		+
PARCLIP_EWSR1.train.positives	chr2	20497696	20497728	EWSR1		-
PARCLIP_EWSR1.train.positives	chr7_gl000195_random	65799	65827	EWSR1		-
PARCLIP_EWSR1.train.positives	chrX	24564516	24564540	EWSR1		+
PARCLIP_EWSR1.train.positives	chr1	193015914	193015943	EWSR1		-
PARCLIP_EWSR1.train.positives	chr4	110635167	110635191	EWSR1		-
PARCLIP_EWSR1.train.positives	chr9	6494088	6494110	EWSR1		+
PARCLIP_EWSR1.train.positives	chr3	47770521	47770556	EWSR1		-
PARCLIP_EWSR1.train.positives	chr22	40724443	40724477	EWSR1		+
PARCLIP_EWSR1.train.positives	chr7	120615753	120615789	EWSR1		+
PARCLIP_EWSR1.train.positives	chr22	29184081	29184114	EWSR1		+
PARCLIP_EWSR1.train.positives	chr18	9951769	9951788	EWSR1		+
PARCLIP_EWSR1.train.positives	chr5	173384063	173384105	EWSR1		+
PARCLIP_EWSR1.train.positives	chr17	45029532	45029555	EWSR1		+
PARCLIP_EWSR1.train.positives	chr12	12273117	12273141	EWSR1		-
PARCLIP_EWSR1.train.positives	chr17	57761306	57761332	EWSR1		+
PARCLIP_EWSR1.train.positives	chr19	32873444	32873475	EWSR1		+
PARCLIP_EWSR1.train.positives	chr3	44700739	44700762	EWSR1		+
PARCLIP_EWSR1.train.positives	chr1	244871222	244871248	EWSR1		+
PARCLIP_EWSR1.train.positives	chr4	149186133	149186160	EWSR1		-
PARCLIP_EWSR1.train.positives	chr14	21716785	21716814	EWSR1		-
PARCLIP_EWSR1.train.positives	chr5	176402573	176402601	EWSR1		-
PARCLIP_EWSR1.train.positives	chr3	24019306	24019346	EWSR1		+
PARCLIP_EWSR1.train.positives	chr14	76674176	76674209	EWSR1		+
PARCLIP_EWSR1.train.positives	chr10	119040955	119040978	EWSR1		-
PARCLIP_EWSR1.train.positives	chr4	78638012	78638035	EWSR1		-
PARCLIP_EWSR1.train.positives	chr2	145157227	145157246	EWSR1		-
PARCLIP_EWSR1.train.positives	chr19	37673323	37673345	EWSR1		-
PARCLIP_EWSR1.train.positives	chr14	55516092	55516115	EWSR1		+
PARCLIP_EWSR1.train.positives	chr6	20416231	20416264	EWSR1		+
PARCLIP_EWSR1.train.positives	chrX	131509301	131509333	EWSR1		-
PARCLIP_EWSR1.train.positives	chr6	71141840	71141873	EWSR1		+
PARCLIP_EWSR1.train.positives	chr2	206862715	206862764	EWSR1		-
PARCLIP_EWSR1.train.positives	chr5	53375150	53375182	EWSR1		-
PARCLIP_EWSR1.train.positives	chr7	94298624	94298656	EWSR1		+
PARCLIP_EWSR1.train.positives	chr17	41244587	41244611	EWSR1		-
PARCLIP_EWSR1.train.positives	chr16	2817359	2817395	EWSR1		+
PARCLIP_EWSR1.train.positives	chr15	25599788	25599823	EWSR1		-
PARCLIP_EWSR1.train.positives	chr16	48594739	48594761	EWSR1		-
PARCLIP_EWSR1.train.positives	chr4	87685782	87685814	EWSR1		+
PARCLIP_EWSR1.train.positives	chr12	25362027	25362053	EWSR1		-
PARCLIP_EWSR1.train.positives	chr10	119040912	119040954	EWSR1		-
PARCLIP_EWSR1.train.positives	chr1	237063015	237063036	EWSR1		+
PARCLIP_EWSR1.train.positives	chr1	111727042	111727065	EWSR1		+
PARCLIP_EWSR1.train.positives	chr21	34927012	34927080	EWSR1		+
PARCLIP_EWSR1.train.positives	chr7	80454598	80454620	EWSR1		-
PARCLIP_EWSR1.train.positives	chr17	13425687	13425719	EWSR1		-
PARCLIP_EWSR1.train.positives	chrX	73805680	73805715	EWSR1		-
PARCLIP_EWSR1.train.positives	chr3	78976774	78976797	EWSR1		-
PARCLIP_EWSR1.train.positives	chr10	43900578	43900608	EWSR1		-
PARCLIP_EWSR1.train.positives	chr21	43413641	43413668	EWSR1		-
PARCLIP_EWSR1.train.positives	chr1	235367828	235367849	EWSR1		-
PARCLIP_EWSR1.train.positives	chr5	74074760	74074799	EWSR1		-
PARCLIP_EWSR1.train.positives	chr10	88196135	88196162	EWSR1		-
PARCLIP_EWSR1.train.positives	chr11	62478475	62478502	EWSR1		-
PARCLIP_EWSR1.train.positives	chr4	42114792	42114830	EWSR1		-
PARCLIP_EWSR1.train.positives	chr18	33756022	33756053	EWSR1		+
PARCLIP_EWSR1.train.positives	chr2	89049787	89049823	EWSR1		+
PARCLIP_EWSR1.train.positives	chr4	87980	88006	EWSR1		+
PARCLIP_EWSR1.train.positives	chr15	100108057	100108080	EWSR1		+
PARCLIP_EWSR1.train.positives	chr5	179999188	179999210	EWSR1		+
PARCLIP_EWSR1.train.positives	chr5	76359128	76359151	EWSR1		+
PARCLIP_EWSR1.train.positives	chr4	106613101	106613127	EWSR1		-
PARCLIP_EWSR1.train.positives	chr16	70606417	70606439	EWSR1		+
PARCLIP_EWSR1.train.positives	chr22	29685066	29685108	EWSR1		+
PARCLIP_EWSR1.train.positives	chr5	14441739	14441767	EWSR1		+
PARCLIP_EWSR1.train.positives	chr6	44417088	44417115	EWSR1		+
PARCLIP_EWSR1.train.positives	chr7	27788245	27788285	EWSR1		+
PARCLIP_EWSR1.train.positives	chr8	99475507	99475534	EWSR1		-
PARCLIP_EWSR1.train.positives	chr19	44419037	44419072	EWSR1		-
PARCLIP_EWSR1.train.positives	chr12	12629430	12629453	EWSR1		-
PARCLIP_EWSR1.train.positives	chr1	23419746	23419769	EWSR1		-
PARCLIP_EWSR1.train.positives	chrM	14278	14346	EWSR1		-
PARCLIP_EWSR1.train.positives	chr1	85113086	85113115	EWSR1		-
PARCLIP_EWSR1.train.positives	chr1	241795301	241795333	EWSR1		-
PARCLIP_EWSR1.train.positives	chr13	77811916	77811934	EWSR1		-
PARCLIP_EWSR1.train.positives	chr9	5822500	5822530	EWSR1		-
PARCLIP_EWSR1.train.positives	chr12	1020372	1020399	EWSR1		+
PARCLIP_EWSR1.train.positives	chr3	8971969	8971997	EWSR1		-
PARCLIP_EWSR1.train.positives	chr10	27828777	27828805	EWSR1		+
PARCLIP_EWSR1.train.positives	chr8	9639391	9639422	EWSR1		+
PARCLIP_EWSR1.train.positives	chr16	24197577	24197601	EWSR1		+
PARCLIP_EWSR1.train.positives	chr20	52194884	52194913	EWSR1		-
PARCLIP_EWSR1.train.positives	chr10	43882388	43882417	EWSR1		-
PARCLIP_EWSR1.train.positives	chr9	128125486	128125515	EWSR1		+
PARCLIP_EWSR1.train.positives	chr8	11051947	11051969	EWSR1		-
PARCLIP_EWSR1.train.positives	chr17	47132143	47132172	EWSR1		+
PARCLIP_EWSR1.train.positives	chr10	30599113	30599135	EWSR1		-
PARCLIP_EWSR1.train.positives	chr21	46213722	46213746	EWSR1		-
PARCLIP_EWSR1.train.positives	chr1	97274384	97274409	EWSR1		+
PARCLIP_EWSR1.train.positives	chrX	24003245	24003270	EWSR1		-
PARCLIP_EWSR1.train.positives	chr6	4061228	4061248	EWSR1		+
PARCLIP_EWSR1.train.positives	chr12	12942604	12942636	EWSR1		+
PARCLIP_EWSR1.train.positives	chr17	57262473	57262495	EWSR1		+
PARCLIP_EWSR1.train.positives	chr12	62979396	62979420	EWSR1		+
PARCLIP_EWSR1.train.positives	chr1	16266602	16266647	EWSR1		+
PARCLIP_EWSR1.train.positives	chrX	53668625	53668659	EWSR1		-
PARCLIP_EWSR1.train.positives	chr2	239360477	239360501	EWSR1		+
PARCLIP_EWSR1.train.positives	chr19	39999042	39999079	EWSR1		+
PARCLIP_EWSR1.train.positives	chr14	67003095	67003117	EWSR1		+
PARCLIP_EWSR1.train.positives	chrX	24229923	24229941	EWSR1		+
PARCLIP_EWSR1.train.positives	chr1	16260681	16260721	EWSR1		+
PARCLIP_EWSR1.train.positives	chr5	40715324	40715346	EWSR1		-
PARCLIP_EWSR1.train.positives	chr9	5763837	5763868	EWSR1		+
PARCLIP_EWSR1.train.positives	chr5	71504239	71504261	EWSR1		+
PARCLIP_EWSR1.train.positives	chrX	73066567	73066607	EWSR1		-
PARCLIP_EWSR1.train.positives	chr8	30535596	30535647	EWSR1		-
PARCLIP_EWSR1.train.positives	chr7	148570792	148570815	EWSR1		-
PARCLIP_EWSR1.train.positives	chr1	227847448	227847481	EWSR1		+
PARCLIP_EWSR1.train.positives	chr1	154524568	154524602	EWSR1		-
PARCLIP_EWSR1.train.positives	chr10	89726744	89726778	EWSR1		+
PARCLIP_EWSR1.train.positives	chr20	49524911	49524939	EWSR1		-
PARCLIP_EWSR1.train.positives	chr6	118272178	118272200	EWSR1		+
PARCLIP_EWSR1.train.positives	chr4	106082601	106082621	EWSR1		+
PARCLIP_EWSR1.train.positives	chr2	128460726	128460766	EWSR1		-
PARCLIP_EWSR1.train.positives	chr5	148731754	148731791	EWSR1		+
PARCLIP_EWSR1.train.positives	chr7	44870279	44870305	EWSR1		-
PARCLIP_EWSR1.train.positives	chr9	19364301	19364322	EWSR1		+
PARCLIP_EWSR1.train.positives	chr4	159782497	159782526	EWSR1		+
PARCLIP_EWSR1.train.positives	chr1	29068922	29068955	EWSR1		+
PARCLIP_EWSR1.train.positives	chr10	70095963	70095999	EWSR1		+
PARCLIP_EWSR1.train.positives	chr6	122836376	122836402	EWSR1		+
PARCLIP_EWSR1.train.positives	chr15	72879370	72879399	EWSR1		+
PARCLIP_EWSR1.train.positives	chr8	26165277	26165322	EWSR1		+
PARCLIP_EWSR1.train.positives	chr13	73330252	73330282	EWSR1		-
PARCLIP_EWSR1.train.positives	chr12	22814195	22814231	EWSR1		+
PARCLIP_EWSR1.train.positives	chr5	135515015	135515046	EWSR1		+
PARCLIP_EWSR1.train.positives	chr3	61061375	61061401	EWSR1		-
PARCLIP_EWSR1.train.positives	chr2	152324632	152324660	EWSR1		+
PARCLIP_EWSR1.train.positives	chr15	30947416	30947451	EWSR1		+
PARCLIP_EWSR1.train.positives	chr1	100661718	100661739	EWSR1		-
PARCLIP_EWSR1.train.positives	chr7	92236989	92237015	EWSR1		-
PARCLIP_EWSR1.train.positives	chr1	226333417	226333452	EWSR1		-
PARCLIP_EWSR1.train.positives	chr1	68940538	68940562	EWSR1		-
PARCLIP_EWSR1.train.positives	chrM	11050	11094	EWSR1		+
PARCLIP_EWSR1.train.positives	chr11	61116478	61116498	EWSR1		-
PARCLIP_EWSR1.train.positives	chr18	9195641	9195661	EWSR1		+
PARCLIP_EWSR1.train.positives	chr8	17077926	17077959	EWSR1		+
PARCLIP_EWSR1.train.positives	chr5	34804297	34804325	EWSR1		+
PARCLIP_EWSR1.train.positives	chr12	98925944	98925966	EWSR1		+
PARCLIP_EWSR1.train.positives	chr12	50870068	50870094	EWSR1		+
PARCLIP_EWSR1.train.positives	chr2	213397665	213397687	EWSR1		-
PARCLIP_EWSR1.train.positives	chr2	105959458	105959479	EWSR1		+
PARCLIP_EWSR1.train.positives	chr2	128061713	128061736	EWSR1		-
PARCLIP_EWSR1.train.positives	chr15	48432424	48432452	EWSR1		-
PARCLIP_EWSR1.train.positives	chr10	51589822	51589848	EWSR1		+
PARCLIP_EWSR1.train.positives	chr5	112353818	112353845	EWSR1		+
PARCLIP_EWSR1.train.positives	chr14	39651476	39651511	EWSR1		+
PARCLIP_EWSR1.train.positives	chr11	122930042	122930080	EWSR1		-
PARCLIP_EWSR1.train.positives	chr7	44918985	44919006	EWSR1		-
PARCLIP_EWSR1.train.positives	chr1	214819061	214819088	EWSR1		+
PARCLIP_EWSR1.train.positives	chr4	114378653	114378706	EWSR1		-
PARCLIP_EWSR1.train.positives	chr5	110761722	110761748	EWSR1		+
PARCLIP_EWSR1.train.positives	chr12	98936781	98936815	EWSR1		+
PARCLIP_EWSR1.train.positives	chr4	156266216	156266243	EWSR1		-
PARCLIP_EWSR1.train.positives	chr10	118666347	118666370	EWSR1		-
PARCLIP_EWSR1.train.positives	chr13	42886154	42886175	EWSR1		+
PARCLIP_EWSR1.train.positives	chr6	45311849	45311882	EWSR1		-
PARCLIP_EWSR1.train.positives	chr19	22849625	22849656	EWSR1		+
PARCLIP_EWSR1.train.positives	chrX	16869964	16869985	EWSR1		-
PARCLIP_EWSR1.train.positives	chr10	52982802	52982834	EWSR1		+
PARCLIP_EWSR1.train.positives	chr3	72863645	72863666	EWSR1		-
PARCLIP_EWSR1.train.positives	chr22	28692257	28692284	EWSR1		-
PARCLIP_EWSR1.train.positives	chr1	76260199	76260219	EWSR1		+
PARCLIP_EWSR1.train.positives	chr6	168370835	168370858	EWSR1		+
PARCLIP_EWSR1.train.positives	chr6	34844005	34844027	EWSR1		+
PARCLIP_EWSR1.train.positives	chr4	160168714	160168738	EWSR1		+
PARCLIP_EWSR1.train.positives	chr12	53805720	53805741	EWSR1		+
PARCLIP_EWSR1.train.positives	chr5	106864875	106864897	EWSR1		-
PARCLIP_EWSR1.train.positives	chr7	43943298	43943324	EWSR1		-
PARCLIP_EWSR1.train.positives	chr10	34906392	34906415	EWSR1		-
PARCLIP_EWSR1.train.positives	chr1	101444325	101444354	EWSR1		+
PARCLIP_EWSR1.train.positives	chr2	37324137	37324164	EWSR1		+
PARCLIP_EWSR1.train.positives	chr8	121415906	121415932	EWSR1		-
PARCLIP_EWSR1.train.positives	chr13	40241724	40241745	EWSR1		+
PARCLIP_EWSR1.train.positives	chr13	111553865	111553894	EWSR1		-
PARCLIP_EWSR1.train.positives	chr12	53807394	53807420	EWSR1		+
PARCLIP_EWSR1.train.positives	chr2	136229313	136229336	EWSR1		-
PARCLIP_EWSR1.train.positives	chr6	54808875	54808905	EWSR1		+
PARCLIP_EWSR1.train.positives	chr17	27954634	27954665	EWSR1		-
PARCLIP_EWSR1.train.positives	chr17	27871555	27871582	EWSR1		+
PARCLIP_EWSR1.train.positives	chr21	34931051	34931085	EWSR1		+
PARCLIP_EWSR1.train.positives	chr1	193060423	193060455	EWSR1		+
PARCLIP_EWSR1.train.positives	chr14	70836596	70836618	EWSR1		-
PARCLIP_EWSR1.train.positives	chr20	4681113	4681133	EWSR1		+
PARCLIP_EWSR1.train.positives	chr2	174821160	174821184	EWSR1		-
PARCLIP_EWSR1.train.positives	chr19	50128391	50128412	EWSR1		+
PARCLIP_EWSR1.train.positives	chr2	204296800	204296833	EWSR1		+
PARCLIP_EWSR1.train.positives	chr6	53374181	53374203	EWSR1		-
PARCLIP_EWSR1.train.positives	chr1	7828328	7828350	EWSR1		+
PARCLIP_EWSR1.train.positives	chr8	124387132	124387152	EWSR1		-
PARCLIP_EWSR1.train.positives	chr4	185600054	185600084	EWSR1		+
PARCLIP_EWSR1.train.positives	chr5	112176400	112176425	EWSR1		+
PARCLIP_EWSR1.train.positives	chr3	15112635	15112661	EWSR1		-
PARCLIP_EWSR1.train.positives	chr6	150036104	150036127	EWSR1		-
PARCLIP_EWSR1.train.positives	chr6	7147984	7148016	EWSR1		+
PARCLIP_EWSR1.train.positives	chr4	99829059	99829087	EWSR1		-
PARCLIP_EWSR1.train.positives	chr18	19177601	19177636	EWSR1		-
PARCLIP_EWSR1.train.positives	chr3	196658291	196658317	EWSR1		+
PARCLIP_EWSR1.train.positives	chr7	138989562	138989590	EWSR1		+
PARCLIP_EWSR1.train.positives	chr15	70992610	70992632	EWSR1		-
PARCLIP_EWSR1.train.positives	chr6	16299597	16299619	EWSR1		-
PARCLIP_EWSR1.train.positives	chr19	37379103	37379133	EWSR1		-
PARCLIP_EWSR1.train.positives	chr8	99054370	99054410	EWSR1		-
PARCLIP_EWSR1.train.positives	chr1	38268737	38268806	EWSR1		-
PARCLIP_EWSR1.train.positives	chr10	97795251	97795274	EWSR1		-
PARCLIP_EWSR1.train.positives	chr13	60563194	60563229	EWSR1		-
PARCLIP_EWSR1.train.positives	chr12	54679263	54679289	EWSR1		+
PARCLIP_EWSR1.train.positives	chr20	61576493	61576511	EWSR1		+
PARCLIP_EWSR1.train.positives	chr1	57128628	57128657	EWSR1		+
PARCLIP_EWSR1.train.positives	chr14	68473356	68473379	EWSR1		+
PARCLIP_EWSR1.train.positives	chr8	38678033	38678072	EWSR1		+
PARCLIP_EWSR1.train.positives	chr6	36891132	36891155	EWSR1		+
PARCLIP_EWSR1.train.positives	chr8	101713263	101713287	EWSR1		-
PARCLIP_EWSR1.train.positives	chr7	139049524	139049549	EWSR1		+
PARCLIP_EWSR1.train.positives	chr13	52987292	52987341	EWSR1		-
PARCLIP_EWSR1.train.positives	chr7	111695475	111695497	EWSR1		-
PARCLIP_EWSR1.train.positives	chr12	14627957	14627983	EWSR1		+
PARCLIP_EWSR1.train.positives	chr1	236746313	236746333	EWSR1		-
PARCLIP_EWSR1.train.positives	chr10	62544465	62544504	EWSR1		+
PARCLIP_EWSR1.train.positives	chr21	43411288	43411324	EWSR1		-
PARCLIP_EWSR1.train.positives	chr10	76937526	76937547	EWSR1		+
PARCLIP_EWSR1.train.positives	chr1	182856108	182856146	EWSR1		+
PARCLIP_EWSR1.train.positives	chr16	12242233	12242253	EWSR1		+
PARCLIP_EWSR1.train.positives	chr3	196078557	196078593	EWSR1		-
PARCLIP_EWSR1.train.positives	chr4	78087403	78087432	EWSR1		+
PARCLIP_EWSR1.train.positives	chr7	97836665	97836697	EWSR1		+
PARCLIP_EWSR1.train.positives	chr2	203430500	203430539	EWSR1		+
PARCLIP_EWSR1.train.positives	chr12	14632743	14632764	EWSR1		+
PARCLIP_EWSR1.train.positives	chr17	80560875	80560905	EWSR1		+
PARCLIP_EWSR1.train.positives	chr20	45848662	45848682	EWSR1		-
PARCLIP_EWSR1.train.positives	chr4	40816642	40816676	EWSR1		-
PARCLIP_EWSR1.train.positives	chr1	68941593	68941629	EWSR1		-
PARCLIP_EWSR1.train.positives	chr14	56668685	56668709	EWSR1		+
PARCLIP_EWSR1.train.positives	chr11	118267164	118267190	EWSR1		+
PARCLIP_EWSR1.train.positives	chr16	9206677	9206700	EWSR1		+
PARCLIP_EWSR1.train.positives	chr3	194150828	194150864	EWSR1		-
PARCLIP_EWSR1.train.positives	chr5	122950210	122950232	EWSR1		+
PARCLIP_EWSR1.train.positives	chr7	26230903	26230924	EWSR1		-
PARCLIP_EWSR1.train.positives	chr4	1998302	1998337	EWSR1		-
PARCLIP_EWSR1.train.positives	chr17	5280417	5280450	EWSR1		+
PARCLIP_EWSR1.train.positives	chr1	214522357	214522386	EWSR1		-
```
