## Additional file 4 for "ENNGene: an Easy Neural Network model building tool for Genomics": FUS.bed

```
PARCLIP_FUS.train.negatives	chr15	74953178	74953204	PARCLIP_FUS.train.neg_9432		-
PARCLIP_FUS.train.negatives	chrX	153609330	153609353	PARCLIP_FUS.train.neg_31394		+
PARCLIP_FUS.train.negatives	chr4	74009658	74009679	PARCLIP_FUS.train.neg_23363		-
PARCLIP_FUS.train.negatives	chr20	25538172	25538192	PARCLIP_FUS.train.neg_17775		-
PARCLIP_FUS.train.negatives	chr4	4424277	4424312	PARCLIP_FUS.train.neg_23155		-
PARCLIP_FUS.train.negatives	chr9	37489274	37489307	PARCLIP_FUS.train.neg_29450		+
PARCLIP_FUS.train.negatives	chr7	43978243	43978274	PARCLIP_FUS.train.neg_26378		+
PARCLIP_FUS.train.negatives	chr3	15263210	15263240	PARCLIP_FUS.train.neg_21434		+
PARCLIP_FUS.train.negatives	chr11	102948649	102948669	PARCLIP_FUS.train.neg_3697		-
PARCLIP_FUS.train.negatives	chr12	122472623	122472646	PARCLIP_FUS.train.neg_4481		+
PARCLIP_FUS.train.negatives	chr6	42036759	42036784	PARCLIP_FUS.train.neg_25079		+
PARCLIP_FUS.train.negatives	chr17	25633157	25633181	PARCLIP_FUS.train.neg_11298		+
PARCLIP_FUS.train.negatives	chr19	35167324	35167348	PARCLIP_FUS.train.neg_15305		-
PARCLIP_FUS.train.negatives	chr15	28428297	28428319	PARCLIP_FUS.train.neg_8954		-
PARCLIP_FUS.train.negatives	chr4	144132109	144132138	PARCLIP_FUS.train.neg_23043		+
PARCLIP_FUS.train.negatives	chr18	43843809	43843837	PARCLIP_FUS.train.neg_13108		+
PARCLIP_FUS.train.negatives	chr4	100810060	100810086	PARCLIP_FUS.train.neg_23473		-
PARCLIP_FUS.train.negatives	chrX	12605691	12605719	PARCLIP_FUS.train.neg_30729		+
PARCLIP_FUS.train.negatives	chr6	39505473	39505496	PARCLIP_FUS.train.neg_25661		-
PARCLIP_FUS.train.negatives	chr2	69472981	69473003	PARCLIP_FUS.train.neg_15897		+
PARCLIP_FUS.train.negatives	chr15	41526057	41526082	PARCLIP_FUS.train.neg_8281		+
PARCLIP_FUS.train.negatives	chrX	119415462	119415483	PARCLIP_FUS.train.neg_31868		-
PARCLIP_FUS.train.negatives	chr8	91015270	91015296	PARCLIP_FUS.train.neg_28421		+
PARCLIP_FUS.train.negatives	chr3	16331672	16331693	PARCLIP_FUS.train.neg_21437		+
PARCLIP_FUS.train.negatives	chr6	170105158	170105179	PARCLIP_FUS.train.neg_25506		+
PARCLIP_FUS.train.negatives	chr21	36875508	36875530	PARCLIP_FUS.train.neg_19482		-
PARCLIP_FUS.train.negatives	chrX	112055614	112055635	PARCLIP_FUS.train.neg_31825		-
PARCLIP_FUS.train.negatives	chr19	29700911	29700935	PARCLIP_FUS.train.neg_15280		-
PARCLIP_FUS.train.negatives	chr21	19156643	19156673	PARCLIP_FUS.train.neg_19118		-
PARCLIP_FUS.train.negatives	chr5	106860779	106860799	PARCLIP_FUS.train.neg_24610		-
PARCLIP_FUS.train.negatives	chr7	89880814	89880857	PARCLIP_FUS.train.neg_26549		+
PARCLIP_FUS.train.negatives	chr12	89854258	89854288	PARCLIP_FUS.train.neg_5017		-
PARCLIP_FUS.train.negatives	chrX	16858199	16858223	PARCLIP_FUS.train.neg_31461		-
PARCLIP_FUS.train.negatives	chr6	133109353	133109376	PARCLIP_FUS.train.neg_26056		-
PARCLIP_FUS.train.negatives	chr21	44308711	44308733	PARCLIP_FUS.train.neg_18822		+
PARCLIP_FUS.train.negatives	chr20	37076736	37076760	PARCLIP_FUS.train.neg_17113		+
PARCLIP_FUS.train.negatives	chr8	124046425	124046447	PARCLIP_FUS.train.neg_29193		-
PARCLIP_FUS.train.negatives	chr17	34949578	34949600	PARCLIP_FUS.train.neg_11457		+
PARCLIP_FUS.train.negatives	chr8	30005803	30005829	PARCLIP_FUS.train.neg_28109		+
PARCLIP_FUS.train.negatives	chr22	32628950	32628972	PARCLIP_FUS.train.neg_20206		+
PARCLIP_FUS.train.negatives	chr19	661097	661118	PARCLIP_FUS.train.neg_14954		-
PARCLIP_FUS.train.negatives	chr18	37171444	37171467	PARCLIP_FUS.train.neg_13818		-
PARCLIP_FUS.train.negatives	chr19	35980704	35980732	PARCLIP_FUS.train.neg_15313		-
PARCLIP_FUS.train.negatives	chr19	51289050	51289104	PARCLIP_FUS.train.neg_15561		-
PARCLIP_FUS.train.negatives	chr12	46323830	46323856	PARCLIP_FUS.train.neg_4794		-
PARCLIP_FUS.train.negatives	chr16	56969763	56969786	PARCLIP_FUS.train.neg_10090		+
PARCLIP_FUS.train.negatives	chr11	125873412	125873438	PARCLIP_FUS.train.neg_3799		-
PARCLIP_FUS.train.negatives	chr19	33454675	33454693	PARCLIP_FUS.train.neg_14487		+
PARCLIP_FUS.train.negatives	chr2	68757697	68757721	PARCLIP_FUS.train.neg_15894		+
PARCLIP_FUS.train.negatives	chr16	55545812	55545832	PARCLIP_FUS.train.neg_10069		+
PARCLIP_FUS.train.negatives	chr20	61428133	61428155	PARCLIP_FUS.train.neg_17417		+
PARCLIP_FUS.train.negatives	chr18	74543818	74543838	PARCLIP_FUS.train.neg_13365		+
PARCLIP_FUS.train.negatives	chr4	22483425	22483445	PARCLIP_FUS.train.neg_23224		-
PARCLIP_FUS.train.negatives	chr21	42634632	42634652	PARCLIP_FUS.train.neg_18779		+
PARCLIP_FUS.train.negatives	chr22	23599630	23599651	PARCLIP_FUS.train.neg_19997		+
PARCLIP_FUS.train.negatives	chr10	111671349	111671370	PARCLIP_FUS.train.neg_2254		-
PARCLIP_FUS.train.negatives	chr14	64943262	64943283	PARCLIP_FUS.train.neg_7877		-
PARCLIP_FUS.train.negatives	chr19	38219694	38219720	PARCLIP_FUS.train.neg_15381		-
PARCLIP_FUS.train.negatives	chr22	22335135	22335156	PARCLIP_FUS.train.neg_20771		-
PARCLIP_FUS.train.negatives	chr17	33904122	33904170	PARCLIP_FUS.train.neg_12158		-
PARCLIP_FUS.train.negatives	chr21	33535134	33535154	PARCLIP_FUS.train.neg_19316		-
PARCLIP_FUS.train.negatives	chr10	28270301	28270329	PARCLIP_FUS.train.neg_1827		-
PARCLIP_FUS.train.negatives	chr19	53074529	53074551	PARCLIP_FUS.train.neg_14818		+
PARCLIP_FUS.train.negatives	chr21	30402201	30402223	PARCLIP_FUS.train.neg_18401		+
PARCLIP_FUS.train.negatives	chr6	127629585	127629614	PARCLIP_FUS.train.neg_26032		-
PARCLIP_FUS.train.negatives	chr7	104597763	104597784	PARCLIP_FUS.train.neg_27282		-
PARCLIP_FUS.train.negatives	chr15	66729542	66729570	PARCLIP_FUS.train.neg_8583		+
PARCLIP_FUS.train.negatives	chr13	73532901	73532930	PARCLIP_FUS.train.neg_5751		+
PARCLIP_FUS.train.negatives	chr19	33454476	33454499	PARCLIP_FUS.train.neg_14484		+
PARCLIP_FUS.train.negatives	chr16	24807533	24807561	PARCLIP_FUS.train.neg_9880		+
PARCLIP_FUS.train.negatives	chrX	39970913	39970938	PARCLIP_FUS.train.neg_31571		-
PARCLIP_FUS.train.negatives	chr17	28500647	28500668	PARCLIP_FUS.train.neg_11368		+
PARCLIP_FUS.train.negatives	chr2	64687520	64687554	PARCLIP_FUS.train.neg_15874		+
PARCLIP_FUS.train.negatives	chr3	12369802	12369832	PARCLIP_FUS.train.neg_21420		+
PARCLIP_FUS.train.negatives	chr19	21949243	21949286	PARCLIP_FUS.train.neg_15228		-
PARCLIP_FUS.train.negatives	chr5	149749382	149749406	PARCLIP_FUS.train.neg_24211		+
PARCLIP_FUS.train.negatives	chr22	17161098	17161118	PARCLIP_FUS.train.neg_19830		+
PARCLIP_FUS.train.negatives	chr18	2552099	2552126	PARCLIP_FUS.train.neg_13456		-
PARCLIP_FUS.train.negatives	chr10	6217622	6217656	PARCLIP_FUS.train.neg_1003		+
PARCLIP_FUS.train.negatives	chr13	50070345	50070378	PARCLIP_FUS.train.neg_5617		+
PARCLIP_FUS.train.negatives	chr6	125570818	125570850	PARCLIP_FUS.train.neg_25393		+
PARCLIP_FUS.train.negatives	chr3	24242081	24242101	PARCLIP_FUS.train.neg_22048		-
PARCLIP_FUS.train.negatives	chr8	42996216	42996250	PARCLIP_FUS.train.neg_28218		+
PARCLIP_FUS.train.negatives	chr15	35932500	35932520	PARCLIP_FUS.train.neg_8231		+
PARCLIP_FUS.train.negatives	chr19	48736361	48736385	PARCLIP_FUS.train.neg_15512		-
PARCLIP_FUS.train.negatives	chrX	24525212	24525234	PARCLIP_FUS.train.neg_30848		+
PARCLIP_FUS.train.negatives	chr21	27116618	27116639	PARCLIP_FUS.train.neg_18373		+
PARCLIP_FUS.train.negatives	chr12	51495758	51495780	PARCLIP_FUS.train.neg_4868		-
PARCLIP_FUS.train.negatives	chr20	18411074	18411105	PARCLIP_FUS.train.neg_17696		-
PARCLIP_FUS.train.negatives	chr13	23966483	23966504	PARCLIP_FUS.train.neg_6081		-
PARCLIP_FUS.train.negatives	chr14	26956642	26956673	PARCLIP_FUS.train.neg_7565		-
PARCLIP_FUS.train.negatives	chrX	67739126	67739148	PARCLIP_FUS.train.neg_31051		+
PARCLIP_FUS.train.negatives	chr15	51908968	51908988	PARCLIP_FUS.train.neg_9198		-
PARCLIP_FUS.train.negatives	chr6	43196921	43196944	PARCLIP_FUS.train.neg_25701		-
PARCLIP_FUS.train.negatives	chr15	76654376	76654410	PARCLIP_FUS.train.neg_9458		-
PARCLIP_FUS.train.negatives	chr21	45156471	45156508	PARCLIP_FUS.train.neg_18889		+
PARCLIP_FUS.train.negatives	chrX	24564528	24564561	PARCLIP_FUS.train.neg_30854		+
PARCLIP_FUS.train.negatives	chr7	23003226	23003250	PARCLIP_FUS.train.neg_26935		-
PARCLIP_FUS.train.negatives	chr2	172602576	172602598	PARCLIP_FUS.train.neg_16097		+
PARCLIP_FUS.train.negatives	chr17	56425442	56425465	PARCLIP_FUS.train.neg_12404		-
PARCLIP_FUS.train.negatives	chrX	128967012	128967034	PARCLIP_FUS.train.neg_31915		-
PARCLIP_FUS.train.negatives	chr14	70164795	70164822	PARCLIP_FUS.train.neg_7195		+
PARCLIP_FUS.train.negatives	chr5	153376253	153376278	PARCLIP_FUS.train.neg_24790		-
PARCLIP_FUS.train.negatives	chr10	124151771	124151794	PARCLIP_FUS.train.neg_1612		+
PARCLIP_FUS.train.negatives	chr13	48949022	48949044	PARCLIP_FUS.train.neg_5599		+
PARCLIP_FUS.train.negatives	chr4	108809390	108809422	PARCLIP_FUS.train.neg_22930		+
PARCLIP_FUS.train.negatives	chr19	49119176	49119202	PARCLIP_FUS.train.neg_15521		-
PARCLIP_FUS.train.negatives	chr5	43045285	43045319	PARCLIP_FUS.train.neg_23805		+
PARCLIP_FUS.train.negatives	chr19	56181980	56182008	PARCLIP_FUS.train.neg_14860		+
PARCLIP_FUS.train.negatives	chr20	30874343	30874365	PARCLIP_FUS.train.neg_17002		+
PARCLIP_FUS.train.negatives	chr11	78050148	78050172	PARCLIP_FUS.train.neg_3591		-
PARCLIP_FUS.train.negatives	chr10	14622211	14622246	PARCLIP_FUS.train.neg_1753		-
PARCLIP_FUS.train.negatives	chr6	5140398	5140420	PARCLIP_FUS.train.neg_25530		-
PARCLIP_FUS.train.negatives	chr19	16209136	16209181	PARCLIP_FUS.train.neg_14338		+
PARCLIP_FUS.train.negatives	chr15	64451403	64451428	PARCLIP_FUS.train.neg_9318		-
PARCLIP_FUS.train.negatives	chr19	37869805	37869829	PARCLIP_FUS.train.neg_14601		+
PARCLIP_FUS.train.negatives	chr11	3392045	3392076	PARCLIP_FUS.train.neg_3182		-
PARCLIP_FUS.train.negatives	chr22	22208235	22208268	PARCLIP_FUS.train.neg_20759		-
PARCLIP_FUS.train.negatives	chr8	40491572	40491599	PARCLIP_FUS.train.neg_28827		-
PARCLIP_FUS.train.negatives	chr14	50057649	50057672	PARCLIP_FUS.train.neg_7671		-
PARCLIP_FUS.train.negatives	chr4	17620142	17620168	PARCLIP_FUS.train.neg_22615		+
PARCLIP_FUS.train.negatives	chr5	64840606	64840624	PARCLIP_FUS.train.neg_24452		-
PARCLIP_FUS.train.negatives	chr17	62095903	62095934	PARCLIP_FUS.train.neg_12461		-
PARCLIP_FUS.train.negatives	chr15	82255182	82255211	PARCLIP_FUS.train.neg_9499		-
PARCLIP_FUS.train.negatives	chr14	92361522	92361545	PARCLIP_FUS.train.neg_8069		-
PARCLIP_FUS.train.negatives	chr9	79119554	79119585	PARCLIP_FUS.train.neg_29500		+
PARCLIP_FUS.train.negatives	chr14	23392056	23392081	PARCLIP_FUS.train.neg_7541		-
PARCLIP_FUS.train.negatives	chr5	122488585	122488605	PARCLIP_FUS.train.neg_24096		+
PARCLIP_FUS.train.negatives	chr16	25132304	25132327	PARCLIP_FUS.train.neg_9885		+
PARCLIP_FUS.train.negatives	chr17	62303394	62303420	PARCLIP_FUS.train.neg_12462		-
PARCLIP_FUS.train.negatives	chr19	15516536	15516555	PARCLIP_FUS.train.neg_15174		-
PARCLIP_FUS.train.negatives	chr12	109598437	109598466	PARCLIP_FUS.train.neg_4428		+
PARCLIP_FUS.train.negatives	chr8	30666957	30666985	PARCLIP_FUS.train.neg_28782		-
PARCLIP_FUS.train.negatives	chr14	88897811	88897836	PARCLIP_FUS.train.neg_7327		+
PARCLIP_FUS.train.negatives	chr10	30015859	30015880	PARCLIP_FUS.train.neg_1841		-
PARCLIP_FUS.train.negatives	chr9	88302619	88302640	PARCLIP_FUS.train.neg_30282		-
PARCLIP_FUS.train.negatives	chr6	41045376	41045395	PARCLIP_FUS.train.neg_25074		+
PARCLIP_FUS.train.negatives	chr9	95208376	95208404	PARCLIP_FUS.train.neg_29574		+
PARCLIP_FUS.train.negatives	chr12	53859624	53859643	PARCLIP_FUS.train.neg_4130		+
PARCLIP_FUS.train.negatives	chr3	125237791	125237813	PARCLIP_FUS.train.neg_22385		-
PARCLIP_FUS.train.negatives	chr20	46360738	46360759	PARCLIP_FUS.train.neg_18079		-
PARCLIP_FUS.train.negatives	chr19	16196012	16196037	PARCLIP_FUS.train.neg_14336		+
PARCLIP_FUS.train.negatives	chr19	12262770	12262790	PARCLIP_FUS.train.neg_15127		-
PARCLIP_FUS.train.negatives	chr15	67714105	67714133	PARCLIP_FUS.train.neg_8599		+
PARCLIP_FUS.train.negatives	chr21	44253112	44253133	PARCLIP_FUS.train.neg_19663		-
PARCLIP_FUS.train.negatives	chr17	18231064	18231109	PARCLIP_FUS.train.neg_11272		+
PARCLIP_FUS.train.negatives	chr13	53043602	53043623	PARCLIP_FUS.train.neg_5699		+
PARCLIP_FUS.train.negatives	chr5	59930666	59930686	PARCLIP_FUS.train.neg_24425		-
PARCLIP_FUS.train.negatives	chr12	109544408	109544429	PARCLIP_FUS.train.neg_4427		+
PARCLIP_FUS.train.negatives	chr15	34519061	34519089	PARCLIP_FUS.train.neg_8226		+
PARCLIP_FUS.train.negatives	chr11	20401435	20401464	PARCLIP_FUS.train.neg_2520		+
PARCLIP_FUS.train.negatives	chr7	86836791	86836812	PARCLIP_FUS.train.neg_27176		-
PARCLIP_FUS.train.negatives	chr20	2465770	2465799	PARCLIP_FUS.train.neg_17515		-
PARCLIP_FUS.train.negatives	chr9	34416695	34416721	PARCLIP_FUS.train.neg_30123		-
PARCLIP_FUS.train.negatives	chr20	24964947	24964972	PARCLIP_FUS.train.neg_17748		-
PARCLIP_FUS.train.negatives	chr3	71747324	71747345	PARCLIP_FUS.train.neg_22240		-
PARCLIP_FUS.train.negatives	chr9	2153829	2153860	PARCLIP_FUS.train.neg_29257		+
PARCLIP_FUS.train.negatives	chr19	53841859	53841894	PARCLIP_FUS.train.neg_14822		+
PARCLIP_FUS.train.negatives	chr3	17242122	17242152	PARCLIP_FUS.train.neg_22038		-
PARCLIP_FUS.train.negatives	chr14	104199503	104199524	PARCLIP_FUS.train.neg_7486		+
PARCLIP_FUS.train.negatives	chrX	64248826	64248846	PARCLIP_FUS.train.neg_31683		-
PARCLIP_FUS.train.negatives	chr22	36419277	36419300	PARCLIP_FUS.train.neg_21013		-
PARCLIP_FUS.train.negatives	chr11	94583977	94584000	PARCLIP_FUS.train.neg_2958		+
PARCLIP_FUS.train.negatives	chr4	121762554	121762581	PARCLIP_FUS.train.neg_23576		-
PARCLIP_FUS.train.negatives	chr8	1733185	1733214	PARCLIP_FUS.train.neg_27884		+
PARCLIP_FUS.train.negatives	chr6	122843027	122843052	PARCLIP_FUS.train.neg_26025		-
PARCLIP_FUS.train.negatives	chr12	101675556	101675583	PARCLIP_FUS.train.neg_4374		+
PARCLIP_FUS.train.negatives	chr12	68691989	68692015	PARCLIP_FUS.train.neg_4953		-
PARCLIP_FUS.train.negatives	chr4	1333275	1333304	PARCLIP_FUS.train.neg_22538		+
PARCLIP_FUS.train.negatives	chr7	135173306	135173346	PARCLIP_FUS.train.neg_27397		-
PARCLIP_FUS.train.negatives	chr2	113404563	113404591	PARCLIP_FUS.train.neg_16021		+
PARCLIP_FUS.train.negatives	chr12	44143110	44143134	PARCLIP_FUS.train.neg_4785		-
PARCLIP_FUS.train.negatives	chr10	104366915	104366938	PARCLIP_FUS.train.neg_1509		+
PARCLIP_FUS.train.negatives	chr17	65918663	65918683	PARCLIP_FUS.train.neg_11789		+
PARCLIP_FUS.train.negatives	chr17	42878961	42878987	PARCLIP_FUS.train.neg_12265		-
PARCLIP_FUS.train.negatives	chr12	1260831	1260854	PARCLIP_FUS.train.neg_3840		+
PARCLIP_FUS.train.negatives	chr7	22949079	22949103	PARCLIP_FUS.train.neg_26926		-
PARCLIP_FUS.train.negatives	chrX	13798631	13798651	PARCLIP_FUS.train.neg_31436		-
PARCLIP_FUS.train.negatives	chr3	97571029	97571055	PARCLIP_FUS.train.neg_21713		+
PARCLIP_FUS.train.negatives	chr8	38988925	38988947	PARCLIP_FUS.train.neg_28172		+
PARCLIP_FUS.train.negatives	chr12	22797333	22797363	PARCLIP_FUS.train.neg_3989		+
PARCLIP_FUS.train.negatives	chr7_gl000195_random	71676	71697	PARCLIP_FUS.train.neg_27833		-
PARCLIP_FUS.train.negatives	chr14	93686801	93686829	PARCLIP_FUS.train.neg_7359		+
PARCLIP_FUS.train.negatives	chr18	23653775	23653798	PARCLIP_FUS.train.neg_13643		-
PARCLIP_FUS.train.negatives	chr11	28291575	28291605	PARCLIP_FUS.train.neg_2541		+
PARCLIP_FUS.train.negatives	chr17	46183990	46184013	PARCLIP_FUS.train.neg_11586		+
PARCLIP_FUS.train.negatives	chr8	95899954	95899974	PARCLIP_FUS.train.neg_29068		-
PARCLIP_FUS.train.negatives	chr17	16197961	16197984	PARCLIP_FUS.train.neg_11243		+
PARCLIP_FUS.train.negatives	chr13	45932436	45932455	PARCLIP_FUS.train.neg_5551		+
PARCLIP_FUS.train.negatives	chr2	3626232	3626257	PARCLIP_FUS.train.neg_15690		+
PARCLIP_FUS.train.negatives	chr7	101176612	101176633	PARCLIP_FUS.train.neg_26619		+
PARCLIP_FUS.train.negatives	chr15	45004994	45005016	PARCLIP_FUS.train.neg_8392		+
PARCLIP_FUS.train.negatives	chr11	129849972	129849999	PARCLIP_FUS.train.neg_3808		-
PARCLIP_FUS.train.negatives	chr7	7615188	7615208	PARCLIP_FUS.train.neg_26181		+
PARCLIP_FUS.train.negatives	chr6	39075790	39075825	PARCLIP_FUS.train.neg_25656		-
PARCLIP_FUS.train.negatives	chr14	100812106	100812131	PARCLIP_FUS.train.neg_8127		-
PARCLIP_FUS.train.negatives	chr6	114181339	114181360	PARCLIP_FUS.train.neg_25358		+
PARCLIP_FUS.train.negatives	chr22	31593912	31593935	PARCLIP_FUS.train.neg_20183		+
PARCLIP_FUS.train.negatives	chr12	105412318	105412347	PARCLIP_FUS.train.neg_4406		+
PARCLIP_FUS.train.negatives	chr15	100245221	100245248	PARCLIP_FUS.train.neg_8901		+
PARCLIP_FUS.train.negatives	chr9	132776497	132776522	PARCLIP_FUS.train.neg_30515		-
PARCLIP_FUS.train.negatives	chr11	812511	812532	PARCLIP_FUS.train.neg_2377		+
PARCLIP_FUS.train.negatives	chr2	201792795	201792813	PARCLIP_FUS.train.neg_16639		-
PARCLIP_FUS.train.negatives	chr13	40003498	40003533	PARCLIP_FUS.train.neg_6254		-
PARCLIP_FUS.train.negatives	chr4	113562057	113562076	PARCLIP_FUS.train.neg_22971		+
PARCLIP_FUS.train.negatives	chr3	107900833	107900874	PARCLIP_FUS.train.neg_22294		-
PARCLIP_FUS.train.negatives	chr7	99032160	99032184	PARCLIP_FUS.train.neg_27232		-
PARCLIP_FUS.train.negatives	chr11	62606368	62606390	PARCLIP_FUS.train.neg_3494		-
PARCLIP_FUS.train.negatives	chr7_gl000195_random	50651	50691	PARCLIP_FUS.train.neg_27560		-
PARCLIP_FUS.train.negatives	chr17	21457410	21457445	PARCLIP_FUS.train.neg_12099		-
PARCLIP_FUS.train.negatives	chr12	97427406	97427426	PARCLIP_FUS.train.neg_4363		+
PARCLIP_FUS.train.negatives	chr22	19955700	19955728	PARCLIP_FUS.train.neg_19897		+
PARCLIP_FUS.train.negatives	chr12	68055681	68055703	PARCLIP_FUS.train.neg_4235		+
PARCLIP_FUS.train.negatives	chr14	62431973	62432001	PARCLIP_FUS.train.neg_7110		+
PARCLIP_FUS.train.negatives	chr16	72842421	72842446	PARCLIP_FUS.train.neg_10253		+
PARCLIP_FUS.train.negatives	chr13	36885802	36885826	PARCLIP_FUS.train.neg_6206		-
PARCLIP_FUS.train.negatives	chr6	42713962	42713984	PARCLIP_FUS.train.neg_25695		-
PARCLIP_FUS.train.negatives	chr17	30355235	30355260	PARCLIP_FUS.train.neg_11403		+
PARCLIP_FUS.train.negatives	chr20	25393893	25393924	PARCLIP_FUS.train.neg_16945		+
PARCLIP_FUS.train.negatives	chr17	33992327	33992364	PARCLIP_FUS.train.neg_11439		+
PARCLIP_FUS.train.negatives	chrM	1200	1253	PARCLIP_FUS.train.neg_30587		+
PARCLIP_FUS.train.negatives	chr22	35676491	35676523	PARCLIP_FUS.train.neg_20223		+
PARCLIP_FUS.train.negatives	chr3	129135337	129135361	PARCLIP_FUS.train.neg_22397		-
PARCLIP_FUS.train.negatives	chr1	68946692	68946725	PARCLIP_FUS.train.neg_767		-
PARCLIP_FUS.train.negatives	chr19	53732682	53732712	PARCLIP_FUS.train.neg_15627		-
PARCLIP_FUS.train.negatives	chr15	83694031	83694059	PARCLIP_FUS.train.neg_9519		-
PARCLIP_FUS.train.negatives	chr18	48709559	48709588	PARCLIP_FUS.train.neg_13947		-
PARCLIP_FUS.train.negatives	chr10	105155893	105155927	PARCLIP_FUS.train.neg_2245		-
PARCLIP_FUS.train.negatives	chr13	41146794	41146816	PARCLIP_FUS.train.neg_6264		-
PARCLIP_FUS.train.negatives	chr11	129295220	129295242	PARCLIP_FUS.train.neg_3132		+
PARCLIP_FUS.train.negatives	chr13	52354594	52354622	PARCLIP_FUS.train.neg_6424		-
PARCLIP_FUS.train.negatives	chr19	55751560	55751587	PARCLIP_FUS.train.neg_15636		-
PARCLIP_FUS.train.negatives	chrX	70318056	70318085	PARCLIP_FUS.train.neg_31085		+
PARCLIP_FUS.train.negatives	chrX	11092957	11092976	PARCLIP_FUS.train.neg_31430		-
PARCLIP_FUS.train.negatives	chr7	116417330	116417352	PARCLIP_FUS.train.neg_26677		+
PARCLIP_FUS.train.negatives	chr16	71671994	71672018	PARCLIP_FUS.train.neg_10929		-
PARCLIP_FUS.train.negatives	chr17	46620787	46620809	PARCLIP_FUS.train.neg_12323		-
PARCLIP_FUS.train.negatives	chr19	53738943	53738972	PARCLIP_FUS.train.neg_15628		-
PARCLIP_FUS.train.negatives	chrX	74316703	74316727	PARCLIP_FUS.train.neg_31735		-
PARCLIP_FUS.train.negatives	chr8	12265828	12265852	PARCLIP_FUS.train.neg_27957		+
PARCLIP_FUS.train.negatives	chr18	12854821	12854846	PARCLIP_FUS.train.neg_13533		-
PARCLIP_FUS.train.negatives	chr4	2114954	2114978	PARCLIP_FUS.train.neg_23141		-
PARCLIP_FUS.train.negatives	chr15	56984675	56984700	PARCLIP_FUS.train.neg_9258		-
PARCLIP_FUS.train.negatives	chr9	129634044	129634068	PARCLIP_FUS.train.neg_29806		+
PARCLIP_FUS.train.negatives	chr3	69416581	69416604	PARCLIP_FUS.train.neg_22236		-
PARCLIP_FUS.train.negatives	chr16	53717027	53717053	PARCLIP_FUS.train.neg_10823		-
PARCLIP_FUS.train.negatives	chr16	67877885	67877906	PARCLIP_FUS.train.neg_10171		+
PARCLIP_FUS.train.negatives	chr15	99754618	99754643	PARCLIP_FUS.train.neg_9574		-
PARCLIP_FUS.train.negatives	chr17	59561158	59561179	PARCLIP_FUS.train.neg_11741		+
PARCLIP_FUS.train.negatives	chr19	58068574	58068615	PARCLIP_FUS.train.neg_15664		-
PARCLIP_FUS.train.negatives	chr20	5992337	5992363	PARCLIP_FUS.train.neg_16791		+
PARCLIP_FUS.train.negatives	chr20	32589412	32589430	PARCLIP_FUS.train.neg_17033		+
PARCLIP_FUS.train.negatives	chr15	57938177	57938202	PARCLIP_FUS.train.neg_8508		+
PARCLIP_FUS.train.negatives	chr7	139801401	139801433	PARCLIP_FUS.train.neg_27414		-
PARCLIP_FUS.train.negatives	chr8	9435101	9435125	PARCLIP_FUS.train.neg_27910		+
PARCLIP_FUS.train.negatives	chr7	33089992	33090022	PARCLIP_FUS.train.neg_27003		-
PARCLIP_FUS.train.negatives	chr8	37900695	37900718	PARCLIP_FUS.train.neg_28159		+
PARCLIP_FUS.train.negatives	chr11	108013249	108013276	PARCLIP_FUS.train.neg_3006		+
PARCLIP_FUS.train.negatives	chr20	40046533	40046576	PARCLIP_FUS.train.neg_17997		-
PARCLIP_FUS.train.negatives	chr19	48631547	48631567	PARCLIP_FUS.train.neg_15503		-
PARCLIP_FUS.train.negatives	chr21	33703413	33703447	PARCLIP_FUS.train.neg_19339		-
PARCLIP_FUS.train.negatives	chr15	78579822	78579846	PARCLIP_FUS.train.neg_9478		-
PARCLIP_FUS.train.negatives	chr14	78383506	78383538	PARCLIP_FUS.train.neg_7313		+
PARCLIP_FUS.train.negatives	chr21	29866070	29866099	PARCLIP_FUS.train.neg_19215		-
PARCLIP_FUS.train.negatives	chr13	100616694	100616716	PARCLIP_FUS.train.neg_6591		-
PARCLIP_FUS.train.negatives	chr8	21847028	21847049	PARCLIP_FUS.train.neg_28037		+
PARCLIP_FUS.train.negatives	chr15	80130360	80130386	PARCLIP_FUS.train.neg_9481		-
PARCLIP_FUS.train.negatives	chr5	52961511	52961534	PARCLIP_FUS.train.neg_23836		+
PARCLIP_FUS.train.negatives	chr6	144228811	144228833	PARCLIP_FUS.train.neg_25445		+
PARCLIP_FUS.train.negatives	chr17	29178069	29178091	PARCLIP_FUS.train.neg_11383		+
PARCLIP_FUS.train.negatives	chr6	44361327	44361352	PARCLIP_FUS.train.neg_25117		+
PARCLIP_FUS.train.negatives	chr11	18515121	18515154	PARCLIP_FUS.train.neg_3324		-
PARCLIP_FUS.train.negatives	chr15	64450896	64450929	PARCLIP_FUS.train.neg_9317		-
PARCLIP_FUS.train.negatives	chr9	123529773	123529796	PARCLIP_FUS.train.neg_30428		-
PARCLIP_FUS.train.negatives	chr22	21922715	21922742	PARCLIP_FUS.train.neg_19958		+
PARCLIP_FUS.train.negatives	chr10	124787381	124787403	PARCLIP_FUS.train.neg_1620		+
PARCLIP_FUS.train.negatives	chr16	2308913	2308934	PARCLIP_FUS.train.neg_10457		-
PARCLIP_FUS.train.negatives	chrX	131173363	131173386	PARCLIP_FUS.train.neg_31329		+
PARCLIP_FUS.train.negatives	chr11	33355018	33355039	PARCLIP_FUS.train.neg_2603		+
PARCLIP_FUS.train.negatives	chr12	14995970	14996000	PARCLIP_FUS.train.neg_3953		+
PARCLIP_FUS.train.negatives	chr10	14969297	14969332	PARCLIP_FUS.train.neg_1757		-
PARCLIP_FUS.train.negatives	chr3	38496058	38496081	PARCLIP_FUS.train.neg_21530		+
PARCLIP_FUS.train.negatives	chr15	32927476	32927501	PARCLIP_FUS.train.neg_8215		+
PARCLIP_FUS.train.negatives	chr20	56818832	56818866	PARCLIP_FUS.train.neg_18223		-
PARCLIP_FUS.train.negatives	chr17	37422825	37422848	PARCLIP_FUS.train.neg_12184		-
PARCLIP_FUS.train.negatives	chr8	8213173	8213196	PARCLIP_FUS.train.neg_28632		-
PARCLIP_FUS.train.negatives	chr14	25331446	25331468	PARCLIP_FUS.train.neg_7562		-
PARCLIP_FUS.train.negatives	chr18	21061365	21061388	PARCLIP_FUS.train.neg_12908		+
PARCLIP_FUS.train.negatives	chr6	136391069	136391088	PARCLIP_FUS.train.neg_26068		-
PARCLIP_FUS.train.negatives	chr18	2576473	2576500	PARCLIP_FUS.train.neg_12627		+
PARCLIP_FUS.train.negatives	chr12	1209017	1209041	PARCLIP_FUS.train.neg_3839		+
PARCLIP_FUS.train.negatives	chr6	93974117	93974142	PARCLIP_FUS.train.neg_25895		-
PARCLIP_FUS.train.negatives	chr15	64488995	64489019	PARCLIP_FUS.train.neg_9321		-
PARCLIP_FUS.train.negatives	chr20	13587318	13587340	PARCLIP_FUS.train.neg_17636		-
PARCLIP_FUS.train.negatives	chr22	50954991	50955014	PARCLIP_FUS.train.neg_20606		+
PARCLIP_FUS.train.negatives	chrX	30914255	30914284	PARCLIP_FUS.train.neg_31534		-
PARCLIP_FUS.train.negatives	chr2	118902919	118902939	PARCLIP_FUS.train.neg_16522		-
PARCLIP_FUS.train.negatives	chr22	44893833	44893858	PARCLIP_FUS.train.neg_21287		-
PARCLIP_FUS.train.negatives	chr18	77770156	77770185	PARCLIP_FUS.train.neg_14164		-
PARCLIP_FUS.train.negatives	chr20	47669256	47669288	PARCLIP_FUS.train.neg_17248		+
PARCLIP_FUS.train.negatives	chr8	42964071	42964090	PARCLIP_FUS.train.neg_28213		+
PARCLIP_FUS.train.negatives	chr2	105924815	105924842	PARCLIP_FUS.train.neg_16498		-
PARCLIP_FUS.train.negatives	chr2	44420543	44420563	PARCLIP_FUS.train.neg_15802		+
PARCLIP_FUS.train.negatives	chr7	100070906	100070944	PARCLIP_FUS.train.neg_27251		-
PARCLIP_FUS.train.negatives	chr20	43105316	43105342	PARCLIP_FUS.train.neg_17173		+
PARCLIP_FUS.train.negatives	chr10	125261815	125261839	PARCLIP_FUS.train.neg_1628		+
PARCLIP_FUS.train.negatives	chr2	32753281	32753318	PARCLIP_FUS.train.neg_15765		+
PARCLIP_FUS.train.negatives	chr18	9501973	9501994	PARCLIP_FUS.train.neg_12723		+
PARCLIP_FUS.train.negatives	chr4	47873850	47873874	PARCLIP_FUS.train.neg_23291		-
PARCLIP_FUS.train.negatives	chrX	20238968	20239001	PARCLIP_FUS.train.neg_31511		-
PARCLIP_FUS.train.negatives	chr22	24024779	24024804	PARCLIP_FUS.train.neg_20783		-
PARCLIP_FUS.train.negatives	chr2	69600793	69600815	PARCLIP_FUS.train.neg_16395		-
PARCLIP_FUS.train.negatives	chr2	55439065	55439087	PARCLIP_FUS.train.neg_16356		-
PARCLIP_FUS.train.negatives	chr4	96179398	96179420	PARCLIP_FUS.train.neg_23465		-
PARCLIP_FUS.train.negatives	chr1	15377264	15377291	PARCLIP_FUS.train.neg_43		+
PARCLIP_FUS.train.negatives	chr21	30329119	30329154	PARCLIP_FUS.train.neg_19249		-
PARCLIP_FUS.train.negatives	chr8	82633735	82633755	PARCLIP_FUS.train.neg_29006		-
PARCLIP_FUS.train.negatives	chr13	41941984	41942005	PARCLIP_FUS.train.neg_5499		+
PARCLIP_FUS.train.negatives	chr8	17856543	17856565	PARCLIP_FUS.train.neg_28011		+
PARCLIP_FUS.train.negatives	chr3	122153263	122153284	PARCLIP_FUS.train.neg_22352		-
PARCLIP_FUS.train.negatives	chr16	2125947	2125968	PARCLIP_FUS.train.neg_9653		+
PARCLIP_FUS.train.negatives	chr3	179313990	179314018	PARCLIP_FUS.train.neg_22479		-
PARCLIP_FUS.train.negatives	chr11	9013454	9013479	PARCLIP_FUS.train.neg_3216		-
PARCLIP_FUS.train.negatives	chr7	98533146	98533169	PARCLIP_FUS.train.neg_26589		+
PARCLIP_FUS.train.negatives	chr7	27641149	27641172	PARCLIP_FUS.train.neg_26976		-
PARCLIP_FUS.train.negatives	chrX	148693436	148693455	PARCLIP_FUS.train.neg_32037		-
PARCLIP_FUS.train.negatives	chr12	102211693	102211715	PARCLIP_FUS.train.neg_5070		-
PARCLIP_FUS.train.negatives	chr15	41713504	41713535	PARCLIP_FUS.train.neg_8298		+
PARCLIP_FUS.train.negatives	chr2	100629293	100629321	PARCLIP_FUS.train.neg_16488		-
PARCLIP_FUS.train.negatives	chr2	170625250	170625271	PARCLIP_FUS.train.neg_16089		+
PARCLIP_FUS.train.negatives	chr22	44165474	44165502	PARCLIP_FUS.train.neg_21273		-
PARCLIP_FUS.train.negatives	chr13	41922295	41922315	PARCLIP_FUS.train.neg_5495		+
PARCLIP_FUS.train.negatives	chr22	37163951	37163990	PARCLIP_FUS.train.neg_21045		-
PARCLIP_FUS.train.negatives	chr12	39968202	39968229	PARCLIP_FUS.train.neg_4756		-
PARCLIP_FUS.train.negatives	chr15	63449440	63449471	PARCLIP_FUS.train.neg_9309		-
PARCLIP_FUS.train.negatives	chr12	12678460	12678488	PARCLIP_FUS.train.neg_4646		-
PARCLIP_FUS.train.negatives	chr16	11940224	11940248	PARCLIP_FUS.train.neg_10555		-
PARCLIP_FUS.train.negatives	chr16	77237219	77237240	PARCLIP_FUS.train.neg_10289		+
PARCLIP_FUS.train.negatives	chr11	113723698	113723723	PARCLIP_FUS.train.neg_3761		-
PARCLIP_FUS.train.negatives	chr17	56911962	56911980	PARCLIP_FUS.train.neg_11685		+
PARCLIP_FUS.train.negatives	chr20	35538597	35538620	PARCLIP_FUS.train.neg_17949		-
PARCLIP_FUS.train.negatives	chr8	12589184	12589213	PARCLIP_FUS.train.neg_28667		-
PARCLIP_FUS.train.negatives	chr13	49889892	49889916	PARCLIP_FUS.train.neg_6381		-
PARCLIP_FUS.train.negatives	chr1	39339476	39339497	PARCLIP_FUS.train.neg_674		-
PARCLIP_FUS.train.negatives	chr10	31234217	31234252	PARCLIP_FUS.train.neg_1853		-
PARCLIP_FUS.train.negatives	chr16	29955564	29955593	PARCLIP_FUS.train.neg_9911		+
PARCLIP_FUS.train.negatives	chrX	62977295	62977317	PARCLIP_FUS.train.neg_31675		-
PARCLIP_FUS.train.negatives	chr3	183728255	183728276	PARCLIP_FUS.train.neg_22487		-
PARCLIP_FUS.train.negatives	chr14	76634661	76634685	PARCLIP_FUS.train.neg_7290		+
PARCLIP_FUS.train.negatives	chr17	33333752	33333771	PARCLIP_FUS.train.neg_11431		+
PARCLIP_FUS.train.negatives	chr3	53774612	53774640	PARCLIP_FUS.train.neg_21638		+
PARCLIP_FUS.train.negatives	chr18	21888786	21888826	PARCLIP_FUS.train.neg_13619		-
PARCLIP_FUS.train.negatives	chr19	46358262	46358282	PARCLIP_FUS.train.neg_15481		-
PARCLIP_FUS.train.negatives	chr22	31063075	31063094	PARCLIP_FUS.train.neg_20171		+
PARCLIP_FUS.train.negatives	chr6	97339921	97339948	PARCLIP_FUS.train.neg_25901		-
PARCLIP_FUS.train.negatives	chr6	136386126	136386146	PARCLIP_FUS.train.neg_26067		-
PARCLIP_FUS.train.negatives	chr16	4489368	4489390	PARCLIP_FUS.train.neg_9679		+
PARCLIP_FUS.train.negatives	chr17	28783511	28783540	PARCLIP_FUS.train.neg_11373		+
PARCLIP_FUS.train.negatives	chr18	24728450	24728475	PARCLIP_FUS.train.neg_13668		-
PARCLIP_FUS.train.negatives	chr8	86167863	86167892	PARCLIP_FUS.train.neg_28382		+
PARCLIP_FUS.train.negatives	chr8	42975738	42975766	PARCLIP_FUS.train.neg_28217		+
PARCLIP_FUS.train.negatives	chr3	8429966	8429987	PARCLIP_FUS.train.neg_21940		-
PARCLIP_FUS.train.negatives	chrX	69144585	69144616	PARCLIP_FUS.train.neg_31061		+
PARCLIP_FUS.train.negatives	chr6	72004806	72004831	PARCLIP_FUS.train.neg_25218		+
PARCLIP_FUS.train.negatives	chr3	38180896	38180922	PARCLIP_FUS.train.neg_21520		+
PARCLIP_FUS.train.negatives	chr5	59542126	59542148	PARCLIP_FUS.train.neg_24423		-
PARCLIP_FUS.train.negatives	chr14	45596792	45596819	PARCLIP_FUS.train.neg_7657		-
PARCLIP_FUS.train.negatives	chr18	12676736	12676760	PARCLIP_FUS.train.neg_13517		-
PARCLIP_FUS.train.negatives	chr11	78803750	78803770	PARCLIP_FUS.train.neg_3606		-
PARCLIP_FUS.train.negatives	chr8	86101378	86101401	PARCLIP_FUS.train.neg_28376		+
PARCLIP_FUS.train.negatives	chr7	35262070	35262100	PARCLIP_FUS.train.neg_27010		-
PARCLIP_FUS.train.negatives	chr13	35622222	35622246	PARCLIP_FUS.train.neg_5432		+
PARCLIP_FUS.train.negatives	chr11	34106669	34106691	PARCLIP_FUS.train.neg_2616		+
PARCLIP_FUS.train.negatives	chr3	43362318	43362340	PARCLIP_FUS.train.neg_21559		+
PARCLIP_FUS.train.negatives	chr21	46707734	46707759	PARCLIP_FUS.train.neg_19747		-
PARCLIP_FUS.train.negatives	chr8	1834521	1834546	PARCLIP_FUS.train.neg_27887		+
PARCLIP_FUS.train.negatives	chr3	152553985	152554009	PARCLIP_FUS.train.neg_21856		+
PARCLIP_FUS.train.negatives	chr13	21878827	21878888	PARCLIP_FUS.train.neg_5267		+
PARCLIP_FUS.train.negatives	chr20	32693112	32693151	PARCLIP_FUS.train.neg_17042		+
PARCLIP_FUS.train.negatives	chr16	4569525	4569548	PARCLIP_FUS.train.neg_10523		-
PARCLIP_FUS.train.negatives	chrX	100912061	100912087	PARCLIP_FUS.train.neg_31760		-
PARCLIP_FUS.train.negatives	chrX	19379133	19379159	PARCLIP_FUS.train.neg_30809		+
PARCLIP_FUS.train.negatives	chr15	100728249	100728274	PARCLIP_FUS.train.neg_9579		-
PARCLIP_FUS.train.negatives	chr4	77376931	77376956	PARCLIP_FUS.train.neg_22804		+
PARCLIP_FUS.train.negatives	chr8	38992468	38992497	PARCLIP_FUS.train.neg_28174		+
PARCLIP_FUS.train.negatives	chr2	9768848	9768870	PARCLIP_FUS.train.neg_16199		-
PARCLIP_FUS.train.negatives	chr8	33356512	33356534	PARCLIP_FUS.train.neg_28137		+
PARCLIP_FUS.train.negatives	chr8	61193044	61193067	PARCLIP_FUS.train.neg_28902		-
PARCLIP_FUS.train.negatives	chr9	114243378	114243398	PARCLIP_FUS.train.neg_30398		-
PARCLIP_FUS.train.negatives	chr8	57075089	57075109	PARCLIP_FUS.train.neg_28878		-
PARCLIP_FUS.train.negatives	chr4	2676569	2676593	PARCLIP_FUS.train.neg_22552		+
PARCLIP_FUS.train.negatives	chr2	23985981	23986007	PARCLIP_FUS.train.neg_16235		-
PARCLIP_FUS.train.negatives	chr7_gl000195_random	72427	72453	PARCLIP_FUS.train.neg_27843		-
PARCLIP_FUS.train.negatives	chr7	17369787	17369810	PARCLIP_FUS.train.neg_26212		+
PARCLIP_FUS.train.negatives	chr15	90408221	90408243	PARCLIP_FUS.train.neg_9542		-
PARCLIP_FUS.train.negatives	chr17	38558610	38558637	PARCLIP_FUS.train.neg_12195		-
PARCLIP_FUS.train.negatives	chr21	34925999	34926020	PARCLIP_FUS.train.neg_18558		+
PARCLIP_FUS.train.negatives	chr9	6647296	6647328	PARCLIP_FUS.train.neg_29314		+
PARCLIP_FUS.train.negatives	chr20	17594743	17594761	PARCLIP_FUS.train.neg_17660		-
PARCLIP_FUS.train.negatives	chr1	68197420	68197455	PARCLIP_FUS.train.neg_762		-
PARCLIP_FUS.train.negatives	chr4	129194132	129194153	PARCLIP_FUS.train.neg_23595		-
PARCLIP_FUS.train.negatives	chr2	26504484	26504506	PARCLIP_FUS.train.neg_15736		+
PARCLIP_FUS.train.negatives	chr7_gl000195_random	53588	53616	PARCLIP_FUS.train.neg_27598		-
PARCLIP_FUS.train.negatives	chr2	40002645	40002670	PARCLIP_FUS.train.neg_16318		-
PARCLIP_FUS.train.negatives	chr8	107639064	107639090	PARCLIP_FUS.train.neg_28526		+
PARCLIP_FUS.train.negatives	chr12	65793709	65793730	PARCLIP_FUS.train.neg_4221		+
PARCLIP_FUS.train.negatives	chr21	46193977	46194015	PARCLIP_FUS.train.neg_19708		-
PARCLIP_FUS.train.negatives	chr3	142671353	142671372	PARCLIP_FUS.train.neg_22430		-
PARCLIP_FUS.train.negatives	chr7	120607635	120607658	PARCLIP_FUS.train.neg_26695		+
PARCLIP_FUS.train.negatives	chr2	19336176	19336203	PARCLIP_FUS.train.neg_16216		-
PARCLIP_FUS.train.negatives	chr7	32865237	32865257	PARCLIP_FUS.train.neg_26314		+
PARCLIP_FUS.train.negatives	chr22	24041150	24041174	PARCLIP_FUS.train.neg_20788		-
PARCLIP_FUS.train.negatives	chr8	48177975	48178013	PARCLIP_FUS.train.neg_28228		+
PARCLIP_FUS.train.negatives	chr9	86041258	86041280	PARCLIP_FUS.train.neg_30251		-
PARCLIP_FUS.train.negatives	chr14	45656988	45657008	PARCLIP_FUS.train.neg_6925		+
PARCLIP_FUS.train.negatives	chr16	75763745	75763768	PARCLIP_FUS.train.neg_10284		+
PARCLIP_FUS.train.negatives	chr10	70222983	70223006	PARCLIP_FUS.train.neg_2010		-
PARCLIP_FUS.train.negatives	chr8	17355662	17355680	PARCLIP_FUS.train.neg_27998		+
PARCLIP_FUS.train.negatives	chr3	87292654	87292686	PARCLIP_FUS.train.neg_21692		+
PARCLIP_FUS.train.negatives	chr15	37228900	37228922	PARCLIP_FUS.train.neg_9023		-
PARCLIP_FUS.train.negatives	chr6	4038718	4038749	PARCLIP_FUS.train.neg_24867		+
PARCLIP_FUS.train.negatives	chr14	70232362	70232382	PARCLIP_FUS.train.neg_7199		+
PARCLIP_FUS.train.negatives	chr19	28830602	28830629	PARCLIP_FUS.train.neg_15268		-
PARCLIP_FUS.train.negatives	chr13	26439303	26439329	PARCLIP_FUS.train.neg_5310		+
PARCLIP_FUS.train.negatives	chr4	123918320	123918344	PARCLIP_FUS.train.neg_22997		+
PARCLIP_FUS.train.negatives	chr12	81280141	81280161	PARCLIP_FUS.train.neg_4999		-
PARCLIP_FUS.train.negatives	chr12	4373951	4373977	PARCLIP_FUS.train.neg_4579		-
PARCLIP_FUS.train.negatives	chrX	152601276	152601304	PARCLIP_FUS.train.neg_31385		+
PARCLIP_FUS.train.negatives	chr18	24039081	24039110	PARCLIP_FUS.train.neg_13646		-
PARCLIP_FUS.train.negatives	chr12	2985446	2985468	PARCLIP_FUS.train.neg_4568		-
PARCLIP_FUS.train.negatives	chr3	15091304	15091327	PARCLIP_FUS.train.neg_22007		-
PARCLIP_FUS.train.negatives	chr8	42975415	42975445	PARCLIP_FUS.train.neg_28216		+
PARCLIP_FUS.train.negatives	chr3	124725271	124725292	PARCLIP_FUS.train.neg_22375		-
PARCLIP_FUS.train.negatives	chr22	33741780	33741804	PARCLIP_FUS.train.neg_20995		-
PARCLIP_FUS.train.negatives	chr17	41000483	41000505	PARCLIP_FUS.train.neg_11522		+
PARCLIP_FUS.train.negatives	chr20	33710653	33710674	PARCLIP_FUS.train.neg_17872		-
PARCLIP_FUS.train.negatives	chr1	94343874	94343901	PARCLIP_FUS.train.neg_819		-
PARCLIP_FUS.train.negatives	chr22	24228523	24228541	PARCLIP_FUS.train.neg_20024		+
PARCLIP_FUS.train.negatives	chr14	55977098	55977121	PARCLIP_FUS.train.neg_7794		-
PARCLIP_FUS.train.negatives	chr12	99918302	99918328	PARCLIP_FUS.train.neg_5063		-
PARCLIP_FUS.train.negatives	chr3	112268188	112268208	PARCLIP_FUS.train.neg_22302		-
PARCLIP_FUS.train.negatives	chr6	117999550	117999575	PARCLIP_FUS.train.neg_25372		+
PARCLIP_FUS.train.negatives	chr15	41656549	41656574	PARCLIP_FUS.train.neg_8297		+
PARCLIP_FUS.train.negatives	chrX	91649415	91649435	PARCLIP_FUS.train.neg_31167		+
PARCLIP_FUS.train.negatives	chr17	73949458	73949477	PARCLIP_FUS.train.neg_12526		-
PARCLIP_FUS.train.negatives	chr22	20072081	20072109	PARCLIP_FUS.train.neg_19900		+
PARCLIP_FUS.train.negatives	chr19	19179394	19179419	PARCLIP_FUS.train.neg_14381		+
PARCLIP_FUS.train.negatives	chr10	28877315	28877339	PARCLIP_FUS.train.neg_1135		+
PARCLIP_FUS.train.negatives	chr17	20049588	20049618	PARCLIP_FUS.train.neg_11290		+
PARCLIP_FUS.train.negatives	chr9	125997368	125997401	PARCLIP_FUS.train.neg_30470		-
PARCLIP_FUS.train.negatives	chr11	118357148	118357170	PARCLIP_FUS.train.neg_3080		+
PARCLIP_FUS.train.negatives	chr1	52382623	52382671	PARCLIP_FUS.train.neg_707		-
PARCLIP_FUS.train.negatives	chr22	18189727	18189749	PARCLIP_FUS.train.neg_19866		+
PARCLIP_FUS.train.negatives	chr9	8934457	8934479	PARCLIP_FUS.train.neg_29993		-
PARCLIP_FUS.train.negatives	chr12	88441496	88441529	PARCLIP_FUS.train.neg_4319		+
PARCLIP_FUS.train.negatives	chr15	78839485	78839530	PARCLIP_FUS.train.neg_8730		+
PARCLIP_FUS.train.negatives	chr19	49489681	49489699	PARCLIP_FUS.train.neg_15530		-
PARCLIP_FUS.train.negatives	chrX	70790593	70790611	PARCLIP_FUS.train.neg_31124		+
PARCLIP_FUS.train.negatives	chr1	160279457	160279479	PARCLIP_FUS.train.neg_913		-
PARCLIP_FUS.train.negatives	chr9	3539826	3539872	PARCLIP_FUS.train.neg_29259		+
PARCLIP_FUS.train.negatives	chr15	52338877	52338904	PARCLIP_FUS.train.neg_8479		+
PARCLIP_FUS.train.negatives	chr21	48060220	48060244	PARCLIP_FUS.train.neg_19058		+
PARCLIP_FUS.train.negatives	chr15	84689003	84689031	PARCLIP_FUS.train.neg_8785		+
PARCLIP_FUS.train.negatives	chr5	43175283	43175306	PARCLIP_FUS.train.neg_23807		+
PARCLIP_FUS.train.negatives	chrX	117110593	117110615	PARCLIP_FUS.train.neg_31845		-
PARCLIP_FUS.train.negatives	chr1	51439818	51439839	PARCLIP_FUS.train.neg_206		+
PARCLIP_FUS.train.negatives	chr10	97012325	97012346	PARCLIP_FUS.train.neg_2152		-
PARCLIP_FUS.train.negatives	chr8	92226857	92226903	PARCLIP_FUS.train.neg_28437		+
PARCLIP_FUS.train.negatives	chr21	33824542	33824564	PARCLIP_FUS.train.neg_18476		+
PARCLIP_FUS.train.negatives	chr10	74901747	74901771	PARCLIP_FUS.train.neg_2046		-
PARCLIP_FUS.train.negatives	chr15	65457014	65457048	PARCLIP_FUS.train.neg_9337		-
PARCLIP_FUS.train.negatives	chr17	59541307	59541329	PARCLIP_FUS.train.neg_11737		+
PARCLIP_FUS.train.negatives	chr13	38274677	38274700	PARCLIP_FUS.train.neg_6241		-
PARCLIP_FUS.train.negatives	chr8	95876010	95876034	PARCLIP_FUS.train.neg_28455		+
PARCLIP_FUS.train.negatives	chr6	20919426	20919447	PARCLIP_FUS.train.neg_24943		+
PARCLIP_FUS.train.negatives	chr21	48082343	48082366	PARCLIP_FUS.train.neg_19072		+
PARCLIP_FUS.train.negatives	chr15	42901423	42901445	PARCLIP_FUS.train.neg_8344		+
PARCLIP_FUS.train.negatives	chr1	3224315	3224335	PARCLIP_FUS.train.neg_10		+
PARCLIP_FUS.train.negatives	chr17	40113846	40113871	PARCLIP_FUS.train.neg_11512		+
PARCLIP_FUS.train.negatives	chr7	94294705	94294728	PARCLIP_FUS.train.neg_26573		+
PARCLIP_FUS.train.negatives	chr19	19617050	19617072	PARCLIP_FUS.train.neg_14392		+
PARCLIP_FUS.train.negatives	chr18	72909866	72909893	PARCLIP_FUS.train.neg_14085		-
PARCLIP_FUS.train.negatives	chr19	57002176	57002201	PARCLIP_FUS.train.neg_14877		+
PARCLIP_FUS.train.negatives	chr7	86791250	86791274	PARCLIP_FUS.train.neg_26537		+
PARCLIP_FUS.train.negatives	chr13	99881733	99881762	PARCLIP_FUS.train.neg_5873		+
PARCLIP_FUS.train.negatives	chr22	20835064	20835088	PARCLIP_FUS.train.neg_20726		-
PARCLIP_FUS.train.negatives	chr16	29873975	29874006	PARCLIP_FUS.train.neg_10703		-
PARCLIP_FUS.train.negatives	chr21	44103746	44103768	PARCLIP_FUS.train.neg_18803		+
PARCLIP_FUS.train.negatives	chr8	87565192	87565217	PARCLIP_FUS.train.neg_28398		+
PARCLIP_FUS.train.negatives	chr1	101369046	101369077	PARCLIP_FUS.train.neg_340		+
PARCLIP_FUS.train.negatives	chr21	38508844	38508864	PARCLIP_FUS.train.neg_18685		+
PARCLIP_FUS.train.negatives	chr4	57317555	57317585	PARCLIP_FUS.train.neg_22753		+
PARCLIP_FUS.train.negatives	chr9	108014660	108014684	PARCLIP_FUS.train.neg_29669		+
PARCLIP_FUS.train.negatives	chr14	56744892	56744915	PARCLIP_FUS.train.neg_7024		+
PARCLIP_FUS.train.negatives	chr10	16488736	16488758	PARCLIP_FUS.train.neg_1068		+
PARCLIP_FUS.train.negatives	chr9	5373753	5373779	PARCLIP_FUS.train.neg_29968		-
PARCLIP_FUS.train.negatives	chr14	65405691	65405722	PARCLIP_FUS.train.neg_7133		+
PARCLIP_FUS.train.negatives	chr5	43061964	43061986	PARCLIP_FUS.train.neg_24380		-
PARCLIP_FUS.train.negatives	chr18	37295927	37295952	PARCLIP_FUS.train.neg_13819		-
PARCLIP_FUS.train.negatives	chr11	14905378	14905402	PARCLIP_FUS.train.neg_3287		-
PARCLIP_FUS.train.positives	chr9	115363179	115363198	FUS		+
PARCLIP_FUS.train.positives	chr3	11465704	11465732	FUS		+
PARCLIP_FUS.train.positives	chr1	36613661	36613694	FUS		-
PARCLIP_FUS.train.positives	chr18	54408962	54408983	FUS		+
PARCLIP_FUS.train.positives	chr4	106645953	106645988	FUS		+
PARCLIP_FUS.train.positives	chrX	73232352	73232387	FUS		+
PARCLIP_FUS.train.positives	chr15	40618689	40618717	FUS		+
PARCLIP_FUS.train.positives	chr3	136249015	136249045	FUS		-
PARCLIP_FUS.train.positives	chr12	72256437	72256460	FUS		+
PARCLIP_FUS.train.positives	chr1	97203725	97203750	FUS		+
PARCLIP_FUS.train.positives	chr12	11155728	11155763	FUS		-
PARCLIP_FUS.train.positives	chr7	156513787	156513817	FUS		-
PARCLIP_FUS.train.positives	chr14	99906602	99906623	FUS		-
PARCLIP_FUS.train.positives	chr18	72516984	72517013	FUS		+
PARCLIP_FUS.train.positives	chr5	74975324	74975345	FUS		-
PARCLIP_FUS.train.positives	chr2	142808385	142808412	FUS		-
PARCLIP_FUS.train.positives	chr2	32127649	32127672	FUS		-
PARCLIP_FUS.train.positives	chr15	35235940	35235965	FUS		-
PARCLIP_FUS.train.positives	chr3	61608225	61608247	FUS		+
PARCLIP_FUS.train.positives	chr1	1750564	1750583	FUS		-
PARCLIP_FUS.train.positives	chr6	1888039	1888063	FUS		-
PARCLIP_FUS.train.positives	chr8	80864172	80864196	FUS		-
PARCLIP_FUS.train.positives	chr8	26183685	26183719	FUS		+
PARCLIP_FUS.train.positives	chr10	112691279	112691301	FUS		+
PARCLIP_FUS.train.positives	chr5	55278560	55278593	FUS		-
PARCLIP_FUS.train.positives	chr5	153434488	153434515	FUS		+
PARCLIP_FUS.train.positives	chr9	41975673	41975701	FUS		-
PARCLIP_FUS.train.positives	chr11	34128283	34128307	FUS		+
PARCLIP_FUS.train.positives	chr6	131913924	131913946	FUS		-
PARCLIP_FUS.train.positives	chr3	38284047	38284069	FUS		+
PARCLIP_FUS.train.positives	chr2	169335835	169335856	FUS		+
PARCLIP_FUS.train.positives	chr14	97332176	97332202	FUS		+
PARCLIP_FUS.train.positives	chr8	95551601	95551624	FUS		-
PARCLIP_FUS.train.positives	chr3	130461753	130461778	FUS		-
PARCLIP_FUS.train.positives	chr1	163298737	163298761	FUS		+
PARCLIP_FUS.train.positives	chr5	114950281	114950303	FUS		-
PARCLIP_FUS.train.positives	chr3	136551367	136551395	FUS		+
PARCLIP_FUS.train.positives	chrX	85295799	85295820	FUS		-
PARCLIP_FUS.train.positives	chr2	148807978	148808002	FUS		+
PARCLIP_FUS.train.positives	chr11	78096796	78096831	FUS		-
PARCLIP_FUS.train.positives	chr10	73914067	73914086	FUS		-
PARCLIP_FUS.train.positives	chr10	98720237	98720261	FUS		+
PARCLIP_FUS.train.positives	chr15	40618498	40618520	FUS		+
PARCLIP_FUS.train.positives	chr2	171850377	171850399	FUS		-
PARCLIP_FUS.train.positives	chr4	25778118	25778141	FUS		-
PARCLIP_FUS.train.positives	chr10	76354495	76354527	FUS		+
PARCLIP_FUS.train.positives	chr19	36940230	36940251	FUS		-
PARCLIP_FUS.train.positives	chr18	60983663	60983685	FUS		-
PARCLIP_FUS.train.positives	chr1	165723161	165723184	FUS		-
PARCLIP_FUS.train.positives	chr2	200287485	200287500	FUS		-
PARCLIP_FUS.train.positives	chr4	85869692	85869713	FUS		-
PARCLIP_FUS.train.positives	chr12	104333593	104333615	FUS		+
PARCLIP_FUS.train.positives	chr11	115295100	115295121	FUS		-
PARCLIP_FUS.train.positives	chr5	41758358	41758387	FUS		-
PARCLIP_FUS.train.positives	chr2	213398427	213398449	FUS		-
PARCLIP_FUS.train.positives	chr8	26221269	26221301	FUS		+
PARCLIP_FUS.train.positives	chr5	93294020	93294042	FUS		-
PARCLIP_FUS.train.positives	chr6	34922042	34922067	FUS		+
PARCLIP_FUS.train.positives	chr17	35552283	35552304	FUS		-
PARCLIP_FUS.train.positives	chr4	36194986	36195010	FUS		-
PARCLIP_FUS.train.positives	chr4	20522176	20522203	FUS		+
PARCLIP_FUS.train.positives	chr21	38747689	38747714	FUS		+
PARCLIP_FUS.train.positives	chr8	118810791	118810815	FUS		-
PARCLIP_FUS.train.positives	chr14	70836596	70836618	FUS		-
PARCLIP_FUS.train.positives	chr19	48250167	48250195	FUS		+
PARCLIP_FUS.train.positives	chrX	117160233	117160259	FUS		-
PARCLIP_FUS.train.positives	chr6	11024148	11024167	FUS		-
PARCLIP_FUS.train.positives	chr3	9518660	9518690	FUS		+
PARCLIP_FUS.train.positives	chr6	88238023	88238045	FUS		-
PARCLIP_FUS.train.positives	chr22	38880402	38880436	FUS		-
PARCLIP_FUS.train.positives	chr22	18015260	18015283	FUS		+
PARCLIP_FUS.train.positives	chrX	100648627	100648662	FUS		+
PARCLIP_FUS.train.positives	chr5	122300122	122300145	FUS		+
PARCLIP_FUS.train.positives	chr3	123668349	123668372	FUS		-
PARCLIP_FUS.train.positives	chr9	123550351	123550377	FUS		-
PARCLIP_FUS.train.positives	chr6	124178119	124178147	FUS		+
PARCLIP_FUS.train.positives	chr8	145948378	145948400	FUS		-
PARCLIP_FUS.train.positives	chr6	145153351	145153376	FUS		+
PARCLIP_FUS.train.positives	chr7	27604178	27604210	FUS		-
PARCLIP_FUS.train.positives	chr11	33766148	33766174	FUS		-
PARCLIP_FUS.train.positives	chr14	81656368	81656394	FUS		-
PARCLIP_FUS.train.positives	chr2	153535574	153535595	FUS		-
PARCLIP_FUS.train.positives	chr20	32639736	32639764	FUS		+
PARCLIP_FUS.train.positives	chr14	55068982	55069001	FUS		+
PARCLIP_FUS.train.positives	chr1	78143958	78144001	FUS		-
PARCLIP_FUS.train.positives	chr12	56368920	56368952	FUS		+
PARCLIP_FUS.train.positives	chr13	110420921	110420950	FUS		-
PARCLIP_FUS.train.positives	chr17	80750411	80750434	FUS		+
PARCLIP_FUS.train.positives	chr7	132508857	132508880	FUS		-
PARCLIP_FUS.train.positives	chr17	56885013	56885041	FUS		+
PARCLIP_FUS.train.positives	chr8	64099768	64099791	FUS		+
PARCLIP_FUS.train.positives	chr6	158712312	158712340	FUS		+
PARCLIP_FUS.train.positives	chr6	126374930	126374960	FUS		+
PARCLIP_FUS.train.positives	chr17	46699209	46699228	FUS		-
PARCLIP_FUS.train.positives	chr9	94974260	94974285	FUS		-
PARCLIP_FUS.train.positives	chr2	47659378	47659400	FUS		+
PARCLIP_FUS.train.positives	chr13	50617777	50617798	FUS		-
PARCLIP_FUS.train.positives	chr1	85147199	85147221	FUS		-
PARCLIP_FUS.train.positives	chr4	76711451	76711482	FUS		+
PARCLIP_FUS.train.positives	chr10	12207369	12207395	FUS		-
PARCLIP_FUS.train.positives	chr1	150420993	150421020	FUS		+
PARCLIP_FUS.train.positives	chr1	52253865	52253898	FUS		+
PARCLIP_FUS.train.positives	chr14	60062756	60062774	FUS		-
PARCLIP_FUS.train.positives	chr16	15812534	15812563	FUS		+
PARCLIP_FUS.train.positives	chr4	99826550	99826582	FUS		-
PARCLIP_FUS.train.positives	chr18	37101314	37101334	FUS		-
PARCLIP_FUS.train.positives	chr5	72345713	72345753	FUS		+
PARCLIP_FUS.train.positives	chr4	184041703	184041724	FUS		+
PARCLIP_FUS.train.positives	chr8	26155969	26155995	FUS		+
PARCLIP_FUS.train.positives	chr8	75294808	75294831	FUS		+
PARCLIP_FUS.train.positives	chr8	15596273	15596302	FUS		+
PARCLIP_FUS.train.positives	chr3	149679462	149679483	FUS		+
PARCLIP_FUS.train.positives	chr15	47506924	47506943	FUS		+
PARCLIP_FUS.train.positives	chr1	237867623	237867657	FUS		+
PARCLIP_FUS.train.positives	chr12	57996084	57996112	FUS		+
PARCLIP_FUS.train.positives	chr12	1005806	1005830	FUS		+
PARCLIP_FUS.train.positives	chrX	135582850	135582872	FUS		+
PARCLIP_FUS.train.positives	chr5	87555970	87555992	FUS		-
PARCLIP_FUS.train.positives	chr20	48299703	48299727	FUS		-
PARCLIP_FUS.train.positives	chr5	124058603	124058625	FUS		-
PARCLIP_FUS.train.positives	chr1	62905482	62905512	FUS		+
PARCLIP_FUS.train.positives	chr7	23382251	23382282	FUS		-
PARCLIP_FUS.train.positives	chr1	78062307	78062328	FUS		-
PARCLIP_FUS.train.positives	chr4	113933777	113933798	FUS		+
PARCLIP_FUS.train.positives	chr3	156645255	156645283	FUS		+
PARCLIP_FUS.train.positives	chrX	153992991	153993035	FUS		+
PARCLIP_FUS.train.positives	chrX	47774413	47774433	FUS		+
PARCLIP_FUS.train.positives	chr8	69483697	69483724	FUS		+
PARCLIP_FUS.train.positives	chr4	177250733	177250760	FUS		+
PARCLIP_FUS.train.positives	chr1	86847658	86847688	FUS		-
PARCLIP_FUS.train.positives	chr13	50646819	50646848	FUS		-
PARCLIP_FUS.train.positives	chr15	90429707	90429730	FUS		-
PARCLIP_FUS.train.positives	chr14	104288221	104288245	FUS		-
PARCLIP_FUS.train.positives	chr9	124782847	124782879	FUS		-
PARCLIP_FUS.train.positives	chr15	67889564	67889591	FUS		+
PARCLIP_FUS.train.positives	chr5	112080635	112080659	FUS		+
PARCLIP_FUS.train.positives	chr10	124163897	124163919	FUS		+
PARCLIP_FUS.train.positives	chr7	140585634	140585677	FUS		-
PARCLIP_FUS.train.positives	chr6	136714133	136714166	FUS		-
PARCLIP_FUS.train.positives	chr20	58958229	58958258	FUS		+
PARCLIP_FUS.train.positives	chr1	243940307	243940329	FUS		-
PARCLIP_FUS.train.positives	chr7	127362853	127362879	FUS		+
PARCLIP_FUS.train.positives	chr20	37162359	37162380	FUS		+
PARCLIP_FUS.train.positives	chr7	99149648	99149668	FUS		-
PARCLIP_FUS.train.positives	chr19	58817907	58817933	FUS		+
PARCLIP_FUS.train.positives	chr5	6731871	6731894	FUS		+
PARCLIP_FUS.train.positives	chr7	111000452	111000473	FUS		-
PARCLIP_FUS.train.positives	chr9	96795611	96795631	FUS		+
PARCLIP_FUS.train.positives	chr16	57282520	57282550	FUS		+
PARCLIP_FUS.train.positives	chr13	111556839	111556860	FUS		-
PARCLIP_FUS.train.positives	chr7	151951632	151951660	FUS		-
PARCLIP_FUS.train.positives	chr2	74000999	74001034	FUS		-
PARCLIP_FUS.train.positives	chr1	226174604	226174629	FUS		-
PARCLIP_FUS.train.positives	chr5	37008294	37008313	FUS		+
PARCLIP_FUS.train.positives	chr3	79057045	79057075	FUS		-
PARCLIP_FUS.train.positives	chr2	217018779	217018803	FUS		+
PARCLIP_FUS.train.positives	chr2	213336518	213336540	FUS		-
PARCLIP_FUS.train.positives	chr3	173456394	173456424	FUS		+
PARCLIP_FUS.train.positives	chr13	35963684	35963707	FUS		+
PARCLIP_FUS.train.positives	chr10	112678801	112678824	FUS		-
PARCLIP_FUS.train.positives	chr12	11124637	11124660	FUS		-
PARCLIP_FUS.train.positives	chr19	3765236	3765259	FUS		+
PARCLIP_FUS.train.positives	chr5	36923577	36923600	FUS		+
PARCLIP_FUS.train.positives	chr1	227198901	227198921	FUS		-
PARCLIP_FUS.train.positives	chr5	112617279	112617306	FUS		-
PARCLIP_FUS.train.positives	chr22	45568549	45568574	FUS		+
PARCLIP_FUS.train.positives	chr1	179971113	179971138	FUS		+
PARCLIP_FUS.train.positives	chr6	157177526	157177549	FUS		+
PARCLIP_FUS.train.positives	chr14	95621510	95621533	FUS		-
PARCLIP_FUS.train.positives	chr5	138651485	138651512	FUS		+
PARCLIP_FUS.train.positives	chr1	204045057	204045080	FUS		+
PARCLIP_FUS.train.positives	chr6	110534810	110534841	FUS		+
PARCLIP_FUS.train.positives	chr1	70696530	70696551	FUS		+
PARCLIP_FUS.train.positives	chr1	179945847	179945873	FUS		+
PARCLIP_FUS.train.positives	chr3	149683656	149683686	FUS		-
PARCLIP_FUS.train.positives	chr5	61860625	61860656	FUS		+
PARCLIP_FUS.train.positives	chr18	53004904	53004928	FUS		-
PARCLIP_FUS.train.positives	chr4	166329717	166329748	FUS		+
PARCLIP_FUS.train.positives	chr4	48850444	48850464	FUS		+
PARCLIP_FUS.train.positives	chr7	107809061	107809083	FUS		-
PARCLIP_FUS.train.positives	chr5	145873928	145873952	FUS		+
PARCLIP_FUS.train.positives	chr10	63715081	63715107	FUS		+
PARCLIP_FUS.train.positives	chr14	51722368	51722387	FUS		+
PARCLIP_FUS.train.positives	chr4	177061430	177061452	FUS		+
PARCLIP_FUS.train.positives	chr20	17557387	17557409	FUS		+
PARCLIP_FUS.train.positives	chr2	172964516	172964534	FUS		-
PARCLIP_FUS.train.positives	chr5	80570085	80570106	FUS		-
PARCLIP_FUS.train.positives	chr19	22700006	22700035	FUS		-
PARCLIP_FUS.train.positives	chr12	45142123	45142144	FUS		-
PARCLIP_FUS.train.positives	chr13	96495864	96495890	FUS		-
PARCLIP_FUS.train.positives	chr10	12209318	12209353	FUS		-
PARCLIP_FUS.train.positives	chr1	155849615	155849640	FUS		+
PARCLIP_FUS.train.positives	chr6	136600230	136600262	FUS		-
PARCLIP_FUS.train.positives	chr1	52118840	52118862	FUS		+
PARCLIP_FUS.train.positives	chr8	146207518	146207542	FUS		-
PARCLIP_FUS.train.positives	chr1	100466869	100466896	FUS		+
PARCLIP_FUS.train.positives	chr21	33972316	33972338	FUS		-
PARCLIP_FUS.train.positives	chr3	23483117	23483143	FUS		+
PARCLIP_FUS.train.positives	chr2	77733212	77733237	FUS		-
PARCLIP_FUS.train.positives	chr12	57760069	57760091	FUS		-
PARCLIP_FUS.train.positives	chr1	46060082	46060104	FUS		+
PARCLIP_FUS.train.positives	chr13	110963209	110963234	FUS		+
PARCLIP_FUS.train.positives	chr13	79188486	79188510	FUS		-
PARCLIP_FUS.train.positives	chr10	117348809	117348834	FUS		+
PARCLIP_FUS.train.positives	chr14	74602807	74602842	FUS		+
PARCLIP_FUS.train.positives	chr7	105015012	105015043	FUS		-
PARCLIP_FUS.train.positives	chr5	158138151	158138186	FUS		-
PARCLIP_FUS.train.positives	chr1	65086419	65086446	FUS		+
PARCLIP_FUS.train.positives	chr12	11312905	11312928	FUS		-
PARCLIP_FUS.train.positives	chr10	53007967	53007992	FUS		+
PARCLIP_FUS.train.positives	chr4	39876693	39876717	FUS		-
PARCLIP_FUS.train.positives	chr9	116232112	116232140	FUS		+
PARCLIP_FUS.train.positives	chr2	142635353	142635377	FUS		-
PARCLIP_FUS.train.positives	chr5	43514328	43514356	FUS		+
PARCLIP_FUS.train.positives	chr1	178064438	178064462	FUS		+
PARCLIP_FUS.train.positives	chr12	58144812	58144842	FUS		-
PARCLIP_FUS.train.positives	chr6	155058095	155058137	FUS		+
PARCLIP_FUS.train.positives	chr2	120663763	120663789	FUS		+
PARCLIP_FUS.train.positives	chr7	113796023	113796050	FUS		+
PARCLIP_FUS.train.positives	chr1	179834707	179834732	FUS		-
PARCLIP_FUS.train.positives	chr1	178371173	178371191	FUS		+
PARCLIP_FUS.train.positives	chr15	56985391	56985411	FUS		-
PARCLIP_FUS.train.positives	chr11	78001228	78001247	FUS		-
PARCLIP_FUS.train.positives	chr7	93225455	93225482	FUS		+
PARCLIP_FUS.train.positives	chr16	31928067	31928091	FUS		+
PARCLIP_FUS.train.positives	chr5	44819034	44819055	FUS		+
PARCLIP_FUS.train.positives	chr18	32223833	32223862	FUS		+
PARCLIP_FUS.train.positives	chr18	48606693	48606713	FUS		+
PARCLIP_FUS.train.positives	chr10	52317158	52317184	FUS		-
PARCLIP_FUS.train.positives	chr17	35851942	35851962	FUS		+
PARCLIP_FUS.train.positives	chr10	89654924	89654950	FUS		+
PARCLIP_FUS.train.positives	chr10	93223531	93223554	FUS		+
PARCLIP_FUS.train.positives	chr2	188411367	188411391	FUS		-
PARCLIP_FUS.train.positives	chr3	23588823	23588848	FUS		+
PARCLIP_FUS.train.positives	chr4	108584269	108584290	FUS		-
PARCLIP_FUS.train.positives	chr18	72911394	72911415	FUS		-
PARCLIP_FUS.train.positives	chr7	27210304	27210330	FUS		-
PARCLIP_FUS.train.positives	chr4	20599039	20599062	FUS		+
PARCLIP_FUS.train.positives	chr11	9415252	9415273	FUS		+
PARCLIP_FUS.train.positives	chr7	113768570	113768600	FUS		+
PARCLIP_FUS.train.positives	chr1	19519799	19519829	FUS		-
PARCLIP_FUS.train.positives	chr6	49460588	49460611	FUS		+
PARCLIP_FUS.train.positives	chr13	41199879	41199900	FUS		-
PARCLIP_FUS.train.positives	chr2	160625324	160625348	FUS		+
PARCLIP_FUS.train.positives	chr13	98046247	98046271	FUS		+
PARCLIP_FUS.train.positives	chr17	46642322	46642358	FUS		-
PARCLIP_FUS.train.positives	chr2	45761956	45761978	FUS		-
PARCLIP_FUS.train.positives	chr1	68188740	68188760	FUS		-
PARCLIP_FUS.train.positives	chr1	28763543	28763564	FUS		+
PARCLIP_FUS.train.positives	chr13	53033100	53033121	FUS		+
PARCLIP_FUS.train.positives	chr8	105047584	105047611	FUS		+
PARCLIP_FUS.train.positives	chr10	31615168	31615188	FUS		+
PARCLIP_FUS.train.positives	chr7	113986227	113986252	FUS		+
PARCLIP_FUS.train.positives	chr5	121375778	121375805	FUS		+
PARCLIP_FUS.train.positives	chr5	38542411	38542433	FUS		-
PARCLIP_FUS.train.positives	chr6	16725311	16725340	FUS		-
PARCLIP_FUS.train.positives	chr1	47746448	47746468	FUS		-
PARCLIP_FUS.train.positives	chr22	36336746	36336769	FUS		-
PARCLIP_FUS.train.positives	chr13	52323170	52323191	FUS		+
PARCLIP_FUS.train.positives	chr11	94213793	94213817	FUS		-
PARCLIP_FUS.train.positives	chr20	21335747	21335769	FUS		+
PARCLIP_FUS.train.positives	chr4	83865911	83865935	FUS		-
PARCLIP_FUS.train.positives	chr1	156306038	156306065	FUS		-
PARCLIP_FUS.train.positives	chr5	36900863	36900885	FUS		+
PARCLIP_FUS.train.positives	chr14	23790016	23790040	FUS		+
PARCLIP_FUS.train.positives	chr7	96294789	96294816	FUS		-
PARCLIP_FUS.train.positives	chr20	61833091	61833114	FUS		-
PARCLIP_FUS.train.positives	chr8	10666465	10666489	FUS		-
PARCLIP_FUS.train.positives	chr15	38604806	38604837	FUS		+
PARCLIP_FUS.train.positives	chr20	34378427	34378458	FUS		+
PARCLIP_FUS.train.positives	chr16	18795878	18795910	FUS		-
PARCLIP_FUS.train.positives	chr3	37094639	37094662	FUS		-
PARCLIP_FUS.train.positives	chr2	24058149	24058175	FUS		-
PARCLIP_FUS.train.positives	chr11	126138670	126138692	FUS		-
PARCLIP_FUS.train.positives	chr13	22161475	22161498	FUS		-
PARCLIP_FUS.train.positives	chr14	66202193	66202214	FUS		+
PARCLIP_FUS.train.positives	chr4	20274752	20274774	FUS		+
PARCLIP_FUS.train.positives	chr2	97373014	97373044	FUS		-
PARCLIP_FUS.train.positives	chr4	83282864	83282888	FUS		-
PARCLIP_FUS.train.positives	chr12	49521714	49521748	FUS		-
PARCLIP_FUS.train.positives	chr6	111339778	111339800	FUS		+
PARCLIP_FUS.train.positives	chr11	14673341	14673364	FUS		+
PARCLIP_FUS.train.positives	chr9	123945026	123945054	FUS		-
PARCLIP_FUS.train.positives	chr5	138631875	138631901	FUS		+
PARCLIP_FUS.train.positives	chr7	112459677	112459702	FUS		-
PARCLIP_FUS.train.positives	chr12	93818561	93818582	FUS		-
PARCLIP_FUS.train.positives	chr2	63484427	63484455	FUS		-
PARCLIP_FUS.train.positives	chr17	1462140	1462160	FUS		-
PARCLIP_FUS.train.positives	chr6	71568160	71568183	FUS		+
PARCLIP_FUS.train.positives	chr17	60086115	60086140	FUS		-
PARCLIP_FUS.train.positives	chr11	103144219	103144249	FUS		+
PARCLIP_FUS.train.positives	chr3	42664203	42664223	FUS		+
PARCLIP_FUS.train.positives	chr17	44188500	44188525	FUS		-
PARCLIP_FUS.train.positives	chrX	117156669	117156698	FUS		-
PARCLIP_FUS.train.positives	chr15	44700696	44700721	FUS		-
PARCLIP_FUS.train.positives	chr1	54396550	54396575	FUS		-
PARCLIP_FUS.train.positives	chr5	133292314	133292339	FUS		-
PARCLIP_FUS.train.positives	chr3	14530765	14530791	FUS		+
PARCLIP_FUS.train.positives	chr6	108248675	108248692	FUS		-
PARCLIP_FUS.train.positives	chr19	23529419	23529438	FUS		-
PARCLIP_FUS.train.positives	chr1	112255908	112255936	FUS		+
PARCLIP_FUS.train.positives	chr17	13885553	13885577	FUS		-
PARCLIP_FUS.train.positives	chr6	126668796	126668834	FUS		+
PARCLIP_FUS.train.positives	chr1	227846933	227846954	FUS		+
PARCLIP_FUS.train.positives	chr8	141741037	141741057	FUS		-
PARCLIP_FUS.train.positives	chr2	55227134	55227159	FUS		-
PARCLIP_FUS.train.positives	chr16	9202461	9202483	FUS		+
PARCLIP_FUS.train.positives	chr11	74689169	74689192	FUS		+
PARCLIP_FUS.train.positives	chr7	18413712	18413734	FUS		+
PARCLIP_FUS.train.positives	chr16	46831675	46831704	FUS		-
PARCLIP_FUS.train.positives	chr13	40152106	40152136	FUS		-
PARCLIP_FUS.train.positives	chr3	51005929	51005950	FUS		+
PARCLIP_FUS.train.positives	chrX	69356302	69356332	FUS		+
PARCLIP_FUS.train.positives	chr20	18651164	18651187	FUS		+
PARCLIP_FUS.train.positives	chr5	6731083	6731103	FUS		+
PARCLIP_FUS.train.positives	chr19	9253930	9253955	FUS		+
PARCLIP_FUS.train.positives	chr11	3003381	3003398	FUS		-
PARCLIP_FUS.train.positives	chr1	224593076	224593107	FUS		-
PARCLIP_FUS.train.positives	chr1	15139639	15139663	FUS		+
PARCLIP_FUS.train.positives	chr7	104665963	104665988	FUS		+
PARCLIP_FUS.train.positives	chr19	30898223	30898270	FUS		+
PARCLIP_FUS.train.positives	chr8	22507448	22507483	FUS		-
PARCLIP_FUS.train.positives	chr22	22336415	22336436	FUS		-
PARCLIP_FUS.train.positives	chr2	203606845	203606873	FUS		+
PARCLIP_FUS.train.positives	chr10	114451135	114451155	FUS		+
PARCLIP_FUS.train.positives	chr10	65088612	65088654	FUS		-
PARCLIP_FUS.train.positives	chr6	56330567	56330593	FUS		-
PARCLIP_FUS.train.positives	chr2	242291586	242291620	FUS		+
PARCLIP_FUS.train.positives	chr20	60051761	60051784	FUS		+
PARCLIP_FUS.train.positives	chr4	52889912	52889956	FUS		-
PARCLIP_FUS.train.positives	chr6	107734355	107734382	FUS		-
PARCLIP_FUS.train.positives	chr13	20301169	20301192	FUS		-
PARCLIP_FUS.train.positives	chr18	74580340	74580360	FUS		+
PARCLIP_FUS.train.positives	chr2	212705747	212705769	FUS		-
PARCLIP_FUS.train.positives	chr1	91459332	91459360	FUS		-
PARCLIP_FUS.train.positives	chr10	124922974	124923001	FUS		+
PARCLIP_FUS.train.positives	chr1	225821664	225821693	FUS		-
PARCLIP_FUS.train.positives	chr4	160196285	160196319	FUS		+
PARCLIP_FUS.train.positives	chr6	2180769	2180790	FUS		-
PARCLIP_FUS.train.positives	chr10	32298662	32298685	FUS		-
PARCLIP_FUS.train.positives	chr6	90539992	90540013	FUS		+
PARCLIP_FUS.train.positives	chr1	225716396	225716426	FUS		-
PARCLIP_FUS.train.positives	chr19	2854020	2854045	FUS		+
PARCLIP_FUS.train.positives	chr17	5388470	5388492	FUS		-
PARCLIP_FUS.train.positives	chr5	175927082	175927110	FUS		+
PARCLIP_FUS.train.positives	chr5	134063058	134063080	FUS		+
PARCLIP_FUS.train.positives	chr2	109072029	109072049	FUS		+
PARCLIP_FUS.train.positives	chr20	61845115	61845141	FUS		-
PARCLIP_FUS.train.positives	chr6	64291705	64291731	FUS		+
PARCLIP_FUS.train.positives	chr16	4885441	4885462	FUS		-
PARCLIP_FUS.train.positives	chr2	46054923	46054948	FUS		+
PARCLIP_FUS.train.positives	chrX	24790179	24790201	FUS		+
PARCLIP_FUS.train.positives	chr11	65202704	65202726	FUS		+
PARCLIP_FUS.train.positives	chr6	88226660	88226687	FUS		-
PARCLIP_FUS.train.positives	chr5	6725911	6725940	FUS		+
PARCLIP_FUS.train.positives	chr20	2911765	2911787	FUS		+
PARCLIP_FUS.train.positives	chr19	28215345	28215379	FUS		-
PARCLIP_FUS.train.positives	chr6	20537864	20537886	FUS		+
PARCLIP_FUS.train.positives	chr14	21732513	21732544	FUS		-
PARCLIP_FUS.train.positives	chr9	96940020	96940054	FUS		+
PARCLIP_FUS.train.positives	chr3	159591401	159591426	FUS		+
PARCLIP_FUS.train.positives	chr9	14209535	14209557	FUS		-
PARCLIP_FUS.train.positives	chrX	102041302	102041325	FUS		+
PARCLIP_FUS.train.positives	chr7	74127730	74127752	FUS		+
PARCLIP_FUS.train.positives	chr15	52188616	52188640	FUS		+
PARCLIP_FUS.train.positives	chr10	35055225	35055250	FUS		-
PARCLIP_FUS.train.positives	chr10	94223855	94223877	FUS		-
PARCLIP_FUS.train.positives	chr8	1730692	1730716	FUS		+
PARCLIP_FUS.train.positives	chr3	113444227	113444270	FUS		-
PARCLIP_FUS.train.positives	chr8	15464462	15464482	FUS		+
PARCLIP_FUS.train.positives	chr21	33542778	33542799	FUS		-
PARCLIP_FUS.train.positives	chr12	19673426	19673456	FUS		+
PARCLIP_FUS.train.positives	chr1	200554020	200554050	FUS		-
PARCLIP_FUS.train.positives	chr2	24725945	24725967	FUS		+
PARCLIP_FUS.train.positives	chr4	68587171	68587194	FUS		+
PARCLIP_FUS.train.positives	chr4	79732531	79732557	FUS		+
PARCLIP_FUS.train.positives	chr16	546438	546462	FUS		+
PARCLIP_FUS.train.positives	chr10	27229760	27229786	FUS		-
PARCLIP_FUS.train.positives	chr16	14239486	14239506	FUS		+
PARCLIP_FUS.train.positives	chr13	74491754	74491778	FUS		-
PARCLIP_FUS.train.positives	chr16	52475228	52475249	FUS		-
PARCLIP_FUS.train.positives	chr19	23534249	23534281	FUS		-
PARCLIP_FUS.train.positives	chr1	157091623	157091647	FUS		-
PARCLIP_FUS.train.positives	chr7	104752239	104752260	FUS		-
PARCLIP_FUS.train.positives	chr10	64567317	64567350	FUS		+
PARCLIP_FUS.train.positives	chr7	127010107	127010126	FUS		-
PARCLIP_FUS.train.positives	chr6	97668911	97668929	FUS		-
PARCLIP_FUS.train.positives	chr10	31309159	31309190	FUS		-
PARCLIP_FUS.train.positives	chr12	100430997	100431022	FUS		-
PARCLIP_FUS.train.positives	chr5	162907582	162907619	FUS		+
PARCLIP_FUS.train.positives	chr14	81687143	81687162	FUS		-
PARCLIP_FUS.train.positives	chr8	24809413	24809438	FUS		-
PARCLIP_FUS.train.positives	chr16	69732632	69732660	FUS		+
PARCLIP_FUS.train.positives	chrX	73460542	73460574	FUS		-
PARCLIP_FUS.train.positives	chr7	30376352	30376381	FUS		+
PARCLIP_FUS.train.positives	chr6	109698671	109698695	FUS		-
PARCLIP_FUS.train.positives	chr12	11181188	11181208	FUS		-
PARCLIP_FUS.train.positives	chr22	45568210	45568232	FUS		+
PARCLIP_FUS.train.positives	chr10	65296563	65296585	FUS		+
PARCLIP_FUS.train.positives	chr15	27016181	27016202	FUS		-
PARCLIP_FUS.train.positives	chr6	97665970	97665990	FUS		-
PARCLIP_FUS.train.positives	chr11	76087965	76087990	FUS		-
PARCLIP_FUS.train.positives	chr18	74164795	74164816	FUS		-
PARCLIP_FUS.train.positives	chr13	44321446	44321474	FUS		-
PARCLIP_FUS.train.positives	chr15	38778091	38778113	FUS		+
PARCLIP_FUS.train.positives	chr13	50639921	50639942	FUS		-
PARCLIP_FUS.train.positives	chr19	39329592	39329613	FUS		-
PARCLIP_FUS.train.positives	chr3	93704654	93704677	FUS		+
PARCLIP_FUS.train.positives	chr1	244081955	244081981	FUS		+
PARCLIP_FUS.train.positives	chr9	74009277	74009299	FUS		-
PARCLIP_FUS.train.positives	chr12	44919111	44919128	FUS		-
PARCLIP_FUS.train.positives	chr12	97304193	97304213	FUS		+
PARCLIP_FUS.train.positives	chr10	11319684	11319709	FUS		+
PARCLIP_FUS.train.positives	chr7	113743115	113743139	FUS		+
PARCLIP_FUS.train.positives	chr15	69542206	69542226	FUS		+
PARCLIP_FUS.train.positives	chr11	63456408	63456433	FUS		+
PARCLIP_FUS.train.positives	chr7	140846404	140846426	FUS		+
PARCLIP_FUS.train.positives	chr12	54678302	54678324	FUS		+
PARCLIP_FUS.train.positives	chr12	76472649	76472671	FUS		-
PARCLIP_FUS.train.positives	chr5	130945752	130945775	FUS		-
PARCLIP_FUS.train.positives	chr17	48445709	48445730	FUS		-
PARCLIP_FUS.train.positives	chr7	135323806	135323828	FUS		+
PARCLIP_FUS.train.positives	chr10	93041547	93041578	FUS		+
PARCLIP_FUS.train.positives	chr2	135700392	135700412	FUS		+
PARCLIP_FUS.train.positives	chr1	243753384	243753416	FUS		-
PARCLIP_FUS.train.positives	chr15	67483826	67483852	FUS		+
PARCLIP_FUS.train.positives	chr10	74491582	74491606	FUS		+
PARCLIP_FUS.train.positives	chr18	72928268	72928297	FUS		+
PARCLIP_FUS.train.positives	chr5	106971194	106971218	FUS		-
PARCLIP_FUS.train.positives	chr5	159729196	159729217	FUS		-
PARCLIP_FUS.train.positives	chr2	149492206	149492234	FUS		+
PARCLIP_FUS.train.positives	chr17	58434365	58434388	FUS		-
PARCLIP_FUS.train.positives	chr5	32125279	32125303	FUS		-
PARCLIP_FUS.train.positives	chr7	122523802	122523824	FUS		-
PARCLIP_FUS.train.positives	chr16	53945990	53946016	FUS		+
PARCLIP_FUS.train.positives	chr9	37145718	37145751	FUS		+
PARCLIP_FUS.train.positives	chr2	20971762	20971783	FUS		-
PARCLIP_FUS.train.positives	chr10	97633321	97633345	FUS		-
PARCLIP_FUS.train.positives	chr1	182840192	182840221	FUS		+
PARCLIP_FUS.train.positives	chr7	23561517	23561549	FUS		-
PARCLIP_FUS.train.positives	chr13	80127281	80127302	FUS		+
PARCLIP_FUS.train.positives	chr1	68168847	68168871	FUS		-
PARCLIP_FUS.train.positives	chr9	111859879	111859903	FUS		-
PARCLIP_FUS.train.positives	chr6	12163405	12163430	FUS		+
PARCLIP_FUS.train.positives	chr1	21100280	21100306	FUS		-
PARCLIP_FUS.train.positives	chr1	236226140	236226160	FUS		-
PARCLIP_FUS.train.positives	chr12	123086149	123086172	FUS		+
PARCLIP_FUS.train.positives	chr9	77563327	77563361	FUS		-
PARCLIP_FUS.train.positives	chr6	99851947	99851976	FUS		-
PARCLIP_FUS.train.positives	chrX	24881299	24881324	FUS		+
PARCLIP_FUS.train.positives	chr16	69357874	69357906	FUS		-
PARCLIP_FUS.train.positives	chr8	37472010	37472036	FUS		-
PARCLIP_FUS.train.positives	chr21	46201989	46202019	FUS		-
PARCLIP_FUS.train.positives	chr7	73590286	73590315	FUS		+
PARCLIP_FUS.train.positives	chr9	94987607	94987629	FUS		-
PARCLIP_FUS.train.positives	chr9	96386374	96386408	FUS		+
PARCLIP_FUS.train.positives	chr7	155501995	155502015	FUS		+
PARCLIP_FUS.train.positives	chr10	134596567	134596592	FUS		+
PARCLIP_FUS.train.positives	chr6	136580172	136580203	FUS		-
PARCLIP_FUS.train.positives	chrX	108898625	108898646	FUS		-
PARCLIP_FUS.train.positives	chr6	90488978	90489000	FUS		-
PARCLIP_FUS.train.positives	chr4	103744763	103744782	FUS		-
PARCLIP_FUS.train.positives	chr13	36915332	36915358	FUS		-
PARCLIP_FUS.train.positives	chr2	37428914	37428945	FUS		-
PARCLIP_FUS.train.positives	chr5	142659254	142659290	FUS		-
PARCLIP_FUS.train.positives	chr10	11111535	11111556	FUS		+
PARCLIP_FUS.train.positives	chr19	33203979	33204003	FUS		+
PARCLIP_FUS.train.positives	chr5	108719161	108719193	FUS		-
PARCLIP_FUS.train.positives	chr15	58928793	58928817	FUS		-
PARCLIP_FUS.train.positives	chr2	48763757	48763780	FUS		+
PARCLIP_FUS.train.positives	chr8	11051947	11051967	FUS		-
PARCLIP_FUS.train.positives	chr10	98618643	98618666	FUS		+
PARCLIP_FUS.train.positives	chr12	76476777	76476804	FUS		-
PARCLIP_FUS.train.positives	chr15	80183233	80183253	FUS		-
PARCLIP_FUS.train.positives	chr10	13483090	13483112	FUS		-
PARCLIP_FUS.train.positives	chr11	76157312	76157334	FUS		+
PARCLIP_FUS.train.positives	chr1	22397845	22397865	FUS		+
PARCLIP_FUS.train.positives	chrX	23802527	23802573	FUS		+
PARCLIP_FUS.train.positives	chr13	60291321	60291345	FUS		-
PARCLIP_FUS.train.positives	chr4	90706804	90706823	FUS		-
PARCLIP_FUS.train.positives	chr3	88102631	88102655	FUS		-
PARCLIP_FUS.train.positives	chr9	33885710	33885736	FUS		+
PARCLIP_FUS.train.positives	chr16	12758038	12758067	FUS		-
PARCLIP_FUS.train.positives	chr8	57115615	57115646	FUS		-
PARCLIP_FUS.train.positives	chr16	28211519	28211541	FUS		-
PARCLIP_FUS.train.positives	chr20	18395175	18395200	FUS		-
PARCLIP_FUS.train.positives	chr18	48605653	48605675	FUS		+
PARCLIP_FUS.train.positives	chr2	183790411	183790434	FUS		-
PARCLIP_FUS.train.positives	chr4	131455	131477	FUS		+
PARCLIP_FUS.train.positives	chr10	22244825	22244844	FUS		-
PARCLIP_FUS.train.positives	chrX	83396924	83396945	FUS		-
PARCLIP_FUS.train.positives	chr1	115264955	115264980	FUS		-
PARCLIP_FUS.train.positives	chr1	243887838	243887860	FUS		-
PARCLIP_FUS.train.positives	chr17	37806212	37806247	FUS		+
PARCLIP_FUS.train.positives	chr1	108499237	108499263	FUS		-
PARCLIP_FUS.train.positives	chr9	23809027	23809053	FUS		-
PARCLIP_FUS.train.positives	chr3	15088193	15088215	FUS		+
PARCLIP_FUS.train.positives	chr4	140476665	140476683	FUS		-
PARCLIP_FUS.train.positives	chr7	135331872	135331894	FUS		+
PARCLIP_FUS.train.positives	chr12	19326548	19326570	FUS		+
```
