## Additional file 4 for "ENNGene: an Easy Neural Network model building tool for Genomics": HNRNPC.bed

```
ICLIP_HNRNPC.train.negatives	chr21	33645538	33645580	ICLIP_HNRNPC.slop15.train.neg_11800		-
ICLIP_HNRNPC.train.negatives	chr16	3167335	3167369	ICLIP_HNRNPC.slop15.train.neg_6510		-
ICLIP_HNRNPC.train.negatives	chr3	52721689	52721737	ICLIP_HNRNPC.slop15.train.neg_13275		+
ICLIP_HNRNPC.train.negatives	chr21	17231808	17231855	ICLIP_HNRNPC.slop15.train.neg_11273		+
ICLIP_HNRNPC.train.negatives	chr13	50933909	50933947	ICLIP_HNRNPC.slop15.train.neg_3474		+
ICLIP_HNRNPC.train.negatives	chr11	71771120	71771158	ICLIP_HNRNPC.slop15.train.neg_2223		-
ICLIP_HNRNPC.train.negatives	chr13	41832287	41832325	ICLIP_HNRNPC.slop15.train.neg_3912		-
ICLIP_HNRNPC.train.negatives	chr2	135785384	135785435	ICLIP_HNRNPC.slop15.train.neg_10227		-
ICLIP_HNRNPC.train.negatives	chr19	1799399	1799435	ICLIP_HNRNPC.slop15.train.neg_9330		-
ICLIP_HNRNPC.train.negatives	chrY	21098828	21098867	ICLIP_HNRNPC.slop15.train.neg_20202		-
ICLIP_HNRNPC.train.negatives	chr6	43593323	43593369	ICLIP_HNRNPC.slop15.train.neg_15821		-
ICLIP_HNRNPC.train.negatives	chr10	120097593	120097634	ICLIP_HNRNPC.slop15.train.neg_1440		-
ICLIP_HNRNPC.train.negatives	chr4	53888733	53888781	ICLIP_HNRNPC.slop15.train.neg_14327		-
ICLIP_HNRNPC.train.negatives	chr2	135795349	135795393	ICLIP_HNRNPC.slop15.train.neg_10230		-
ICLIP_HNRNPC.train.negatives	chr10	70928554	70928596	ICLIP_HNRNPC.slop15.train.neg_824		+
ICLIP_HNRNPC.train.negatives	chr12	52384169	52384221	ICLIP_HNRNPC.slop15.train.neg_2568		+
ICLIP_HNRNPC.train.negatives	chr13	21744060	21744095	ICLIP_HNRNPC.slop15.train.neg_3755		-
ICLIP_HNRNPC.train.negatives	chr4	106881676	106881723	ICLIP_HNRNPC.slop15.train.neg_14106		+
ICLIP_HNRNPC.train.negatives	chr8	8718027	8718073	ICLIP_HNRNPC.slop15.train.neg_17661		-
ICLIP_HNRNPC.train.negatives	chr5	179264789	179264827	ICLIP_HNRNPC.slop15.train.neg_14934		+
ICLIP_HNRNPC.train.negatives	chrX	48318056	48318094	ICLIP_HNRNPC.slop15.train.neg_19372		-
ICLIP_HNRNPC.train.negatives	chr19	50372354	50372386	ICLIP_HNRNPC.slop15.train.neg_9675		-
ICLIP_HNRNPC.train.negatives	chr7	128223538	128223586	ICLIP_HNRNPC.slop15.train.neg_16475		+
ICLIP_HNRNPC.train.negatives	chr1	46066356	46066399	ICLIP_HNRNPC.slop15.train.neg_138		+
ICLIP_HNRNPC.train.negatives	chr10	28845956	28845989	ICLIP_HNRNPC.slop15.train.neg_747		+
ICLIP_HNRNPC.train.negatives	chr4	66435323	66435356	ICLIP_HNRNPC.slop15.train.neg_14351		-
ICLIP_HNRNPC.train.negatives	chr21	35637178	35637210	ICLIP_HNRNPC.slop15.train.neg_11443		+
ICLIP_HNRNPC.train.negatives	chr16	24563450	24563482	ICLIP_HNRNPC.slop15.train.neg_6185		+
ICLIP_HNRNPC.train.negatives	chr2	27425545	27425578	ICLIP_HNRNPC.slop15.train.neg_10067		-
ICLIP_HNRNPC.train.negatives	chrX	123004398	123004429	ICLIP_HNRNPC.slop15.train.neg_19214		+
ICLIP_HNRNPC.train.negatives	chr20	42753204	42753236	ICLIP_HNRNPC.slop15.train.neg_11089		-
ICLIP_HNRNPC.train.negatives	chr16	3662724	3662755	ICLIP_HNRNPC.slop15.train.neg_6052		+
ICLIP_HNRNPC.train.negatives	chr19	7071344	7071383	ICLIP_HNRNPC.slop15.train.neg_8841		+
ICLIP_HNRNPC.train.negatives	chr3	55520560	55520593	ICLIP_HNRNPC.slop15.train.neg_13631		-
ICLIP_HNRNPC.train.negatives	chr22	43292358	43292391	ICLIP_HNRNPC.slop15.train.neg_13013		-
ICLIP_HNRNPC.train.negatives	chrY	7148440	7148497	ICLIP_HNRNPC.slop15.train.neg_19666		+
ICLIP_HNRNPC.train.negatives	chr7	65394207	65394241	ICLIP_HNRNPC.slop15.train.neg_16253		+
ICLIP_HNRNPC.train.negatives	chr15	28907595	28907640	ICLIP_HNRNPC.slop15.train.neg_5081		+
ICLIP_HNRNPC.train.negatives	chr9	123912741	123912783	ICLIP_HNRNPC.slop15.train.neg_18319		+
ICLIP_HNRNPC.train.negatives	chr4	174255583	174255617	ICLIP_HNRNPC.slop15.train.neg_14554		-
ICLIP_HNRNPC.train.negatives	chr12	132535518	132535563	ICLIP_HNRNPC.slop15.train.neg_2846		+
ICLIP_HNRNPC.train.negatives	chr13	30404433	30404471	ICLIP_HNRNPC.slop15.train.neg_3811		-
ICLIP_HNRNPC.train.negatives	chr5	112651721	112651764	ICLIP_HNRNPC.slop15.train.neg_15176		-
ICLIP_HNRNPC.train.negatives	chr17	17722728	17722761	ICLIP_HNRNPC.slop15.train.neg_7484		-
ICLIP_HNRNPC.train.negatives	chr6	3005393	3005434	ICLIP_HNRNPC.slop15.train.neg_15304		+
ICLIP_HNRNPC.train.negatives	chr1	109241288	109241323	ICLIP_HNRNPC.slop15.train.neg_225		+
ICLIP_HNRNPC.train.negatives	chr16	12759340	12759374	ICLIP_HNRNPC.slop15.train.neg_6567		-
ICLIP_HNRNPC.train.negatives	chr17	30658393	30658425	ICLIP_HNRNPC.slop15.train.neg_7543		-
ICLIP_HNRNPC.train.negatives	chr15	86137657	86137696	ICLIP_HNRNPC.slop15.train.neg_5462		+
ICLIP_HNRNPC.train.negatives	chrX	15714012	15714051	ICLIP_HNRNPC.slop15.train.neg_18852		+
ICLIP_HNRNPC.train.negatives	chr14	31092196	31092250	ICLIP_HNRNPC.slop15.train.neg_4198		+
ICLIP_HNRNPC.train.negatives	chr13	39594181	39594230	ICLIP_HNRNPC.slop15.train.neg_3878		-
ICLIP_HNRNPC.train.negatives	chr9	136279149	136279193	ICLIP_HNRNPC.slop15.train.neg_18785		-
ICLIP_HNRNPC.train.negatives	chr4	159801046	159801080	ICLIP_HNRNPC.slop15.train.neg_14195		+
ICLIP_HNRNPC.train.negatives	chr9	13213538	13213573	ICLIP_HNRNPC.slop15.train.neg_18481		-
ICLIP_HNRNPC.train.negatives	chr18	72559151	72559188	ICLIP_HNRNPC.slop15.train.neg_8255		+
ICLIP_HNRNPC.train.negatives	chr20	36705102	36705140	ICLIP_HNRNPC.slop15.train.neg_10556		+
ICLIP_HNRNPC.train.negatives	chrX	39966357	39966392	ICLIP_HNRNPC.slop15.train.neg_19358		-
ICLIP_HNRNPC.train.negatives	chr8	141830890	141830926	ICLIP_HNRNPC.slop15.train.neg_17984		-
ICLIP_HNRNPC.train.negatives	chr19	18392250	18392291	ICLIP_HNRNPC.slop15.train.neg_9527		-
ICLIP_HNRNPC.train.negatives	chr2	11774900	11774935	ICLIP_HNRNPC.slop15.train.neg_9753		+
ICLIP_HNRNPC.train.negatives	chr2	3453433	3453469	ICLIP_HNRNPC.slop15.train.neg_9737		+
ICLIP_HNRNPC.train.negatives	chr19	10262432	10262464	ICLIP_HNRNPC.slop15.train.neg_9466		-
ICLIP_HNRNPC.train.negatives	chr4	79804802	79804839	ICLIP_HNRNPC.slop15.train.neg_14051		+
ICLIP_HNRNPC.train.negatives	chr22	42335380	42335417	ICLIP_HNRNPC.slop15.train.neg_12971		-
ICLIP_HNRNPC.train.negatives	chr6	36006110	36006141	ICLIP_HNRNPC.slop15.train.neg_15453		+
ICLIP_HNRNPC.train.negatives	chr21	27089272	27089305	ICLIP_HNRNPC.slop15.train.neg_11729		-
ICLIP_HNRNPC.train.negatives	chr2	191138964	191139000	ICLIP_HNRNPC.slop15.train.neg_10277		-
ICLIP_HNRNPC.train.negatives	chr21	40554148	40554185	ICLIP_HNRNPC.slop15.train.neg_11982		-
ICLIP_HNRNPC.train.negatives	chr18	9931914	9931952	ICLIP_HNRNPC.slop15.train.neg_7902		+
ICLIP_HNRNPC.train.negatives	chr5	34197112	34197156	ICLIP_HNRNPC.slop15.train.neg_14988		-
ICLIP_HNRNPC.train.negatives	chr1	90489196	90489227	ICLIP_HNRNPC.slop15.train.neg_201		+
ICLIP_HNRNPC.train.negatives	chr9	132971966	132971999	ICLIP_HNRNPC.slop15.train.neg_18417		+
ICLIP_HNRNPC.train.negatives	chr15	81937736	81937773	ICLIP_HNRNPC.slop15.train.neg_5446		+
ICLIP_HNRNPC.train.negatives	chrY	21208721	21208758	ICLIP_HNRNPC.slop15.train.neg_20431		-
ICLIP_HNRNPC.train.negatives	chr7_gl000195_random	45515	45562	ICLIP_HNRNPC.slop15.train.neg_16903		-
ICLIP_HNRNPC.train.negatives	chr9	35687205	35687250	ICLIP_HNRNPC.slop15.train.neg_18565		-
ICLIP_HNRNPC.train.negatives	chr14	53363187	53363228	ICLIP_HNRNPC.slop15.train.neg_4803		-
ICLIP_HNRNPC.train.negatives	chr15	87066526	87066569	ICLIP_HNRNPC.slop15.train.neg_5465		+
ICLIP_HNRNPC.train.negatives	chr17	4923424	4923456	ICLIP_HNRNPC.slop15.train.neg_6889		+
ICLIP_HNRNPC.train.negatives	chr3	52029675	52029716	ICLIP_HNRNPC.slop15.train.neg_13609		-
ICLIP_HNRNPC.train.negatives	chr3	119236130	119236163	ICLIP_HNRNPC.slop15.train.neg_13362		+
ICLIP_HNRNPC.train.negatives	chr4	83962338	83962373	ICLIP_HNRNPC.slop15.train.neg_14055		+
ICLIP_HNRNPC.train.negatives	chr22	24378246	24378300	ICLIP_HNRNPC.slop15.train.neg_12719		-
ICLIP_HNRNPC.train.negatives	chr22	50632782	50632831	ICLIP_HNRNPC.slop15.train.neg_12634		+
ICLIP_HNRNPC.train.negatives	chr8	17859884	17859926	ICLIP_HNRNPC.slop15.train.neg_17236		+
ICLIP_HNRNPC.train.negatives	chr17	41239839	41239870	ICLIP_HNRNPC.slop15.train.neg_7621		-
ICLIP_HNRNPC.train.negatives	chr6	109555874	109555907	ICLIP_HNRNPC.slop15.train.neg_15604		+
ICLIP_HNRNPC.train.negatives	chr6	99362417	99362452	ICLIP_HNRNPC.slop15.train.neg_15931		-
ICLIP_HNRNPC.train.negatives	chr13	50688017	50688052	ICLIP_HNRNPC.slop15.train.neg_3961		-
ICLIP_HNRNPC.train.negatives	chr20	34846547	34846587	ICLIP_HNRNPC.slop15.train.neg_10524		+
ICLIP_HNRNPC.train.negatives	chr5	43630460	43630492	ICLIP_HNRNPC.slop15.train.neg_14662		+
ICLIP_HNRNPC.train.negatives	chr14	90285362	90285397	ICLIP_HNRNPC.slop15.train.neg_4981		-
ICLIP_HNRNPC.train.negatives	chr7	35001349	35001386	ICLIP_HNRNPC.slop15.train.neg_16609		-
ICLIP_HNRNPC.train.negatives	chr4	108569440	108569476	ICLIP_HNRNPC.slop15.train.neg_14454		-
ICLIP_HNRNPC.train.negatives	chr14	104116483	104116515	ICLIP_HNRNPC.slop15.train.neg_4598		+
ICLIP_HNRNPC.train.negatives	chr12	104707687	104707720	ICLIP_HNRNPC.slop15.train.neg_2749		+
ICLIP_HNRNPC.train.negatives	chr11	122604167	122604209	ICLIP_HNRNPC.slop15.train.neg_1901		+
ICLIP_HNRNPC.train.negatives	chr9	93989384	93989417	ICLIP_HNRNPC.slop15.train.neg_18633		-
ICLIP_HNRNPC.train.negatives	chr17	18695315	18695354	ICLIP_HNRNPC.slop15.train.neg_6973		+
ICLIP_HNRNPC.train.negatives	chr7	99115254	99115288	ICLIP_HNRNPC.slop15.train.neg_16350		+
ICLIP_HNRNPC.train.negatives	chr18	9154936	9154969	ICLIP_HNRNPC.slop15.train.neg_7881		+
ICLIP_HNRNPC.train.negatives	chr22	46640952	46640998	ICLIP_HNRNPC.slop15.train.neg_13070		-
ICLIP_HNRNPC.train.negatives	chr14	64933273	64933311	ICLIP_HNRNPC.slop15.train.neg_4865		-
ICLIP_HNRNPC.train.negatives	chr4	120101633	120101667	ICLIP_HNRNPC.slop15.train.neg_14129		+
ICLIP_HNRNPC.train.negatives	chr21	45550918	45550951	ICLIP_HNRNPC.slop15.train.neg_11626		+
ICLIP_HNRNPC.train.negatives	chr21	17116167	17116200	ICLIP_HNRNPC.slop15.train.neg_11265		+
ICLIP_HNRNPC.train.negatives	chr12	93871075	93871117	ICLIP_HNRNPC.slop15.train.neg_2704		+
ICLIP_HNRNPC.train.negatives	chrX	13727595	13727649	ICLIP_HNRNPC.slop15.train.neg_18850		+
ICLIP_HNRNPC.train.negatives	chr8	81004509	81004557	ICLIP_HNRNPC.slop15.train.neg_17834		-
ICLIP_HNRNPC.train.negatives	chrY	7211279	7211313	ICLIP_HNRNPC.slop15.train.neg_19929		+
ICLIP_HNRNPC.train.negatives	chr19	1506387	1506425	ICLIP_HNRNPC.slop15.train.neg_9308		-
ICLIP_HNRNPC.train.negatives	chr11	6527093	6527142	ICLIP_HNRNPC.slop15.train.neg_1503		+
ICLIP_HNRNPC.train.negatives	chr2	20699697	20699728	ICLIP_HNRNPC.slop15.train.neg_10048		-
ICLIP_HNRNPC.train.negatives	chr21	45337922	45337969	ICLIP_HNRNPC.slop15.train.neg_11586		+
ICLIP_HNRNPC.train.negatives	chr9	6447423	6447460	ICLIP_HNRNPC.slop15.train.neg_18045		+
ICLIP_HNRNPC.train.negatives	chr11	47535277	47535310	ICLIP_HNRNPC.slop15.train.neg_2084		-
ICLIP_HNRNPC.train.negatives	chr14	86432021	86432066	ICLIP_HNRNPC.slop15.train.neg_4499		+
ICLIP_HNRNPC.train.negatives	chr18	21598051	21598087	ICLIP_HNRNPC.slop15.train.neg_8005		+
ICLIP_HNRNPC.train.negatives	chrY	21193843	21193890	ICLIP_HNRNPC.slop15.train.neg_20404		-
ICLIP_HNRNPC.train.negatives	chr9	138907021	138907062	ICLIP_HNRNPC.slop15.train.neg_18801		-
ICLIP_HNRNPC.train.negatives	chr6	37924754	37924786	ICLIP_HNRNPC.slop15.train.neg_15468		+
ICLIP_HNRNPC.train.negatives	chr19	44241333	44241379	ICLIP_HNRNPC.slop15.train.neg_9614		-
ICLIP_HNRNPC.train.negatives	chr20	5144553	5144593	ICLIP_HNRNPC.slop15.train.neg_10345		+
ICLIP_HNRNPC.train.negatives	chrY	21103139	21103171	ICLIP_HNRNPC.slop15.train.neg_20207		-
ICLIP_HNRNPC.train.negatives	chr19	1028516	1028548	ICLIP_HNRNPC.slop15.train.neg_8784		+
ICLIP_HNRNPC.train.negatives	chr13	111802127	111802160	ICLIP_HNRNPC.slop15.train.neg_3673		+
ICLIP_HNRNPC.train.negatives	chr11	122068874	122068916	ICLIP_HNRNPC.slop15.train.neg_2352		-
ICLIP_HNRNPC.train.negatives	chr2	55882158	55882190	ICLIP_HNRNPC.slop15.train.neg_10135		-
ICLIP_HNRNPC.train.negatives	chr4	39841390	39841421	ICLIP_HNRNPC.slop15.train.neg_14301		-
ICLIP_HNRNPC.train.negatives	chr15	40709972	40710004	ICLIP_HNRNPC.slop15.train.neg_5107		+
ICLIP_HNRNPC.train.negatives	chr12	112566173	112566206	ICLIP_HNRNPC.slop15.train.neg_2784		+
ICLIP_HNRNPC.train.negatives	chr20	40109025	40109062	ICLIP_HNRNPC.slop15.train.neg_11082		-
ICLIP_HNRNPC.train.negatives	chr11	58876445	58876478	ICLIP_HNRNPC.slop15.train.neg_1671		+
ICLIP_HNRNPC.train.negatives	chr6	47580511	47580560	ICLIP_HNRNPC.slop15.train.neg_15525		+
ICLIP_HNRNPC.train.negatives	chr20	56980498	56980537	ICLIP_HNRNPC.slop15.train.neg_10723		+
ICLIP_HNRNPC.train.negatives	chr20	45951776	45951816	ICLIP_HNRNPC.slop15.train.neg_11121		-
ICLIP_HNRNPC.train.negatives	chr21	18950715	18950755	ICLIP_HNRNPC.slop15.train.neg_11310		+
ICLIP_HNRNPC.train.negatives	chr9	20585039	20585085	ICLIP_HNRNPC.slop15.train.neg_18497		-
ICLIP_HNRNPC.train.negatives	chr11	45869239	45869271	ICLIP_HNRNPC.slop15.train.neg_1637		+
ICLIP_HNRNPC.train.negatives	chr22	43342142	43342178	ICLIP_HNRNPC.slop15.train.neg_13015		-
ICLIP_HNRNPC.train.negatives	chr4	74064920	74064953	ICLIP_HNRNPC.slop15.train.neg_14379		-
ICLIP_HNRNPC.train.negatives	chr11	95601199	95601247	ICLIP_HNRNPC.slop15.train.neg_2310		-
ICLIP_HNRNPC.train.negatives	chr22	18590065	18590106	ICLIP_HNRNPC.slop15.train.neg_12148		+
ICLIP_HNRNPC.train.negatives	chr3	50128693	50128751	ICLIP_HNRNPC.slop15.train.neg_13267		+
ICLIP_HNRNPC.train.negatives	chrY	7165698	7165738	ICLIP_HNRNPC.slop15.train.neg_19741		+
ICLIP_HNRNPC.train.negatives	chr20	36701853	36701902	ICLIP_HNRNPC.slop15.train.neg_10555		+
ICLIP_HNRNPC.train.negatives	chr6	52860544	52860582	ICLIP_HNRNPC.slop15.train.neg_15529		+
ICLIP_HNRNPC.train.negatives	chr16	2825850	2825883	ICLIP_HNRNPC.slop15.train.neg_6503		-
ICLIP_HNRNPC.train.negatives	chr18	56157109	56157156	ICLIP_HNRNPC.slop15.train.neg_8678		-
ICLIP_HNRNPC.train.negatives	chr20	1433464	1433526	ICLIP_HNRNPC.slop15.train.neg_10824		-
ICLIP_HNRNPC.train.negatives	chr19	11708519	11708559	ICLIP_HNRNPC.slop15.train.neg_8885		+
ICLIP_HNRNPC.train.negatives	chr20	32193633	32193672	ICLIP_HNRNPC.slop15.train.neg_10471		+
ICLIP_HNRNPC.train.negatives	chrX	18626661	18626709	ICLIP_HNRNPC.slop15.train.neg_18903		+
ICLIP_HNRNPC.train.negatives	chr22	45903389	45903422	ICLIP_HNRNPC.slop15.train.neg_12544		+
ICLIP_HNRNPC.train.negatives	chr8	41442569	41442608	ICLIP_HNRNPC.slop15.train.neg_17412		+
ICLIP_HNRNPC.train.negatives	chr4	78821941	78821980	ICLIP_HNRNPC.slop15.train.neg_14036		+
ICLIP_HNRNPC.train.negatives	chr22	27121302	27121333	ICLIP_HNRNPC.slop15.train.neg_12277		+
ICLIP_HNRNPC.train.negatives	chr3	123326714	123326756	ICLIP_HNRNPC.slop15.train.neg_13374		+
ICLIP_HNRNPC.train.negatives	chr5	43164219	43164264	ICLIP_HNRNPC.slop15.train.neg_14659		+
ICLIP_HNRNPC.train.negatives	chr19	14106507	14106550	ICLIP_HNRNPC.slop15.train.neg_9501		-
ICLIP_HNRNPC.train.negatives	chr17	56164814	56164853	ICLIP_HNRNPC.slop15.train.neg_7225		+
ICLIP_HNRNPC.train.negatives	chrY	7152218	7152271	ICLIP_HNRNPC.slop15.train.neg_19686		+
ICLIP_HNRNPC.train.negatives	chr20	57114074	57114119	ICLIP_HNRNPC.slop15.train.neg_10728		+
ICLIP_HNRNPC.train.negatives	chr2	55460136	55460182	ICLIP_HNRNPC.slop15.train.neg_9853		+
ICLIP_HNRNPC.train.negatives	chr3	10081896	10081927	ICLIP_HNRNPC.slop15.train.neg_13133		+
ICLIP_HNRNPC.train.negatives	chr21	47969317	47969350	ICLIP_HNRNPC.slop15.train.neg_11725		+
ICLIP_HNRNPC.train.negatives	chr6	154802743	154802781	ICLIP_HNRNPC.slop15.train.neg_16054		-
ICLIP_HNRNPC.train.negatives	chr15	37231914	37231962	ICLIP_HNRNPC.slop15.train.neg_5599		-
ICLIP_HNRNPC.train.negatives	chr9	21976241	21976287	ICLIP_HNRNPC.slop15.train.neg_18503		-
ICLIP_HNRNPC.train.negatives	chr20	54960845	54960876	ICLIP_HNRNPC.slop15.train.neg_11188		-
ICLIP_HNRNPC.train.negatives	chr6	44269634	44269666	ICLIP_HNRNPC.slop15.train.neg_15511		+
ICLIP_HNRNPC.train.negatives	chr13	100193872	100193919	ICLIP_HNRNPC.slop15.train.neg_3629		+
ICLIP_HNRNPC.train.negatives	chr8	41455611	41455646	ICLIP_HNRNPC.slop15.train.neg_17413		+
ICLIP_HNRNPC.train.negatives	chr19	47224276	47224322	ICLIP_HNRNPC.slop15.train.neg_9648		-
ICLIP_HNRNPC.train.negatives	chrX	47323344	47323416	ICLIP_HNRNPC.slop15.train.neg_19367		-
ICLIP_HNRNPC.train.negatives	chr5	80890795	80890832	ICLIP_HNRNPC.slop15.train.neg_15125		-
ICLIP_HNRNPC.train.negatives	chr18	12028892	12028928	ICLIP_HNRNPC.slop15.train.neg_7923		+
ICLIP_HNRNPC.train.negatives	chr8	38866822	38866867	ICLIP_HNRNPC.slop15.train.neg_17400		+
ICLIP_HNRNPC.train.negatives	chr14	45504018	45504058	ICLIP_HNRNPC.slop15.train.neg_4255		+
ICLIP_HNRNPC.train.negatives	chr19	5627080	5627121	ICLIP_HNRNPC.slop15.train.neg_8827		+
ICLIP_HNRNPC.train.negatives	chr21	40547085	40547126	ICLIP_HNRNPC.slop15.train.neg_11973		-
ICLIP_HNRNPC.train.negatives	chr16	69684004	69684040	ICLIP_HNRNPC.slop15.train.neg_6357		+
ICLIP_HNRNPC.train.negatives	chr4	17806072	17806128	ICLIP_HNRNPC.slop15.train.neg_14275		-
ICLIP_HNRNPC.train.negatives	chr22	20047525	20047561	ICLIP_HNRNPC.slop15.train.neg_12186		+
ICLIP_HNRNPC.train.negatives	chr16	69458542	69458574	ICLIP_HNRNPC.slop15.train.neg_6352		+
ICLIP_HNRNPC.train.negatives	chr3	149808480	149808511	ICLIP_HNRNPC.slop15.train.neg_13420		+
ICLIP_HNRNPC.train.negatives	chr11	72410328	72410368	ICLIP_HNRNPC.slop15.train.neg_2225		-
ICLIP_HNRNPC.train.negatives	chr16	75133835	75133876	ICLIP_HNRNPC.slop15.train.neg_6380		+
ICLIP_HNRNPC.train.negatives	chr9	13216390	13216429	ICLIP_HNRNPC.slop15.train.neg_18482		-
ICLIP_HNRNPC.train.negatives	chr21	44426321	44426354	ICLIP_HNRNPC.slop15.train.neg_11541		+
ICLIP_HNRNPC.train.negatives	chr17	53035288	53035319	ICLIP_HNRNPC.slop15.train.neg_7693		-
ICLIP_HNRNPC.train.negatives	chr21	17248669	17248721	ICLIP_HNRNPC.slop15.train.neg_11275		+
ICLIP_HNRNPC.train.negatives	chrX	135306182	135306215	ICLIP_HNRNPC.slop15.train.neg_19589		-
ICLIP_HNRNPC.train.negatives	chr15	44154832	44154879	ICLIP_HNRNPC.slop15.train.neg_5185		+
ICLIP_HNRNPC.train.negatives	chr15	91169155	91169188	ICLIP_HNRNPC.slop15.train.neg_5944		-
ICLIP_HNRNPC.train.negatives	chrY	7148057	7148095	ICLIP_HNRNPC.slop15.train.neg_19663		+
ICLIP_HNRNPC.train.negatives	chr7	72232902	72232933	ICLIP_HNRNPC.slop15.train.neg_16674		-
ICLIP_HNRNPC.train.negatives	chr17	77936428	77936464	ICLIP_HNRNPC.slop15.train.neg_7760		-
ICLIP_HNRNPC.train.negatives	chr7	73610025	73610059	ICLIP_HNRNPC.slop15.train.neg_16278		+
ICLIP_HNRNPC.train.negatives	chr14	21886673	21886717	ICLIP_HNRNPC.slop15.train.neg_4656		-
ICLIP_HNRNPC.train.negatives	chr5	138052607	138052640	ICLIP_HNRNPC.slop15.train.neg_14874		+
ICLIP_HNRNPC.train.negatives	chr1	197103045	197103094	ICLIP_HNRNPC.slop15.train.neg_614		-
ICLIP_HNRNPC.train.negatives	chr2	37429651	37429687	ICLIP_HNRNPC.slop15.train.neg_10090		-
ICLIP_HNRNPC.train.negatives	chr19	47877053	47877092	ICLIP_HNRNPC.slop15.train.neg_9186		+
ICLIP_HNRNPC.train.negatives	chr7	135267361	135267406	ICLIP_HNRNPC.slop15.train.neg_16504		+
ICLIP_HNRNPC.train.negatives	chr14	31075637	31075683	ICLIP_HNRNPC.slop15.train.neg_4197		+
ICLIP_HNRNPC.train.negatives	chr18	19211255	19211294	ICLIP_HNRNPC.slop15.train.neg_7966		+
ICLIP_HNRNPC.train.negatives	chr11	130115133	130115165	ICLIP_HNRNPC.slop15.train.neg_2373		-
ICLIP_HNRNPC.train.negatives	chr9	101985732	101985770	ICLIP_HNRNPC.slop15.train.neg_18256		+
ICLIP_HNRNPC.train.negatives	chr6	91271795	91271838	ICLIP_HNRNPC.slop15.train.neg_15920		-
ICLIP_HNRNPC.train.negatives	chrY	21110597	21110642	ICLIP_HNRNPC.slop15.train.neg_20224		-
ICLIP_HNRNPC.train.negatives	chr7	102733541	102733587	ICLIP_HNRNPC.slop15.train.neg_16400		+
ICLIP_HNRNPC.train.negatives	chr15	52192622	52192670	ICLIP_HNRNPC.slop15.train.neg_5253		+
ICLIP_HNRNPC.train.negatives	chr17	19579262	19579309	ICLIP_HNRNPC.slop15.train.neg_6994		+
ICLIP_HNRNPC.train.negatives	chrX	28984835	28984874	ICLIP_HNRNPC.slop15.train.neg_18953		+
ICLIP_HNRNPC.train.negatives	chr16	56497254	56497291	ICLIP_HNRNPC.slop15.train.neg_6292		+
ICLIP_HNRNPC.train.negatives	chr9	94586569	94586601	ICLIP_HNRNPC.slop15.train.neg_18642		-
ICLIP_HNRNPC.train.negatives	chr11	87004675	87004711	ICLIP_HNRNPC.slop15.train.neg_1854		+
ICLIP_HNRNPC.train.negatives	chr9	131830086	131830120	ICLIP_HNRNPC.slop15.train.neg_18399		+
ICLIP_HNRNPC.train.negatives	chr21	47678957	47678994	ICLIP_HNRNPC.slop15.train.neg_12125		-
ICLIP_HNRNPC.train.negatives	chr6	89636508	89636545	ICLIP_HNRNPC.slop15.train.neg_15915		-
ICLIP_HNRNPC.train.negatives	chr21	45746729	45746772	ICLIP_HNRNPC.slop15.train.neg_11656		+
ICLIP_HNRNPC.train.negatives	chr15	58001435	58001481	ICLIP_HNRNPC.slop15.train.neg_5283		+
ICLIP_HNRNPC.train.negatives	chr18	43821222	43821259	ICLIP_HNRNPC.slop15.train.neg_8103		+
ICLIP_HNRNPC.train.negatives	chr13	111920489	111920530	ICLIP_HNRNPC.slop15.train.neg_3685		+
ICLIP_HNRNPC.train.negatives	chr10	104117125	104117157	ICLIP_HNRNPC.slop15.train.neg_991		+
ICLIP_HNRNPC.train.negatives	chr16	22281351	22281393	ICLIP_HNRNPC.slop15.train.neg_6158		+
ICLIP_HNRNPC.train.negatives	chr20	25424549	25424581	ICLIP_HNRNPC.slop15.train.neg_10430		+
ICLIP_HNRNPC.train.negatives	chr12	53447982	53448028	ICLIP_HNRNPC.slop15.train.neg_2578		+
ICLIP_HNRNPC.train.negatives	chr17	30793879	30793921	ICLIP_HNRNPC.slop15.train.neg_7052		+
ICLIP_HNRNPC.train.negatives	chr3	137966782	137966822	ICLIP_HNRNPC.slop15.train.neg_13407		+
ICLIP_HNRNPC.train.negatives	chrX	70832669	70832718	ICLIP_HNRNPC.slop15.train.neg_19074		+
ICLIP_HNRNPC.train.negatives	chr11	75795595	75795643	ICLIP_HNRNPC.slop15.train.neg_1834		+
ICLIP_HNRNPC.train.negatives	chr8	134506859	134506898	ICLIP_HNRNPC.slop15.train.neg_17965		-
ICLIP_HNRNPC.train.negatives	chr4	68725852	68725886	ICLIP_HNRNPC.slop15.train.neg_14006		+
ICLIP_HNRNPC.train.negatives	chr2	42928658	42928704	ICLIP_HNRNPC.slop15.train.neg_9828		+
ICLIP_HNRNPC.train.negatives	chr10	71976966	71977007	ICLIP_HNRNPC.slop15.train.neg_1268		-
ICLIP_HNRNPC.train.negatives	chr14	105774353	105774398	ICLIP_HNRNPC.slop15.train.neg_5063		-
ICLIP_HNRNPC.train.negatives	chr15	41603266	41603298	ICLIP_HNRNPC.slop15.train.neg_5635		-
ICLIP_HNRNPC.train.negatives	chr7	5266376	5266408	ICLIP_HNRNPC.slop15.train.neg_16117		+
ICLIP_HNRNPC.train.negatives	chr4	142021295	142021328	ICLIP_HNRNPC.slop15.train.neg_14513		-
ICLIP_HNRNPC.train.negatives	chr2	232373219	232373266	ICLIP_HNRNPC.slop15.train.neg_10297		-
ICLIP_HNRNPC.train.negatives	chr7	86999789	86999826	ICLIP_HNRNPC.slop15.train.neg_16318		+
ICLIP_HNRNPC.train.negatives	chr19	11251381	11251414	ICLIP_HNRNPC.slop15.train.neg_9480		-
ICLIP_HNRNPC.train.negatives	chr9	102922054	102922089	ICLIP_HNRNPC.slop15.train.neg_18265		+
ICLIP_HNRNPC.train.negatives	chr7	32082615	32082648	ICLIP_HNRNPC.slop15.train.neg_16600		-
ICLIP_HNRNPC.train.negatives	chr14	74660593	74660630	ICLIP_HNRNPC.slop15.train.neg_4449		+
ICLIP_HNRNPC.train.negatives	chr10	112724623	112724655	ICLIP_HNRNPC.slop15.train.neg_1022		+
ICLIP_HNRNPC.train.negatives	chr15	76227386	76227418	ICLIP_HNRNPC.slop15.train.neg_5415		+
ICLIP_HNRNPC.train.negatives	chr2	70314863	70314900	ICLIP_HNRNPC.slop15.train.neg_9871		+
ICLIP_HNRNPC.train.negatives	chr1	92797346	92797378	ICLIP_HNRNPC.slop15.train.neg_207		+
ICLIP_HNRNPC.train.negatives	chr4	183128866	183128905	ICLIP_HNRNPC.slop15.train.neg_14216		+
ICLIP_HNRNPC.train.negatives	chr14	91539093	91539127	ICLIP_HNRNPC.slop15.train.neg_4513		+
ICLIP_HNRNPC.train.negatives	chr21	47668050	47668084	ICLIP_HNRNPC.slop15.train.neg_12121		-
ICLIP_HNRNPC.train.negatives	chr10	12051944	12051988	ICLIP_HNRNPC.slop15.train.neg_1108		-
ICLIP_HNRNPC.train.negatives	chr12	20751955	20751993	ICLIP_HNRNPC.slop15.train.neg_2464		+
ICLIP_HNRNPC.train.negatives	chr6	163916452	163916498	ICLIP_HNRNPC.slop15.train.neg_15700		+
ICLIP_HNRNPC.train.negatives	chr17	46929429	46929462	ICLIP_HNRNPC.slop15.train.neg_7186		+
ICLIP_HNRNPC.train.negatives	chr4	53918958	53918991	ICLIP_HNRNPC.slop15.train.neg_14329		-
ICLIP_HNRNPC.train.negatives	chr10	121419528	121419566	ICLIP_HNRNPC.slop15.train.neg_1045		+
ICLIP_HNRNPC.train.negatives	chr18	33776924	33776958	ICLIP_HNRNPC.slop15.train.neg_8063		+
ICLIP_HNRNPC.train.negatives	chr20	31054446	31054490	ICLIP_HNRNPC.slop15.train.neg_10945		-
ICLIP_HNRNPC.train.negatives	chr8	145686817	145686867	ICLIP_HNRNPC.slop15.train.neg_18018		-
ICLIP_HNRNPC.train.negatives	chr12	133328885	133328930	ICLIP_HNRNPC.slop15.train.neg_3244		-
ICLIP_HNRNPC.train.negatives	chr12	77244941	77244980	ICLIP_HNRNPC.slop15.train.neg_2695		+
ICLIP_HNRNPC.train.negatives	chr21	44321171	44321209	ICLIP_HNRNPC.slop15.train.neg_11527		+
ICLIP_HNRNPC.train.negatives	chr5	43179995	43180046	ICLIP_HNRNPC.slop15.train.neg_14660		+
ICLIP_HNRNPC.train.negatives	chr3	15092326	15092361	ICLIP_HNRNPC.slop15.train.neg_13513		-
ICLIP_HNRNPC.train.negatives	chr5	77410755	77410795	ICLIP_HNRNPC.slop15.train.neg_15102		-
ICLIP_HNRNPC.train.negatives	chr22	28192819	28192852	ICLIP_HNRNPC.slop15.train.neg_12763		-
ICLIP_HNRNPC.train.negatives	chr12	117389156	117389199	ICLIP_HNRNPC.slop15.train.neg_2792		+
ICLIP_HNRNPC.train.negatives	chr2	30472130	30472186	ICLIP_HNRNPC.slop15.train.neg_9794		+
ICLIP_HNRNPC.train.negatives	chr11	27472507	27472540	ICLIP_HNRNPC.slop15.train.neg_2024		-
ICLIP_HNRNPC.train.negatives	chr6	44216174	44216209	ICLIP_HNRNPC.slop15.train.neg_15506		+
ICLIP_HNRNPC.train.negatives	chr22	21070661	21070707	ICLIP_HNRNPC.slop15.train.neg_12685		-
ICLIP_HNRNPC.train.negatives	chr15	29704360	29704394	ICLIP_HNRNPC.slop15.train.neg_5545		-
ICLIP_HNRNPC.train.negatives	chr16	70158378	70158413	ICLIP_HNRNPC.slop15.train.neg_6361		+
ICLIP_HNRNPC.train.negatives	chr9	111771858	111771907	ICLIP_HNRNPC.slop15.train.neg_18700		-
ICLIP_HNRNPC.train.negatives	chr10	13366961	13366998	ICLIP_HNRNPC.slop15.train.neg_1112		-
ICLIP_HNRNPC.train.negatives	chrY	7249308	7249351	ICLIP_HNRNPC.slop15.train.neg_20071		+
ICLIP_HNRNPC.train.negatives	chrY	7239089	7239124	ICLIP_HNRNPC.slop15.train.neg_20028		+
ICLIP_HNRNPC.train.negatives	chr16	4921341	4921387	ICLIP_HNRNPC.slop15.train.neg_6070		+
ICLIP_HNRNPC.train.negatives	chr17	33736605	33736643	ICLIP_HNRNPC.slop15.train.neg_7561		-
ICLIP_HNRNPC.train.negatives	chr12	69209654	69209701	ICLIP_HNRNPC.slop15.train.neg_2676		+
ICLIP_HNRNPC.train.negatives	chrX	17394904	17394936	ICLIP_HNRNPC.slop15.train.neg_18889		+
ICLIP_HNRNPC.train.negatives	chr16	89809731	89809762	ICLIP_HNRNPC.slop15.train.neg_6856		-
ICLIP_HNRNPC.train.negatives	chr5	76990903	76990943	ICLIP_HNRNPC.slop15.train.neg_15096		-
ICLIP_HNRNPC.train.negatives	chr19	17451302	17451336	ICLIP_HNRNPC.slop15.train.neg_8928		+
ICLIP_HNRNPC.train.negatives	chr18	9582580	9582616	ICLIP_HNRNPC.slop15.train.neg_8397		-
ICLIP_HNRNPC.train.negatives	chr4	139104505	139104545	ICLIP_HNRNPC.slop15.train.neg_14502		-
ICLIP_HNRNPC.train.negatives	chr10	16500546	16500577	ICLIP_HNRNPC.slop15.train.neg_710		+
ICLIP_HNRNPC.train.negatives	chr4	128812176	128812220	ICLIP_HNRNPC.slop15.train.neg_14154		+
ICLIP_HNRNPC.train.negatives	chr18	23652057	23652090	ICLIP_HNRNPC.slop15.train.neg_8524		-
ICLIP_HNRNPC.train.negatives	chr2	28623148	28623189	ICLIP_HNRNPC.slop15.train.neg_9787		+
ICLIP_HNRNPC.train.negatives	chr8	101309301	101309335	ICLIP_HNRNPC.slop15.train.neg_17895		-
ICLIP_HNRNPC.train.negatives	chr20	61517909	61517948	ICLIP_HNRNPC.slop15.train.neg_11218		-
ICLIP_HNRNPC.train.negatives	chr8	57880804	57880847	ICLIP_HNRNPC.slop15.train.neg_17786		-
ICLIP_HNRNPC.train.negatives	chrY	21040417	21040451	ICLIP_HNRNPC.slop15.train.neg_20083		-
ICLIP_HNRNPC.train.negatives	chr3	170876377	170876413	ICLIP_HNRNPC.slop15.train.neg_13789		-
ICLIP_HNRNPC.train.negatives	chr7_gl000195_random	55897	55937	ICLIP_HNRNPC.slop15.train.neg_16990		-
ICLIP_HNRNPC.train.negatives	chr18	9608436	9608468	ICLIP_HNRNPC.slop15.train.neg_8402		-
ICLIP_HNRNPC.train.negatives	chr14	72066272	72066320	ICLIP_HNRNPC.slop15.train.neg_4428		+
ICLIP_HNRNPC.train.negatives	chr12	50207801	50207834	ICLIP_HNRNPC.slop15.train.neg_2997		-
ICLIP_HNRNPC.train.negatives	chr12	133293292	133293325	ICLIP_HNRNPC.slop15.train.neg_2850		+
ICLIP_HNRNPC.train.negatives	chr18	67180379	67180416	ICLIP_HNRNPC.slop15.train.neg_8240		+
ICLIP_HNRNPC.train.negatives	chr5	36967977	36968020	ICLIP_HNRNPC.slop15.train.neg_14645		+
ICLIP_HNRNPC.train.negatives	chrX	37721194	37721235	ICLIP_HNRNPC.slop15.train.neg_18957		+
ICLIP_HNRNPC.train.negatives	chr8	126326720	126326762	ICLIP_HNRNPC.slop15.train.neg_17575		+
ICLIP_HNRNPC.train.negatives	chr5	159379551	159379585	ICLIP_HNRNPC.slop15.train.neg_14914		+
ICLIP_HNRNPC.train.negatives	chr2	27426027	27426063	ICLIP_HNRNPC.slop15.train.neg_10068		-
ICLIP_HNRNPC.train.negatives	chr16	85044899	85044949	ICLIP_HNRNPC.slop15.train.neg_6822		-
ICLIP_HNRNPC.train.negatives	chr6	14125187	14125218	ICLIP_HNRNPC.slop15.train.neg_15355		+
ICLIP_HNRNPC.train.negatives	chr17	7211004	7211035	ICLIP_HNRNPC.slop15.train.neg_6899		+
ICLIP_HNRNPC.train.negatives	chr7_gl000195_random	73584	73617	ICLIP_HNRNPC.slop15.train.neg_17135		-
ICLIP_HNRNPC.train.negatives	chr4	32126228	32126284	ICLIP_HNRNPC.slop15.train.neg_13921		+
ICLIP_HNRNPC.train.negatives	chr1	33784992	33785024	ICLIP_HNRNPC.slop15.train.neg_83		+
ICLIP_HNRNPC.train.negatives	chr5	127975522	127975553	ICLIP_HNRNPC.slop15.train.neg_15187		-
ICLIP_HNRNPC.train.negatives	chr17	57976110	57976145	ICLIP_HNRNPC.slop15.train.neg_7240		+
ICLIP_HNRNPC.train.negatives	chr6	125391050	125391097	ICLIP_HNRNPC.slop15.train.neg_15630		+
ICLIP_HNRNPC.train.negatives	chr22	24089097	24089128	ICLIP_HNRNPC.slop15.train.neg_12714		-
ICLIP_HNRNPC.train.negatives	chr17	16975781	16975821	ICLIP_HNRNPC.slop15.train.neg_6954		+
ICLIP_HNRNPC.train.negatives	chr10	119126026	119126057	ICLIP_HNRNPC.slop15.train.neg_1437		-
ICLIP_HNRNPC.train.negatives	chr10	127414054	127414087	ICLIP_HNRNPC.slop15.train.neg_1060		+
ICLIP_HNRNPC.train.negatives	chr18	29439070	29439102	ICLIP_HNRNPC.slop15.train.neg_8540		-
ICLIP_HNRNPC.train.negatives	chr7	6080011	6080066	ICLIP_HNRNPC.slop15.train.neg_16558		-
ICLIP_HNRNPC.train.negatives	chr22	50626188	50626229	ICLIP_HNRNPC.slop15.train.neg_12626		+
ICLIP_HNRNPC.train.negatives	chr14	53363592	53363627	ICLIP_HNRNPC.slop15.train.neg_4804		-
ICLIP_HNRNPC.train.negatives	chrY	21051876	21051911	ICLIP_HNRNPC.slop15.train.neg_20113		-
ICLIP_HNRNPC.train.negatives	chrY	21210188	21210222	ICLIP_HNRNPC.slop15.train.neg_20434		-
ICLIP_HNRNPC.train.negatives	chrY	21120762	21120803	ICLIP_HNRNPC.slop15.train.neg_20249		-
ICLIP_HNRNPC.train.negatives	chrX	40990370	40990403	ICLIP_HNRNPC.slop15.train.neg_18961		+
ICLIP_HNRNPC.train.negatives	chr19	57838677	57838713	ICLIP_HNRNPC.slop15.train.neg_9269		+
ICLIP_HNRNPC.train.negatives	chr17	53034036	53034077	ICLIP_HNRNPC.slop15.train.neg_7690		-
ICLIP_HNRNPC.train.negatives	chr10	15358716	15358754	ICLIP_HNRNPC.slop15.train.neg_1129		-
ICLIP_HNRNPC.train.negatives	chr16	24939030	24939069	ICLIP_HNRNPC.slop15.train.neg_6635		-
ICLIP_HNRNPC.train.negatives	chr6	79712728	79712774	ICLIP_HNRNPC.slop15.train.neg_15869		-
ICLIP_HNRNPC.train.negatives	chr3	49059492	49059533	ICLIP_HNRNPC.slop15.train.neg_13260		+
ICLIP_HNRNPC.train.negatives	chr10	75492923	75492957	ICLIP_HNRNPC.slop15.train.neg_850		+
ICLIP_HNRNPC.train.negatives	chr16	30952465	30952496	ICLIP_HNRNPC.slop15.train.neg_6238		+
ICLIP_HNRNPC.train.negatives	chr13	107213391	107213443	ICLIP_HNRNPC.slop15.train.neg_4110		-
ICLIP_HNRNPC.train.negatives	chr11	3837298	3837334	ICLIP_HNRNPC.slop15.train.neg_1497		+
ICLIP_HNRNPC.train.negatives	chr4	57037688	57037747	ICLIP_HNRNPC.slop15.train.neg_13982		+
ICLIP_HNRNPC.train.negatives	chr22	42645979	42646020	ICLIP_HNRNPC.slop15.train.neg_12982		-
ICLIP_HNRNPC.train.negatives	chr14	67713010	67713044	ICLIP_HNRNPC.slop15.train.neg_4388		+
ICLIP_HNRNPC.train.negatives	chr12	65008629	65008663	ICLIP_HNRNPC.slop15.train.neg_2659		+
ICLIP_HNRNPC.train.negatives	chr9	37803359	37803402	ICLIP_HNRNPC.slop15.train.neg_18154		+
ICLIP_HNRNPC.train.negatives	chr8	64104762	64104809	ICLIP_HNRNPC.slop15.train.neg_17479		+
ICLIP_HNRNPC.train.negatives	chr7	66015520	66015582	ICLIP_HNRNPC.slop15.train.neg_16662		-
ICLIP_HNRNPC.train.negatives	chr11	66478688	66478721	ICLIP_HNRNPC.slop15.train.neg_2192		-
ICLIP_HNRNPC.train.negatives	chr7_gl000195_random	69481	69522	ICLIP_HNRNPC.slop15.train.neg_17103		-
ICLIP_HNRNPC.train.negatives	chr6	138196892	138196936	ICLIP_HNRNPC.slop15.train.neg_15648		+
ICLIP_HNRNPC.train.negatives	chr9	33257655	33257721	ICLIP_HNRNPC.slop15.train.neg_18537		-
ICLIP_HNRNPC.train.negatives	chr22	42486321	42486359	ICLIP_HNRNPC.slop15.train.neg_12487		+
ICLIP_HNRNPC.train.negatives	chr7	5746413	5746444	ICLIP_HNRNPC.slop15.train.neg_16553		-
ICLIP_HNRNPC.train.negatives	chr20	33785940	33785973	ICLIP_HNRNPC.slop15.train.neg_11003		-
ICLIP_HNRNPC.train.negatives	chrY	7234117	7234164	ICLIP_HNRNPC.slop15.train.neg_20010		+
ICLIP_HNRNPC.train.negatives	chr10	94366109	94366143	ICLIP_HNRNPC.slop15.train.neg_935		+
ICLIP_HNRNPC.train.negatives	chr3	130619381	130619415	ICLIP_HNRNPC.slop15.train.neg_13391		+
ICLIP_HNRNPC.train.negatives	chrY	21106123	21106163	ICLIP_HNRNPC.slop15.train.neg_20212		-
ICLIP_HNRNPC.train.negatives	chr20	45877797	45877861	ICLIP_HNRNPC.slop15.train.neg_11118		-
ICLIP_HNRNPC.train.negatives	chr17	33413541	33413572	ICLIP_HNRNPC.slop15.train.neg_7555		-
ICLIP_HNRNPC.train.negatives	chr17	79885051	79885083	ICLIP_HNRNPC.slop15.train.neg_7783		-
ICLIP_HNRNPC.train.negatives	chrY	21086761	21086818	ICLIP_HNRNPC.slop15.train.neg_20177		-
ICLIP_HNRNPC.train.negatives	chr21	30432298	30432343	ICLIP_HNRNPC.slop15.train.neg_11777		-
ICLIP_HNRNPC.train.negatives	chr8	8700776	8700812	ICLIP_HNRNPC.slop15.train.neg_17658		-
ICLIP_HNRNPC.train.negatives	chr1	156315890	156315935	ICLIP_HNRNPC.slop15.train.neg_604		-
ICLIP_HNRNPC.train.negatives	chr18	19131513	19131546	ICLIP_HNRNPC.slop15.train.neg_8473		-
ICLIP_HNRNPC.train.negatives	chr18	77492999	77493032	ICLIP_HNRNPC.slop15.train.neg_8295		+
ICLIP_HNRNPC.train.negatives	chr22	18581949	18581982	ICLIP_HNRNPC.slop15.train.neg_12147		+
ICLIP_HNRNPC.train.negatives	chrY	7207140	7207185	ICLIP_HNRNPC.slop15.train.neg_19910		+
ICLIP_HNRNPC.train.negatives	chr22	50950973	50951006	ICLIP_HNRNPC.slop15.train.neg_12649		+
ICLIP_HNRNPC.train.negatives	chr8	17112811	17112873	ICLIP_HNRNPC.slop15.train.neg_17219		+
ICLIP_HNRNPC.train.negatives	chr4	25386155	25386194	ICLIP_HNRNPC.slop15.train.neg_13893		+
ICLIP_HNRNPC.train.negatives	chr18	728795	728828	ICLIP_HNRNPC.slop15.train.neg_8347		-
ICLIP_HNRNPC.train.negatives	chr10	131952094	131952125	ICLIP_HNRNPC.slop15.train.neg_1069		+
ICLIP_HNRNPC.train.negatives	chr13	41948933	41948977	ICLIP_HNRNPC.slop15.train.neg_3384		+
ICLIP_HNRNPC.train.negatives	chr12	3032099	3032138	ICLIP_HNRNPC.slop15.train.neg_2401		+
ICLIP_HNRNPC.train.negatives	chr15	49418006	49418044	ICLIP_HNRNPC.slop15.train.neg_5707		-
ICLIP_HNRNPC.train.negatives	chr6	81020390	81020426	ICLIP_HNRNPC.slop15.train.neg_15579		+
ICLIP_HNRNPC.train.negatives	chr5	24134632	24134669	ICLIP_HNRNPC.slop15.train.neg_14620		+
ICLIP_HNRNPC.train.negatives	chr4	113096110	113096153	ICLIP_HNRNPC.slop15.train.neg_14119		+
ICLIP_HNRNPC.train.negatives	chr19	13220297	13220339	ICLIP_HNRNPC.slop15.train.neg_9495		-
ICLIP_HNRNPC.train.negatives	chr12	51420780	51420815	ICLIP_HNRNPC.slop15.train.neg_3012		-
ICLIP_HNRNPC.train.negatives	chr14	56073699	56073738	ICLIP_HNRNPC.slop15.train.neg_4308		+
ICLIP_HNRNPC.train.negatives	chr22	41229582	41229621	ICLIP_HNRNPC.slop15.train.neg_12931		-
ICLIP_HNRNPC.train.negatives	chr10	14921602	14921636	ICLIP_HNRNPC.slop15.train.neg_703		+
ICLIP_HNRNPC.train.negatives	chr5	137621405	137621471	ICLIP_HNRNPC.slop15.train.neg_15225		-
ICLIP_HNRNPC.train.negatives	chr19	18379400	18379435	ICLIP_HNRNPC.slop15.train.neg_9520		-
ICLIP_HNRNPC.train.negatives	chr4	1959987	1960024	ICLIP_HNRNPC.slop15.train.neg_13826		+
ICLIP_HNRNPC.train.negatives	chr7	56123838	56123870	ICLIP_HNRNPC.slop15.train.neg_16233		+
ICLIP_HNRNPC.train.negatives	chr17	4234282	4234320	ICLIP_HNRNPC.slop15.train.neg_7399		-
ICLIP_HNRNPC.train.negatives	chr8	128207117	128207163	ICLIP_HNRNPC.slop15.train.neg_17950		-
ICLIP_HNRNPC.train.negatives	chr15	101518897	101518933	ICLIP_HNRNPC.slop15.train.neg_5525		+
ICLIP_HNRNPC.train.negatives	chr3	169790943	169791001	ICLIP_HNRNPC.slop15.train.neg_13449		+
ICLIP_HNRNPC.train.negatives	chr8	141525365	141525403	ICLIP_HNRNPC.slop15.train.neg_17613		+
ICLIP_HNRNPC.train.negatives	chr13	42379346	42379386	ICLIP_HNRNPC.slop15.train.neg_3923		-
ICLIP_HNRNPC.train.negatives	chr2	39264044	39264077	ICLIP_HNRNPC.slop15.train.neg_10106		-
ICLIP_HNRNPC.train.negatives	chrX	54155431	54155463	ICLIP_HNRNPC.slop15.train.neg_19421		-
ICLIP_HNRNPC.train.negatives	chr11	112056412	112056453	ICLIP_HNRNPC.slop15.train.neg_1873		+
ICLIP_HNRNPC.train.negatives	chr7	50779439	50779483	ICLIP_HNRNPC.slop15.train.neg_16647		-
ICLIP_HNRNPC.train.negatives	chr13	27660174	27660206	ICLIP_HNRNPC.slop15.train.neg_3770		-
ICLIP_HNRNPC.train.negatives	chr17	74554652	74554683	ICLIP_HNRNPC.slop15.train.neg_7316		+
ICLIP_HNRNPC.train.negatives	chr21	46194177	46194208	ICLIP_HNRNPC.slop15.train.neg_12078		-
ICLIP_HNRNPC.train.negatives	chr13	108859921	108859953	ICLIP_HNRNPC.slop15.train.neg_4112		-
ICLIP_HNRNPC.train.negatives	chr19	56185789	56185822	ICLIP_HNRNPC.slop15.train.neg_9258		+
ICLIP_HNRNPC.train.negatives	chrX	24004549	24004588	ICLIP_HNRNPC.slop15.train.neg_19328		-
ICLIP_HNRNPC.train.negatives	chr5	75976741	75976788	ICLIP_HNRNPC.slop15.train.neg_14745		+
ICLIP_HNRNPC.train.negatives	chr22	30816087	30816119	ICLIP_HNRNPC.slop15.train.neg_12316		+
ICLIP_HNRNPC.train.negatives	chr22	42532062	42532094	ICLIP_HNRNPC.slop15.train.neg_12499		+
ICLIP_HNRNPC.train.negatives	chr16	30342818	30342855	ICLIP_HNRNPC.slop15.train.neg_6659		-
ICLIP_HNRNPC.train.negatives	chr17	16365750	16365781	ICLIP_HNRNPC.slop15.train.neg_6951		+
ICLIP_HNRNPC.train.negatives	chr21	39827272	39827310	ICLIP_HNRNPC.slop15.train.neg_11960		-
ICLIP_HNRNPC.train.negatives	chr7	86994162	86994199	ICLIP_HNRNPC.slop15.train.neg_16316		+
ICLIP_HNRNPC.train.negatives	chr7_gl000195_random	64302	64335	ICLIP_HNRNPC.slop15.train.neg_17062		-
ICLIP_HNRNPC.train.negatives	chr15	59384269	59384300	ICLIP_HNRNPC.slop15.train.neg_5299		+
ICLIP_HNRNPC.train.negatives	chr22	45990936	45990974	ICLIP_HNRNPC.slop15.train.neg_12559		+
ICLIP_HNRNPC.train.negatives	chr18	23615885	23615932	ICLIP_HNRNPC.slop15.train.neg_8517		-
ICLIP_HNRNPC.train.negatives	chr11	18422783	18422830	ICLIP_HNRNPC.slop15.train.neg_1556		+
ICLIP_HNRNPC.train.negatives	chr1	47779235	47779277	ICLIP_HNRNPC.slop15.train.neg_478		-
ICLIP_HNRNPC.train.negatives	chr18	47905510	47905542	ICLIP_HNRNPC.slop15.train.neg_8140		+
ICLIP_HNRNPC.train.negatives	chr15	40908716	40908758	ICLIP_HNRNPC.slop15.train.neg_5114		+
ICLIP_HNRNPC.train.negatives	chr11	27170613	27170660	ICLIP_HNRNPC.slop15.train.neg_2010		-
ICLIP_HNRNPC.train.negatives	chr22	48903042	48903086	ICLIP_HNRNPC.slop15.train.neg_12601		+
ICLIP_HNRNPC.train.negatives	chr2	86671385	86671421	ICLIP_HNRNPC.slop15.train.neg_9903		+
ICLIP_HNRNPC.train.negatives	chr18	74722460	74722496	ICLIP_HNRNPC.slop15.train.neg_8753		-
ICLIP_HNRNPC.train.negatives	chr6	167396447	167396478	ICLIP_HNRNPC.slop15.train.neg_16070		-
ICLIP_HNRNPC.train.negatives	chr22	36631949	36631993	ICLIP_HNRNPC.slop15.train.neg_12831		-
ICLIP_HNRNPC.train.negatives	chr4	41451299	41451330	ICLIP_HNRNPC.slop15.train.neg_13939		+
ICLIP_HNRNPC.train.negatives	chr18	77423213	77423271	ICLIP_HNRNPC.slop15.train.neg_8765		-
ICLIP_HNRNPC.train.negatives	chr18	43665703	43665736	ICLIP_HNRNPC.slop15.train.neg_8594		-
ICLIP_HNRNPC.train.negatives	chrY	21119784	21119859	ICLIP_HNRNPC.slop15.train.neg_20246		-
ICLIP_HNRNPC.train.negatives	chr1	110604051	110604104	ICLIP_HNRNPC.slop15.train.neg_231		+
ICLIP_HNRNPC.train.negatives	chr18	12905463	12905495	ICLIP_HNRNPC.slop15.train.neg_8464		-
ICLIP_HNRNPC.train.negatives	chr15	65897012	65897064	ICLIP_HNRNPC.slop15.train.neg_5829		-
ICLIP_HNRNPC.train.negatives	chr22	23422782	23422828	ICLIP_HNRNPC.slop15.train.neg_12236		+
ICLIP_HNRNPC.train.negatives	chr7	65341722	65341763	ICLIP_HNRNPC.slop15.train.neg_16248		+
ICLIP_HNRNPC.train.negatives	chr11	33754813	33754853	ICLIP_HNRNPC.slop15.train.neg_2053		-
ICLIP_HNRNPC.train.negatives	chr11	62366857	62366890	ICLIP_HNRNPC.slop15.train.neg_2131		-
ICLIP_HNRNPC.train.negatives	chr6	75954373	75954415	ICLIP_HNRNPC.slop15.train.neg_15863		-
ICLIP_HNRNPC.train.negatives	chr7	138537826	138537860	ICLIP_HNRNPC.slop15.train.neg_16849		-
ICLIP_HNRNPC.train.negatives	chr16	75644301	75644332	ICLIP_HNRNPC.slop15.train.neg_6791		-
ICLIP_HNRNPC.train.negatives	chr12	118483103	118483135	ICLIP_HNRNPC.slop15.train.neg_3182		-
ICLIP_HNRNPC.train.negatives	chr18	72998242	72998289	ICLIP_HNRNPC.slop15.train.neg_8275		+
ICLIP_HNRNPC.train.negatives	chr17	45071405	45071437	ICLIP_HNRNPC.slop15.train.neg_7169		+
ICLIP_HNRNPC.train.negatives	chr7	43919762	43919795	ICLIP_HNRNPC.slop15.train.neg_16623		-
ICLIP_HNRNPC.train.negatives	chr18	19210657	19210705	ICLIP_HNRNPC.slop15.train.neg_7964		+
ICLIP_HNRNPC.train.negatives	chr12	22623878	22623919	ICLIP_HNRNPC.slop15.train.neg_2915		-
ICLIP_HNRNPC.train.negatives	chr15	30127129	30127163	ICLIP_HNRNPC.slop15.train.neg_5553		-
ICLIP_HNRNPC.train.negatives	chr16	8959951	8959996	ICLIP_HNRNPC.slop15.train.neg_6547		-
ICLIP_HNRNPC.train.negatives	chr15	50776224	50776257	ICLIP_HNRNPC.slop15.train.neg_5239		+
ICLIP_HNRNPC.train.negatives	chr17	80047852	80047889	ICLIP_HNRNPC.slop15.train.neg_7785		-
ICLIP_HNRNPC.train.negatives	chr11	8996614	8996649	ICLIP_HNRNPC.slop15.train.neg_1517		+
ICLIP_HNRNPC.train.negatives	chr19	1577241	1577283	ICLIP_HNRNPC.slop15.train.neg_9318		-
ICLIP_HNRNPC.train.negatives	chrX	70793579	70793615	ICLIP_HNRNPC.slop15.train.neg_19062		+
ICLIP_HNRNPC.train.negatives	chr3	3200676	3200709	ICLIP_HNRNPC.slop15.train.neg_13476		-
ICLIP_HNRNPC.train.negatives	chr19	56188946	56188997	ICLIP_HNRNPC.slop15.train.neg_9259		+
ICLIP_HNRNPC.train.negatives	chr17	72778251	72778287	ICLIP_HNRNPC.slop15.train.neg_7294		+
ICLIP_HNRNPC.train.negatives	chr17	38603427	38603468	ICLIP_HNRNPC.slop15.train.neg_7101		+
ICLIP_HNRNPC.train.negatives	chr4	76887680	76887726	ICLIP_HNRNPC.slop15.train.neg_14391		-
ICLIP_HNRNPC.train.negatives	chr19	49844986	49845019	ICLIP_HNRNPC.slop15.train.neg_9665		-
ICLIP_HNRNPC.train.negatives	chr14	56782559	56782594	ICLIP_HNRNPC.slop15.train.neg_4316		+
ICLIP_HNRNPC.train.negatives	chr6	116721419	116721466	ICLIP_HNRNPC.slop15.train.neg_15617		+
ICLIP_HNRNPC.train.negatives	chr1	26231828	26231862	ICLIP_HNRNPC.slop15.train.neg_397		-
ICLIP_HNRNPC.train.negatives	chr7	92208107	92208144	ICLIP_HNRNPC.slop15.train.neg_16731		-
ICLIP_HNRNPC.train.negatives	chrY	21206925	21206966	ICLIP_HNRNPC.slop15.train.neg_20427		-
ICLIP_HNRNPC.train.negatives	chr14	45624634	45624666	ICLIP_HNRNPC.slop15.train.neg_4268		+
ICLIP_HNRNPC.train.negatives	chr12	7242453	7242490	ICLIP_HNRNPC.slop15.train.neg_2886		-
ICLIP_HNRNPC.train.negatives	chr19	34864921	34864955	ICLIP_HNRNPC.slop15.train.neg_9022		+
ICLIP_HNRNPC.train.negatives	chr15	91537729	91537773	ICLIP_HNRNPC.slop15.train.neg_5952		-
ICLIP_HNRNPC.train.negatives	chr14	69375677	69375710	ICLIP_HNRNPC.slop15.train.neg_4899		-
ICLIP_HNRNPC.train.negatives	chr10	75006790	75006842	ICLIP_HNRNPC.slop15.train.neg_1296		-
ICLIP_HNRNPC.train.negatives	chr12	7271319	7271358	ICLIP_HNRNPC.slop15.train.neg_2420		+
ICLIP_HNRNPC.train.negatives	chr7	107385091	107385130	ICLIP_HNRNPC.slop15.train.neg_16419		+
ICLIP_HNRNPC.train.negatives	chr15	56505148	56505195	ICLIP_HNRNPC.slop15.train.neg_5753		-
ICLIP_HNRNPC.train.negatives	chr13	113916800	113916834	ICLIP_HNRNPC.slop15.train.neg_3697		+
ICLIP_HNRNPC.train.negatives	chr19	10369447	10369487	ICLIP_HNRNPC.slop15.train.neg_8861		+
ICLIP_HNRNPC.train.negatives	chr11	62621429	62621463	ICLIP_HNRNPC.slop15.train.neg_2156		-
ICLIP_HNRNPC.train.negatives	chr18	23649275	23649308	ICLIP_HNRNPC.slop15.train.neg_8521		-
ICLIP_HNRNPC.train.negatives	chr19	9649273	9649305	ICLIP_HNRNPC.slop15.train.neg_9450		-
ICLIP_HNRNPC.train.negatives	chr17	26379637	26379672	ICLIP_HNRNPC.slop15.train.neg_7004		+
ICLIP_HNRNPC.train.negatives	chr4	88103140	88103174	ICLIP_HNRNPC.slop15.train.neg_14418		-
ICLIP_HNRNPC.train.negatives	chr6	34895993	34896034	ICLIP_HNRNPC.slop15.train.neg_15448		+
ICLIP_HNRNPC.train.negatives	chr22	41177499	41177541	ICLIP_HNRNPC.slop15.train.neg_12921		-
ICLIP_HNRNPC.train.negatives	chr19	2197687	2197723	ICLIP_HNRNPC.slop15.train.neg_8805		+
ICLIP_HNRNPC.train.negatives	chr18	9941418	9941457	ICLIP_HNRNPC.slop15.train.neg_7904		+
ICLIP_HNRNPC.train.negatives	chr20	32680748	32680801	ICLIP_HNRNPC.slop15.train.neg_10964		-
ICLIP_HNRNPC.train.negatives	chr7_gl000195_random	45626	45666	ICLIP_HNRNPC.slop15.train.neg_16904		-
ICLIP_HNRNPC.train.negatives	chrY	7168900	7168934	ICLIP_HNRNPC.slop15.train.neg_19759		+
ICLIP_HNRNPC.train.negatives	chr19	45512658	45512698	ICLIP_HNRNPC.slop15.train.neg_9134		+
ICLIP_HNRNPC.train.negatives	chr6	53199124	53199156	ICLIP_HNRNPC.slop15.train.neg_15843		-
ICLIP_HNRNPC.train.negatives	chr3	138302498	138302532	ICLIP_HNRNPC.slop15.train.neg_13749		-
ICLIP_HNRNPC.train.negatives	chr6	107509953	107509991	ICLIP_HNRNPC.slop15.train.neg_15956		-
ICLIP_HNRNPC.train.negatives	chr7	91627156	91627195	ICLIP_HNRNPC.slop15.train.neg_16324		+
ICLIP_HNRNPC.train.negatives	chr10	11995687	11995718	ICLIP_HNRNPC.slop15.train.neg_1107		-
ICLIP_HNRNPC.train.negatives	chr15	49091961	49092004	ICLIP_HNRNPC.slop15.train.neg_5700		-
ICLIP_HNRNPC.train.negatives	chr19	1875372	1875407	ICLIP_HNRNPC.slop15.train.neg_9339		-
ICLIP_HNRNPC.train.negatives	chr22	38545898	38545934	ICLIP_HNRNPC.slop15.train.neg_12851		-
ICLIP_HNRNPC.train.negatives	chr5	149474502	149474541	ICLIP_HNRNPC.slop15.train.neg_14897		+
ICLIP_HNRNPC.train.negatives	chrX	153023557	153023612	ICLIP_HNRNPC.slop15.train.neg_19613		-
ICLIP_HNRNPC.train.positives	chrX	53680075	53680107	cid_24084		-
ICLIP_HNRNPC.train.positives	chr13	92163497	92163529	cid_6339		+
ICLIP_HNRNPC.train.positives	chr14	32590369	32590406	cid_7047		+
ICLIP_HNRNPC.train.positives	chr1	44765193	44765227	cid_738		-
ICLIP_HNRNPC.train.positives	chr8	128991034	128991066	cid_22458		+
ICLIP_HNRNPC.train.positives	chr5	10759281	10759314	cid_16455		-
ICLIP_HNRNPC.train.positives	chr20	48703917	48703955	cid_13064		-
ICLIP_HNRNPC.train.positives	chr6	15263641	15263676	cid_19089		+
ICLIP_HNRNPC.train.positives	chr14	104024312	104024349	cid_7495		-
ICLIP_HNRNPC.train.positives	chr12	104732016	104732055	cid_5687		+
ICLIP_HNRNPC.train.positives	chr12	20635486	20635526	cid_5025		+
ICLIP_HNRNPC.train.positives	chr5	58365195	58365226	cid_17249		-
ICLIP_HNRNPC.train.positives	chr20	51922162	51922194	cid_13160		+
ICLIP_HNRNPC.train.positives	chr10	111786036	111786069	cid_3183		+
ICLIP_HNRNPC.train.positives	chr2	66662756	66662788	cid_11734		+
ICLIP_HNRNPC.train.positives	chr8	48693486	48693523	cid_21837		-
ICLIP_HNRNPC.train.positives	chr3	120143151	120143189	cid_14716		-
ICLIP_HNRNPC.train.positives	chr5	58417949	58418002	cid_17302		-
ICLIP_HNRNPC.train.positives	chr7	72928177	72928229	cid_20637		-
ICLIP_HNRNPC.train.positives	chr4	142015811	142015855	cid_16079		-
ICLIP_HNRNPC.train.positives	chr3	141635698	141635739	cid_14864		+
ICLIP_HNRNPC.train.positives	chr7	134632020	134632062	cid_21496		+
ICLIP_HNRNPC.train.positives	chr5	179687929	179687968	cid_18962		-
ICLIP_HNRNPC.train.positives	chr4	110028319	110028350	cid_15889		-
ICLIP_HNRNPC.train.positives	chr13	92921634	92921691	cid_6566		+
ICLIP_HNRNPC.train.positives	chr1	8934469	8934502	cid_131		-
ICLIP_HNRNPC.train.positives	chr7	104707574	104707606	cid_21112		+
ICLIP_HNRNPC.train.positives	chr12	50849343	50849381	cid_5320		+
ICLIP_HNRNPC.train.positives	chr8	124138970	124139012	cid_22170		+
ICLIP_HNRNPC.train.positives	chr22	31121764	31121802	cid_13650		+
ICLIP_HNRNPC.train.positives	chr21	39812703	39812738	cid_13424		-
ICLIP_HNRNPC.train.positives	chr1	247084062	247084098	cid_2494		-
ICLIP_HNRNPC.train.positives	chr11	47835205	47835243	cid_3846		-
ICLIP_HNRNPC.train.positives	chr4	110187372	110187414	cid_15963		-
ICLIP_HNRNPC.train.positives	chr5	179049535	179049568	cid_18946		-
ICLIP_HNRNPC.train.positives	chr10	35085901	35085937	cid_2749		-
ICLIP_HNRNPC.train.positives	chr5	58969492	58969538	cid_17758		-
ICLIP_HNRNPC.train.positives	chr21	47852913	47852960	cid_13545		+
ICLIP_HNRNPC.train.positives	chr11	122113436	122113480	cid_4565		-
ICLIP_HNRNPC.train.positives	chr12	100611991	100612030	cid_5637		+
ICLIP_HNRNPC.train.positives	chr6	10791487	10791530	cid_19055		+
ICLIP_HNRNPC.train.positives	chr6	159230115	159230146	cid_19929		-
ICLIP_HNRNPC.train.positives	chr4	169654707	169654752	cid_16187		+
ICLIP_HNRNPC.train.positives	chr7	87221105	87221136	cid_20792		-
ICLIP_HNRNPC.train.positives	chr5	58954817	58954855	cid_17727		-
ICLIP_HNRNPC.train.positives	chr15	30935475	30935512	cid_7553		+
ICLIP_HNRNPC.train.positives	chr1	207526375	207526427	cid_2117		+
ICLIP_HNRNPC.train.positives	chr2	69343507	69343565	cid_11766		+
ICLIP_HNRNPC.train.positives	chr5	11514306	11514338	cid_16457		-
ICLIP_HNRNPC.train.positives	chr1	22078496	22078539	cid_388		-
ICLIP_HNRNPC.train.positives	chr15	57566121	57566152	cid_7700		+
ICLIP_HNRNPC.train.positives	chr3	182802540	182802574	cid_15188		-
ICLIP_HNRNPC.train.positives	chr1	180831303	180831335	cid_1934		+
ICLIP_HNRNPC.train.positives	chr5	56474227	56474266	cid_17161		+
ICLIP_HNRNPC.train.positives	chr17	65885662	65885693	cid_10020		+
ICLIP_HNRNPC.train.positives	chr6	42854929	42854975	cid_19300		+
ICLIP_HNRNPC.train.positives	chr5	39377077	39377126	cid_17040		-
ICLIP_HNRNPC.train.positives	chr5	179265661	179265701	cid_18957		-
ICLIP_HNRNPC.train.positives	chr7	110843786	110843825	cid_21161		-
ICLIP_HNRNPC.train.positives	chr17	29080095	29080137	cid_9263		+
ICLIP_HNRNPC.train.positives	chr5	132239906	132239945	cid_18391		-
ICLIP_HNRNPC.train.positives	chr5	176350535	176350573	cid_18895		-
ICLIP_HNRNPC.train.positives	chr9	20547465	20547498	cid_22829		-
ICLIP_HNRNPC.train.positives	chr21	40192231	40192276	cid_13438		+
ICLIP_HNRNPC.train.positives	chr1	230227116	230227149	cid_2320		+
ICLIP_HNRNPC.train.positives	chr5	14192543	14192576	cid_16507		+
ICLIP_HNRNPC.train.positives	chr13	92562328	92562360	cid_6457		+
ICLIP_HNRNPC.train.positives	chr4	39559766	39559797	cid_15476		+
ICLIP_HNRNPC.train.positives	chr6	64286081	64286112	cid_19386		+
ICLIP_HNRNPC.train.positives	chr12	70659442	70659489	cid_5516		+
ICLIP_HNRNPC.train.positives	chr13	96645005	96645037	cid_6687		-
ICLIP_HNRNPC.train.positives	chr1	217720680	217720715	cid_2207		-
ICLIP_HNRNPC.train.positives	chr3	141264301	141264337	cid_14858		+
ICLIP_HNRNPC.train.positives	chr1	150619953	150619996	cid_1550		-
ICLIP_HNRNPC.train.positives	chr15	65737873	65737910	cid_7779		-
ICLIP_HNRNPC.train.positives	chr9	134276341	134276378	cid_23702		+
ICLIP_HNRNPC.train.positives	chr2	121582573	121582605	cid_11927		+
ICLIP_HNRNPC.train.positives	chr5	111570063	111570105	cid_18278		-
ICLIP_HNRNPC.train.positives	chr1	28781703	28781738	cid_485		+
ICLIP_HNRNPC.train.positives	chr17	80167211	80167254	cid_10160		-
ICLIP_HNRNPC.train.positives	chr12	56690675	56690723	cid_5406		-
ICLIP_HNRNPC.train.positives	chr9	33934333	33934370	cid_23009		-
ICLIP_HNRNPC.train.positives	chr12	104895958	104896000	cid_5693		+
ICLIP_HNRNPC.train.positives	chrX	54107625	54107658	cid_24095		-
ICLIP_HNRNPC.train.positives	chr5	56554697	56554730	cid_17168		+
ICLIP_HNRNPC.train.positives	chr5	33450704	33450753	cid_16898		+
ICLIP_HNRNPC.train.positives	chr9	72820338	72820371	cid_23150		+
ICLIP_HNRNPC.train.positives	chr13	92137781	92137828	cid_6324		+
ICLIP_HNRNPC.train.positives	chr6	64287378	64287411	cid_19387		+
ICLIP_HNRNPC.train.positives	chr16	29828789	29828824	cid_8439		+
ICLIP_HNRNPC.train.positives	chr12	111998976	111999019	cid_5731		-
ICLIP_HNRNPC.train.positives	chr13	20283285	20283327	cid_5934		-
ICLIP_HNRNPC.train.positives	chr5	106977227	106977264	cid_18243		-
ICLIP_HNRNPC.train.positives	chr5	37308964	37309006	cid_16991		-
ICLIP_HNRNPC.train.positives	chr21	17117780	17117820	cid_13284		+
ICLIP_HNRNPC.train.positives	chr5	17220913	17220959	cid_16709		+
ICLIP_HNRNPC.train.positives	chr11	36180363	36180409	cid_3697		+
ICLIP_HNRNPC.train.positives	chr1	150319159	150319213	cid_1542		+
ICLIP_HNRNPC.train.positives	chr13	114285455	114285488	cid_6938		+
ICLIP_HNRNPC.train.positives	chr4	129798523	129798555	cid_16037		-
ICLIP_HNRNPC.train.positives	chr5	142735028	142735073	cid_18576		-
ICLIP_HNRNPC.train.positives	chr5	58888906	58888953	cid_17629		-
ICLIP_HNRNPC.train.positives	chr15	52122937	52122970	cid_7650		+
ICLIP_HNRNPC.train.positives	chr12	9460996	9461042	cid_4774		+
ICLIP_HNRNPC.train.positives	chr7	101593985	101594025	cid_21042		+
ICLIP_HNRNPC.train.positives	chr4	102208179	102208213	cid_15816		-
ICLIP_HNRNPC.train.positives	chr6	170858369	170858405	cid_20145		-
ICLIP_HNRNPC.train.positives	chr10	101688724	101688763	cid_3111		-
ICLIP_HNRNPC.train.positives	chr12	20806264	20806331	cid_5084		+
ICLIP_HNRNPC.train.positives	chr6	84383974	84384005	cid_19460		-
ICLIP_HNRNPC.train.positives	chr1	32636816	32636858	cid_579		+
ICLIP_HNRNPC.train.positives	chr7	101609578	101609614	cid_21048		+
ICLIP_HNRNPC.train.positives	chr5	43126358	43126410	cid_17078		+
ICLIP_HNRNPC.train.positives	chr8	42388318	42388350	cid_21823		-
ICLIP_HNRNPC.train.positives	chr18	18966629	18966661	cid_10353		+
ICLIP_HNRNPC.train.positives	chr12	20679360	20679406	cid_5055		+
ICLIP_HNRNPC.train.positives	chr6	160432577	160432612	cid_19939		+
ICLIP_HNRNPC.train.positives	chr6	2055228	2055273	cid_18991		-
ICLIP_HNRNPC.train.positives	chr6	136770799	136770833	cid_19762		-
ICLIP_HNRNPC.train.positives	chr3	184754839	184754872	cid_15201		+
ICLIP_HNRNPC.train.positives	chr17	25635117	25635150	cid_9182		+
ICLIP_HNRNPC.train.positives	chr12	133334821	133334859	cid_5920		-
ICLIP_HNRNPC.train.positives	chr1	32095511	32095560	cid_568		-
ICLIP_HNRNPC.train.positives	chr5	179931947	179931988	cid_18963		+
ICLIP_HNRNPC.train.positives	chr11	66899907	66899948	cid_4223		+
ICLIP_HNRNPC.train.positives	chr14	21851136	21851170	cid_6999		-
ICLIP_HNRNPC.train.positives	chr20	51646623	51646656	cid_13114		+
ICLIP_HNRNPC.train.positives	chr20	57473377	57473425	cid_13207		+
ICLIP_HNRNPC.train.positives	chr2	203071914	203071976	cid_12391		-
ICLIP_HNRNPC.train.positives	chr7	73896558	73896607	cid_20660		+
ICLIP_HNRNPC.train.positives	chr16	16051091	16051128	cid_8270		+
ICLIP_HNRNPC.train.positives	chr3	129118021	129118061	cid_14772		-
ICLIP_HNRNPC.train.positives	chr14	104148118	104148175	cid_7497		+
ICLIP_HNRNPC.train.positives	chr15	64000115	64000154	cid_7754		-
ICLIP_HNRNPC.train.positives	chr5	33460117	33460166	cid_16901		+
ICLIP_HNRNPC.train.positives	chr15	100216586	100216618	cid_8069		+
ICLIP_HNRNPC.train.positives	chr17	28462883	28462935	cid_9244		+
ICLIP_HNRNPC.train.positives	chr5	17235971	17236010	cid_16722		+
ICLIP_HNRNPC.train.positives	chr7	26233628	26233667	cid_20372		-
ICLIP_HNRNPC.train.positives	chr11	57176027	57176063	cid_3889		-
ICLIP_HNRNPC.train.positives	chr12	49855292	49855344	cid_5293		+
ICLIP_HNRNPC.train.positives	chr6	15457819	15457861	cid_19100		+
ICLIP_HNRNPC.train.positives	chr17	44218423	44218462	cid_9578		-
ICLIP_HNRNPC.train.positives	chr16	70701168	70701208	cid_8635		-
ICLIP_HNRNPC.train.positives	chr20	31016451	31016495	cid_12848		+
ICLIP_HNRNPC.train.positives	chr2	223733203	223733237	cid_12520		+
ICLIP_HNRNPC.train.positives	chr15	73881660	73881709	cid_7846		-
ICLIP_HNRNPC.train.positives	chr12	46759367	46759411	cid_5249		-
ICLIP_HNRNPC.train.positives	chr9	6985678	6985721	cid_22753		+
ICLIP_HNRNPC.train.positives	chr5	17227498	17227543	cid_16714		+
ICLIP_HNRNPC.train.positives	chr1	44948591	44948630	cid_745		+
ICLIP_HNRNPC.train.positives	chr13	96781418	96781466	cid_6701		+
ICLIP_HNRNPC.train.positives	chr4	110158042	110158075	cid_15948		-
ICLIP_HNRNPC.train.positives	chr15	99366988	99367028	cid_8051		+
ICLIP_HNRNPC.train.positives	chr18	12485989	12486028	cid_10323		-
ICLIP_HNRNPC.train.positives	chr16	22331735	22331776	cid_8350		+
ICLIP_HNRNPC.train.positives	chr5	37108287	37108340	cid_16965		-
ICLIP_HNRNPC.train.positives	chr12	80230476	80230511	cid_5552		-
ICLIP_HNRNPC.train.positives	chr2	20461285	20461319	cid_11430		-
ICLIP_HNRNPC.train.positives	chr19	16203657	16203695	cid_10906		+
ICLIP_HNRNPC.train.positives	chr15	85954663	85954697	cid_7914		+
ICLIP_HNRNPC.train.positives	chr5	876777	876816	cid_16351		-
ICLIP_HNRNPC.train.positives	chr1	150595481	150595522	cid_1549		-
ICLIP_HNRNPC.train.positives	chr5	14186492	14186537	cid_16497		+
ICLIP_HNRNPC.train.positives	chr8	116565552	116565585	cid_22103		-
ICLIP_HNRNPC.train.positives	chr16	58587170	58587207	cid_8535		-
ICLIP_HNRNPC.train.positives	chr6	131364426	131364460	cid_19661		-
ICLIP_HNRNPC.train.positives	chr16	14230594	14230627	cid_8240		+
ICLIP_HNRNPC.train.positives	chr7	1082716	1082755	cid_20158		-
ICLIP_HNRNPC.train.positives	chr5	58891900	58891944	cid_17644		-
ICLIP_HNRNPC.train.positives	chr4	41473462	41473497	cid_15569		+
ICLIP_HNRNPC.train.positives	chr3	119181726	119181766	cid_14690		-
ICLIP_HNRNPC.train.positives	chr1	214590344	214590382	cid_2168		-
ICLIP_HNRNPC.train.positives	chr9	37188131	37188177	cid_23108		+
ICLIP_HNRNPC.train.positives	chr16	67886243	67886281	cid_8576		+
ICLIP_HNRNPC.train.positives	chr7	148561762	148561801	cid_21564		-
ICLIP_HNRNPC.train.positives	chr10	69806858	69806890	cid_2830		-
ICLIP_HNRNPC.train.positives	chr5	820942	820973	cid_16349		-
ICLIP_HNRNPC.train.positives	chr19	15290678	15290724	cid_10877		-
ICLIP_HNRNPC.train.positives	chr10	21868487	21868521	cid_2654		+
ICLIP_HNRNPC.train.positives	chr2	27103078	27103109	cid_11474		+
ICLIP_HNRNPC.train.positives	chr5	14851701	14851746	cid_16644		-
ICLIP_HNRNPC.train.positives	chr19	57816875	57816919	cid_11313		+
ICLIP_HNRNPC.train.positives	chr3	14525344	14525388	cid_14081		+
ICLIP_HNRNPC.train.positives	chr12	9819735	9819773	cid_4775		+
ICLIP_HNRNPC.train.positives	chr13	109841416	109841460	cid_6860		-
ICLIP_HNRNPC.train.positives	chr3	187877854	187877896	cid_15216		+
ICLIP_HNRNPC.train.positives	chr17	57918921	57918979	cid_9836		+
ICLIP_HNRNPC.train.positives	chr6	117864691	117864730	cid_19603		+
ICLIP_HNRNPC.train.positives	chr5	58921880	58921912	cid_17673		-
ICLIP_HNRNPC.train.positives	chr7	66150142	66150174	cid_20573		+
ICLIP_HNRNPC.train.positives	chr13	98871608	98871639	cid_6787		+
ICLIP_HNRNPC.train.positives	chr10	126466975	126467008	cid_3303		-
ICLIP_HNRNPC.train.positives	chr17	34885872	34885918	cid_9341		-
ICLIP_HNRNPC.train.positives	chr5	106788244	106788290	cid_18205		-
ICLIP_HNRNPC.train.positives	chr8	129103083	129103120	cid_22519		+
ICLIP_HNRNPC.train.positives	chr7	104965929	104965962	cid_21121		-
ICLIP_HNRNPC.train.positives	chr15	30946869	30946913	cid_7556		+
ICLIP_HNRNPC.train.positives	chr16	57807548	57807585	cid_8524		-
ICLIP_HNRNPC.train.positives	chr5	176568331	176568362	cid_18910		+
ICLIP_HNRNPC.train.positives	chr13	107203020	107203060	cid_6854		-
ICLIP_HNRNPC.train.positives	chr3	176892020	176892060	cid_15151		-
ICLIP_HNRNPC.train.positives	chr10	96367644	96367678	cid_3082		+
ICLIP_HNRNPC.train.positives	chr15	57249488	57249528	cid_7679		+
ICLIP_HNRNPC.train.positives	chr5	58472358	58472408	cid_17379		-
ICLIP_HNRNPC.train.positives	chr5	14252810	14252843	cid_16534		+
ICLIP_HNRNPC.train.positives	chr9	33955157	33955197	cid_23014		-
ICLIP_HNRNPC.train.positives	chr7	23562898	23562931	cid_20348		-
ICLIP_HNRNPC.train.positives	chr5	37516811	37516853	cid_17007		+
ICLIP_HNRNPC.train.positives	chr3	48221866	48221910	cid_14310		-
ICLIP_HNRNPC.train.positives	chr1	167991724	167991759	cid_1806		+
ICLIP_HNRNPC.train.positives	chr21	40183756	40183804	cid_13433		+
ICLIP_HNRNPC.train.positives	chr12	50417501	50417534	cid_5307		-
ICLIP_HNRNPC.train.positives	chr1	169801741	169801774	cid_1828		+
ICLIP_HNRNPC.train.positives	chr8	68081672	68081711	cid_21955		+
ICLIP_HNRNPC.train.positives	chr11	3779016	3779048	cid_3394		-
ICLIP_HNRNPC.train.positives	chr1	220967599	220967633	cid_2217		+
ICLIP_HNRNPC.train.positives	chr1	16676311	16676350	cid_216		-
ICLIP_HNRNPC.train.positives	chr13	45726043	45726080	cid_6081		+
ICLIP_HNRNPC.train.positives	chr20	1437339	1437381	cid_12731		-
ICLIP_HNRNPC.train.positives	chr2	143760274	143760315	cid_12024		+
ICLIP_HNRNPC.train.positives	chr5	14159829	14159869	cid_16470		+
ICLIP_HNRNPC.train.positives	chr22	41679938	41679971	cid_13794		-
ICLIP_HNRNPC.train.positives	chr5	154331092	154331128	cid_18781		+
ICLIP_HNRNPC.train.positives	chr8	129097725	129097761	cid_22513		+
ICLIP_HNRNPC.train.positives	chr11	57536452	57536495	cid_3896		+
ICLIP_HNRNPC.train.positives	chr11	48033736	48033770	cid_3866		+
ICLIP_HNRNPC.train.positives	chr10	65289522	65289565	cid_2809		+
ICLIP_HNRNPC.train.positives	chr14	70442736	70442770	cid_7291		+
ICLIP_HNRNPC.train.positives	chr5	32754440	32754486	cid_16889		+
ICLIP_HNRNPC.train.positives	chr16	11142851	11142893	cid_8213		+
ICLIP_HNRNPC.train.positives	chr13	96946678	96946716	cid_6736		+
ICLIP_HNRNPC.train.positives	chr5	14175148	14175183	cid_16487		+
ICLIP_HNRNPC.train.positives	chr1	17959995	17960040	cid_244		+
ICLIP_HNRNPC.train.positives	chr17	78295155	78295192	cid_10119		+
ICLIP_HNRNPC.train.positives	chr12	120661230	120661268	cid_5817		-
ICLIP_HNRNPC.train.positives	chr3	4809369	4809406	cid_13985		+
ICLIP_HNRNPC.train.positives	chr1	89236552	89236596	cid_1233		+
ICLIP_HNRNPC.train.positives	chr9	140565969	140566006	cid_23853		+
ICLIP_HNRNPC.train.positives	chr3	171770022	171770059	cid_15074		+
ICLIP_HNRNPC.train.positives	chr17	76384576	76384614	cid_10102		+
ICLIP_HNRNPC.train.positives	chr14	76276859	76276904	cid_7392		+
ICLIP_HNRNPC.train.positives	chr10	104269592	104269623	cid_3152		+
ICLIP_HNRNPC.train.positives	chr2	227882119	227882154	cid_12548		-
ICLIP_HNRNPC.train.positives	chr13	52999851	52999897	cid_6164		-
ICLIP_HNRNPC.train.positives	chr13	99115837	99115870	cid_6806		-
ICLIP_HNRNPC.train.positives	chr7	11120285	11120319	cid_20263		+
ICLIP_HNRNPC.train.positives	chr9	139791075	139791119	cid_23818		+
ICLIP_HNRNPC.train.positives	chr7	130626757	130626806	cid_21416		-
ICLIP_HNRNPC.train.positives	chr20	50301221	50301265	cid_13089		-
ICLIP_HNRNPC.train.positives	chr4	113108794	113108838	cid_15988		+
ICLIP_HNRNPC.train.positives	chr19	11257102	11257168	cid_10827		-
ICLIP_HNRNPC.train.positives	chr8	22035782	22035823	cid_21700		+
ICLIP_HNRNPC.train.positives	chr3	157834308	157834343	cid_14958		+
ICLIP_HNRNPC.train.positives	chr8	128873798	128873842	cid_22413		+
ICLIP_HNRNPC.train.positives	chr19	58994535	58994577	cid_11340		-
ICLIP_HNRNPC.train.positives	chr10	114768029	114768060	cid_3223		+
ICLIP_HNRNPC.train.positives	chr1	203837782	203837821	cid_2055		+
ICLIP_HNRNPC.train.positives	chr14	34923211	34923251	cid_7067		-
ICLIP_HNRNPC.train.positives	chr13	60518334	60518370	cid_6190		-
ICLIP_HNRNPC.train.positives	chr10	114858498	114858537	cid_3232		+
ICLIP_HNRNPC.train.positives	chr1	223091781	223091820	cid_2227		+
ICLIP_HNRNPC.train.positives	chr3	136465619	136465661	cid_14830		-
ICLIP_HNRNPC.train.positives	chr17	35610307	35610358	cid_9369		-
ICLIP_HNRNPC.train.positives	chr1	108704103	108704145	cid_1363		-
ICLIP_HNRNPC.train.positives	chr2	1622305	1622345	cid_11349		-
ICLIP_HNRNPC.train.positives	chr20	51699985	51700018	cid_13134		+
ICLIP_HNRNPC.train.positives	chr15	62195528	62195562	cid_7743		-
ICLIP_HNRNPC.train.positives	chr17	62647683	62647716	cid_9930		-
ICLIP_HNRNPC.train.positives	chr1	61608797	61608850	cid_950		+
ICLIP_HNRNPC.train.positives	chr22	28775207	28775244	cid_13622		-
ICLIP_HNRNPC.train.positives	chr7	110906587	110906631	cid_21170		-
ICLIP_HNRNPC.train.positives	chr19	39907955	39907986	cid_11087		+
ICLIP_HNRNPC.train.positives	chr1	11248032	11248064	cid_170		-
ICLIP_HNRNPC.train.positives	chr3	17733462	17733493	cid_14126		-
ICLIP_HNRNPC.train.positives	chr8	128977059	128977103	cid_22454		+
ICLIP_HNRNPC.train.positives	chr8	62579600	62579639	cid_21908		-
ICLIP_HNRNPC.train.positives	chr12	31732819	31732851	cid_5174		-
ICLIP_HNRNPC.train.positives	chrX	117179760	117179802	cid_24331		-
ICLIP_HNRNPC.train.positives	chr1	230245945	230245983	cid_2331		+
ICLIP_HNRNPC.train.positives	chr13	20285755	20285802	cid_5935		-
ICLIP_HNRNPC.train.positives	chr1	19465154	19465202	cid_249		-
ICLIP_HNRNPC.train.positives	chr11	9195855	9195893	cid_3425		-
ICLIP_HNRNPC.train.positives	chr16	89479117	89479159	cid_8833		-
ICLIP_HNRNPC.train.positives	chr2	200821752	200821790	cid_12375		+
ICLIP_HNRNPC.train.positives	chr16	70342572	70342610	cid_8620		+
ICLIP_HNRNPC.train.positives	chr20	35104001	35104038	cid_12954		+
ICLIP_HNRNPC.train.positives	chr1	100445697	100445731	cid_1330		+
ICLIP_HNRNPC.train.positives	chr3	37032870	37032904	cid_14209		-
ICLIP_HNRNPC.train.positives	chr8	134524286	134524334	cid_22556		-
ICLIP_HNRNPC.train.positives	chr6	158056008	158056049	cid_19907		+
ICLIP_HNRNPC.train.positives	chr20	30753538	30753571	cid_12823		+
ICLIP_HNRNPC.train.positives	chr2	159372838	159372870	cid_12080		+
ICLIP_HNRNPC.train.positives	chr8	62621885	62621928	cid_21932		-
ICLIP_HNRNPC.train.positives	chr17	80577424	80577463	cid_10191		-
ICLIP_HNRNPC.train.positives	chr9	140518026	140518066	cid_23834		+
ICLIP_HNRNPC.train.positives	chr5	32789446	32789479	cid_16895		+
ICLIP_HNRNPC.train.positives	chr6	151206485	151206525	cid_19862		+
ICLIP_HNRNPC.train.positives	chr2	189876588	189876635	cid_12283		+
ICLIP_HNRNPC.train.positives	chr1	29490651	29490685	cid_528		-
ICLIP_HNRNPC.train.positives	chr4	17836821	17836862	cid_15355		+
ICLIP_HNRNPC.train.positives	chr12	20569801	20569834	cid_4938		+
ICLIP_HNRNPC.train.positives	chr17	64331239	64331277	cid_9948		+
ICLIP_HNRNPC.train.positives	chr11	47240901	47240948	cid_3794		+
ICLIP_HNRNPC.train.positives	chr4	41630512	41630548	cid_15586		+
ICLIP_HNRNPC.train.positives	chr16	28190373	28190409	cid_8419		-
ICLIP_HNRNPC.train.positives	chr7	80495788	80495844	cid_20747		-
ICLIP_HNRNPC.train.positives	chr3	136436531	136436575	cid_14823		-
ICLIP_HNRNPC.train.positives	chr17	45531726	45531771	cid_9609		-
ICLIP_HNRNPC.train.positives	chr13	92135102	92135142	cid_6318		+
ICLIP_HNRNPC.train.positives	chr19	45454278	45454310	cid_11144		-
ICLIP_HNRNPC.train.positives	chr9	88629833	88629875	cid_23191		+
ICLIP_HNRNPC.train.positives	chr3	195798598	195798631	cid_15252		-
ICLIP_HNRNPC.train.positives	chr2	178251031	178251076	cid_12220		-
ICLIP_HNRNPC.train.positives	chr10	21892738	21892784	cid_2657		+
ICLIP_HNRNPC.train.positives	chr4	13593932	13593984	cid_15344		-
ICLIP_HNRNPC.train.positives	chr14	68486991	68487038	cid_7232		+
ICLIP_HNRNPC.train.positives	chr6	11117971	11118013	cid_19057		+
ICLIP_HNRNPC.train.positives	chr19	58374473	58374520	cid_11330		+
ICLIP_HNRNPC.train.positives	chr8	101714011	101714050	cid_22033		-
ICLIP_HNRNPC.train.positives	chr10	63830780	63830826	cid_2802		+
ICLIP_HNRNPC.train.positives	chr6	136279844	136279876	cid_19734		+
ICLIP_HNRNPC.train.positives	chr13	49773456	49773497	cid_6143		+
ICLIP_HNRNPC.train.positives	chr7	101516622	101516661	cid_20999		+
ICLIP_HNRNPC.train.positives	chr5	58926829	58926867	cid_17677		-
ICLIP_HNRNPC.train.positives	chr20	36443704	36443740	cid_12967		+
ICLIP_HNRNPC.train.positives	chr6	72098372	72098418	cid_19411		-
ICLIP_HNRNPC.train.positives	chr1	61596470	61596509	cid_943		+
ICLIP_HNRNPC.train.positives	chr3	121509487	121509526	cid_14719		-
ICLIP_HNRNPC.train.positives	chr1	230231872	230231912	cid_2324		+
ICLIP_HNRNPC.train.positives	chr17	17587349	17587388	cid_9079		+
ICLIP_HNRNPC.train.positives	chr1	76256622	76256662	cid_1166		+
ICLIP_HNRNPC.train.positives	chr5	14422862	14422908	cid_16568		+
ICLIP_HNRNPC.train.positives	chr13	45914499	45914548	cid_6090		-
ICLIP_HNRNPC.train.positives	chr15	69103387	69103433	cid_7821		-
ICLIP_HNRNPC.train.positives	chr4	99329235	99329275	cid_15797		+
ICLIP_HNRNPC.train.positives	chr12	20556619	20556660	cid_4917		+
ICLIP_HNRNPC.train.positives	chr13	92584406	92584437	cid_6461		+
ICLIP_HNRNPC.train.positives	chr2	162246397	162246432	cid_12130		+
ICLIP_HNRNPC.train.positives	chr14	81016180	81016217	cid_7399		-
ICLIP_HNRNPC.train.positives	chr2	38975462	38975496	cid_11592		-
ICLIP_HNRNPC.train.positives	chr5	129278295	129278331	cid_18336		+
ICLIP_HNRNPC.train.positives	chr1	66594036	66594076	cid_1073		+
ICLIP_HNRNPC.train.positives	chr1	66496234	66496276	cid_1024		+
ICLIP_HNRNPC.train.positives	chr20	45344791	45344822	cid_13016		+
ICLIP_HNRNPC.train.positives	chr9	115148200	115148246	cid_23408		+
ICLIP_HNRNPC.train.positives	chr1	35549211	35549247	cid_618		+
ICLIP_HNRNPC.train.positives	chr4	74116818	74116867	cid_15688		-
ICLIP_HNRNPC.train.positives	chr18	12000325	12000360	cid_10317		+
ICLIP_HNRNPC.train.positives	chr7	127421700	127421745	cid_21304		+
ICLIP_HNRNPC.train.positives	chr6	134490417	134490459	cid_19704		-
ICLIP_HNRNPC.train.positives	chr1	84382402	84382434	cid_1210		-
ICLIP_HNRNPC.train.positives	chr17	56008629	56008674	cid_9756		-
ICLIP_HNRNPC.train.positives	chr3	154025373	154025414	cid_14939		-
ICLIP_HNRNPC.train.positives	chr19	54708243	54708290	cid_11283		+
ICLIP_HNRNPC.train.positives	chr6	136346996	136347043	cid_19746		+
ICLIP_HNRNPC.train.positives	chr6	144911154	144911190	cid_19833		+
ICLIP_HNRNPC.train.positives	chr2	10444097	10444129	cid_11375		+
ICLIP_HNRNPC.train.positives	chr4	30747456	30747492	cid_15457		+
ICLIP_HNRNPC.train.positives	chr10	16491428	16491461	cid_2617		+
ICLIP_HNRNPC.train.positives	chr1	21070139	21070185	cid_271		-
ICLIP_HNRNPC.train.positives	chr22	36199549	36199587	cid_13674		-
ICLIP_HNRNPC.train.positives	chr5	59014720	59014753	cid_17779		-
ICLIP_HNRNPC.train.positives	chr13	92473682	92473732	cid_6447		+
ICLIP_HNRNPC.train.positives	chr6	166323962	166323995	cid_20018		-
ICLIP_HNRNPC.train.positives	chr2	191762175	191762212	cid_12305		+
ICLIP_HNRNPC.train.positives	chr5	58935821	58935867	cid_17689		-
ICLIP_HNRNPC.train.positives	chr22	39096145	39096179	cid_13739		-
ICLIP_HNRNPC.train.positives	chr5	14404490	14404533	cid_16560		+
ICLIP_HNRNPC.train.positives	chr2	224669430	224669466	cid_12537		-
ICLIP_HNRNPC.train.positives	chr22	42012070	42012110	cid_13808		-
ICLIP_HNRNPC.train.positives	chr9	19074228	19074262	cid_22810		-
ICLIP_HNRNPC.train.positives	chr8	119051784	119051821	cid_22147		-
ICLIP_HNRNPC.train.positives	chr4	123909545	123909583	cid_16011		+
ICLIP_HNRNPC.train.positives	chr5	58392517	58392557	cid_17271		-
ICLIP_HNRNPC.train.positives	chr6	170099909	170099941	cid_20140		-
ICLIP_HNRNPC.train.positives	chr8	128997667	128997711	cid_22462		+
ICLIP_HNRNPC.train.positives	chr17	55351580	55351626	cid_9707		+
ICLIP_HNRNPC.train.positives	chr2	10477031	10477067	cid_11381		+
ICLIP_HNRNPC.train.positives	chr7	110948185	110948219	cid_21185		-
ICLIP_HNRNPC.train.positives	chr8	101931821	101931864	cid_22043		-
ICLIP_HNRNPC.train.positives	chr7	30054218	30054264	cid_20389		-
ICLIP_HNRNPC.train.positives	chr4	83293533	83293571	cid_15729		-
ICLIP_HNRNPC.train.positives	chr19	54972188	54972226	cid_11293		+
ICLIP_HNRNPC.train.positives	chr1	53348764	53348819	cid_883		+
ICLIP_HNRNPC.train.positives	chr11	76598855	76598887	cid_4383		+
ICLIP_HNRNPC.train.positives	chr1	228424522	228424559	cid_2294		+
ICLIP_HNRNPC.train.positives	chr19	48726219	48726250	cid_11235		-
ICLIP_HNRNPC.train.positives	chr20	36379120	36379164	cid_12964		+
ICLIP_HNRNPC.train.positives	chr13	93093475	93093536	cid_6615		+
ICLIP_HNRNPC.train.positives	chr13	92593588	92593623	cid_6467		+
ICLIP_HNRNPC.train.positives	chr7	92288612	92288670	cid_20834		-
ICLIP_HNRNPC.train.positives	chr5	58858365	58858410	cid_17586		-
ICLIP_HNRNPC.train.positives	chr5	58300929	58300969	cid_17189		-
ICLIP_HNRNPC.train.positives	chr21	47687487	47687529	cid_13534		-
ICLIP_HNRNPC.train.positives	chr6	38070527	38070563	cid_19290		+
ICLIP_HNRNPC.train.positives	chr8	119039094	119039126	cid_22143		-
ICLIP_HNRNPC.train.positives	chr6	7285898	7285940	cid_19025		-
ICLIP_HNRNPC.train.positives	chr17	40268727	40268759	cid_9485		-
ICLIP_HNRNPC.train.positives	chr20	33052108	33052143	cid_12877		+
ICLIP_HNRNPC.train.positives	chr8	128987640	128987676	cid_22455		+
ICLIP_HNRNPC.train.positives	chr10	21828334	21828374	cid_2644		+
ICLIP_HNRNPC.train.positives	chr7	80521957	80522003	cid_20756		-
ICLIP_HNRNPC.train.positives	chr19	15417786	15417821	cid_10886		-
ICLIP_HNRNPC.train.positives	chr7	51094587	51094626	cid_20504		-
ICLIP_HNRNPC.train.positives	chr4	110213518	110213559	cid_15983		-
ICLIP_HNRNPC.train.positives	chr17	60022029	60022067	cid_9853		-
ICLIP_HNRNPC.train.positives	chr1	66489701	66489733	cid_1021		+
ICLIP_HNRNPC.train.positives	chr10	12504682	12504720	cid_2586		+
ICLIP_HNRNPC.train.positives	chr19	4111775	4111814	cid_10706		-
ICLIP_HNRNPC.train.positives	chr1	21499622	21499654	cid_369		-
ICLIP_HNRNPC.train.positives	chr6	44188076	44188109	cid_19307		+
ICLIP_HNRNPC.train.positives	chr11	3713379	3713412	cid_3381		-
ICLIP_HNRNPC.train.positives	chr5	14452793	14452827	cid_16596		+
ICLIP_HNRNPC.train.positives	chr1	11968214	11968289	cid_178		+
ICLIP_HNRNPC.train.positives	chr10	101753546	101753580	cid_3118		-
ICLIP_HNRNPC.train.positives	chr8	67834739	67834778	cid_21950		-
ICLIP_HNRNPC.train.positives	chr12	20761298	20761335	cid_5074		+
ICLIP_HNRNPC.train.positives	chr19	47657737	47657771	cid_11204		+
ICLIP_HNRNPC.train.positives	chr7	111040954	111040998	cid_21217		-
ICLIP_HNRNPC.train.positives	chr20	33996644	33996676	cid_12892		-
ICLIP_HNRNPC.train.positives	chr5	89809816	89809874	cid_18094		+
ICLIP_HNRNPC.train.positives	chr17	29465601	29465641	cid_9279		+
ICLIP_HNRNPC.train.positives	chr16	58871427	58871465	cid_8552		+
ICLIP_HNRNPC.train.positives	chr16	31197743	31197789	cid_8469		+
ICLIP_HNRNPC.train.positives	chr9	22105893	22105927	cid_22920		+
ICLIP_HNRNPC.train.positives	chr17	17717802	17717838	cid_9082		-
ICLIP_HNRNPC.train.positives	chr21	27104950	27104986	cid_13341		-
ICLIP_HNRNPC.train.positives	chr1	36201807	36201852	cid_653		-
ICLIP_HNRNPC.train.positives	chr5	58810901	58810941	cid_17554		-
ICLIP_HNRNPC.train.positives	chr10	20148638	20148691	cid_2636		+
ICLIP_HNRNPC.train.positives	chr6	86347626	86347684	cid_19473		-
ICLIP_HNRNPC.train.positives	chr1	202309629	202309674	cid_2034		-
ICLIP_HNRNPC.train.positives	chr7	44699723	44699754	cid_20468		+
ICLIP_HNRNPC.train.positives	chr2	223492598	223492632	cid_12516		-
ICLIP_HNRNPC.train.positives	chr10	12596700	12596737	cid_2589		+
ICLIP_HNRNPC.train.positives	chr16	11935085	11935131	cid_8225		-
ICLIP_HNRNPC.train.positives	chr1	78080619	78080653	cid_1181		-
ICLIP_HNRNPC.train.positives	chr17	30689336	30689377	cid_9301		+
ICLIP_HNRNPC.train.positives	chr3	31862078	31862117	cid_14184		-
ICLIP_HNRNPC.train.positives	chr3	54852202	54852247	cid_14457		+
ICLIP_HNRNPC.train.positives	chr10	89270258	89270299	cid_2983		+
ICLIP_HNRNPC.train.positives	chr5	34720944	34720981	cid_16919		+
ICLIP_HNRNPC.train.positives	chr2	238733476	238733507	cid_12644		+
ICLIP_HNRNPC.train.positives	chr1	230211025	230211066	cid_2305		+
ICLIP_HNRNPC.train.positives	chr9	37169748	37169789	cid_23100		+
ICLIP_HNRNPC.train.positives	chr12	19671930	19671991	cid_4844		+
ICLIP_HNRNPC.train.positives	chr1	28833947	28834001	cid_495		+
ICLIP_HNRNPC.train.positives	chr7	101536580	101536637	cid_21017		+
ICLIP_HNRNPC.train.positives	chr9	3319846	3319884	cid_22701		-
ICLIP_HNRNPC.train.positives	chr1	36714782	36714826	cid_665		+
ICLIP_HNRNPC.train.positives	chr8	104318480	104318520	cid_22071		+
ICLIP_HNRNPC.train.positives	chr7	101487879	101487925	cid_20974		+
ICLIP_HNRNPC.train.positives	chrX	110936479	110936514	cid_24306		+
ICLIP_HNRNPC.train.positives	chr4	2704682	2704717	cid_15317		+
ICLIP_HNRNPC.train.positives	chr5	147655210	147655256	cid_18704		+
ICLIP_HNRNPC.train.positives	chr1	197097280	197097318	cid_1993		-
ICLIP_HNRNPC.train.positives	chr5	14250166	14250197	cid_16533		+
ICLIP_HNRNPC.train.positives	chr2	67625441	67625499	cid_11756		+
ICLIP_HNRNPC.train.positives	chr22	29683605	29683652	cid_13640		+
ICLIP_HNRNPC.train.positives	chr4	110165281	110165326	cid_15951		-
ICLIP_HNRNPC.train.positives	chr1	36704848	36704891	cid_662		+
ICLIP_HNRNPC.train.positives	chr13	92849910	92849975	cid_6529		+
ICLIP_HNRNPC.train.positives	chr13	47282405	47282438	cid_6093		+
ICLIP_HNRNPC.train.positives	chr2	235870774	235870807	cid_12616		+
ICLIP_HNRNPC.train.positives	chr8	28983597	28983629	cid_21768		-
ICLIP_HNRNPC.train.positives	chr12	11254075	11254120	cid_4784		-
ICLIP_HNRNPC.train.positives	chr12	20583029	20583078	cid_4959		+
ICLIP_HNRNPC.train.positives	chr12	98941538	98941570	cid_5627		+
ICLIP_HNRNPC.train.positives	chr2	66711683	66711716	cid_11744		+
ICLIP_HNRNPC.train.positives	chr9	133660066	133660105	cid_23669		+
ICLIP_HNRNPC.train.positives	chr5	122125121	122125158	cid_18317		+
ICLIP_HNRNPC.train.positives	chr12	104724351	104724394	cid_5681		+
ICLIP_HNRNPC.train.positives	chr7	77183147	77183190	cid_20710		+
ICLIP_HNRNPC.train.positives	chr9	91009081	91009123	cid_23200		+
ICLIP_HNRNPC.train.positives	chr5	137496296	137496328	cid_18469		-
ICLIP_HNRNPC.train.positives	chr2	61656743	61656776	cid_11709		-
ICLIP_HNRNPC.train.positives	chr10	93197831	93197864	cid_3012		+
ICLIP_HNRNPC.train.positives	chr3	6658588	6658620	cid_14015		+
ICLIP_HNRNPC.train.positives	chr2	191794195	191794231	cid_12331		+
ICLIP_HNRNPC.train.positives	chr3	55504729	55504777	cid_14466		-
ICLIP_HNRNPC.train.positives	chr10	28837353	28837392	cid_2701		+
ICLIP_HNRNPC.train.positives	chr2	162198830	162198862	cid_12128		+
ICLIP_HNRNPC.train.positives	chr1	66538467	66538500	cid_1045		+
ICLIP_HNRNPC.train.positives	chr1	28763728	28763770	cid_483		+
ICLIP_HNRNPC.train.positives	chr22	40893961	40894005	cid_13763		-
ICLIP_HNRNPC.train.positives	chr5	10434637	10434671	cid_16441		+
ICLIP_HNRNPC.train.positives	chr13	28856068	28856101	cid_5993		+
ICLIP_HNRNPC.train.positives	chr1	51437258	51437303	cid_847		+
ICLIP_HNRNPC.train.positives	chr13	99937629	99937670	cid_6823		+
ICLIP_HNRNPC.train.positives	chr9	6880645	6880682	cid_22752		+
ICLIP_HNRNPC.train.positives	chr20	25397969	25398004	cid_12805		+
ICLIP_HNRNPC.train.positives	chr1	164563520	164563561	cid_1751		+
ICLIP_HNRNPC.train.positives	chr7	82048412	82048449	cid_20774		-
ICLIP_HNRNPC.train.positives	chrM	1392	1442	cid_23873		+
ICLIP_HNRNPC.train.positives	chr4	39768365	39768399	cid_15506		+
ICLIP_HNRNPC.train.positives	chr17	60111670	60111709	cid_9869		-
ICLIP_HNRNPC.train.positives	chr10	135213323	135213363	cid_3355		+
ICLIP_HNRNPC.train.positives	chr13	92733715	92733748	cid_6501		+
ICLIP_HNRNPC.train.positives	chr6	101982263	101982301	cid_19541		+
```
