## Additional file 4 for "ENNGene: an Easy Neural Network model building tool for Genomics": HUR.bed

```
PARCLIP_HUR.train.negatives	chr19	34946963	34946989	PARCLIP_HUR.train.neg_50830		+
PARCLIP_HUR.train.negatives	chrX	21901165	21901186	PARCLIP_HUR.train.neg_106831		+
PARCLIP_HUR.train.negatives	chr8	101721381	101721406	PARCLIP_HUR.train.neg_101143		-
PARCLIP_HUR.train.negatives	chr21	43690670	43690706	PARCLIP_HUR.train.neg_65777		+
PARCLIP_HUR.train.negatives	chr18	51910351	51910376	PARCLIP_HUR.train.neg_46195		+
PARCLIP_HUR.train.negatives	chr17	79606387	79606412	PARCLIP_HUR.train.neg_44043		-
PARCLIP_HUR.train.negatives	chr21	37784922	37784942	PARCLIP_HUR.train.neg_65106		+
PARCLIP_HUR.train.negatives	chr21	46279061	46279090	PARCLIP_HUR.train.neg_68927		-
PARCLIP_HUR.train.negatives	chr4	122723445	122723467	PARCLIP_HUR.train.neg_80735		+
PARCLIP_HUR.train.negatives	chr1	100612497	100612533	PARCLIP_HUR.train.neg_1222		+
PARCLIP_HUR.train.negatives	chr19	33388109	33388137	PARCLIP_HUR.train.neg_53678		-
PARCLIP_HUR.train.negatives	chr22	18253425	18253443	PARCLIP_HUR.train.neg_72196		-
PARCLIP_HUR.train.negatives	chr2	44015584	44015613	PARCLIP_HUR.train.neg_55469		+
PARCLIP_HUR.train.negatives	chr18	59870300	59870324	PARCLIP_HUR.train.neg_46460		+
PARCLIP_HUR.train.negatives	chr5	54983312	54983333	PARCLIP_HUR.train.neg_86172		-
PARCLIP_HUR.train.negatives	chr13	44458681	44458710	PARCLIP_HUR.train.neg_19033		+
PARCLIP_HUR.train.negatives	chr6	8045673	8045691	PARCLIP_HUR.train.neg_90153		-
PARCLIP_HUR.train.negatives	chr13	75980677	75980698	PARCLIP_HUR.train.neg_22516		-
PARCLIP_HUR.train.negatives	chr20	44505443	44505472	PARCLIP_HUR.train.neg_60440		+
PARCLIP_HUR.train.negatives	chrY	15991458	15991485	PARCLIP_HUR.train.neg_112362		+
PARCLIP_HUR.train.negatives	chr14	64919314	64919337	PARCLIP_HUR.train.neg_24570		+
PARCLIP_HUR.train.negatives	chr17	75123522	75123541	PARCLIP_HUR.train.neg_41303		+
PARCLIP_HUR.train.negatives	chr19	2906804	2906836	PARCLIP_HUR.train.neg_49750		+
PARCLIP_HUR.train.negatives	chr21	44309262	44309291	PARCLIP_HUR.train.neg_65867		+
PARCLIP_HUR.train.negatives	chr17	18552430	18552452	PARCLIP_HUR.train.neg_42171		-
PARCLIP_HUR.train.negatives	chrY	13507918	13507946	PARCLIP_HUR.train.neg_113834		-
PARCLIP_HUR.train.negatives	chr9	139780213	139780237	PARCLIP_HUR.train.neg_104067		+
PARCLIP_HUR.train.negatives	chr22	36630794	36630818	PARCLIP_HUR.train.neg_73479		-
PARCLIP_HUR.train.negatives	chr15	44145376	44145395	PARCLIP_HUR.train.neg_29038		+
PARCLIP_HUR.train.negatives	chr13	99850057	99850075	PARCLIP_HUR.train.neg_22828		-
PARCLIP_HUR.train.negatives	chrX	13731744	13731764	PARCLIP_HUR.train.neg_109024		-
PARCLIP_HUR.train.negatives	chr18	74099397	74099418	PARCLIP_HUR.train.neg_49510		-
PARCLIP_HUR.train.negatives	chr3	111709698	111709721	PARCLIP_HUR.train.neg_76207		+
PARCLIP_HUR.train.negatives	chr3	8961918	8961939	PARCLIP_HUR.train.neg_76923		-
PARCLIP_HUR.train.negatives	chr19	56894904	56894929	PARCLIP_HUR.train.neg_54808		-
PARCLIP_HUR.train.negatives	chr22	42336353	42336396	PARCLIP_HUR.train.neg_74126		-
PARCLIP_HUR.train.negatives	chr17	72996146	72996170	PARCLIP_HUR.train.neg_41211		+
PARCLIP_HUR.train.negatives	chr18	32604367	32604390	PARCLIP_HUR.train.neg_45545		+
PARCLIP_HUR.train.negatives	chr20	16734433	16734454	PARCLIP_HUR.train.neg_59037		+
PARCLIP_HUR.train.negatives	chr22	51042785	51042823	PARCLIP_HUR.train.neg_72061		+
PARCLIP_HUR.train.negatives	chr20	630722	630746	PARCLIP_HUR.train.neg_61359		-
PARCLIP_HUR.train.negatives	chr10	32758281	32758311	PARCLIP_HUR.train.neg_4194		+
PARCLIP_HUR.train.negatives	chr12	124068508	124068528	PARCLIP_HUR.train.neg_18027		-
PARCLIP_HUR.train.negatives	chr14	24657418	24657450	PARCLIP_HUR.train.neg_26170		-
PARCLIP_HUR.train.negatives	chr9	27061903	27061929	PARCLIP_HUR.train.neg_102077		+
PARCLIP_HUR.train.negatives	chr15	72424388	72424426	PARCLIP_HUR.train.neg_29938		+
PARCLIP_HUR.train.negatives	chr15	63417852	63417875	PARCLIP_HUR.train.neg_29541		+
PARCLIP_HUR.train.negatives	chr5	141390982	141391005	PARCLIP_HUR.train.neg_87291		-
PARCLIP_HUR.train.negatives	chr14	35601640	35601667	PARCLIP_HUR.train.neg_23683		+
PARCLIP_HUR.train.negatives	chr18	43430683	43430702	PARCLIP_HUR.train.neg_48542		-
PARCLIP_HUR.train.negatives	chr11	62556956	62556978	PARCLIP_HUR.train.neg_9560		+
PARCLIP_HUR.train.negatives	chr15	91421484	91421519	PARCLIP_HUR.train.neg_30746		+
PARCLIP_HUR.train.negatives	chr18	43823045	43823067	PARCLIP_HUR.train.neg_45924		+
PARCLIP_HUR.train.negatives	chr9	66463029	66463064	PARCLIP_HUR.train.neg_102462		+
PARCLIP_HUR.train.negatives	chr12	25360861	25360881	PARCLIP_HUR.train.neg_16309		-
PARCLIP_HUR.train.negatives	chr1	32771197	32771215	PARCLIP_HUR.train.neg_501		+
PARCLIP_HUR.train.negatives	chr2	24742550	24742581	PARCLIP_HUR.train.neg_55109		+
PARCLIP_HUR.train.negatives	chr15	48747909	48747934	PARCLIP_HUR.train.neg_31773		-
PARCLIP_HUR.train.negatives	chr18	29624400	29624423	PARCLIP_HUR.train.neg_45387		+
PARCLIP_HUR.train.negatives	chr21	44276196	44276220	PARCLIP_HUR.train.neg_68632		-
PARCLIP_HUR.train.negatives	chr8	52752191	52752214	PARCLIP_HUR.train.neg_100335		-
PARCLIP_HUR.train.negatives	chr6	41117744	41117763	PARCLIP_HUR.train.neg_90990		-
PARCLIP_HUR.train.negatives	chr10	46027920	46027949	PARCLIP_HUR.train.neg_6921		-
PARCLIP_HUR.train.negatives	chr5	53469657	53469685	PARCLIP_HUR.train.neg_86133		-
PARCLIP_HUR.train.negatives	chr8	17359052	17359074	PARCLIP_HUR.train.neg_97293		+
PARCLIP_HUR.train.negatives	chr12	1674033	1674056	PARCLIP_HUR.train.neg_13340		+
PARCLIP_HUR.train.negatives	chr20	35817628	35817672	PARCLIP_HUR.train.neg_59948		+
PARCLIP_HUR.train.negatives	chrY	14919297	14919320	PARCLIP_HUR.train.neg_111640		+
PARCLIP_HUR.train.negatives	chr5	55898645	55898669	PARCLIP_HUR.train.neg_86202		-
PARCLIP_HUR.train.negatives	chr18	56809493	56809521	PARCLIP_HUR.train.neg_46389		+
PARCLIP_HUR.train.negatives	chr17	27216733	27216753	PARCLIP_HUR.train.neg_42306		-
PARCLIP_HUR.train.negatives	chr13	51292820	51292844	PARCLIP_HUR.train.neg_19444		+
PARCLIP_HUR.train.negatives	chr15	69183050	69183079	PARCLIP_HUR.train.neg_29823		+
PARCLIP_HUR.train.negatives	chr13	38928457	38928485	PARCLIP_HUR.train.neg_18825		+
PARCLIP_HUR.train.negatives	chr6	52129643	52129664	PARCLIP_HUR.train.neg_91177		-
PARCLIP_HUR.train.negatives	chr8	100385038	100385062	PARCLIP_HUR.train.neg_99019		+
PARCLIP_HUR.train.negatives	chr10	88829241	88829265	PARCLIP_HUR.train.neg_7540		-
PARCLIP_HUR.train.negatives	chr15	90219552	90219587	PARCLIP_HUR.train.neg_33229		-
PARCLIP_HUR.train.negatives	chr15	76225203	76225225	PARCLIP_HUR.train.neg_30158		+
PARCLIP_HUR.train.negatives	chr4	47937332	47937349	PARCLIP_HUR.train.neg_79713		+
PARCLIP_HUR.train.negatives	chr8	95944272	95944302	PARCLIP_HUR.train.neg_101001		-
PARCLIP_HUR.train.negatives	chr14	30309298	30309326	PARCLIP_HUR.train.neg_26249		-
PARCLIP_HUR.train.negatives	chr5	94817455	94817478	PARCLIP_HUR.train.neg_86728		-
PARCLIP_HUR.train.negatives	chr12	109120165	109120199	PARCLIP_HUR.train.neg_17642		-
PARCLIP_HUR.train.negatives	chr5	114597775	114597793	PARCLIP_HUR.train.neg_86911		-
PARCLIP_HUR.train.negatives	chr4	2999324	2999354	PARCLIP_HUR.train.neg_79045		+
PARCLIP_HUR.train.negatives	chr8	101146115	101146135	PARCLIP_HUR.train.neg_101084		-
PARCLIP_HUR.train.negatives	chr4	80003099	80003118	PARCLIP_HUR.train.neg_80171		+
PARCLIP_HUR.train.negatives	chr8	129066109	129066129	PARCLIP_HUR.train.neg_99366		+
PARCLIP_HUR.train.negatives	chr8	56887875	56887899	PARCLIP_HUR.train.neg_98243		+
PARCLIP_HUR.train.negatives	chr7	35915150	35915175	PARCLIP_HUR.train.neg_92898		+
PARCLIP_HUR.train.negatives	chr2	31345090	31345115	PARCLIP_HUR.train.neg_57113		-
PARCLIP_HUR.train.negatives	chr21	38093885	38093911	PARCLIP_HUR.train.neg_65177		+
PARCLIP_HUR.train.negatives	chr4	129805684	129805712	PARCLIP_HUR.train.neg_82993		-
PARCLIP_HUR.train.negatives	chr13	72386367	72386393	PARCLIP_HUR.train.neg_22420		-
PARCLIP_HUR.train.negatives	chr15	74773897	74773922	PARCLIP_HUR.train.neg_32774		-
PARCLIP_HUR.train.negatives	chr14	105428888	105428907	PARCLIP_HUR.train.neg_28220		-
PARCLIP_HUR.train.negatives	chr21	30397050	30397070	PARCLIP_HUR.train.neg_64372		+
PARCLIP_HUR.train.negatives	chr9	32558566	32558593	PARCLIP_HUR.train.neg_104578		-
PARCLIP_HUR.train.negatives	chr8	69670364	69670385	PARCLIP_HUR.train.neg_98456		+
PARCLIP_HUR.train.negatives	chr20	2968554	2968601	PARCLIP_HUR.train.neg_58633		+
PARCLIP_HUR.train.negatives	chr13	108947186	108947212	PARCLIP_HUR.train.neg_20387		+
PARCLIP_HUR.train.negatives	chr20	18160289	18160310	PARCLIP_HUR.train.neg_59125		+
PARCLIP_HUR.train.negatives	chr2	25478699	25478722	PARCLIP_HUR.train.neg_57023		-
PARCLIP_HUR.train.negatives	chrY	15964552	15964577	PARCLIP_HUR.train.neg_112252		+
PARCLIP_HUR.train.negatives	chr17	74732889	74732910	PARCLIP_HUR.train.neg_41291		+
PARCLIP_HUR.train.negatives	chr6	74440658	74440686	PARCLIP_HUR.train.neg_89121		+
PARCLIP_HUR.train.negatives	chr19	52822038	52822054	PARCLIP_HUR.train.neg_51875		+
PARCLIP_HUR.train.negatives	chr1	111492927	111492951	PARCLIP_HUR.train.neg_3104		-
PARCLIP_HUR.train.negatives	chr16	68026268	68026285	PARCLIP_HUR.train.neg_37895		-
PARCLIP_HUR.train.negatives	chr11	31367772	31367798	PARCLIP_HUR.train.neg_11583		-
PARCLIP_HUR.train.negatives	chr13	52802221	52802243	PARCLIP_HUR.train.neg_22280		-
PARCLIP_HUR.train.negatives	chr18	66376391	66376417	PARCLIP_HUR.train.neg_49306		-
PARCLIP_HUR.train.negatives	chr18	11694130	11694162	PARCLIP_HUR.train.neg_44748		+
PARCLIP_HUR.train.negatives	chr17	16343911	16343946	PARCLIP_HUR.train.neg_39093		+
PARCLIP_HUR.train.negatives	chr19	42807329	42807361	PARCLIP_HUR.train.neg_51375		+
PARCLIP_HUR.train.negatives	chr17	38413761	38413780	PARCLIP_HUR.train.neg_40023		+
PARCLIP_HUR.train.negatives	chr10	71866376	71866400	PARCLIP_HUR.train.neg_4775		+
PARCLIP_HUR.train.negatives	chr13	96251793	96251811	PARCLIP_HUR.train.neg_22724		-
PARCLIP_HUR.train.negatives	chr22	41489221	41489246	PARCLIP_HUR.train.neg_71317		+
PARCLIP_HUR.train.negatives	chr17	75098327	75098354	PARCLIP_HUR.train.neg_41301		+
PARCLIP_HUR.train.negatives	chr10	104321039	104321069	PARCLIP_HUR.train.neg_5600		+
PARCLIP_HUR.train.negatives	chr18	65556665	65556701	PARCLIP_HUR.train.neg_46641		+
PARCLIP_HUR.train.negatives	chr5	79065291	79065323	PARCLIP_HUR.train.neg_84425		+
PARCLIP_HUR.train.negatives	chr20	13736394	13736413	PARCLIP_HUR.train.neg_61800		-
PARCLIP_HUR.train.negatives	chr14	103325241	103325263	PARCLIP_HUR.train.neg_25708		+
PARCLIP_HUR.train.negatives	chr21	47805524	47805558	PARCLIP_HUR.train.neg_66521		+
PARCLIP_HUR.train.negatives	chr4	170654128	170654145	PARCLIP_HUR.train.neg_83257		-
PARCLIP_HUR.train.negatives	chr21	43418750	43418776	PARCLIP_HUR.train.neg_68599		-
PARCLIP_HUR.train.negatives	chr6	42910230	42910259	PARCLIP_HUR.train.neg_88735		+
PARCLIP_HUR.train.negatives	chr7	56127437	56127462	PARCLIP_HUR.train.neg_93188		+
PARCLIP_HUR.train.negatives	chr13	76111874	76111898	PARCLIP_HUR.train.neg_22536		-
PARCLIP_HUR.train.negatives	chr17	56740402	56740424	PARCLIP_HUR.train.neg_43431		-
PARCLIP_HUR.train.negatives	chr14	63174729	63174751	PARCLIP_HUR.train.neg_27079		-
PARCLIP_HUR.train.negatives	chr18	5400522	5400548	PARCLIP_HUR.train.neg_47309		-
PARCLIP_HUR.train.negatives	chr18	21471471	21471493	PARCLIP_HUR.train.neg_45230		+
PARCLIP_HUR.train.negatives	chr9	140746141	140746176	PARCLIP_HUR.train.neg_104124		+
PARCLIP_HUR.train.negatives	chr1	46576503	46576524	PARCLIP_HUR.train.neg_2595		-
PARCLIP_HUR.train.negatives	chr17	53002944	53002965	PARCLIP_HUR.train.neg_40613		+
PARCLIP_HUR.train.negatives	chr15	50654354	50654378	PARCLIP_HUR.train.neg_29247		+
PARCLIP_HUR.train.negatives	chr10	15163727	15163747	PARCLIP_HUR.train.neg_6333		-
PARCLIP_HUR.train.negatives	chr20	61932877	61932898	PARCLIP_HUR.train.neg_61210		+
PARCLIP_HUR.train.negatives	chr15	42851297	42851322	PARCLIP_HUR.train.neg_28915		+
PARCLIP_HUR.train.negatives	chr21	45141687	45141713	PARCLIP_HUR.train.neg_65999		+
PARCLIP_HUR.train.negatives	chr7	92238218	92238240	PARCLIP_HUR.train.neg_96052		-
PARCLIP_HUR.train.negatives	chr3	12616435	12616463	PARCLIP_HUR.train.neg_74893		+
PARCLIP_HUR.train.negatives	chr6	30711482	30711508	PARCLIP_HUR.train.neg_90599		-
PARCLIP_HUR.train.negatives	chr3	9932573	9932592	PARCLIP_HUR.train.neg_74780		+
PARCLIP_HUR.train.negatives	chrY	7604871	7604891	PARCLIP_HUR.train.neg_113364		-
PARCLIP_HUR.train.negatives	chr2	137733426	137733446	PARCLIP_HUR.train.neg_56400		+
PARCLIP_HUR.train.negatives	chr8	103342002	103342025	PARCLIP_HUR.train.neg_101211		-
PARCLIP_HUR.train.negatives	chr15	34596913	34596941	PARCLIP_HUR.train.neg_31235		-
PARCLIP_HUR.train.negatives	chr1	220871517	220871546	PARCLIP_HUR.train.neg_1809		+
PARCLIP_HUR.train.negatives	chrY	13496506	13496538	PARCLIP_HUR.train.neg_113695		-
PARCLIP_HUR.train.negatives	chrX	153714640	153714661	PARCLIP_HUR.train.neg_111159		-
PARCLIP_HUR.train.negatives	chr22	32494354	32494377	PARCLIP_HUR.train.neg_70640		+
PARCLIP_HUR.train.negatives	chr7	98666391	98666427	PARCLIP_HUR.train.neg_96158		-
PARCLIP_HUR.train.negatives	chr10	64564961	64564984	PARCLIP_HUR.train.neg_4572		+
PARCLIP_HUR.train.negatives	chr21	43273789	43273824	PARCLIP_HUR.train.neg_68572		-
PARCLIP_HUR.train.negatives	chr7	5736396	5736425	PARCLIP_HUR.train.neg_94854		-
PARCLIP_HUR.train.negatives	chr16	14705268	14705296	PARCLIP_HUR.train.neg_36751		-
PARCLIP_HUR.train.negatives	chr21	40566894	40566921	PARCLIP_HUR.train.neg_68387		-
PARCLIP_HUR.train.negatives	chr18	58352848	58352874	PARCLIP_HUR.train.neg_49110		-
PARCLIP_HUR.train.negatives	chr21	35025421	35025444	PARCLIP_HUR.train.neg_64847		+
PARCLIP_HUR.train.negatives	chrX	72112940	72112959	PARCLIP_HUR.train.neg_110112		-
PARCLIP_HUR.train.negatives	chr18	12897099	12897121	PARCLIP_HUR.train.neg_47573		-
PARCLIP_HUR.train.negatives	chr3	37030279	37030314	PARCLIP_HUR.train.neg_77328		-
PARCLIP_HUR.train.negatives	chrY	15971157	15971179	PARCLIP_HUR.train.neg_112279		+
PARCLIP_HUR.train.negatives	chr5	73933079	73933098	PARCLIP_HUR.train.neg_86426		-
PARCLIP_HUR.train.negatives	chr22	46496501	46496520	PARCLIP_HUR.train.neg_71737		+
PARCLIP_HUR.train.negatives	chr6	138611321	138611343	PARCLIP_HUR.train.neg_89708		+
PARCLIP_HUR.train.negatives	chr7	6082355	6082382	PARCLIP_HUR.train.neg_94887		-
PARCLIP_HUR.train.negatives	chr2	96923425	96923450	PARCLIP_HUR.train.neg_57802		-
PARCLIP_HUR.train.negatives	chr4	85538344	85538362	PARCLIP_HUR.train.neg_80271		+
PARCLIP_HUR.train.negatives	chr10	99327420	99327440	PARCLIP_HUR.train.neg_5428		+
PARCLIP_HUR.train.negatives	chrX	55766425	55766454	PARCLIP_HUR.train.neg_107628		+
PARCLIP_HUR.train.negatives	chr4	113535496	113535517	PARCLIP_HUR.train.neg_82827		-
PARCLIP_HUR.train.negatives	chr18	56421188	56421200	PARCLIP_HUR.train.neg_46349		+
PARCLIP_HUR.train.negatives	chr9	104150992	104151011	PARCLIP_HUR.train.neg_105638		-
PARCLIP_HUR.train.negatives	chr15	85319083	85319105	PARCLIP_HUR.train.neg_30469		+
PARCLIP_HUR.train.negatives	chr4	42050043	42050068	PARCLIP_HUR.train.neg_79693		+
PARCLIP_HUR.train.negatives	chr11	768262	768297	PARCLIP_HUR.train.neg_10990		-
PARCLIP_HUR.train.negatives	chr17	36934563	36934581	PARCLIP_HUR.train.neg_42595		-
PARCLIP_HUR.train.negatives	chr12	123249944	123249958	PARCLIP_HUR.train.neg_15672		+
PARCLIP_HUR.train.negatives	chr17	79809438	79809456	PARCLIP_HUR.train.neg_44056		-
PARCLIP_HUR.train.negatives	chr17	40508161	40508180	PARCLIP_HUR.train.neg_42830		-
PARCLIP_HUR.train.negatives	chr20	1444310	1444338	PARCLIP_HUR.train.neg_61417		-
PARCLIP_HUR.train.negatives	chr12	100602881	100602905	PARCLIP_HUR.train.neg_15203		+
PARCLIP_HUR.train.negatives	chr10	71964627	71964648	PARCLIP_HUR.train.neg_7288		-
PARCLIP_HUR.train.negatives	chr1	78052347	78052368	PARCLIP_HUR.train.neg_2853		-
PARCLIP_HUR.train.negatives	chr8	15285888	15285914	PARCLIP_HUR.train.neg_97239		+
PARCLIP_HUR.train.negatives	chr11	62620904	62620930	PARCLIP_HUR.train.neg_12125		-
PARCLIP_HUR.train.negatives	chr15	93540762	93540782	PARCLIP_HUR.train.neg_30812		+
PARCLIP_HUR.train.negatives	chr5	39458723	39458746	PARCLIP_HUR.train.neg_85994		-
PARCLIP_HUR.train.negatives	chr15	99394057	99394075	PARCLIP_HUR.train.neg_30886		+
PARCLIP_HUR.train.negatives	chr6	36937806	36937825	PARCLIP_HUR.train.neg_90908		-
PARCLIP_HUR.train.negatives	chr10	31632908	31632933	PARCLIP_HUR.train.neg_4185		+
PARCLIP_HUR.train.negatives	chr15	56738898	56738920	PARCLIP_HUR.train.neg_32089		-
PARCLIP_HUR.train.negatives	chr9	131801069	131801094	PARCLIP_HUR.train.neg_103884		+
PARCLIP_HUR.train.negatives	chr20	32631131	32631159	PARCLIP_HUR.train.neg_59740		+
PARCLIP_HUR.train.negatives	chr10	99187059	99187089	PARCLIP_HUR.train.neg_5409		+
PARCLIP_HUR.train.negatives	chrX	85896341	85896367	PARCLIP_HUR.train.neg_108033		+
PARCLIP_HUR.train.negatives	chr4	47454677	47454694	PARCLIP_HUR.train.neg_81883		-
PARCLIP_HUR.train.negatives	chr9	140107148	140107176	PARCLIP_HUR.train.neg_104077		+
PARCLIP_HUR.train.negatives	chr3	169506894	169506915	PARCLIP_HUR.train.neg_76698		+
PARCLIP_HUR.train.negatives	chr5	95457394	95457423	PARCLIP_HUR.train.neg_84638		+
PARCLIP_HUR.train.negatives	chr15	50288566	50288589	PARCLIP_HUR.train.neg_31855		-
PARCLIP_HUR.train.negatives	chrX	6989460	6989482	PARCLIP_HUR.train.neg_108953		-
PARCLIP_HUR.train.negatives	chr15	71983276	71983297	PARCLIP_HUR.train.neg_29913		+
PARCLIP_HUR.train.negatives	chr22	19834051	19834071	PARCLIP_HUR.train.neg_72386		-
PARCLIP_HUR.train.negatives	chr21	34712297	34712317	PARCLIP_HUR.train.neg_64721		+
PARCLIP_HUR.train.negatives	chr2	80507692	80507722	PARCLIP_HUR.train.neg_55959		+
PARCLIP_HUR.train.negatives	chr20	56918230	56918255	PARCLIP_HUR.train.neg_60853		+
PARCLIP_HUR.train.negatives	chr20	20036562	20036585	PARCLIP_HUR.train.neg_61904		-
PARCLIP_HUR.train.negatives	chr15	48630932	48630976	PARCLIP_HUR.train.neg_29182		+
PARCLIP_HUR.train.negatives	chr12	68718911	68718935	PARCLIP_HUR.train.neg_17146		-
PARCLIP_HUR.train.negatives	chr15	42055634	42055657	PARCLIP_HUR.train.neg_28846		+
PARCLIP_HUR.train.negatives	chr19	47814233	47814257	PARCLIP_HUR.train.neg_51612		+
PARCLIP_HUR.train.negatives	chr15	90130146	90130167	PARCLIP_HUR.train.neg_30626		+
PARCLIP_HUR.train.negatives	chr17	74534038	74534064	PARCLIP_HUR.train.neg_43866		-
PARCLIP_HUR.train.negatives	chr13	115080774	115080793	PARCLIP_HUR.train.neg_20705		+
PARCLIP_HUR.train.negatives	chrX	135923736	135923760	PARCLIP_HUR.train.neg_111036		-
PARCLIP_HUR.train.negatives	chr17	56171827	56171846	PARCLIP_HUR.train.neg_40717		+
PARCLIP_HUR.train.negatives	chr16	8960741	8960770	PARCLIP_HUR.train.neg_36572		-
PARCLIP_HUR.train.negatives	chr20	36144436	36144463	PARCLIP_HUR.train.neg_62660		-
PARCLIP_HUR.train.negatives	chr11	122810183	122810200	PARCLIP_HUR.train.neg_10795		+
PARCLIP_HUR.train.negatives	chr12	34198278	34198300	PARCLIP_HUR.train.neg_14074		+
PARCLIP_HUR.train.negatives	chr18	12545011	12545030	PARCLIP_HUR.train.neg_47496		-
PARCLIP_HUR.train.negatives	chr2	70486403	70486436	PARCLIP_HUR.train.neg_55842		+
PARCLIP_HUR.train.negatives	chr8	94917514	94917544	PARCLIP_HUR.train.neg_98825		+
PARCLIP_HUR.train.negatives	chr14	57017867	57017891	PARCLIP_HUR.train.neg_24288		+
PARCLIP_HUR.train.negatives	chr8	42220887	42220914	PARCLIP_HUR.train.neg_98052		+
PARCLIP_HUR.train.negatives	chr20	30578301	30578337	PARCLIP_HUR.train.neg_59530		+
PARCLIP_HUR.train.negatives	chr3	62201880	62201896	PARCLIP_HUR.train.neg_75829		+
PARCLIP_HUR.train.negatives	chr13	21369668	21369688	PARCLIP_HUR.train.neg_20863		-
PARCLIP_HUR.train.negatives	chr1	39466954	39466975	PARCLIP_HUR.train.neg_615		+
PARCLIP_HUR.train.negatives	chr9	79281551	79281578	PARCLIP_HUR.train.neg_104996		-
PARCLIP_HUR.train.negatives	chr15	45348509	45348521	PARCLIP_HUR.train.neg_31700		-
PARCLIP_HUR.train.negatives	chr13	41766949	41766969	PARCLIP_HUR.train.neg_21793		-
PARCLIP_HUR.train.negatives	chr14	88323035	88323063	PARCLIP_HUR.train.neg_27781		-
PARCLIP_HUR.train.negatives	chr15	64773486	64773516	PARCLIP_HUR.train.neg_29637		+
PARCLIP_HUR.train.negatives	chr20	24955860	24955882	PARCLIP_HUR.train.neg_61995		-
PARCLIP_HUR.train.negatives	chr13	41768246	41768264	PARCLIP_HUR.train.neg_21800		-
PARCLIP_HUR.train.negatives	chr22	39267652	39267687	PARCLIP_HUR.train.neg_73882		-
PARCLIP_HUR.train.negatives	chr10	68744618	68744647	PARCLIP_HUR.train.neg_7184		-
PARCLIP_HUR.train.negatives	chr4	53499190	53499212	PARCLIP_HUR.train.neg_81971		-
PARCLIP_HUR.train.negatives	chr19	45944154	45944174	PARCLIP_HUR.train.neg_54320		-
PARCLIP_HUR.train.negatives	chr10	76183730	76183752	PARCLIP_HUR.train.neg_4941		+
PARCLIP_HUR.train.negatives	chr13	44453419	44453442	PARCLIP_HUR.train.neg_19023		+
PARCLIP_HUR.train.negatives	chr2	24299163	24299186	PARCLIP_HUR.train.neg_57003		-
PARCLIP_HUR.train.negatives	chr14	96776243	96776265	PARCLIP_HUR.train.neg_28027		-
PARCLIP_HUR.train.negatives	chr13	30358346	30358366	PARCLIP_HUR.train.neg_21319		-
PARCLIP_HUR.train.negatives	chr9	79264215	79264242	PARCLIP_HUR.train.neg_104995		-
PARCLIP_HUR.train.negatives	chr3	93778395	93778414	PARCLIP_HUR.train.neg_78067		-
PARCLIP_HUR.train.negatives	chr2	43763510	43763530	PARCLIP_HUR.train.neg_57259		-
PARCLIP_HUR.train.negatives	chr10	51466532	51466554	PARCLIP_HUR.train.neg_7017		-
PARCLIP_HUR.train.negatives	chr9	273571	273589	PARCLIP_HUR.train.neg_101776		+
PARCLIP_HUR.train.negatives	chr16	70820461	70820479	PARCLIP_HUR.train.neg_38041		-
PARCLIP_HUR.train.negatives	chr17	71212652	71212677	PARCLIP_HUR.train.neg_43736		-
PARCLIP_HUR.train.negatives	chr6	96922218	96922247	PARCLIP_HUR.train.neg_91573		-
PARCLIP_HUR.train.negatives	chr7	50668486	50668507	PARCLIP_HUR.train.neg_95622		-
PARCLIP_HUR.train.negatives	chr8	135542936	135542966	PARCLIP_HUR.train.neg_101602		-
PARCLIP_HUR.train.negatives	chr17	16366817	16366836	PARCLIP_HUR.train.neg_39098		+
PARCLIP_HUR.train.negatives	chr12	50412504	50412528	PARCLIP_HUR.train.neg_16728		-
PARCLIP_HUR.train.negatives	chr20	21493889	21493909	PARCLIP_HUR.train.neg_61947		-
PARCLIP_HUR.train.negatives	chr21	18012139	18012167	PARCLIP_HUR.train.neg_64010		+
PARCLIP_HUR.train.negatives	chr17	33309450	33309481	PARCLIP_HUR.train.neg_39718		+
PARCLIP_HUR.train.negatives	chr7	87424762	87424796	PARCLIP_HUR.train.neg_93560		+
PARCLIP_HUR.train.negatives	chrX	18796572	18796602	PARCLIP_HUR.train.neg_106768		+
PARCLIP_HUR.train.negatives	chr20	3983762	3983785	PARCLIP_HUR.train.neg_61537		-
PARCLIP_HUR.train.negatives	chr2	171707557	171707583	PARCLIP_HUR.train.neg_56522		+
PARCLIP_HUR.train.negatives	chr10	62552005	62552023	PARCLIP_HUR.train.neg_4550		+
PARCLIP_HUR.train.negatives	chr14	96776463	96776491	PARCLIP_HUR.train.neg_28028		-
PARCLIP_HUR.train.negatives	chr13	100229690	100229727	PARCLIP_HUR.train.neg_20179		+
PARCLIP_HUR.train.negatives	chr13	45597914	45597934	PARCLIP_HUR.train.neg_19096		+
PARCLIP_HUR.train.negatives	chr11	17133584	17133613	PARCLIP_HUR.train.neg_11386		-
PARCLIP_HUR.train.negatives	chrX	118924771	118924792	PARCLIP_HUR.train.neg_110667		-
PARCLIP_HUR.train.negatives	chr3	45801921	45801943	PARCLIP_HUR.train.neg_77468		-
PARCLIP_HUR.train.negatives	chr14	34230109	34230127	PARCLIP_HUR.train.neg_23626		+
PARCLIP_HUR.train.negatives	chr17	66263223	66263258	PARCLIP_HUR.train.neg_43673		-
PARCLIP_HUR.train.negatives	chrY	21123356	21123392	PARCLIP_HUR.train.neg_114395		-
PARCLIP_HUR.train.negatives	chrY	16704878	16704897	PARCLIP_HUR.train.neg_112664		+
PARCLIP_HUR.train.negatives	chr9	15501486	15501509	PARCLIP_HUR.train.neg_104359		-
PARCLIP_HUR.train.negatives	chr8	92072835	92072865	PARCLIP_HUR.train.neg_100887		-
PARCLIP_HUR.train.negatives	chr7	12623006	12623042	PARCLIP_HUR.train.neg_92528		+
PARCLIP_HUR.train.negatives	chr7	36414713	36414735	PARCLIP_HUR.train.neg_95386		-
PARCLIP_HUR.train.negatives	chr11	1301471	1301501	PARCLIP_HUR.train.neg_11012		-
PARCLIP_HUR.train.negatives	chr2	202126530	202126553	PARCLIP_HUR.train.neg_56649		+
PARCLIP_HUR.train.negatives	chr3	44788885	44788907	PARCLIP_HUR.train.neg_77458		-
PARCLIP_HUR.train.negatives	chr2	55210747	55210775	PARCLIP_HUR.train.neg_57378		-
PARCLIP_HUR.train.negatives	chr16	75035501	75035529	PARCLIP_HUR.train.neg_35718		+
PARCLIP_HUR.train.negatives	chr7	73594561	73594586	PARCLIP_HUR.train.neg_93379		+
PARCLIP_HUR.train.negatives	chr3	45024884	45024910	PARCLIP_HUR.train.neg_75487		+
PARCLIP_HUR.train.negatives	chr17	44996477	44996504	PARCLIP_HUR.train.neg_43076		-
PARCLIP_HUR.train.negatives	chr20	61431524	61431542	PARCLIP_HUR.train.neg_61181		+
PARCLIP_HUR.train.negatives	chr7	114607964	114607991	PARCLIP_HUR.train.neg_94154		+
PARCLIP_HUR.train.negatives	chr19	1574529	1574551	PARCLIP_HUR.train.neg_52465		-
PARCLIP_HUR.train.negatives	chr11	118888451	118888489	PARCLIP_HUR.train.neg_13107		-
PARCLIP_HUR.train.negatives	chr18	29495166	29495188	PARCLIP_HUR.train.neg_48168		-
PARCLIP_HUR.train.negatives	chr10	102111551	102111579	PARCLIP_HUR.train.neg_5499		+
PARCLIP_HUR.train.negatives	chr19	32897951	32897976	PARCLIP_HUR.train.neg_50745		+
PARCLIP_HUR.train.negatives	chr16	74189661	74189698	PARCLIP_HUR.train.neg_38156		-
PARCLIP_HUR.train.negatives	chr4	38696170	38696193	PARCLIP_HUR.train.neg_79576		+
PARCLIP_HUR.train.negatives	chr2	39839613	39839640	PARCLIP_HUR.train.neg_55430		+
PARCLIP_HUR.train.negatives	chr17	45242013	45242055	PARCLIP_HUR.train.neg_43103		-
PARCLIP_HUR.train.negatives	chr13	64587854	64587875	PARCLIP_HUR.train.neg_22352		-
PARCLIP_HUR.train.negatives	chr14	31054059	31054083	PARCLIP_HUR.train.neg_23493		+
PARCLIP_HUR.train.negatives	chr19	1261304	1261334	PARCLIP_HUR.train.neg_49652		+
PARCLIP_HUR.train.negatives	chr3	167805010	167805034	PARCLIP_HUR.train.neg_78690		-
PARCLIP_HUR.train.negatives	chr12	97314062	97314085	PARCLIP_HUR.train.neg_15166		+
PARCLIP_HUR.train.negatives	chr14	81826119	81826149	PARCLIP_HUR.train.neg_27739		-
PARCLIP_HUR.train.negatives	chr14	29236939	29236966	PARCLIP_HUR.train.neg_23463		+
PARCLIP_HUR.train.negatives	chr12	124123882	124123917	PARCLIP_HUR.train.neg_15720		+
PARCLIP_HUR.train.negatives	chr12	31816498	31816523	PARCLIP_HUR.train.neg_14021		+
PARCLIP_HUR.train.negatives	chr22	38238986	38239008	PARCLIP_HUR.train.neg_73668		-
PARCLIP_HUR.train.negatives	chr10	72186518	72186539	PARCLIP_HUR.train.neg_4794		+
PARCLIP_HUR.train.negatives	chr2	208785752	208785779	PARCLIP_HUR.train.neg_58415		-
PARCLIP_HUR.train.negatives	chr5	89762616	89762637	PARCLIP_HUR.train.neg_86670		-
PARCLIP_HUR.train.negatives	chr15	101859947	101859961	PARCLIP_HUR.train.neg_33441		-
PARCLIP_HUR.train.negatives	chr21	34720172	34720194	PARCLIP_HUR.train.neg_64730		+
PARCLIP_HUR.train.negatives	chr9	129092845	129092865	PARCLIP_HUR.train.neg_103694		+
PARCLIP_HUR.train.negatives	chr7	79087901	79087926	PARCLIP_HUR.train.neg_93497		+
PARCLIP_HUR.train.negatives	chr17	74686904	74686937	PARCLIP_HUR.train.neg_43877		-
PARCLIP_HUR.train.negatives	chr21	18933709	18933734	PARCLIP_HUR.train.neg_64050		+
PARCLIP_HUR.train.negatives	chr21	38142022	38142045	PARCLIP_HUR.train.neg_68136		-
PARCLIP_HUR.train.negatives	chr4	79801775	79801810	PARCLIP_HUR.train.neg_80160		+
PARCLIP_HUR.train.negatives	chr11	76622846	76622867	PARCLIP_HUR.train.neg_10071		+
PARCLIP_HUR.train.negatives	chr1	21440559	21440579	PARCLIP_HUR.train.neg_2115		-
PARCLIP_HUR.train.negatives	chr2	104587647	104587674	PARCLIP_HUR.train.neg_56126		+
PARCLIP_HUR.train.negatives	chr5	180661006	180661030	PARCLIP_HUR.train.neg_85539		+
PARCLIP_HUR.train.negatives	chr11	76672051	76672091	PARCLIP_HUR.train.neg_10074		+
PARCLIP_HUR.train.negatives	chr7	31813998	31814026	PARCLIP_HUR.train.neg_95270		-
PARCLIP_HUR.train.negatives	chr15	74924744	74924775	PARCLIP_HUR.train.neg_32784		-
PARCLIP_HUR.train.negatives	chr14	74117975	74117999	PARCLIP_HUR.train.neg_24952		+
PARCLIP_HUR.train.negatives	chr7	117872971	117873007	PARCLIP_HUR.train.neg_94216		+
PARCLIP_HUR.train.negatives	chrY	7617845	7617888	PARCLIP_HUR.train.neg_113429		-
PARCLIP_HUR.train.negatives	chr14	35873732	35873764	PARCLIP_HUR.train.neg_26411		-
PARCLIP_HUR.train.negatives	chr11	61402806	61402826	PARCLIP_HUR.train.neg_9494		+
PARCLIP_HUR.train.negatives	chr6	30155845	30155865	PARCLIP_HUR.train.neg_90533		-
PARCLIP_HUR.train.negatives	chr16	11985043	11985078	PARCLIP_HUR.train.neg_33951		+
PARCLIP_HUR.train.negatives	chr9	83486094	83486114	PARCLIP_HUR.train.neg_105035		-
PARCLIP_HUR.train.negatives	chr20	2634689	2634719	PARCLIP_HUR.train.neg_58607		+
PARCLIP_HUR.train.negatives	chr7	79094147	79094169	PARCLIP_HUR.train.neg_93502		+
PARCLIP_HUR.train.negatives	chr4	144335799	144335830	PARCLIP_HUR.train.neg_80965		+
PARCLIP_HUR.train.negatives	chr13	43634352	43634376	PARCLIP_HUR.train.neg_19016		+
PARCLIP_HUR.train.negatives	chr12	44144622	44144657	PARCLIP_HUR.train.neg_16581		-
PARCLIP_HUR.train.negatives	chr6	74227484	74227505	PARCLIP_HUR.train.neg_91324		-
PARCLIP_HUR.train.negatives	chr20	50803791	50803813	PARCLIP_HUR.train.neg_63458		-
PARCLIP_HUR.train.negatives	chr4	109541835	109541855	PARCLIP_HUR.train.neg_80573		+
PARCLIP_HUR.train.negatives	chr14	103148526	103148548	PARCLIP_HUR.train.neg_25694		+
PARCLIP_HUR.train.negatives	chr10	75673829	75673854	PARCLIP_HUR.train.neg_4921		+
PARCLIP_HUR.train.negatives	chr5	141006234	141006253	PARCLIP_HUR.train.neg_87276		-
PARCLIP_HUR.train.negatives	chrX	70587900	70587918	PARCLIP_HUR.train.neg_107825		+
PARCLIP_HUR.train.negatives	chr21	44275339	44275371	PARCLIP_HUR.train.neg_68628		-
PARCLIP_HUR.train.negatives	chr1	32096234	32096257	PARCLIP_HUR.train.neg_2302		-
PARCLIP_HUR.train.negatives	chrY	13501532	13501557	PARCLIP_HUR.train.neg_113755		-
PARCLIP_HUR.train.negatives	chr9	77601964	77601985	PARCLIP_HUR.train.neg_102625		+
PARCLIP_HUR.train.negatives	chr9	99631475	99631497	PARCLIP_HUR.train.neg_105495		-
PARCLIP_HUR.train.negatives	chr15	23339332	23339360	PARCLIP_HUR.train.neg_31037		-
PARCLIP_HUR.train.negatives	chr14	45685416	45685435	PARCLIP_HUR.train.neg_26553		-
PARCLIP_HUR.train.negatives	chr3	186205344	186205365	PARCLIP_HUR.train.neg_78797		-
PARCLIP_HUR.train.negatives	chr17	38987810	38987839	PARCLIP_HUR.train.neg_40060		+
PARCLIP_HUR.train.negatives	chr17	72232564	72232605	PARCLIP_HUR.train.neg_41191		+
PARCLIP_HUR.train.negatives	chr2	3585302	3585328	PARCLIP_HUR.train.neg_56814		-
PARCLIP_HUR.train.negatives	chr18	32830484	32830514	PARCLIP_HUR.train.neg_45583		+
PARCLIP_HUR.train.negatives	chr17	26718501	26718531	PARCLIP_HUR.train.neg_39401		+
PARCLIP_HUR.train.negatives	chrY	13499324	13499353	PARCLIP_HUR.train.neg_113729		-
PARCLIP_HUR.train.negatives	chr21	28783088	28783112	PARCLIP_HUR.train.neg_67227		-
PARCLIP_HUR.train.negatives	chr15	73030462	73030491	PARCLIP_HUR.train.neg_29997		+
PARCLIP_HUR.train.negatives	chr5	69337304	69337327	PARCLIP_HUR.train.neg_84155		+
PARCLIP_HUR.train.negatives	chr7	99822153	99822187	PARCLIP_HUR.train.neg_96254		-
PARCLIP_HUR.train.negatives	chr18	5891745	5891769	PARCLIP_HUR.train.neg_47345		-
PARCLIP_HUR.train.negatives	chrY	21041004	21041033	PARCLIP_HUR.train.neg_114196		-
PARCLIP_HUR.train.negatives	chrX	131462628	131462653	PARCLIP_HUR.train.neg_108649		+
PARCLIP_HUR.train.negatives	chr13	30341814	30341834	PARCLIP_HUR.train.neg_21316		-
PARCLIP_HUR.train.negatives	chr21	26226616	26226643	PARCLIP_HUR.train.neg_64265		+
PARCLIP_HUR.train.negatives	chr10	116345211	116345231	PARCLIP_HUR.train.neg_8085		-
PARCLIP_HUR.train.negatives	chr19	12741244	12741270	PARCLIP_HUR.train.neg_53068		-
PARCLIP_HUR.train.negatives	chrY	15901729	15901752	PARCLIP_HUR.train.neg_112009		+
PARCLIP_HUR.train.negatives	chr6	43606075	43606094	PARCLIP_HUR.train.neg_88808		+
PARCLIP_HUR.train.negatives	chr10	24514058	24514079	PARCLIP_HUR.train.neg_4068		+
PARCLIP_HUR.train.negatives	chr22	29182276	29182309	PARCLIP_HUR.train.neg_70280		+
PARCLIP_HUR.train.negatives	chr11	77581613	77581637	PARCLIP_HUR.train.neg_10085		+
PARCLIP_HUR.train.negatives	chr13	22272286	22272301	PARCLIP_HUR.train.neg_18273		+
PARCLIP_HUR.train.negatives	chr2	68280161	68280187	PARCLIP_HUR.train.neg_57529		-
PARCLIP_HUR.train.negatives	chr9	115427908	115427925	PARCLIP_HUR.train.neg_103445		+
PARCLIP_HUR.train.negatives	chr7	66013950	66013973	PARCLIP_HUR.train.neg_95736		-
PARCLIP_HUR.train.negatives	chr8	138940457	138940481	PARCLIP_HUR.train.neg_99420		+
PARCLIP_HUR.train.negatives	chr14	60614463	60614485	PARCLIP_HUR.train.neg_27005		-
PARCLIP_HUR.train.negatives	chr4	56860346	56860366	PARCLIP_HUR.train.neg_79844		+
PARCLIP_HUR.train.negatives	chr20	55017277	55017298	PARCLIP_HUR.train.neg_60756		+
PARCLIP_HUR.train.negatives	chr7	64465147	64465165	PARCLIP_HUR.train.neg_95699		-
PARCLIP_HUR.train.negatives	chr21	26653553	26653574	PARCLIP_HUR.train.neg_66991		-
PARCLIP_HUR.train.negatives	chr11	110313146	110313164	PARCLIP_HUR.train.neg_10518		+
PARCLIP_HUR.train.negatives	chr14	32050962	32050983	PARCLIP_HUR.train.neg_23556		+
PARCLIP_HUR.train.negatives	chr19	11768145	11768172	PARCLIP_HUR.train.neg_50113		+
PARCLIP_HUR.train.negatives	chr19	38280021	38280045	PARCLIP_HUR.train.neg_51124		+
PARCLIP_HUR.train.negatives	chr17	56758222	56758247	PARCLIP_HUR.train.neg_43434		-
PARCLIP_HUR.train.negatives	chr10	74113678	74113724	PARCLIP_HUR.train.neg_7329		-
PARCLIP_HUR.train.negatives	chr9	79068289	79068318	PARCLIP_HUR.train.neg_102660		+
PARCLIP_HUR.train.negatives	chr16	19750330	19750355	PARCLIP_HUR.train.neg_34211		+
PARCLIP_HUR.train.negatives	chr19	37256871	37256896	PARCLIP_HUR.train.neg_53888		-
PARCLIP_HUR.train.negatives	chr16	8890223	8890248	PARCLIP_HUR.train.neg_36559		-
PARCLIP_HUR.train.negatives	chr17	45729762	45729808	PARCLIP_HUR.train.neg_40381		+
PARCLIP_HUR.train.negatives	chr20	3006354	3006377	PARCLIP_HUR.train.neg_58640		+
PARCLIP_HUR.train.negatives	chrX	149613794	149613820	PARCLIP_HUR.train.neg_108815		+
PARCLIP_HUR.train.negatives	chr4	47984688	47984708	PARCLIP_HUR.train.neg_79717		+
PARCLIP_HUR.train.negatives	chrY	14876311	14876331	PARCLIP_HUR.train.neg_111457		+
PARCLIP_HUR.train.negatives	chr18	6021158	6021179	PARCLIP_HUR.train.neg_47372		-
PARCLIP_HUR.train.negatives	chr14	61440403	61440427	PARCLIP_HUR.train.neg_27053		-
PARCLIP_HUR.train.negatives	chr5	650108	650137	PARCLIP_HUR.train.neg_83401		+
PARCLIP_HUR.train.negatives	chr8	105035030	105035051	PARCLIP_HUR.train.neg_99115		+
PARCLIP_HUR.train.negatives	chr9	17735650	17735675	PARCLIP_HUR.train.neg_101978		+
PARCLIP_HUR.train.negatives	chr14	35228904	35228926	PARCLIP_HUR.train.neg_26373		-
PARCLIP_HUR.train.negatives	chr14	45705329	45705355	PARCLIP_HUR.train.neg_26556		-
PARCLIP_HUR.train.negatives	chr12	102314012	102314032	PARCLIP_HUR.train.neg_15255		+
PARCLIP_HUR.train.negatives	chr15	71939225	71939254	PARCLIP_HUR.train.neg_29911		+
PARCLIP_HUR.train.negatives	chr1	23609594	23609615	PARCLIP_HUR.train.neg_2144		-
PARCLIP_HUR.train.negatives	chr2	48097662	48097688	PARCLIP_HUR.train.neg_57316		-
PARCLIP_HUR.train.negatives	chr19	13177216	13177244	PARCLIP_HUR.train.neg_50213		+
PARCLIP_HUR.train.negatives	chrX	150771863	150771890	PARCLIP_HUR.train.neg_108856		+
PARCLIP_HUR.train.negatives	chr15	89165832	89165859	PARCLIP_HUR.train.neg_30536		+
PARCLIP_HUR.train.negatives	chr20	33501685	33501706	PARCLIP_HUR.train.neg_59814		+
PARCLIP_HUR.train.negatives	chr5	71453478	71453500	PARCLIP_HUR.train.neg_84198		+
PARCLIP_HUR.train.negatives	chr4	82911793	82911824	PARCLIP_HUR.train.neg_82330		-
PARCLIP_HUR.train.negatives	chr15	93206336	93206362	PARCLIP_HUR.train.neg_33287		-
PARCLIP_HUR.train.negatives	chr4	38385763	38385793	PARCLIP_HUR.train.neg_79561		+
PARCLIP_HUR.train.negatives	chr17	42114144	42114167	PARCLIP_HUR.train.neg_42924		-
PARCLIP_HUR.train.negatives	chr11	118421037	118421057	PARCLIP_HUR.train.neg_13088		-
PARCLIP_HUR.train.negatives	chr18	10820236	10820255	PARCLIP_HUR.train.neg_47454		-
PARCLIP_HUR.train.negatives	chr6	143767808	143767830	PARCLIP_HUR.train.neg_92100		-
PARCLIP_HUR.train.negatives	chr5	68473679	68473700	PARCLIP_HUR.train.neg_84082		+
PARCLIP_HUR.train.negatives	chr7	37153013	37153031	PARCLIP_HUR.train.neg_95407		-
PARCLIP_HUR.train.negatives	chr1	149895243	149895273	PARCLIP_HUR.train.neg_3267		-
PARCLIP_HUR.train.negatives	chr21	15743997	15744017	PARCLIP_HUR.train.neg_66727		-
PARCLIP_HUR.train.negatives	chr19	18795674	18795692	PARCLIP_HUR.train.neg_50392		+
PARCLIP_HUR.train.negatives	chr21	27124246	27124276	PARCLIP_HUR.train.neg_64349		+
PARCLIP_HUR.train.negatives	chr3	89165193	89165230	PARCLIP_HUR.train.neg_75972		+
PARCLIP_HUR.train.negatives	chr3	52741832	52741858	PARCLIP_HUR.train.neg_75694		+
PARCLIP_HUR.train.negatives	chr15	63440435	63440481	PARCLIP_HUR.train.neg_32308		-
PARCLIP_HUR.train.negatives	chr19	52095271	52095300	PARCLIP_HUR.train.neg_51816		+
PARCLIP_HUR.train.negatives	chr8	37965503	37965531	PARCLIP_HUR.train.neg_97872		+
PARCLIP_HUR.train.negatives	chr9	36640524	36640544	PARCLIP_HUR.train.neg_102313		+
PARCLIP_HUR.train.negatives	chr14	58875428	58875456	PARCLIP_HUR.train.neg_26958		-
PARCLIP_HUR.train.negatives	chr20	10033896	10033913	PARCLIP_HUR.train.neg_58923		+
PARCLIP_HUR.train.negatives	chr13	115047753	115047770	PARCLIP_HUR.train.neg_20684		+
PARCLIP_HUR.train.negatives	chr13	100279267	100279299	PARCLIP_HUR.train.neg_20198		+
PARCLIP_HUR.train.negatives	chr10	106112820	106112850	PARCLIP_HUR.train.neg_8003		-
PARCLIP_HUR.train.negatives	chr22	21941841	21941858	PARCLIP_HUR.train.neg_69703		+
PARCLIP_HUR.train.negatives	chr16	2254922	2254957	PARCLIP_HUR.train.neg_33595		+
PARCLIP_HUR.train.negatives	chr9	100831249	100831272	PARCLIP_HUR.train.neg_103110		+
PARCLIP_HUR.train.negatives	chrY	16721751	16721779	PARCLIP_HUR.train.neg_112703		+
PARCLIP_HUR.train.negatives	chr15	71459415	71459446	PARCLIP_HUR.train.neg_29900		+
PARCLIP_HUR.train.negatives	chr1	38352870	38352894	PARCLIP_HUR.train.neg_2435		-
PARCLIP_HUR.train.negatives	chr11	85563687	85563713	PARCLIP_HUR.train.neg_12631		-
PARCLIP_HUR.train.negatives	chr11	1305891	1305925	PARCLIP_HUR.train.neg_11014		-
PARCLIP_HUR.train.negatives	chr18	75198215	75198233	PARCLIP_HUR.train.neg_46804		+
PARCLIP_HUR.train.negatives	chrY	15935416	15935441	PARCLIP_HUR.train.neg_112153		+
PARCLIP_HUR.train.negatives	chr8	128750548	128750568	PARCLIP_HUR.train.neg_99351		+
PARCLIP_HUR.train.negatives	chr4	144143366	144143386	PARCLIP_HUR.train.neg_80961		+
PARCLIP_HUR.train.negatives	chr13	103420537	103420564	PARCLIP_HUR.train.neg_22922		-
PARCLIP_HUR.train.negatives	chr6	41117845	41117867	PARCLIP_HUR.train.neg_90991		-
PARCLIP_HUR.train.negatives	chr5	427957	427981	PARCLIP_HUR.train.neg_83383		+
PARCLIP_HUR.train.negatives	chr2	26084091	26084120	PARCLIP_HUR.train.neg_57046		-
PARCLIP_HUR.train.negatives	chr1	165229973	165229998	PARCLIP_HUR.train.neg_3419		-
PARCLIP_HUR.train.negatives	chr8	128751207	128751234	PARCLIP_HUR.train.neg_99354		+
PARCLIP_HUR.train.negatives	chr11	95540562	95540583	PARCLIP_HUR.train.neg_10372		+
PARCLIP_HUR.train.negatives	chr3	150379232	150379253	PARCLIP_HUR.train.neg_78612		-
PARCLIP_HUR.train.negatives	chr8	105520705	105520723	PARCLIP_HUR.train.neg_101260		-
PARCLIP_HUR.train.negatives	chr3	190355771	190355801	PARCLIP_HUR.train.neg_76822		+
PARCLIP_HUR.train.negatives	chr11	59534095	59534117	PARCLIP_HUR.train.neg_9449		+
PARCLIP_HUR.train.negatives	chr5	38814781	38814801	PARCLIP_HUR.train.neg_85963		-
PARCLIP_HUR.train.negatives	chr14	91924943	91924967	PARCLIP_HUR.train.neg_27881		-
PARCLIP_HUR.train.negatives	chr18	32690196	32690221	PARCLIP_HUR.train.neg_45557		+
PARCLIP_HUR.train.negatives	chr15	44849500	44849527	PARCLIP_HUR.train.neg_29085		+
PARCLIP_HUR.train.negatives	chr20	34849149	34849175	PARCLIP_HUR.train.neg_59895		+
PARCLIP_HUR.train.negatives	chr18	46124396	46124424	PARCLIP_HUR.train.neg_45938		+
PARCLIP_HUR.train.negatives	chr13	50323132	50323156	PARCLIP_HUR.train.neg_22172		-
PARCLIP_HUR.train.negatives	chr22	50254587	50254613	PARCLIP_HUR.train.neg_71897		+
PARCLIP_HUR.train.negatives	chr22	32258778	32258806	PARCLIP_HUR.train.neg_70604		+
PARCLIP_HUR.train.negatives	chr22	40916046	40916070	PARCLIP_HUR.train.neg_73896		-
PARCLIP_HUR.train.negatives	chr12	29824808	29824834	PARCLIP_HUR.train.neg_16379		-
PARCLIP_HUR.train.negatives	chr11	47240690	47240712	PARCLIP_HUR.train.neg_9305		+
PARCLIP_HUR.train.negatives	chr19	52726991	52727019	PARCLIP_HUR.train.neg_51847		+
PARCLIP_HUR.train.negatives	chr21	33039149	33039176	PARCLIP_HUR.train.neg_64505		+
PARCLIP_HUR.train.negatives	chr2	73995868	73995894	PARCLIP_HUR.train.neg_57638		-
PARCLIP_HUR.train.negatives	chr18	32569140	32569162	PARCLIP_HUR.train.neg_45535		+
PARCLIP_HUR.train.negatives	chr8	118545516	118545533	PARCLIP_HUR.train.neg_99212		+
PARCLIP_HUR.train.negatives	chr7	38877937	38877964	PARCLIP_HUR.train.neg_95421		-
PARCLIP_HUR.train.negatives	chr4	170994993	170995027	PARCLIP_HUR.train.neg_83268		-
PARCLIP_HUR.train.negatives	chr20	42932338	42932360	PARCLIP_HUR.train.neg_62843		-
PARCLIP_HUR.train.negatives	chr4	85854063	85854094	PARCLIP_HUR.train.neg_82433		-
PARCLIP_HUR.train.negatives	chr8	121464626	121464654	PARCLIP_HUR.train.neg_99231		+
PARCLIP_HUR.train.negatives	chr4	39504840	39504861	PARCLIP_HUR.train.neg_81745		-
PARCLIP_HUR.train.negatives	chrY	16930493	16930513	PARCLIP_HUR.train.neg_113156		+
PARCLIP_HUR.train.negatives	chr1	32773062	32773081	PARCLIP_HUR.train.neg_502		+
PARCLIP_HUR.train.negatives	chr22	19076225	19076247	PARCLIP_HUR.train.neg_72260		-
PARCLIP_HUR.train.negatives	chr16	74710631	74710653	PARCLIP_HUR.train.neg_38211		-
PARCLIP_HUR.train.negatives	chr11	111708952	111708977	PARCLIP_HUR.train.neg_12996		-
PARCLIP_HUR.train.negatives	chr14	64872318	64872350	PARCLIP_HUR.train.neg_24559		+
PARCLIP_HUR.train.positives	chr8	101253848	101253874	G141978.1		+
PARCLIP_HUR.train.positives	chr11	77348283	77348310	G29441.1		-
PARCLIP_HUR.train.positives	chr9	34088115	34088147	G149368.1		-
PARCLIP_HUR.train.positives	chr3	101486169	101486191	G93671.1		+
PARCLIP_HUR.train.positives	chr13	100900243	100900263	G42929.1		+
PARCLIP_HUR.train.positives	chr4	20752490	20752505	G101334.1		+
PARCLIP_HUR.train.positives	chr2	54108555	54108585	G80466.1		-
PARCLIP_HUR.train.positives	chr7	30629414	30629435	G135862.1		-
PARCLIP_HUR.train.positives	chr1	35320191	35320233	G9548.1		-
PARCLIP_HUR.train.positives	chr6	97337319	97337346	G127906.1		-
PARCLIP_HUR.train.positives	chr1	178104281	178104307	G5634.1		+
PARCLIP_HUR.train.positives	chr1	212192922	212192939	G15076.1		-
PARCLIP_HUR.train.positives	chr1	51111499	51111521	G10052.1		-
PARCLIP_HUR.train.positives	chr13	46069504	46069531	G41783.1		+
PARCLIP_HUR.train.positives	chr6	89594142	89594168	G127657.1		-
PARCLIP_HUR.train.positives	chr3	10040106	10040133	G91356.1		+
PARCLIP_HUR.train.positives	chr7	151800585	151800604	G135084.1		+
PARCLIP_HUR.train.positives	chr6	79745220	79745248	G126995.1		-
PARCLIP_HUR.train.positives	chr6	30275880	30275914	G125884.1		-
PARCLIP_HUR.train.positives	chr12	98910543	98910563	G35019.1		+
PARCLIP_HUR.train.positives	chr4	120162632	120162650	G103296.1		+
PARCLIP_HUR.train.positives	chr8	117870774	117870797	G145479.1		-
PARCLIP_HUR.train.positives	chr16	53754467	53754494	G56664.1		+
PARCLIP_HUR.train.positives	chr3	43715114	43715139	G96857.1		-
PARCLIP_HUR.train.positives	chr14	67019697	67019709	G47601.1		+
PARCLIP_HUR.train.positives	chr11	58392104	58392125	G26396.1		+
PARCLIP_HUR.train.positives	chr11	43725430	43725461	G26198.1		+
PARCLIP_HUR.train.positives	chr2	44585238	44585266	G80276.1		-
PARCLIP_HUR.train.positives	chr17	59243691	59243718	G61282.1		+
PARCLIP_HUR.train.positives	chr10	27399745	27399766	G22629.1		-
PARCLIP_HUR.train.positives	chr8	27980285	27980312	G140510.1		+
PARCLIP_HUR.train.positives	chr13	33207862	33207888	G40887.1		+
PARCLIP_HUR.train.positives	chr2	148797246	148797271	G76314.1		+
PARCLIP_HUR.train.positives	chr19	34691814	34691834	G69019.1		+
PARCLIP_HUR.train.positives	chr2	230651977	230652008	G84656.1		-
PARCLIP_HUR.train.positives	chr19	36726138	36726158	G69246.1		+
PARCLIP_HUR.train.positives	chr19	1257869	1257898	G67711.1		+
PARCLIP_HUR.train.positives	chr13	46601924	46601955	G44241.1		-
PARCLIP_HUR.train.positives	chr18	39661604	39661627	G65473.1		+
PARCLIP_HUR.train.positives	chr6	122768731	122768753	G129238.1		-
PARCLIP_HUR.train.positives	chrM	15958	15986	G151182.1		-
PARCLIP_HUR.train.positives	chr10	70105096	70105131	G23716.1		-
PARCLIP_HUR.train.positives	chr2	230761374	230761394	G84686.1		-
PARCLIP_HUR.train.positives	chr19	14201446	14201482	G71359.1		-
PARCLIP_HUR.train.positives	chr10	21957448	21957473	G17664.1		+
PARCLIP_HUR.train.positives	chr10	114313876	114313911	G21207.1		+
PARCLIP_HUR.train.positives	chr9	74969275	74969296	G149576.1		-
PARCLIP_HUR.train.positives	chr15	49440490	49440515	G54083.1		-
PARCLIP_HUR.train.positives	chr10	16491417	16491443	G17478.1		+
PARCLIP_HUR.train.positives	chr1	169434186	169434213	G13694.1		-
PARCLIP_HUR.train.positives	chr14	50941453	50941478	G49724.1		-
PARCLIP_HUR.train.positives	chr5	88676735	88676760	G111283.1		+
PARCLIP_HUR.train.positives	chr12	70243202	70243222	G34094.1		+
PARCLIP_HUR.train.positives	chr15	40091091	40091111	G53721.1		-
PARCLIP_HUR.train.positives	chr7	94225169	94225192	G137037.1		-
PARCLIP_HUR.train.positives	chr14	50781115	50781138	G46755.1		+
PARCLIP_HUR.train.positives	chr1	46156312	46156341	G1463.1		+
PARCLIP_HUR.train.positives	chr12	22914046	22914064	G32106.1		+
PARCLIP_HUR.train.positives	chr6	133581890	133581917	G123752.1		+
PARCLIP_HUR.train.positives	chr8	126142011	126142046	G142387.1		+
PARCLIP_HUR.train.positives	chr3	170112220	170112260	G95254.1		+
PARCLIP_HUR.train.positives	chr14	31087914	31087934	G46245.1		+
PARCLIP_HUR.train.positives	chr6	84799492	84799524	G122122.1		+
PARCLIP_HUR.train.positives	chr7	151727602	151727624	G135062.1		+
PARCLIP_HUR.train.positives	chr2	37441920	37441941	G79911.1		-
PARCLIP_HUR.train.positives	chr12	70710038	70710066	G34231.1		+
PARCLIP_HUR.train.positives	chr6	138586528	138586563	G123893.1		+
PARCLIP_HUR.train.positives	chr4	73945870	73945896	G105792.1		-
PARCLIP_HUR.train.positives	chr3	8972325	8972348	G96120.1		-
PARCLIP_HUR.train.positives	chr19	41898493	41898527	G72869.1		-
PARCLIP_HUR.train.positives	chr7	155513195	155513221	G135153.1		+
PARCLIP_HUR.train.positives	chr5	82351663	82351681	G116601.1		-
PARCLIP_HUR.train.positives	chr3	40575630	40575655	G92382.1		+
PARCLIP_HUR.train.positives	chr6	79670563	79670586	G126918.1		-
PARCLIP_HUR.train.positives	chr19	34923033	34923054	G69110.1		+
PARCLIP_HUR.train.positives	chr2	232007854	232007880	G78932.1		+
PARCLIP_HUR.train.positives	chr22	50204000	50204020	G91143.1		-
PARCLIP_HUR.train.positives	chr7	124508368	124508390	G138139.1		-
PARCLIP_HUR.train.positives	chr14	50361045	50361066	G46742.1		+
PARCLIP_HUR.train.positives	chr2	170558170	170558201	G76984.1		+
PARCLIP_HUR.train.positives	chr5	132045736	132045770	G118207.1		-
PARCLIP_HUR.train.positives	chr15	22837717	22837740	G51003.1		+
PARCLIP_HUR.train.positives	chr20	47711631	47711656	G86126.1		+
PARCLIP_HUR.train.positives	chr15	56471160	56471183	G54469.1		-
PARCLIP_HUR.train.positives	chr20	33053687	33053716	G85720.1		+
PARCLIP_HUR.train.positives	chr12	50938828	50938849	G32925.1		+
PARCLIP_HUR.train.positives	chr15	59563121	59563151	G54578.1		-
PARCLIP_HUR.train.positives	chr6	80216923	80216953	G127076.1		-
PARCLIP_HUR.train.positives	chr3	158263327	158263346	G94974.1		+
PARCLIP_HUR.train.positives	chr14	21677841	21677865	G48994.1		-
PARCLIP_HUR.train.positives	chr15	85928597	85928616	G52899.1		+
PARCLIP_HUR.train.positives	chr4	160156723	160156742	G104117.1		+
PARCLIP_HUR.train.positives	chr15	74770824	74770859	G55239.1		-
PARCLIP_HUR.train.positives	chr4	160267357	160267377	G104149.1		+
PARCLIP_HUR.train.positives	chr1	155402264	155402285	G13319.1		-
PARCLIP_HUR.train.positives	chr1	150343761	150343782	G4489.1		+
PARCLIP_HUR.train.positives	chr2	171896585	171896612	G83166.1		-
PARCLIP_HUR.train.positives	chr2	169733174	169733196	G83121.1		-
PARCLIP_HUR.train.positives	chr11	73896695	73896717	G26797.1		+
PARCLIP_HUR.train.positives	chr12	76459100	76459118	G38573.1		-
PARCLIP_HUR.train.positives	chr8	56652195	56652221	G143652.1		-
PARCLIP_HUR.train.positives	chr6	29984925	29984954	G125865.1		-
PARCLIP_HUR.train.positives	chr2	17912968	17912997	G79437.1		-
PARCLIP_HUR.train.positives	chr21	30421212	30421248	G87802.1		+
PARCLIP_HUR.train.positives	chr19	19557348	19557373	G68162.1		+
PARCLIP_HUR.train.positives	chr2	225403160	225403184	G84607.1		-
PARCLIP_HUR.train.positives	chr14	36247079	36247107	G49426.1		-
PARCLIP_HUR.train.positives	chr15	59198198	59198221	G54563.1		-
PARCLIP_HUR.train.positives	chr4	109089511	109089539	G106849.1		-
PARCLIP_HUR.train.positives	chr8	95941032	95941053	G144719.1		-
PARCLIP_HUR.train.positives	chr13	28718855	28718874	G40703.1		+
PARCLIP_HUR.train.positives	chr15	80377533	80377561	G52768.1		+
PARCLIP_HUR.train.positives	chr6	42587703	42587725	G120856.1		+
PARCLIP_HUR.train.positives	chr8	97284496	97284520	G141898.1		+
PARCLIP_HUR.train.positives	chr14	23047151	23047178	G49106.1		-
PARCLIP_HUR.train.positives	chr5	64829942	64829968	G115951.1		-
PARCLIP_HUR.train.positives	chr11	120215652	120215683	G27801.1		+
PARCLIP_HUR.train.positives	chr16	69737738	69737762	G57052.1		+
PARCLIP_HUR.train.positives	chr12	107269517	107269547	G35520.1		+
PARCLIP_HUR.train.positives	chr1	101444362	101444397	G3646.1		+
PARCLIP_HUR.train.positives	chr3	172491910	172491936	G95328.1		+
PARCLIP_HUR.train.positives	chr10	96344670	96344685	G20358.1		+
PARCLIP_HUR.train.positives	chrM	3462	3482	G151115.1		+
PARCLIP_HUR.train.positives	chr7	44429962	44429988	G136177.1		-
PARCLIP_HUR.train.positives	chr7	92900049	92900078	G132703.1		+
PARCLIP_HUR.train.positives	chr15	44707019	44707039	G51534.1		+
PARCLIP_HUR.train.positives	chr1	183493393	183493428	G5924.1		+
PARCLIP_HUR.train.positives	chr1	224553278	224553305	G7465.1		+
PARCLIP_HUR.train.positives	chr1	211916958	211916979	G14981.1		-
PARCLIP_HUR.train.positives	chr14	97283542	97283562	G48602.1		+
PARCLIP_HUR.train.positives	chr9	102576330	102576364	G150284.1		-
PARCLIP_HUR.train.positives	chr12	80324869	80324896	G38889.1		-
PARCLIP_HUR.train.positives	chr4	25368670	25368695	G101391.1		+
PARCLIP_HUR.train.positives	chr1	109476317	109476341	G12389.1		-
PARCLIP_HUR.train.positives	chr17	35696067	35696091	G62740.1		-
PARCLIP_HUR.train.positives	chr10	30625202	30625237	G22741.1		-
PARCLIP_HUR.train.positives	chr8	48889851	48889868	G141177.1		+
PARCLIP_HUR.train.positives	chr1	24297938	24297973	G9125.1		-
PARCLIP_HUR.train.positives	chr16	66553404	66553424	G58533.1		-
PARCLIP_HUR.train.positives	chr12	25384802	25384831	G36954.1		-
PARCLIP_HUR.train.positives	chr8	77909949	77909981	G144243.1		-
PARCLIP_HUR.train.positives	chrX	24750615	24750636	G151590.1		+
PARCLIP_HUR.train.positives	chr14	67489252	67489282	G47720.1		+
PARCLIP_HUR.train.positives	chr1	113456256	113456277	G12592.1		-
PARCLIP_HUR.train.positives	chr4	81298474	81298500	G102453.1		+
PARCLIP_HUR.train.positives	chr5	80599753	80599776	G111132.1		+
PARCLIP_HUR.train.positives	chr10	35374925	35374950	G23086.1		-
PARCLIP_HUR.train.positives	chr1	95362815	95362829	G12204.1		-
PARCLIP_HUR.train.positives	chr1	57120877	57120912	G1836.1		+
PARCLIP_HUR.train.positives	chr16	54010036	54010071	G56688.1		+
PARCLIP_HUR.train.positives	chr5	64835124	64835155	G115953.1		-
PARCLIP_HUR.train.positives	chr4	120421898	120421928	G103328.1		+
PARCLIP_HUR.train.positives	chr21	17793565	17793584	G87659.1		+
PARCLIP_HUR.train.positives	chr2	39218360	39218383	G80028.1		-
PARCLIP_HUR.train.positives	chr5	61832807	61832833	G109973.1		+
PARCLIP_HUR.train.positives	chr7	132692795	132692817	G138549.1		-
PARCLIP_HUR.train.positives	chr7	5248209	5248235	G130878.1		+
PARCLIP_HUR.train.positives	chr14	37789791	37789811	G46520.1		+
PARCLIP_HUR.train.positives	chrX	123172781	123172811	G153496.1		+
PARCLIP_HUR.train.positives	chr10	104755831	104755856	G20887.1		+
PARCLIP_HUR.train.positives	chrX	106893915	106893934	G153198.1		+
PARCLIP_HUR.train.positives	chr2	77196964	77196994	G81524.1		-
PARCLIP_HUR.train.positives	chr9	126315782	126315813	G150765.1		-
PARCLIP_HUR.train.positives	chr13	99185905	99185932	G45836.1		-
PARCLIP_HUR.train.positives	chr1	93193168	93193192	G12111.1		-
PARCLIP_HUR.train.positives	chr14	20928614	20928639	G48979.1		-
PARCLIP_HUR.train.positives	chr4	39763387	39763406	G101707.1		+
PARCLIP_HUR.train.positives	chr12	15948946	15948964	G36778.1		-
PARCLIP_HUR.train.positives	chr3	133965069	133965097	G99031.1		-
PARCLIP_HUR.train.positives	chr7	116558911	116558934	G133909.1		+
PARCLIP_HUR.train.positives	chr9	128319182	128319204	G150897.1		-
PARCLIP_HUR.train.positives	chr5	154327822	154327842	G113855.1		+
PARCLIP_HUR.train.positives	chr9	108481063	108481091	G147741.1		+
PARCLIP_HUR.train.positives	chr20	61510413	61510433	G87543.1		-
PARCLIP_HUR.train.positives	chrX	150569148	150569179	G153935.1		+
PARCLIP_HUR.train.positives	chr6	80625917	80625943	G127090.1		-
PARCLIP_HUR.train.positives	chrX	46781860	46781884	G152120.1		+
PARCLIP_HUR.train.positives	chr1	227427838	227427865	G15834.1		-
PARCLIP_HUR.train.positives	chrX	102471688	102471724	G153131.1		+
PARCLIP_HUR.train.positives	chr5	130514290	130514313	G112807.1		+
PARCLIP_HUR.train.positives	chr17	60060411	60060433	G63871.1		-
PARCLIP_HUR.train.positives	chr6	135338747	135338770	G129627.1		-
PARCLIP_HUR.train.positives	chr6	157269346	157269374	G124560.1		+
PARCLIP_HUR.train.positives	chr10	28885029	28885056	G17981.1		+
PARCLIP_HUR.train.positives	chr1	67875380	67875398	G10878.1		-
PARCLIP_HUR.train.positives	chr1	85733078	85733111	G11586.2		-
PARCLIP_HUR.train.positives	chr10	31611585	31611607	G18046.1		+
PARCLIP_HUR.train.positives	chr3	176831657	176831679	G100045.1		-
PARCLIP_HUR.train.positives	chrX	30675331	30675356	G151818.1		+
PARCLIP_HUR.train.positives	chr17	4637187	4637212	G62000.1		-
PARCLIP_HUR.train.positives	chr1	32850723	32850748	G9465.1		-
PARCLIP_HUR.train.positives	chr18	19209995	19210036	G65032.1		+
PARCLIP_HUR.train.positives	chr2	20474571	20474590	G79503.1		-
PARCLIP_HUR.train.positives	chr15	52201206	52201226	G51818.1		+
PARCLIP_HUR.train.positives	chr6	133764705	133764727	G123837.1		+
PARCLIP_HUR.train.positives	chr7	116852746	116852770	G133976.1		+
PARCLIP_HUR.train.positives	chr3	99578458	99578479	G93489.1		+
PARCLIP_HUR.train.positives	chr16	19563929	19563952	G56118.1		+
PARCLIP_HUR.train.positives	chr5	89996590	89996617	G111343.1		+
PARCLIP_HUR.train.positives	chr19	42995202	42995232	G69846.1		+
PARCLIP_HUR.train.positives	chr18	19365698	19365720	G65053.1		+
PARCLIP_HUR.train.positives	chr19	23978136	23978155	G68459.1		+
PARCLIP_HUR.train.positives	chr6	37359362	37359393	G120613.1		+
PARCLIP_HUR.train.positives	chr3	47607145	47607162	G96987.1		-
PARCLIP_HUR.train.positives	chr6	110962303	110962324	G128746.1		-
PARCLIP_HUR.train.positives	chr1	92784033	92784062	G3050.1		+
PARCLIP_HUR.train.positives	chr14	96998531	96998553	G48516.1		+
PARCLIP_HUR.train.positives	chr10	7932781	7932801	G17282.1		+
PARCLIP_HUR.train.positives	chr7	96250543	96250568	G137094.1		-
PARCLIP_HUR.train.positives	chr6	45293049	45293068	G126424.1		-
PARCLIP_HUR.train.positives	chr13	35797732	35797767	G41225.1		+
PARCLIP_HUR.train.positives	chr5	65349146	65349172	G110242.1		+
PARCLIP_HUR.train.positives	chr7	93227474	93227496	G132758.1		+
PARCLIP_HUR.train.positives	chr1	51316250	51316282	G10153.1		-
PARCLIP_HUR.train.positives	chr10	70742825	70742843	G19194.1		+
PARCLIP_HUR.train.positives	chr12	14543694	14543724	G31468.1		+
PARCLIP_HUR.train.positives	chr21	34952540	34952564	G89073.1		-
PARCLIP_HUR.train.positives	chr12	132208109	132208131	G35994.1		+
PARCLIP_HUR.train.positives	chr12	1561518	1561544	G31068.1		+
PARCLIP_HUR.train.positives	chr3	180634173	180634200	G95521.1		+
PARCLIP_HUR.train.positives	chr15	59288393	59288420	G51999.1		+
PARCLIP_HUR.train.positives	chrX	133634942	133634966	G153725.1		+
PARCLIP_HUR.train.positives	chr3	11357756	11357783	G91411.1		+
PARCLIP_HUR.train.positives	chr1	113193488	113193508	G4019.1		+
PARCLIP_HUR.train.positives	chr10	99898709	99898741	G20658.1		+
PARCLIP_HUR.train.positives	chr20	43679981	43679999	G86021.1		+
PARCLIP_HUR.train.positives	chr19	44616782	44616808	G72986.1		-
PARCLIP_HUR.train.positives	chr3	191090410	191090449	G95812.1		+
PARCLIP_HUR.train.positives	chr13	50606806	50606825	G44514.1		-
PARCLIP_HUR.train.positives	chr7	28502741	28502765	G131305.1		+
PARCLIP_HUR.train.positives	chr10	120456551	120456585	G24984.1		-
PARCLIP_HUR.train.positives	chr1	210739240	210739257	G6823.1		+
PARCLIP_HUR.train.positives	chr10	16635258	16635292	G22341.1		-
PARCLIP_HUR.train.positives	chr4	113108924	113108974	G103111.1		+
PARCLIP_HUR.train.positives	chr16	50263970	50263991	G56594.1		+
PARCLIP_HUR.train.positives	chr4	26886649	26886674	G101494.1		+
PARCLIP_HUR.train.positives	chr10	98281337	98281395	G24450.1		-
PARCLIP_HUR.train.positives	chr6	116985761	116985784	G129011.1		-
PARCLIP_HUR.train.positives	chr1	215766703	215766722	G7121.1		+
PARCLIP_HUR.train.positives	chr13	21739589	21739608	G43338.1		-
PARCLIP_HUR.train.positives	chr15	43380596	43380615	G53850.1		-
PARCLIP_HUR.train.positives	chr10	32319732	32319761	G22811.1		-
PARCLIP_HUR.train.positives	chr1	68208515	68208535	G10930.1		-
PARCLIP_HUR.train.positives	chr6	56968874	56968896	G121262.1		+
PARCLIP_HUR.train.positives	chr6	133601069	133601096	G123763.1		+
PARCLIP_HUR.train.positives	chr10	98672467	98672495	G20559.1		+
PARCLIP_HUR.train.positives	chr14	71190639	71190661	G50331.1		-
PARCLIP_HUR.train.positives	chr19	37130946	37130969	G72289.1		-
PARCLIP_HUR.train.positives	chr3	33130108	33130131	G96691.1		-
PARCLIP_HUR.train.positives	chr14	50066141	50066164	G46713.1		+
PARCLIP_HUR.train.positives	chr1	220338267	220338289	G15306.1		-
PARCLIP_HUR.train.positives	chr5	31446730	31446749	G114780.1		-
PARCLIP_HUR.train.positives	chr7	27180997	27181027	G135746.1		-
PARCLIP_HUR.train.positives	chr21	45115378	45115395	G88326.1		+
PARCLIP_HUR.train.positives	chr2	39597864	39597885	G80080.1		-
PARCLIP_HUR.train.positives	chr14	31129813	31129848	G46269.1		+
PARCLIP_HUR.train.positives	chr3	111709622	111709648	G93832.1		+
PARCLIP_HUR.train.positives	chr15	84145117	84145137	G52834.1		+
PARCLIP_HUR.train.positives	chr1	51913995	51914017	G10234.1		-
PARCLIP_HUR.train.positives	chr2	53989386	53989403	G80452.1		-
PARCLIP_HUR.train.positives	chr3	176839154	176839178	G100048.1		-
PARCLIP_HUR.train.positives	chr11	99788909	99788927	G27338.1		+
PARCLIP_HUR.train.positives	chr18	37308713	37308734	G66885.1		-
PARCLIP_HUR.train.positives	chr12	42842045	42842086	G32610.1		+
PARCLIP_HUR.train.positives	chr10	121701548	121701583	G21490.1		+
PARCLIP_HUR.train.positives	chr3	56594188	56594220	G92927.1		+
PARCLIP_HUR.train.positives	chr12	1479788	1479817	G31027.1		+
PARCLIP_HUR.train.positives	chr15	32988301	32988336	G51115.1		+
PARCLIP_HUR.train.positives	chr11	43741284	43741312	G26202.1		+
PARCLIP_HUR.train.positives	chr1	97234267	97234288	G3400.1		+
PARCLIP_HUR.train.positives	chr16	20745217	20745256	G57840.1		-
PARCLIP_HUR.train.positives	chr5	115231991	115232012	G112185.1		+
PARCLIP_HUR.train.positives	chr7	17886746	17886772	G135498.1		-
PARCLIP_HUR.train.positives	chr11	120278229	120278252	G27845.1		+
PARCLIP_HUR.train.positives	chr12	8207468	8207497	G31288.1		+
PARCLIP_HUR.train.positives	chr18	29423820	29423845	G66620.1		-
PARCLIP_HUR.train.positives	chr4	39702756	39702788	G101670.1		+
PARCLIP_HUR.train.positives	chr1	117531204	117531223	G4181.1		+
PARCLIP_HUR.train.positives	chr12	970154	970175	G30693.1		+
PARCLIP_HUR.train.positives	chr22	30043834	30043860	G89700.1		+
PARCLIP_HUR.train.positives	chr6	126409447	126409477	G123342.1		+
PARCLIP_HUR.train.positives	chr18	72675068	72675091	G66048.1		+
PARCLIP_HUR.train.positives	chr9	91025030	91025049	G147219.1		+
PARCLIP_HUR.train.positives	chr12	22814309	22814330	G32025.1		+
PARCLIP_HUR.train.positives	chr5	41766578	41766606	G115367.1		-
PARCLIP_HUR.train.positives	chr21	46366161	46366189	G88407.1		+
PARCLIP_HUR.train.positives	chr1	76218356	76218382	G2404.1		+
PARCLIP_HUR.train.positives	chr17	40351384	40351415	G62893.1		-
PARCLIP_HUR.train.positives	chr7	156659958	156659976	G139415.1		-
PARCLIP_HUR.train.positives	chrX	135292709	135292727	G153783.1		+
PARCLIP_HUR.train.positives	chr11	118267456	118267488	G27712.1		+
PARCLIP_HUR.train.positives	chr2	162179854	162179884	G76760.1		+
PARCLIP_HUR.train.positives	chr20	13495450	13495472	G86650.1		-
PARCLIP_HUR.train.positives	chr2	142417441	142417472	G82476.1		-
PARCLIP_HUR.train.positives	chr6	105446747	105446771	G122465.1		+
PARCLIP_HUR.train.positives	chr5	153403431	153403456	G118917.1		-
PARCLIP_HUR.train.positives	chr4	68296090	68296116	G105630.1		-
PARCLIP_HUR.train.positives	chrX	24816601	24816629	G151681.1		+
PARCLIP_HUR.train.positives	chr1	161725379	161725409	G4828.1		+
PARCLIP_HUR.train.positives	chr2	236889901	236889921	G79063.1		+
PARCLIP_HUR.train.positives	chr1	210163232	210163262	G6769.1		+
PARCLIP_HUR.train.positives	chr6	147633321	147633340	G124149.1		+
PARCLIP_HUR.train.positives	chr10	76377892	76377913	G19528.1		+
PARCLIP_HUR.train.positives	chr11	470564	470587	G25343.1		+
PARCLIP_HUR.train.positives	chr13	48620358	48620376	G41848.1		+
PARCLIP_HUR.train.positives	chr10	98596032	98596051	G20525.1		+
PARCLIP_HUR.train.positives	chr16	31106652	31106680	G58022.1		-
PARCLIP_HUR.train.positives	chr13	20649730	20649748	G40513.1		+
PARCLIP_HUR.train.positives	chr11	65881267	65881302	G26607.1		+
PARCLIP_HUR.train.positives	chr10	76122181	76122206	G19448.1		+
PARCLIP_HUR.train.positives	chr5	70941262	70941282	G110529.1		+
PARCLIP_HUR.train.positives	chr3	53027718	53027742	G97238.1		-
PARCLIP_HUR.train.positives	chr21	27273003	27273027	G88713.1		-
PARCLIP_HUR.train.positives	chr20	496702	496725	G86443.1		-
PARCLIP_HUR.train.positives	chr1	160296882	160296911	G13534.1		-
PARCLIP_HUR.train.positives	chr5	36915043	36915068	G108952.1		+
PARCLIP_HUR.train.positives	chr10	35499471	35499493	G18174.1		+
PARCLIP_HUR.train.positives	chr5	110097438	110097473	G111875.1		+
PARCLIP_HUR.train.positives	chr1	212946173	212946195	G15119.1		-
PARCLIP_HUR.train.positives	chr11	74319324	74319352	G26807.1		+
PARCLIP_HUR.train.positives	chr11	14344322	14344344	G28487.1		-
PARCLIP_HUR.train.positives	chr3	14776549	14776577	G91524.1		+
PARCLIP_HUR.train.positives	chr1	78107799	78107820	G11348.1		-
PARCLIP_HUR.train.positives	chr15	44063674	44063699	G51493.1		+
PARCLIP_HUR.train.positives	chr2	58433428	58433448	G80736.1		-
PARCLIP_HUR.train.positives	chr6	21013592	21013612	G120050.1		+
PARCLIP_HUR.train.positives	chr8	66620430	66620457	G141452.1		+
PARCLIP_HUR.train.positives	chr8	101698036	101698058	G144860.1		-
PARCLIP_HUR.train.positives	chr8	41436713	41436736	G140973.1		+
PARCLIP_HUR.train.positives	chr13	25882426	25882457	G40575.1		+
PARCLIP_HUR.train.positives	chr1	10319153	10319176	G194.1		+
PARCLIP_HUR.train.positives	chr1	93919184	93919204	G3273.1		+
PARCLIP_HUR.train.positives	chr1	183607114	183607137	G5939.1		+
PARCLIP_HUR.train.positives	chr4	40425999	40426027	G105316.1		-
PARCLIP_HUR.train.positives	chr5	153443378	153443413	G113823.1		+
PARCLIP_HUR.train.positives	chr20	34296289	34296308	G87017.1		-
PARCLIP_HUR.train.positives	chr12	121780310	121780331	G40200.1		-
PARCLIP_HUR.train.positives	chr8	80962727	80962746	G144312.1		-
PARCLIP_HUR.train.positives	chr14	38011468	38011493	G46555.1		+
PARCLIP_HUR.train.positives	chr20	36720391	36720410	G85863.1		+
PARCLIP_HUR.train.positives	chr19	37383429	37383453	G72390.1		-
PARCLIP_HUR.train.positives	chr1	25154228	25154250	G605.1		+
PARCLIP_HUR.train.positives	chr5	41779804	41779824	G115370.1		-
PARCLIP_HUR.train.positives	chr9	33919722	33919742	G146595.1		+
PARCLIP_HUR.train.positives	chr12	4598769	4598795	G36265.1		-
PARCLIP_HUR.train.positives	chr18	32082347	32082366	G65242.1		+
PARCLIP_HUR.train.positives	chr16	74663861	74663896	G58829.1		-
PARCLIP_HUR.train.positives	chr17	65731501	65731542	G61446.1		+
PARCLIP_HUR.train.positives	chrX	47423468	47423489	G152163.1		+
PARCLIP_HUR.train.positives	chr7	40061423	40061445	G131651.1		+
PARCLIP_HUR.train.positives	chr21	47732852	47732872	G89416.1		-
PARCLIP_HUR.train.positives	chr10	114233205	114233228	G21176.1		+
PARCLIP_HUR.train.positives	chr1	78029689	78029710	G11266.1		-
PARCLIP_HUR.train.positives	chr10	29866829	29866850	G22701.1		-
PARCLIP_HUR.train.positives	chr2	24001016	24001039	G79629.1		-
PARCLIP_HUR.train.positives	chr1	25158109	25158131	G610.1		+
PARCLIP_HUR.train.positives	chr6	138963683	138963709	G129930.1		-
PARCLIP_HUR.train.positives	chr22	19043050	19043080	G90194.1		-
PARCLIP_HUR.train.positives	chr21	38452137	38452160	G88072.1		+
PARCLIP_HUR.train.positives	chr16	67077133	67077158	G56822.1		+
PARCLIP_HUR.train.positives	chr6	149980048	149980069	G130293.1		-
PARCLIP_HUR.train.positives	chr20	20655677	20655694	G86784.1		-
PARCLIP_HUR.train.positives	chr5	72116530	72116556	G110569.1		+
PARCLIP_HUR.train.positives	chr5	32138382	32138404	G114842.1		-
PARCLIP_HUR.train.positives	chr16	58195707	58195725	G58423.1		-
PARCLIP_HUR.train.positives	chr5	87521504	87521525	G116763.1		-
PARCLIP_HUR.train.positives	chr17	62499892	62499914	G63990.1		-
PARCLIP_HUR.train.positives	chr12	12713306	12713318	G36713.1		-
PARCLIP_HUR.train.positives	chr1	225270894	225270928	G7648.1		+
PARCLIP_HUR.train.positives	chr10	28824448	28824471	G17876.1		+
PARCLIP_HUR.train.positives	chr17	26371824	26371842	G59650.1		+
PARCLIP_HUR.train.positives	chr19	18816805	18816833	G68141.1		+
PARCLIP_HUR.train.positives	chr12	105328274	105328294	G39496.1		-
PARCLIP_HUR.train.positives	chrX	56770194	56770222	G152406.1		+
PARCLIP_HUR.train.positives	chr6	18236239	18236265	G125555.1		-
PARCLIP_HUR.train.positives	chr4	15678212	15678238	G104936.1		-
PARCLIP_HUR.train.positives	chr2	172874420	172874440	G77139.1		+
PARCLIP_HUR.train.positives	chrX	110936879	110936903	G153255.1		+
PARCLIP_HUR.train.positives	chr5	111661137	111661159	G117545.1		-
PARCLIP_HUR.train.positives	chr13	76108649	76108683	G45383.1		-
PARCLIP_HUR.train.positives	chr5	53361602	53361625	G115547.1		-
PARCLIP_HUR.train.positives	chr4	113524524	113524552	G106906.1		-
PARCLIP_HUR.train.positives	chr10	123238718	123238745	G25121.1		-
PARCLIP_HUR.train.positives	chr14	56065925	56065945	G47018.1		+
PARCLIP_HUR.train.positives	chr10	28877968	28877987	G17971.1		+
PARCLIP_HUR.train.positives	chr5	90066908	90066932	G111369.1		+
PARCLIP_HUR.train.positives	chr12	34180884	34180906	G32483.1		+
PARCLIP_HUR.train.positives	chr7	114598899	114598925	G133806.1		+
PARCLIP_HUR.train.positives	chr3	12870622	12870645	G91460.1		+
PARCLIP_HUR.train.positives	chr16	69492720	69492740	G56973.1		+
PARCLIP_HUR.train.positives	chr12	110565138	110565164	G35597.1		+
PARCLIP_HUR.train.positives	chr3	73113368	73113384	G93245.1		+
PARCLIP_HUR.train.positives	chr6	149678207	149678242	G124229.1		+
PARCLIP_HUR.train.positives	chr1	151669090	151669125	G4598.1		+
PARCLIP_HUR.train.positives	chr1	21107130	21107151	G8839.1		-
PARCLIP_HUR.train.positives	chr5	38478699	38478715	G115158.1		-
PARCLIP_HUR.train.positives	chr11	115218625	115218645	G30288.1		-
PARCLIP_HUR.train.positives	chr1	245023746	245023766	G16883.1		-
PARCLIP_HUR.train.positives	chr6	85459522	85459548	G127274.1		-
PARCLIP_HUR.train.positives	chr17	44190770	44190794	G63078.1		-
PARCLIP_HUR.train.positives	chrM	11780	11799	G151150.1		+
PARCLIP_HUR.train.positives	chr15	58069733	58069764	G51976.1		+
PARCLIP_HUR.train.positives	chr1	245016387	245016405	G16870.1		-
PARCLIP_HUR.train.positives	chr3	120500866	120500885	G93936.1		+
PARCLIP_HUR.train.positives	chr5	64848377	64848400	G115958.1		-
PARCLIP_HUR.train.positives	chr2	27271339	27271359	G73760.1		+
PARCLIP_HUR.train.positives	chr3	120113910	120113944	G98363.1		-
PARCLIP_HUR.train.positives	chr12	57451164	57451184	G38156.1		-
PARCLIP_HUR.train.positives	chr10	27804233	27804256	G17800.1		+
PARCLIP_HUR.train.positives	chr8	23536892	23536915	G142956.1		-
PARCLIP_HUR.train.positives	chr1	212142050	212142078	G15022.1		-
PARCLIP_HUR.train.positives	chr22	41255474	41255500	G89950.1		+
PARCLIP_HUR.train.positives	chr19	1273038	1273063	G67716.1		+
PARCLIP_HUR.train.positives	chr7	63992846	63992867	G136489.1		-
PARCLIP_HUR.train.positives	chr4	164049562	164049583	G107835.1		-
PARCLIP_HUR.train.positives	chr20	61151558	61151580	G86386.1		+
PARCLIP_HUR.train.positives	chr3	47728634	47728656	G97022.1		-
PARCLIP_HUR.train.positives	chr17	59324041	59324064	G61296.1		+
PARCLIP_HUR.train.positives	chr6	56971775	56971805	G121273.1		+
PARCLIP_HUR.train.positives	chr3	123626922	123626957	G98619.1		-
PARCLIP_HUR.train.positives	chr17	44228502	44228525	G63106.1		-
PARCLIP_HUR.train.positives	chr2	181924721	181924748	G77544.1		+
PARCLIP_HUR.train.positives	chr14	51809893	51809916	G46820.1		+
PARCLIP_HUR.train.positives	chr18	6730866	6730896	G64651.1		+
PARCLIP_HUR.train.positives	chr9	139136678	139136698	G151071.1		-
PARCLIP_HUR.train.positives	chr6	47634226	47634244	G121104.1		+
PARCLIP_HUR.train.positives	chr10	5854108	5854133	G22018.1		-
PARCLIP_HUR.train.positives	chr3	121197332	121197353	G98411.1		-
PARCLIP_HUR.train.positives	chr7	133183818	133183852	G134473.1		+
PARCLIP_HUR.train.positives	chr2	58445507	58445524	G80760.1		-
PARCLIP_HUR.train.positives	chr17	65925286	65925312	G61487.1		+
PARCLIP_HUR.train.positives	chr17	59828059	59828084	G63691.1		-
PARCLIP_HUR.train.positives	chr6	89439590	89439625	G127531.1		-
PARCLIP_HUR.train.positives	chr16	4485547	4485570	G55919.1		+
PARCLIP_HUR.train.positives	chr7	89864733	89864759	G132513.1		+
PARCLIP_HUR.train.positives	chrX	124070895	124070922	G156168.1		-
PARCLIP_HUR.train.positives	chr3	11363955	11363974	G91415.1		+
PARCLIP_HUR.train.positives	chr17	33696651	33696670	G62684.1		-
PARCLIP_HUR.train.positives	chr6	165782018	165782039	G130517.1		-
PARCLIP_HUR.train.positives	chr17	4174723	4174754	G61970.1		-
PARCLIP_HUR.train.positives	chr18	51888828	51888857	G65639.1		+
PARCLIP_HUR.train.positives	chr18	33606784	33606806	G66740.1		-
PARCLIP_HUR.train.positives	chr10	1057273	1057295	G17036.1		+
PARCLIP_HUR.train.positives	chr8	15587806	15587827	G139956.1		+
PARCLIP_HUR.train.positives	chr1	29578571	29578588	G824.1		+
PARCLIP_HUR.train.positives	chr11	68250349	68250376	G26692.1		+
PARCLIP_HUR.train.positives	chr3	111711280	111711306	G93836.1		+
PARCLIP_HUR.train.positives	chr3	16954936	16954961	G91644.1		+
PARCLIP_HUR.train.positives	chr11	74330241	74330263	G26809.1		+
PARCLIP_HUR.train.positives	chr15	72866304	72866320	G52499.1		+
PARCLIP_HUR.train.positives	chr4	151631217	151631237	G107560.1		-
PARCLIP_HUR.train.positives	chr3	188031683	188031711	G95752.1		+
PARCLIP_HUR.train.positives	chr5	127511222	127511244	G112723.1		+
PARCLIP_HUR.train.positives	chr15	44745298	44745323	G51542.1		+
PARCLIP_HUR.train.positives	chr11	110091600	110091637	G30168.1		-
PARCLIP_HUR.train.positives	chr10	27076817	27076843	G22572.1		-
PARCLIP_HUR.train.positives	chr7	133267332	133267359	G134492.1		+
PARCLIP_HUR.train.positives	chrX	24230348	24230375	G151519.1		+
PARCLIP_HUR.train.positives	chr3	148778025	148778059	G99396.1		-
PARCLIP_HUR.train.positives	chr16	56764962	56764979	G56730.1		+
PARCLIP_HUR.train.positives	chr7	158492034	158492053	G139520.1		-
PARCLIP_HUR.train.positives	chr1	198212250	198212276	G6367.1		+
PARCLIP_HUR.train.positives	chr2	179448209	179448244	G77468.1		+
PARCLIP_HUR.train.positives	chr13	34512797	34512823	G41101.1		+
PARCLIP_HUR.train.positives	chr4	39711790	39711821	G101679.1		+
PARCLIP_HUR.train.positives	chr5	178508458	178508477	G114406.1		+
PARCLIP_HUR.train.positives	chr3	49396991	49397016	G97121.1		-
PARCLIP_HUR.train.positives	chr1	225152358	225152388	G7529.1		+
PARCLIP_HUR.train.positives	chr4	186124131	186124159	G108125.1		-
PARCLIP_HUR.train.positives	chrX	24800520	24800543	G151663.1		+
PARCLIP_HUR.train.positives	chr1	151376901	151376921	G13155.1		-
PARCLIP_HUR.train.positives	chr3	37080544	37080578	G92206.1		+
PARCLIP_HUR.train.positives	chr6	126804139	126804160	G123573.1		+
PARCLIP_HUR.train.positives	chr7	12729766	12729789	G131043.1		+
PARCLIP_HUR.train.positives	chr2	200796643	200796665	G78082.1		+
PARCLIP_HUR.train.positives	chr1	33138632	33138652	G910.1		+
PARCLIP_HUR.train.positives	chr5	36895441	36895461	G108935.1		+
PARCLIP_HUR.train.positives	chr9	140159468	140159503	G148492.1		+
PARCLIP_HUR.train.positives	chr3	107386519	107386549	G93772.1		+
PARCLIP_HUR.train.positives	chr12	110479715	110479737	G39618.1		-
PARCLIP_HUR.train.positives	chr12	62740023	62740058	G33275.1		+
PARCLIP_HUR.train.positives	chr10	116735910	116735933	G21407.1		+
PARCLIP_HUR.train.positives	chr3	8987464	8987499	G96137.1		-
PARCLIP_HUR.train.positives	chr16	89580681	89580701	G57453.1		+
PARCLIP_HUR.train.positives	chr17	28726452	28726473	G59834.1		+
PARCLIP_HUR.train.positives	chr5	42800292	42800327	G115392.1		-
PARCLIP_HUR.train.positives	chr1	11284210	11284234	G8683.1		-
PARCLIP_HUR.train.positives	chr12	10741531	10741557	G36378.1		-
PARCLIP_HUR.train.positives	chr8	30461315	30461333	G143089.1		-
PARCLIP_HUR.train.positives	chr7	107008371	107008393	G137540.1		-
PARCLIP_HUR.train.positives	chr4	90666112	90666138	G106470.1		-
PARCLIP_HUR.train.positives	chr2	32525528	32525552	G74061.1		+
PARCLIP_HUR.train.positives	chr8	87572943	87572966	G141773.1		+
PARCLIP_HUR.train.positives	chr2	24179198	24179223	G73596.1		+
PARCLIP_HUR.train.positives	chr13	60612651	60612670	G44934.1		-
PARCLIP_HUR.train.positives	chr11	33181723	33181742	G28884.1		-
PARCLIP_HUR.train.positives	chr20	10523099	10523120	G85121.1		+
PARCLIP_HUR.train.positives	chr19	48713734	48713781	G73095.1		-
PARCLIP_HUR.train.positives	chr1	171471742	171471763	G5383.1		+
PARCLIP_HUR.train.positives	chr1	247147661	247147683	G16958.1		-
```
