## Additional file 4 for "ENNGene: an Easy Neural Network model building tool for Genomics": IGF2BP123.bed

```
PARCLIP_IGF2BP123.train.negatives	chrX	100655176	100655248	PARCLIP_IGF2BP123.train.neg_33285		-
PARCLIP_IGF2BP123.train.negatives	chr6	348187	348240	PARCLIP_IGF2BP123.train.neg_26673		+
PARCLIP_IGF2BP123.train.negatives	chr22	50907782	50907836	PARCLIP_IGF2BP123.train.neg_22772		-
PARCLIP_IGF2BP123.train.negatives	chr14	64494356	64494388	PARCLIP_IGF2BP123.train.neg_7580		+
PARCLIP_IGF2BP123.train.negatives	chr17	55716997	55717053	PARCLIP_IGF2BP123.train.neg_12515		+
PARCLIP_IGF2BP123.train.negatives	chr1	10274264	10274338	PARCLIP_IGF2BP123.train.neg_45		+
PARCLIP_IGF2BP123.train.negatives	chr19	50983902	50983977	PARCLIP_IGF2BP123.train.neg_15915		+
PARCLIP_IGF2BP123.train.negatives	chr1	144860335	144860398	PARCLIP_IGF2BP123.train.neg_1011		-
PARCLIP_IGF2BP123.train.negatives	chrX	135324340	135324415	PARCLIP_IGF2BP123.train.neg_33447		-
PARCLIP_IGF2BP123.train.negatives	chr15	60742741	60742782	PARCLIP_IGF2BP123.train.neg_9881		-
PARCLIP_IGF2BP123.train.negatives	chr9	32397794	32397861	PARCLIP_IGF2BP123.train.neg_30982		+
PARCLIP_IGF2BP123.train.negatives	chr22	39905136	39905208	PARCLIP_IGF2BP123.train.neg_21755		+
PARCLIP_IGF2BP123.train.negatives	chr18	72600734	72600797	PARCLIP_IGF2BP123.train.neg_14369		+
PARCLIP_IGF2BP123.train.negatives	chr2	99943062	99943119	PARCLIP_IGF2BP123.train.neg_17810		-
PARCLIP_IGF2BP123.train.negatives	chr20	60967442	60967491	PARCLIP_IGF2BP123.train.neg_19563		-
PARCLIP_IGF2BP123.train.negatives	chr16	58221381	58221447	PARCLIP_IGF2BP123.train.neg_11618		-
PARCLIP_IGF2BP123.train.negatives	chr12	133410909	133410979	PARCLIP_IGF2BP123.train.neg_5683		-
PARCLIP_IGF2BP123.train.negatives	chr4	54333011	54333075	PARCLIP_IGF2BP123.train.neg_24371		+
PARCLIP_IGF2BP123.train.negatives	chr8	126027365	126027411	PARCLIP_IGF2BP123.train.neg_30120		+
PARCLIP_IGF2BP123.train.negatives	chr12	54790055	54790097	PARCLIP_IGF2BP123.train.neg_5271		-
PARCLIP_IGF2BP123.train.negatives	chr19	11297361	11297397	PARCLIP_IGF2BP123.train.neg_16265		-
PARCLIP_IGF2BP123.train.negatives	chr7	4764554	4764628	PARCLIP_IGF2BP123.train.neg_28054		+
PARCLIP_IGF2BP123.train.negatives	chr11	31818102	31818171	PARCLIP_IGF2BP123.train.neg_3582		-
PARCLIP_IGF2BP123.train.negatives	chr2	228338637	228338699	PARCLIP_IGF2BP123.train.neg_17400		+
PARCLIP_IGF2BP123.train.negatives	chr7	27833650	27833705	PARCLIP_IGF2BP123.train.neg_28158		+
PARCLIP_IGF2BP123.train.negatives	chr18	33729267	33729319	PARCLIP_IGF2BP123.train.neg_14077		+
PARCLIP_IGF2BP123.train.negatives	chr9	79947011	79947061	PARCLIP_IGF2BP123.train.neg_31136		+
PARCLIP_IGF2BP123.train.negatives	chrX	8641111	8641173	PARCLIP_IGF2BP123.train.neg_32931		-
PARCLIP_IGF2BP123.train.negatives	chr18	3427492	3427565	PARCLIP_IGF2BP123.train.neg_13604		+
PARCLIP_IGF2BP123.train.negatives	chr7	43679857	43679897	PARCLIP_IGF2BP123.train.neg_28990		-
PARCLIP_IGF2BP123.train.negatives	chr3	30669594	30669669	PARCLIP_IGF2BP123.train.neg_22945		+
PARCLIP_IGF2BP123.train.negatives	chr19	33974170	33974214	PARCLIP_IGF2BP123.train.neg_16432		-
PARCLIP_IGF2BP123.train.negatives	chr14	96970703	96970778	PARCLIP_IGF2BP123.train.neg_7863		+
PARCLIP_IGF2BP123.train.negatives	chr13	111557483	111557545	PARCLIP_IGF2BP123.train.neg_7167		-
PARCLIP_IGF2BP123.train.negatives	chr2	61005918	61005951	PARCLIP_IGF2BP123.train.neg_17052		+
PARCLIP_IGF2BP123.train.negatives	chr8	97279392	97279439	PARCLIP_IGF2BP123.train.neg_30008		+
PARCLIP_IGF2BP123.train.negatives	chr9	135162529	135162591	PARCLIP_IGF2BP123.train.neg_32145		-
PARCLIP_IGF2BP123.train.negatives	chr20	49359392	49359422	PARCLIP_IGF2BP123.train.neg_18624		+
PARCLIP_IGF2BP123.train.negatives	chr16	88925055	88925120	PARCLIP_IGF2BP123.train.neg_11106		+
PARCLIP_IGF2BP123.train.negatives	chr4	109576334	109576386	PARCLIP_IGF2BP123.train.neg_24608		+
PARCLIP_IGF2BP123.train.negatives	chr12	123243466	123243510	PARCLIP_IGF2BP123.train.neg_4875		+
PARCLIP_IGF2BP123.train.negatives	chr14	78213533	78213596	PARCLIP_IGF2BP123.train.neg_8567		-
PARCLIP_IGF2BP123.train.negatives	chr12	69654769	69654833	PARCLIP_IGF2BP123.train.neg_4629		+
PARCLIP_IGF2BP123.train.negatives	chr11	61125374	61125432	PARCLIP_IGF2BP123.train.neg_3712		-
PARCLIP_IGF2BP123.train.negatives	chr14	91430536	91430606	PARCLIP_IGF2BP123.train.neg_8600		-
PARCLIP_IGF2BP123.train.negatives	chr18	3436764	3436797	PARCLIP_IGF2BP123.train.neg_13609		+
PARCLIP_IGF2BP123.train.negatives	chr22	38141739	38141787	PARCLIP_IGF2BP123.train.neg_21641		+
PARCLIP_IGF2BP123.train.negatives	chr17	46934249	46934310	PARCLIP_IGF2BP123.train.neg_12451		+
PARCLIP_IGF2BP123.train.negatives	chr10	73021157	73021228	PARCLIP_IGF2BP123.train.neg_1454		+
PARCLIP_IGF2BP123.train.negatives	chr19	23426931	23426990	PARCLIP_IGF2BP123.train.neg_16390		-
PARCLIP_IGF2BP123.train.negatives	chr14	104232841	104232912	PARCLIP_IGF2BP123.train.neg_8708		-
PARCLIP_IGF2BP123.train.negatives	chr18	21088398	21088446	PARCLIP_IGF2BP123.train.neg_13921		+
PARCLIP_IGF2BP123.train.negatives	chr18	56398237	56398307	PARCLIP_IGF2BP123.train.neg_14276		+
PARCLIP_IGF2BP123.train.negatives	chr21	45548617	45548685	PARCLIP_IGF2BP123.train.neg_20325		+
PARCLIP_IGF2BP123.train.negatives	chr2	70106978	70107037	PARCLIP_IGF2BP123.train.neg_17092		+
PARCLIP_IGF2BP123.train.negatives	chr9	36263509	36263575	PARCLIP_IGF2BP123.train.neg_31050		+
PARCLIP_IGF2BP123.train.negatives	chr15	64451773	64451843	PARCLIP_IGF2BP123.train.neg_9905		-
PARCLIP_IGF2BP123.train.negatives	chr8	41400144	41400186	PARCLIP_IGF2BP123.train.neg_29739		+
PARCLIP_IGF2BP123.train.negatives	chr8	25327586	25327658	PARCLIP_IGF2BP123.train.neg_29571		+
PARCLIP_IGF2BP123.train.negatives	chr20	35219473	35219545	PARCLIP_IGF2BP123.train.neg_18397		+
PARCLIP_IGF2BP123.train.negatives	chr13	45540230	45540290	PARCLIP_IGF2BP123.train.neg_6798		-
PARCLIP_IGF2BP123.train.negatives	chr21	34975942	34975983	PARCLIP_IGF2BP123.train.neg_20747		-
PARCLIP_IGF2BP123.train.negatives	chr3	47848786	47848841	PARCLIP_IGF2BP123.train.neg_23105		+
PARCLIP_IGF2BP123.train.negatives	chr14	101351118	101351162	PARCLIP_IGF2BP123.train.neg_7897		+
PARCLIP_IGF2BP123.train.negatives	chr11	22837686	22837737	PARCLIP_IGF2BP123.train.neg_3548		-
PARCLIP_IGF2BP123.train.negatives	chr17	26471837	26471906	PARCLIP_IGF2BP123.train.neg_12098		+
PARCLIP_IGF2BP123.train.negatives	chr7	132678665	132678731	PARCLIP_IGF2BP123.train.neg_29308		-
PARCLIP_IGF2BP123.train.negatives	chr17	60675784	60675846	PARCLIP_IGF2BP123.train.neg_12574		+
PARCLIP_IGF2BP123.train.negatives	chr16	30629228	30629282	PARCLIP_IGF2BP123.train.neg_11480		-
PARCLIP_IGF2BP123.train.negatives	chr4	42128973	42129048	PARCLIP_IGF2BP123.train.neg_25020		-
PARCLIP_IGF2BP123.train.negatives	chr16	23577467	23577506	PARCLIP_IGF2BP123.train.neg_10594		+
PARCLIP_IGF2BP123.train.negatives	chr4	3769571	3769598	PARCLIP_IGF2BP123.train.neg_24166		+
PARCLIP_IGF2BP123.train.negatives	chr12	27438281	27438346	PARCLIP_IGF2BP123.train.neg_4320		+
PARCLIP_IGF2BP123.train.negatives	chr13	111563099	111563168	PARCLIP_IGF2BP123.train.neg_7169		-
PARCLIP_IGF2BP123.train.negatives	chr22	38004557	38004592	PARCLIP_IGF2BP123.train.neg_21619		+
PARCLIP_IGF2BP123.train.negatives	chr3	141459397	141459463	PARCLIP_IGF2BP123.train.neg_23361		+
PARCLIP_IGF2BP123.train.negatives	chr7	100271938	100271978	PARCLIP_IGF2BP123.train.neg_28512		+
PARCLIP_IGF2BP123.train.negatives	chr2	220423039	220423113	PARCLIP_IGF2BP123.train.neg_17936		-
PARCLIP_IGF2BP123.train.negatives	chr15	81005201	81005258	PARCLIP_IGF2BP123.train.neg_9385		+
PARCLIP_IGF2BP123.train.negatives	chr16	88784387	88784429	PARCLIP_IGF2BP123.train.neg_11832		-
PARCLIP_IGF2BP123.train.negatives	chr18	42642589	42642647	PARCLIP_IGF2BP123.train.neg_14112		+
PARCLIP_IGF2BP123.train.negatives	chr22	41244384	41244458	PARCLIP_IGF2BP123.train.neg_22532		-
PARCLIP_IGF2BP123.train.negatives	chr15	44082429	44082467	PARCLIP_IGF2BP123.train.neg_8958		+
PARCLIP_IGF2BP123.train.negatives	chr15	47876986	47877029	PARCLIP_IGF2BP123.train.neg_9025		+
PARCLIP_IGF2BP123.train.negatives	chr14	24911171	24911223	PARCLIP_IGF2BP123.train.neg_8145		-
PARCLIP_IGF2BP123.train.negatives	chr16	58311049	58311107	PARCLIP_IGF2BP123.train.neg_10894		+
PARCLIP_IGF2BP123.train.negatives	chr16	251589	251632	PARCLIP_IGF2BP123.train.neg_11127		-
PARCLIP_IGF2BP123.train.negatives	chr4	140447446	140447517	PARCLIP_IGF2BP123.train.neg_25368		-
PARCLIP_IGF2BP123.train.negatives	chr8	27693832	27693904	PARCLIP_IGF2BP123.train.neg_30334		-
PARCLIP_IGF2BP123.train.negatives	chr15	75222044	75222087	PARCLIP_IGF2BP123.train.neg_10126		-
PARCLIP_IGF2BP123.train.negatives	chr13	92003650	92003697	PARCLIP_IGF2BP123.train.neg_6217		+
PARCLIP_IGF2BP123.train.negatives	chrX	47427793	47427851	PARCLIP_IGF2BP123.train.neg_32445		+
PARCLIP_IGF2BP123.train.negatives	chr2	236210	236262	PARCLIP_IGF2BP123.train.neg_17416		-
PARCLIP_IGF2BP123.train.negatives	chr17	42174336	42174397	PARCLIP_IGF2BP123.train.neg_13187		-
PARCLIP_IGF2BP123.train.negatives	chr17	34933147	34933214	PARCLIP_IGF2BP123.train.neg_12228		+
PARCLIP_IGF2BP123.train.negatives	chr13	34539695	34539769	PARCLIP_IGF2BP123.train.neg_5884		+
PARCLIP_IGF2BP123.train.negatives	chr11	111605745	111605815	PARCLIP_IGF2BP123.train.neg_4027		-
PARCLIP_IGF2BP123.train.negatives	chr19	19458338	19458379	PARCLIP_IGF2BP123.train.neg_15458		+
PARCLIP_IGF2BP123.train.negatives	chr19	44412520	44412584	PARCLIP_IGF2BP123.train.neg_15769		+
PARCLIP_IGF2BP123.train.negatives	chrX	44392231	44392285	PARCLIP_IGF2BP123.train.neg_33038		-
PARCLIP_IGF2BP123.train.negatives	chr11	47544371	47544431	PARCLIP_IGF2BP123.train.neg_3651		-
PARCLIP_IGF2BP123.train.negatives	chr18	47489988	47490060	PARCLIP_IGF2BP123.train.neg_14920		-
PARCLIP_IGF2BP123.train.negatives	chr22	41247438	41247512	PARCLIP_IGF2BP123.train.neg_22534		-
PARCLIP_IGF2BP123.train.negatives	chr7	2847765	2847830	PARCLIP_IGF2BP123.train.neg_28790		-
PARCLIP_IGF2BP123.train.negatives	chr18	56391854	56391892	PARCLIP_IGF2BP123.train.neg_14275		+
PARCLIP_IGF2BP123.train.negatives	chr21	40753575	40753637	PARCLIP_IGF2BP123.train.neg_20107		+
PARCLIP_IGF2BP123.train.negatives	chr1	1026999	1027069	PARCLIP_IGF2BP123.train.neg_598		-
PARCLIP_IGF2BP123.train.negatives	chr17	1938034	1938106	PARCLIP_IGF2BP123.train.neg_11876		+
PARCLIP_IGF2BP123.train.negatives	chr16	82189159	82189212	PARCLIP_IGF2BP123.train.neg_11779		-
PARCLIP_IGF2BP123.train.negatives	chr22	45336406	45336480	PARCLIP_IGF2BP123.train.neg_22695		-
PARCLIP_IGF2BP123.train.negatives	chr12	44117564	44117628	PARCLIP_IGF2BP123.train.neg_5127		-
PARCLIP_IGF2BP123.train.negatives	chr4	170933779	170933824	PARCLIP_IGF2BP123.train.neg_25428		-
PARCLIP_IGF2BP123.train.negatives	chr15	25643819	25643882	PARCLIP_IGF2BP123.train.neg_9573		-
PARCLIP_IGF2BP123.train.negatives	chr13	50497159	50497227	PARCLIP_IGF2BP123.train.neg_6909		-
PARCLIP_IGF2BP123.train.negatives	chr4	140455049	140455104	PARCLIP_IGF2BP123.train.neg_25369		-
PARCLIP_IGF2BP123.train.negatives	chr15	42196593	42196668	PARCLIP_IGF2BP123.train.neg_9681		-
PARCLIP_IGF2BP123.train.negatives	chrX	69363104	69363142	PARCLIP_IGF2BP123.train.neg_32574		+
PARCLIP_IGF2BP123.train.negatives	chr10	52343279	52343350	PARCLIP_IGF2BP123.train.neg_2204		-
PARCLIP_IGF2BP123.train.negatives	chr13	31865110	31865169	PARCLIP_IGF2BP123.train.neg_5853		+
PARCLIP_IGF2BP123.train.negatives	chr16	19564180	19564236	PARCLIP_IGF2BP123.train.neg_10526		+
PARCLIP_IGF2BP123.train.negatives	chr11	65107205	65107238	PARCLIP_IGF2BP123.train.neg_3080		+
PARCLIP_IGF2BP123.train.negatives	chr8	146055814	146055870	PARCLIP_IGF2BP123.train.neg_30175		+
PARCLIP_IGF2BP123.train.negatives	chr16	15715133	15715194	PARCLIP_IGF2BP123.train.neg_11296		-
PARCLIP_IGF2BP123.train.negatives	chr15	44919680	44919754	PARCLIP_IGF2BP123.train.neg_9731		-
PARCLIP_IGF2BP123.train.negatives	chr14	34597346	34597412	PARCLIP_IGF2BP123.train.neg_8176		-
PARCLIP_IGF2BP123.train.negatives	chr2	154373959	154374026	PARCLIP_IGF2BP123.train.neg_17888		-
PARCLIP_IGF2BP123.train.negatives	chr6	79934638	79934681	PARCLIP_IGF2BP123.train.neg_27734		-
PARCLIP_IGF2BP123.train.negatives	chr19	9255395	9255456	PARCLIP_IGF2BP123.train.neg_15289		+
PARCLIP_IGF2BP123.train.negatives	chr6	37253669	37253721	PARCLIP_IGF2BP123.train.neg_26951		+
PARCLIP_IGF2BP123.train.negatives	chr10	11868719	11868757	PARCLIP_IGF2BP123.train.neg_1182		+
PARCLIP_IGF2BP123.train.negatives	chr16	46653920	46653980	PARCLIP_IGF2BP123.train.neg_11508		-
PARCLIP_IGF2BP123.train.negatives	chr19	11557202	11557268	PARCLIP_IGF2BP123.train.neg_15327		+
PARCLIP_IGF2BP123.train.negatives	chr20	18658341	18658402	PARCLIP_IGF2BP123.train.neg_18200		+
PARCLIP_IGF2BP123.train.negatives	chr12	54109889	54109953	PARCLIP_IGF2BP123.train.neg_5250		-
PARCLIP_IGF2BP123.train.negatives	chr14	63843205	63843255	PARCLIP_IGF2BP123.train.neg_8401		-
PARCLIP_IGF2BP123.train.negatives	chr6	26118579	26118621	PARCLIP_IGF2BP123.train.neg_27483		-
PARCLIP_IGF2BP123.train.negatives	chr17	7215026	7215078	PARCLIP_IGF2BP123.train.neg_11965		+
PARCLIP_IGF2BP123.train.negatives	chrX	9480261	9480331	PARCLIP_IGF2BP123.train.neg_32219		+
PARCLIP_IGF2BP123.train.negatives	chr14	57862530	57862576	PARCLIP_IGF2BP123.train.neg_7505		+
PARCLIP_IGF2BP123.train.negatives	chr20	36141564	36141622	PARCLIP_IGF2BP123.train.neg_19281		-
PARCLIP_IGF2BP123.train.negatives	chr2	24167598	24167659	PARCLIP_IGF2BP123.train.neg_16897		+
PARCLIP_IGF2BP123.train.negatives	chr16	58202611	58202681	PARCLIP_IGF2BP123.train.neg_11614		-
PARCLIP_IGF2BP123.train.negatives	chr16	69374840	69374909	PARCLIP_IGF2BP123.train.neg_10991		+
PARCLIP_IGF2BP123.train.negatives	chr5	94933491	94933547	PARCLIP_IGF2BP123.train.neg_25809		+
PARCLIP_IGF2BP123.train.negatives	chr8	38033010	38033075	PARCLIP_IGF2BP123.train.neg_30413		-
PARCLIP_IGF2BP123.train.negatives	chr21	44838537	44838590	PARCLIP_IGF2BP123.train.neg_20977		-
PARCLIP_IGF2BP123.train.negatives	chr1	227944445	227944519	PARCLIP_IGF2BP123.train.neg_586		+
PARCLIP_IGF2BP123.train.negatives	chr17	8192847	8192910	PARCLIP_IGF2BP123.train.neg_11997		+
PARCLIP_IGF2BP123.train.negatives	chr2	209101963	209102030	PARCLIP_IGF2BP123.train.neg_17923		-
PARCLIP_IGF2BP123.train.negatives	chr11	61470357	61470403	PARCLIP_IGF2BP123.train.neg_3006		+
PARCLIP_IGF2BP123.train.negatives	chr19	37315627	37315659	PARCLIP_IGF2BP123.train.neg_15612		+
PARCLIP_IGF2BP123.train.negatives	chr14	67781740	67781778	PARCLIP_IGF2BP123.train.neg_8430		-
PARCLIP_IGF2BP123.train.negatives	chr14	45553600	45553643	PARCLIP_IGF2BP123.train.neg_7386		+
PARCLIP_IGF2BP123.train.negatives	chr8	55004856	55004898	PARCLIP_IGF2BP123.train.neg_30518		-
PARCLIP_IGF2BP123.train.negatives	chr14	23748686	23748760	PARCLIP_IGF2BP123.train.neg_8107		-
PARCLIP_IGF2BP123.train.negatives	chr7	117830563	117830618	PARCLIP_IGF2BP123.train.neg_28625		+
PARCLIP_IGF2BP123.train.negatives	chr14	73527249	73527283	PARCLIP_IGF2BP123.train.neg_7682		+
PARCLIP_IGF2BP123.train.negatives	chr14	97025046	97025094	PARCLIP_IGF2BP123.train.neg_7869		+
PARCLIP_IGF2BP123.train.negatives	chr2	96938465	96938497	PARCLIP_IGF2BP123.train.neg_17167		+
PARCLIP_IGF2BP123.train.negatives	chr6	119633457	119633514	PARCLIP_IGF2BP123.train.neg_27928		-
PARCLIP_IGF2BP123.train.negatives	chr17	56425509	56425568	PARCLIP_IGF2BP123.train.neg_13318		-
PARCLIP_IGF2BP123.train.negatives	chr4	119661419	119661486	PARCLIP_IGF2BP123.train.neg_25305		-
PARCLIP_IGF2BP123.train.negatives	chr11	85703459	85703528	PARCLIP_IGF2BP123.train.neg_3945		-
PARCLIP_IGF2BP123.train.negatives	chr12	54691470	54691516	PARCLIP_IGF2BP123.train.neg_4487		+
PARCLIP_IGF2BP123.train.negatives	chr8	95902375	95902443	PARCLIP_IGF2BP123.train.neg_30719		-
PARCLIP_IGF2BP123.train.negatives	chr20	58994287	58994325	PARCLIP_IGF2BP123.train.neg_18744		+
PARCLIP_IGF2BP123.train.negatives	chr18	378658	378702	PARCLIP_IGF2BP123.train.neg_14432		-
PARCLIP_IGF2BP123.train.negatives	chr3	76660440	76660500	PARCLIP_IGF2BP123.train.neg_23223		+
PARCLIP_IGF2BP123.train.negatives	chr17	41179390	41179438	PARCLIP_IGF2BP123.train.neg_12371		+
PARCLIP_IGF2BP123.train.negatives	chr12	56565273	56565318	PARCLIP_IGF2BP123.train.neg_5285		-
PARCLIP_IGF2BP123.train.negatives	chr3	9441755	9441824	PARCLIP_IGF2BP123.train.neg_22809		+
PARCLIP_IGF2BP123.train.negatives	chr12	21831161	21831222	PARCLIP_IGF2BP123.train.neg_5051		-
PARCLIP_IGF2BP123.train.negatives	chr12	80041881	80041929	PARCLIP_IGF2BP123.train.neg_5393		-
PARCLIP_IGF2BP123.train.negatives	chr19	49478893	49478964	PARCLIP_IGF2BP123.train.neg_16684		-
PARCLIP_IGF2BP123.train.negatives	chr5	114540250	114540292	PARCLIP_IGF2BP123.train.neg_26487		-
PARCLIP_IGF2BP123.train.negatives	chr13	22252045	22252096	PARCLIP_IGF2BP123.train.neg_5708		+
PARCLIP_IGF2BP123.train.negatives	chr8	57126884	57126927	PARCLIP_IGF2BP123.train.neg_29825		+
PARCLIP_IGF2BP123.train.negatives	chrX	48341037	48341071	PARCLIP_IGF2BP123.train.neg_32463		+
PARCLIP_IGF2BP123.train.negatives	chr6	112040637	112040690	PARCLIP_IGF2BP123.train.neg_27901		-
PARCLIP_IGF2BP123.train.negatives	chr12	10760391	10760455	PARCLIP_IGF2BP123.train.neg_5007		-
PARCLIP_IGF2BP123.train.negatives	chr3	33709724	33709789	PARCLIP_IGF2BP123.train.neg_23617		-
PARCLIP_IGF2BP123.train.negatives	chr16	12520044	12520097	PARCLIP_IGF2BP123.train.neg_10466		+
PARCLIP_IGF2BP123.train.negatives	chr19	58902512	58902569	PARCLIP_IGF2BP123.train.neg_16048		+
PARCLIP_IGF2BP123.train.negatives	chr21	46716902	46716963	PARCLIP_IGF2BP123.train.neg_20369		+
PARCLIP_IGF2BP123.train.negatives	chr5	159833637	159833679	PARCLIP_IGF2BP123.train.neg_26638		-
PARCLIP_IGF2BP123.train.negatives	chr2	70147998	70148060	PARCLIP_IGF2BP123.train.neg_17095		+
PARCLIP_IGF2BP123.train.negatives	chr19	51303858	51303932	PARCLIP_IGF2BP123.train.neg_16719		-
PARCLIP_IGF2BP123.train.negatives	chr6	18195794	18195848	PARCLIP_IGF2BP123.train.neg_26766		+
PARCLIP_IGF2BP123.train.negatives	chr21	30396957	30397000	PARCLIP_IGF2BP123.train.neg_19741		+
PARCLIP_IGF2BP123.train.negatives	chr11	6626645	6626714	PARCLIP_IGF2BP123.train.neg_2681		+
PARCLIP_IGF2BP123.train.negatives	chr1	11140712	11140770	PARCLIP_IGF2BP123.train.neg_656		-
PARCLIP_IGF2BP123.train.negatives	chr1	46659494	46659539	PARCLIP_IGF2BP123.train.neg_835		-
PARCLIP_IGF2BP123.train.negatives	chr9	134383475	134383521	PARCLIP_IGF2BP123.train.neg_31520		+
PARCLIP_IGF2BP123.train.negatives	chr17	25633828	25633871	PARCLIP_IGF2BP123.train.neg_12087		+
PARCLIP_IGF2BP123.train.negatives	chr7	98995792	98995852	PARCLIP_IGF2BP123.train.neg_29158		-
PARCLIP_IGF2BP123.train.negatives	chr1	169638069	169638110	PARCLIP_IGF2BP123.train.neg_556		+
PARCLIP_IGF2BP123.train.negatives	chr12	76741648	76741702	PARCLIP_IGF2BP123.train.neg_5376		-
PARCLIP_IGF2BP123.train.negatives	chr19	49606247	49606302	PARCLIP_IGF2BP123.train.neg_15869		+
PARCLIP_IGF2BP123.train.negatives	chr4	55581568	55581612	PARCLIP_IGF2BP123.train.neg_24379		+
PARCLIP_IGF2BP123.train.negatives	chr7	5494647	5494716	PARCLIP_IGF2BP123.train.neg_28796		-
PARCLIP_IGF2BP123.train.negatives	chr9	134037534	134037605	PARCLIP_IGF2BP123.train.neg_31512		+
PARCLIP_IGF2BP123.train.negatives	chr13	25673349	25673391	PARCLIP_IGF2BP123.train.neg_5738		+
PARCLIP_IGF2BP123.train.negatives	chr18	29102816	29102840	PARCLIP_IGF2BP123.train.neg_13966		+
PARCLIP_IGF2BP123.train.negatives	chr21	30445904	30445946	PARCLIP_IGF2BP123.train.neg_20620		-
PARCLIP_IGF2BP123.train.negatives	chr6	3076620	3076688	PARCLIP_IGF2BP123.train.neg_26678		+
PARCLIP_IGF2BP123.train.negatives	chr15	56380628	56380688	PARCLIP_IGF2BP123.train.neg_9844		-
PARCLIP_IGF2BP123.train.negatives	chr5	74080798	74080854	PARCLIP_IGF2BP123.train.neg_26357		-
PARCLIP_IGF2BP123.train.negatives	chr11	66474196	66474266	PARCLIP_IGF2BP123.train.neg_3830		-
PARCLIP_IGF2BP123.train.negatives	chr11	74492420	74492494	PARCLIP_IGF2BP123.train.neg_3168		+
PARCLIP_IGF2BP123.train.negatives	chr9	116716740	116716790	PARCLIP_IGF2BP123.train.neg_31347		+
PARCLIP_IGF2BP123.train.negatives	chr4	185697186	185697222	PARCLIP_IGF2BP123.train.neg_25451		-
PARCLIP_IGF2BP123.train.negatives	chr4	73996967	73997017	PARCLIP_IGF2BP123.train.neg_25086		-
PARCLIP_IGF2BP123.train.negatives	chr1	44437693	44437753	PARCLIP_IGF2BP123.train.neg_279		+
PARCLIP_IGF2BP123.train.negatives	chr12	51448032	51448081	PARCLIP_IGF2BP123.train.neg_4443		+
PARCLIP_IGF2BP123.train.negatives	chr14	56636367	56636426	PARCLIP_IGF2BP123.train.neg_7493		+
PARCLIP_IGF2BP123.train.negatives	chr6	146008948	146009007	PARCLIP_IGF2BP123.train.neg_27986		-
PARCLIP_IGF2BP123.train.negatives	chr19	50440011	50440082	PARCLIP_IGF2BP123.train.neg_16709		-
PARCLIP_IGF2BP123.train.negatives	chr16	31104772	31104827	PARCLIP_IGF2BP123.train.neg_11495		-
PARCLIP_IGF2BP123.train.negatives	chr21	35162780	35162822	PARCLIP_IGF2BP123.train.neg_20757		-
PARCLIP_IGF2BP123.train.negatives	chr12	7035315	7035382	PARCLIP_IGF2BP123.train.neg_4197		+
PARCLIP_IGF2BP123.train.negatives	chr14	21673663	21673718	PARCLIP_IGF2BP123.train.neg_8007		-
PARCLIP_IGF2BP123.train.negatives	chr17	5020259	5020303	PARCLIP_IGF2BP123.train.neg_12849		-
PARCLIP_IGF2BP123.train.negatives	chr16	54319168	54319242	PARCLIP_IGF2BP123.train.neg_11567		-
PARCLIP_IGF2BP123.train.negatives	chrX	54560734	54560795	PARCLIP_IGF2BP123.train.neg_32517		+
PARCLIP_IGF2BP123.train.negatives	chr10	77126939	77126996	PARCLIP_IGF2BP123.train.neg_2356		-
PARCLIP_IGF2BP123.train.negatives	chr6	35382994	35383054	PARCLIP_IGF2BP123.train.neg_26920		+
PARCLIP_IGF2BP123.train.negatives	chr4	39922059	39922128	PARCLIP_IGF2BP123.train.neg_25002		-
PARCLIP_IGF2BP123.train.negatives	chr20	44526795	44526843	PARCLIP_IGF2BP123.train.neg_18566		+
PARCLIP_IGF2BP123.train.negatives	chr19	40948270	40948337	PARCLIP_IGF2BP123.train.neg_16543		-
PARCLIP_IGF2BP123.train.negatives	chr9	4806935	4806993	PARCLIP_IGF2BP123.train.neg_30921		+
PARCLIP_IGF2BP123.train.negatives	chr17	49365866	49365936	PARCLIP_IGF2BP123.train.neg_12495		+
PARCLIP_IGF2BP123.train.negatives	chr22	39819461	39819504	PARCLIP_IGF2BP123.train.neg_21742		+
PARCLIP_IGF2BP123.train.negatives	chr2	25025187	25025249	PARCLIP_IGF2BP123.train.neg_16906		+
PARCLIP_IGF2BP123.train.negatives	chr9	124907845	124907913	PARCLIP_IGF2BP123.train.neg_32046		-
PARCLIP_IGF2BP123.train.negatives	chr17	41570208	41570249	PARCLIP_IGF2BP123.train.neg_12380		+
PARCLIP_IGF2BP123.train.negatives	chr21	35072705	35072755	PARCLIP_IGF2BP123.train.neg_20753		-
PARCLIP_IGF2BP123.train.negatives	chr19	45474517	45474571	PARCLIP_IGF2BP123.train.neg_15814		+
PARCLIP_IGF2BP123.train.negatives	chr21	38173757	38173793	PARCLIP_IGF2BP123.train.neg_20811		-
PARCLIP_IGF2BP123.train.negatives	chr19	2143010	2143048	PARCLIP_IGF2BP123.train.neg_16112		-
PARCLIP_IGF2BP123.train.negatives	chr5	126847784	126847832	PARCLIP_IGF2BP123.train.neg_26527		-
PARCLIP_IGF2BP123.train.negatives	chr21	17182601	17182666	PARCLIP_IGF2BP123.train.neg_19641		+
PARCLIP_IGF2BP123.train.negatives	chr7	89860900	89860952	PARCLIP_IGF2BP123.train.neg_28398		+
PARCLIP_IGF2BP123.train.negatives	chr3	9424261	9424331	PARCLIP_IGF2BP123.train.neg_22807		+
PARCLIP_IGF2BP123.train.negatives	chr22	38887436	38887482	PARCLIP_IGF2BP123.train.neg_22453		-
PARCLIP_IGF2BP123.train.negatives	chr14	24696844	24696880	PARCLIP_IGF2BP123.train.neg_8129		-
PARCLIP_IGF2BP123.train.negatives	chr20	34216382	34216448	PARCLIP_IGF2BP123.train.neg_19209		-
PARCLIP_IGF2BP123.train.negatives	chr13	50108125	50108176	PARCLIP_IGF2BP123.train.neg_6878		-
PARCLIP_IGF2BP123.train.negatives	chr22	39087330	39087368	PARCLIP_IGF2BP123.train.neg_22471		-
PARCLIP_IGF2BP123.train.negatives	chr18	19111063	19111128	PARCLIP_IGF2BP123.train.neg_14617		-
PARCLIP_IGF2BP123.train.negatives	chr10	101946061	101946132	PARCLIP_IGF2BP123.train.neg_2488		-
PARCLIP_IGF2BP123.train.negatives	chr14	63954851	63954913	PARCLIP_IGF2BP123.train.neg_8406		-
PARCLIP_IGF2BP123.train.negatives	chr5	77793730	77793783	PARCLIP_IGF2BP123.train.neg_26381		-
PARCLIP_IGF2BP123.train.negatives	chr14	90869845	90869919	PARCLIP_IGF2BP123.train.neg_7821		+
PARCLIP_IGF2BP123.train.negatives	chr7	107538864	107538938	PARCLIP_IGF2BP123.train.neg_28586		+
PARCLIP_IGF2BP123.train.negatives	chr12	51023167	51023237	PARCLIP_IGF2BP123.train.neg_4432		+
PARCLIP_IGF2BP123.train.negatives	chr15	69092298	69092371	PARCLIP_IGF2BP123.train.neg_10032		-
PARCLIP_IGF2BP123.train.negatives	chr21	17207520	17207560	PARCLIP_IGF2BP123.train.neg_19646		+
PARCLIP_IGF2BP123.train.negatives	chr7	30102664	30102717	PARCLIP_IGF2BP123.train.neg_28168		+
PARCLIP_IGF2BP123.train.negatives	chr9	101910547	101910621	PARCLIP_IGF2BP123.train.neg_31228		+
PARCLIP_IGF2BP123.train.negatives	chr9	125569323	125569362	PARCLIP_IGF2BP123.train.neg_32054		-
PARCLIP_IGF2BP123.train.negatives	chr1	153633479	153633551	PARCLIP_IGF2BP123.train.neg_505		+
PARCLIP_IGF2BP123.train.negatives	chr12	112027122	112027156	PARCLIP_IGF2BP123.train.neg_5536		-
PARCLIP_IGF2BP123.train.negatives	chr13	36901462	36901530	PARCLIP_IGF2BP123.train.neg_6695		-
PARCLIP_IGF2BP123.train.negatives	chr15	90377075	90377150	PARCLIP_IGF2BP123.train.neg_10256		-
PARCLIP_IGF2BP123.train.negatives	chr13	37482574	37482648	PARCLIP_IGF2BP123.train.neg_6706		-
PARCLIP_IGF2BP123.train.negatives	chr10	115887993	115888058	PARCLIP_IGF2BP123.train.neg_2552		-
PARCLIP_IGF2BP123.train.negatives	chr8	52744700	52744743	PARCLIP_IGF2BP123.train.neg_30481		-
PARCLIP_IGF2BP123.train.negatives	chr13	34397033	34397072	PARCLIP_IGF2BP123.train.neg_5872		+
PARCLIP_IGF2BP123.train.negatives	chr22	46729578	46729637	PARCLIP_IGF2BP123.train.neg_21957		+
PARCLIP_IGF2BP123.train.negatives	chr12	77445687	77445736	PARCLIP_IGF2BP123.train.neg_5388		-
PARCLIP_IGF2BP123.train.negatives	chr3	143690920	143690987	PARCLIP_IGF2BP123.train.neg_23371		+
PARCLIP_IGF2BP123.train.negatives	chr16	19717105	19717164	PARCLIP_IGF2BP123.train.neg_11323		-
PARCLIP_IGF2BP123.train.negatives	chr15	43712559	43712626	PARCLIP_IGF2BP123.train.neg_9719		-
PARCLIP_IGF2BP123.train.negatives	chr6	96032804	96032859	PARCLIP_IGF2BP123.train.neg_27189		+
PARCLIP_IGF2BP123.train.negatives	chr10	38391192	38391254	PARCLIP_IGF2BP123.train.neg_1331		+
PARCLIP_IGF2BP123.train.negatives	chr18	55284815	55284869	PARCLIP_IGF2BP123.train.neg_15026		-
PARCLIP_IGF2BP123.train.negatives	chr10	35073631	35073682	PARCLIP_IGF2BP123.train.neg_2122		-
PARCLIP_IGF2BP123.train.negatives	chr15	65747722	65747777	PARCLIP_IGF2BP123.train.neg_9970		-
PARCLIP_IGF2BP123.train.negatives	chr8	37597071	37597126	PARCLIP_IGF2BP123.train.neg_29673		+
PARCLIP_IGF2BP123.train.negatives	chr22	38891664	38891715	PARCLIP_IGF2BP123.train.neg_22457		-
PARCLIP_IGF2BP123.train.negatives	chr4	77887235	77887301	PARCLIP_IGF2BP123.train.neg_24480		+
PARCLIP_IGF2BP123.train.negatives	chr11	65191629	65191699	PARCLIP_IGF2BP123.train.neg_3084		+
PARCLIP_IGF2BP123.train.negatives	chr17	47501536	47501601	PARCLIP_IGF2BP123.train.neg_13260		-
PARCLIP_IGF2BP123.train.negatives	chr3	32290734	32290800	PARCLIP_IGF2BP123.train.neg_22956		+
PARCLIP_IGF2BP123.train.negatives	chrX	9474097	9474149	PARCLIP_IGF2BP123.train.neg_32218		+
PARCLIP_IGF2BP123.train.negatives	chr14	103876002	103876055	PARCLIP_IGF2BP123.train.neg_7944		+
PARCLIP_IGF2BP123.train.negatives	chr9	123274242	123274311	PARCLIP_IGF2BP123.train.neg_32020		-
PARCLIP_IGF2BP123.train.negatives	chr10	25312992	25313067	PARCLIP_IGF2BP123.train.neg_1282		+
PARCLIP_IGF2BP123.train.negatives	chr20	1371657	1371730	PARCLIP_IGF2BP123.train.neg_18867		-
PARCLIP_IGF2BP123.train.negatives	chr8	42716605	42716638	PARCLIP_IGF2BP123.train.neg_30467		-
PARCLIP_IGF2BP123.train.negatives	chr8	11653177	11653237	PARCLIP_IGF2BP123.train.neg_29446		+
PARCLIP_IGF2BP123.train.negatives	chr7	66452865	66452932	PARCLIP_IGF2BP123.train.neg_29047		-
PARCLIP_IGF2BP123.train.negatives	chr1	6718887	6718955	PARCLIP_IGF2BP123.train.neg_637		-
PARCLIP_IGF2BP123.train.negatives	chr11	130738767	130738812	PARCLIP_IGF2BP123.train.neg_4108		-
PARCLIP_IGF2BP123.train.negatives	chr18	265684	265710	PARCLIP_IGF2BP123.train.neg_14425		-
PARCLIP_IGF2BP123.train.negatives	chr4	13457454	13457520	PARCLIP_IGF2BP123.train.neg_24907		-
PARCLIP_IGF2BP123.train.negatives	chr7	44606781	44606843	PARCLIP_IGF2BP123.train.neg_29001		-
PARCLIP_IGF2BP123.train.negatives	chr12	48361752	48361778	PARCLIP_IGF2BP123.train.neg_4392		+
PARCLIP_IGF2BP123.train.negatives	chr21	18917022	18917072	PARCLIP_IGF2BP123.train.neg_19692		+
PARCLIP_IGF2BP123.train.negatives	chr11	17381456	17381511	PARCLIP_IGF2BP123.train.neg_2794		+
PARCLIP_IGF2BP123.train.negatives	chr11	14346889	14346942	PARCLIP_IGF2BP123.train.neg_3513		-
PARCLIP_IGF2BP123.train.negatives	chr12	13067750	13067796	PARCLIP_IGF2BP123.train.neg_4247		+
PARCLIP_IGF2BP123.train.negatives	chrX	129811318	129811356	PARCLIP_IGF2BP123.train.neg_33404		-
PARCLIP_IGF2BP123.train.negatives	chr19	41268375	41268437	PARCLIP_IGF2BP123.train.neg_15726		+
PARCLIP_IGF2BP123.train.negatives	chr20	34312141	34312213	PARCLIP_IGF2BP123.train.neg_19224		-
PARCLIP_IGF2BP123.train.negatives	chr18	33716998	33717042	PARCLIP_IGF2BP123.train.neg_14074		+
PARCLIP_IGF2BP123.train.negatives	chr2	11418680	11418729	PARCLIP_IGF2BP123.train.neg_17456		-
PARCLIP_IGF2BP123.train.negatives	chr15	82487308	82487363	PARCLIP_IGF2BP123.train.neg_10201		-
PARCLIP_IGF2BP123.train.negatives	chr4	113101837	113101890	PARCLIP_IGF2BP123.train.neg_24623		+
PARCLIP_IGF2BP123.train.negatives	chr19	4666555	4666616	PARCLIP_IGF2BP123.train.neg_16153		-
PARCLIP_IGF2BP123.train.negatives	chr4	1720055	1720127	PARCLIP_IGF2BP123.train.neg_24825		-
PARCLIP_IGF2BP123.train.negatives	chr11	13714946	13715020	PARCLIP_IGF2BP123.train.neg_2770		+
PARCLIP_IGF2BP123.train.negatives	chr6	35326477	35326530	PARCLIP_IGF2BP123.train.neg_26915		+
PARCLIP_IGF2BP123.train.negatives	chr18	9915085	9915134	PARCLIP_IGF2BP123.train.neg_13717		+
PARCLIP_IGF2BP123.train.negatives	chr18	43692965	43693020	PARCLIP_IGF2BP123.train.neg_14117		+
PARCLIP_IGF2BP123.train.negatives	chr10	22013829	22013899	PARCLIP_IGF2BP123.train.neg_1270		+
PARCLIP_IGF2BP123.train.negatives	chr21	34843356	34843430	PARCLIP_IGF2BP123.train.neg_19912		+
PARCLIP_IGF2BP123.train.negatives	chr8	104417287	104417353	PARCLIP_IGF2BP123.train.neg_30783		-
PARCLIP_IGF2BP123.train.negatives	chr18	9526377	9526442	PARCLIP_IGF2BP123.train.neg_13702		+
PARCLIP_IGF2BP123.train.negatives	chr13	27219301	27219336	PARCLIP_IGF2BP123.train.neg_5771		+
PARCLIP_IGF2BP123.train.negatives	chr17	18152792	18152849	PARCLIP_IGF2BP123.train.neg_12958		-
PARCLIP_IGF2BP123.train.negatives	chr9	84251661	84251726	PARCLIP_IGF2BP123.train.neg_31839		-
PARCLIP_IGF2BP123.train.negatives	chr22	46728922	46728963	PARCLIP_IGF2BP123.train.neg_21955		+
PARCLIP_IGF2BP123.train.negatives	chr12	22210852	22210921	PARCLIP_IGF2BP123.train.neg_4296		+
PARCLIP_IGF2BP123.train.negatives	chrX	24011428	24011486	PARCLIP_IGF2BP123.train.neg_32997		-
PARCLIP_IGF2BP123.train.negatives	chr4	26369827	26369887	PARCLIP_IGF2BP123.train.neg_24254		+
PARCLIP_IGF2BP123.train.negatives	chr10	120446155	120446214	PARCLIP_IGF2BP123.train.neg_2577		-
PARCLIP_IGF2BP123.train.negatives	chr18	72259060	72259123	PARCLIP_IGF2BP123.train.neg_15127		-
PARCLIP_IGF2BP123.train.negatives	chr19	18541238	18541280	PARCLIP_IGF2BP123.train.neg_15426		+
PARCLIP_IGF2BP123.train.negatives	chr3	49058552	49058607	PARCLIP_IGF2BP123.train.neg_23713		-
PARCLIP_IGF2BP123.train.negatives	chr7	27169972	27170033	PARCLIP_IGF2BP123.train.neg_28887		-
PARCLIP_IGF2BP123.train.negatives	chr10	27404272	27404333	PARCLIP_IGF2BP123.train.neg_2049		-
PARCLIP_IGF2BP123.train.negatives	chr9	140480155	140480203	PARCLIP_IGF2BP123.train.neg_32195		-
PARCLIP_IGF2BP123.train.negatives	chr16	3491530	3491600	PARCLIP_IGF2BP123.train.neg_11174		-
PARCLIP_IGF2BP123.train.negatives	chr20	62543652	62543702	PARCLIP_IGF2BP123.train.neg_18816		+
PARCLIP_IGF2BP123.train.negatives	chr6	100005125	100005176	PARCLIP_IGF2BP123.train.neg_27841		-
PARCLIP_IGF2BP123.train.negatives	chr7	87511715	87511785	PARCLIP_IGF2BP123.train.neg_28389		+
PARCLIP_IGF2BP123.train.negatives	chr22	19122517	19122590	PARCLIP_IGF2BP123.train.neg_22062		-
PARCLIP_IGF2BP123.train.negatives	chr13	28203596	28203662	PARCLIP_IGF2BP123.train.neg_5794		+
PARCLIP_IGF2BP123.train.negatives	chr11	13001410	13001477	PARCLIP_IGF2BP123.train.neg_3503		-
PARCLIP_IGF2BP123.train.negatives	chr18	14080437	14080499	PARCLIP_IGF2BP123.train.neg_14608		-
PARCLIP_IGF2BP123.train.negatives	chr13	28003070	28003135	PARCLIP_IGF2BP123.train.neg_5783		+
PARCLIP_IGF2BP123.train.negatives	chr3	134205470	134205529	PARCLIP_IGF2BP123.train.neg_24006		-
PARCLIP_IGF2BP123.train.negatives	chrX	129943467	129943531	PARCLIP_IGF2BP123.train.neg_33407		-
PARCLIP_IGF2BP123.train.negatives	chr19	2760991	2761056	PARCLIP_IGF2BP123.train.neg_16114		-
PARCLIP_IGF2BP123.train.negatives	chr7	150796147	150796200	PARCLIP_IGF2BP123.train.neg_28735		+
PARCLIP_IGF2BP123.train.negatives	chr6	43642961	43643022	PARCLIP_IGF2BP123.train.neg_27645		-
PARCLIP_IGF2BP123.train.negatives	chr15	76531945	76532002	PARCLIP_IGF2BP123.train.neg_10154		-
PARCLIP_IGF2BP123.train.negatives	chr2	26590521	26590581	PARCLIP_IGF2BP123.train.neg_16922		+
PARCLIP_IGF2BP123.train.negatives	chr18	33567480	33567529	PARCLIP_IGF2BP123.train.neg_14795		-
PARCLIP_IGF2BP123.train.negatives	chr22	38771638	38771700	PARCLIP_IGF2BP123.train.neg_22447		-
PARCLIP_IGF2BP123.train.negatives	chr2	9663159	9663220	PARCLIP_IGF2BP123.train.neg_17437		-
PARCLIP_IGF2BP123.train.negatives	chr4	128817844	128817889	PARCLIP_IGF2BP123.train.neg_24662		+
PARCLIP_IGF2BP123.train.negatives	chr13	80057188	80057239	PARCLIP_IGF2BP123.train.neg_6197		+
PARCLIP_IGF2BP123.train.negatives	chr14	53206472	53206516	PARCLIP_IGF2BP123.train.neg_7468		+
PARCLIP_IGF2BP123.train.negatives	chr21	30430309	30430384	PARCLIP_IGF2BP123.train.neg_20608		-
PARCLIP_IGF2BP123.train.negatives	chr15	50749380	50749446	PARCLIP_IGF2BP123.train.neg_9051		+
PARCLIP_IGF2BP123.train.negatives	chr18	29719695	29719742	PARCLIP_IGF2BP123.train.neg_14767		-
PARCLIP_IGF2BP123.train.negatives	chr8	6437985	6438027	PARCLIP_IGF2BP123.train.neg_29422		+
PARCLIP_IGF2BP123.train.negatives	chr18	66365831	66365900	PARCLIP_IGF2BP123.train.neg_15097		-
PARCLIP_IGF2BP123.train.negatives	chr7	107257835	107257885	PARCLIP_IGF2BP123.train.neg_28580		+
PARCLIP_IGF2BP123.train.negatives	chr19	41819468	41819543	PARCLIP_IGF2BP123.train.neg_15737		+
PARCLIP_IGF2BP123.train.negatives	chr12	30800171	30800231	PARCLIP_IGF2BP123.train.neg_5083		-
PARCLIP_IGF2BP123.train.negatives	chr3	37077922	37077995	PARCLIP_IGF2BP123.train.neg_22985		+
PARCLIP_IGF2BP123.train.negatives	chr5	73926374	73926435	PARCLIP_IGF2BP123.train.neg_26350		-
PARCLIP_IGF2BP123.train.negatives	chr8	29922000	29922071	PARCLIP_IGF2BP123.train.neg_30352		-
PARCLIP_IGF2BP123.train.negatives	chr15	59964220	59964270	PARCLIP_IGF2BP123.train.neg_9867		-
PARCLIP_IGF2BP123.train.negatives	chr5	78132271	78132327	PARCLIP_IGF2BP123.train.neg_26387		-
PARCLIP_IGF2BP123.train.negatives	chr5	41904557	41904607	PARCLIP_IGF2BP123.train.neg_25583		+
PARCLIP_IGF2BP123.train.negatives	chr14	57865073	57865119	PARCLIP_IGF2BP123.train.neg_7506		+
PARCLIP_IGF2BP123.train.negatives	chr21	18975447	18975514	PARCLIP_IGF2BP123.train.neg_20474		-
PARCLIP_IGF2BP123.train.negatives	chr6	49411283	49411329	PARCLIP_IGF2BP123.train.neg_27664		-
PARCLIP_IGF2BP123.train.negatives	chr2	46802845	46802913	PARCLIP_IGF2BP123.train.neg_17012		+
PARCLIP_IGF2BP123.train.negatives	chrX	77155126	77155190	PARCLIP_IGF2BP123.train.neg_32661		+
PARCLIP_IGF2BP123.train.negatives	chr17	27906428	27906502	PARCLIP_IGF2BP123.train.neg_12130		+
PARCLIP_IGF2BP123.train.negatives	chr17	28830797	28830854	PARCLIP_IGF2BP123.train.neg_12141		+
PARCLIP_IGF2BP123.train.negatives	chr16	30665463	30665486	PARCLIP_IGF2BP123.train.neg_10707		+
PARCLIP_IGF2BP123.train.negatives	chr4	87592739	87592806	PARCLIP_IGF2BP123.train.neg_24520		+
PARCLIP_IGF2BP123.train.negatives	chr8	28254419	28254490	PARCLIP_IGF2BP123.train.neg_30335		-
PARCLIP_IGF2BP123.train.negatives	chr16	28974414	28974464	PARCLIP_IGF2BP123.train.neg_10648		+
PARCLIP_IGF2BP123.train.negatives	chr15	91516844	91516877	PARCLIP_IGF2BP123.train.neg_10266		-
PARCLIP_IGF2BP123.train.negatives	chr8	22856476	22856518	PARCLIP_IGF2BP123.train.neg_29545		+
PARCLIP_IGF2BP123.train.negatives	chr9	33074750	33074788	PARCLIP_IGF2BP123.train.neg_31713		-
PARCLIP_IGF2BP123.train.negatives	chr11	125519940	125519992	PARCLIP_IGF2BP123.train.neg_3358		+
PARCLIP_IGF2BP123.train.negatives	chr17	46680193	46680244	PARCLIP_IGF2BP123.train.neg_13245		-
PARCLIP_IGF2BP123.train.negatives	chr8	93976415	93976490	PARCLIP_IGF2BP123.train.neg_30696		-
PARCLIP_IGF2BP123.train.negatives	chr2	42580224	42580293	PARCLIP_IGF2BP123.train.neg_17593		-
PARCLIP_IGF2BP123.train.negatives	chr15	75935204	75935255	PARCLIP_IGF2BP123.train.neg_10149		-
PARCLIP_IGF2BP123.train.negatives	chr14	21670024	21670088	PARCLIP_IGF2BP123.train.neg_8005		-
PARCLIP_IGF2BP123.train.negatives	chr2	96936523	96936594	PARCLIP_IGF2BP123.train.neg_17166		+
PARCLIP_IGF2BP123.train.negatives	chr2	70904215	70904277	PARCLIP_IGF2BP123.train.neg_17705		-
PARCLIP_IGF2BP123.train.negatives	chr11	111899776	111899831	PARCLIP_IGF2BP123.train.neg_3282		+
PARCLIP_IGF2BP123.train.negatives	chr15	66809830	66809896	PARCLIP_IGF2BP123.train.neg_9198		+
PARCLIP_IGF2BP123.train.negatives	chr21	33035139	33035178	PARCLIP_IGF2BP123.train.neg_19791		+
PARCLIP_IGF2BP123.train.negatives	chr19	57977630	57977679	PARCLIP_IGF2BP123.train.neg_16816		-
PARCLIP_IGF2BP123.train.negatives	chr21	47725329	47725370	PARCLIP_IGF2BP123.train.neg_21146		-
PARCLIP_IGF2BP123.train.negatives	chrX	23690541	23690611	PARCLIP_IGF2BP123.train.neg_32325		+
PARCLIP_IGF2BP123.train.negatives	chr12	49655012	49655073	PARCLIP_IGF2BP123.train.neg_4401		+
PARCLIP_IGF2BP123.train.negatives	chr17	34037826	34037893	PARCLIP_IGF2BP123.train.neg_12219		+
PARCLIP_IGF2BP123.train.negatives	chr11	89937756	89937825	PARCLIP_IGF2BP123.train.neg_3959		-
PARCLIP_IGF2BP123.train.negatives	chr21	19154880	19154955	PARCLIP_IGF2BP123.train.neg_20492		-
PARCLIP_IGF2BP123.train.negatives	chr11	33683607	33683661	PARCLIP_IGF2BP123.train.neg_2871		+
PARCLIP_IGF2BP123.train.negatives	chr4	1852513	1852573	PARCLIP_IGF2BP123.train.neg_24829		-
PARCLIP_IGF2BP123.train.negatives	chr7	91770080	91770154	PARCLIP_IGF2BP123.train.neg_29116		-
PARCLIP_IGF2BP123.train.negatives	chr15	91268166	91268223	PARCLIP_IGF2BP123.train.neg_9492		+
PARCLIP_IGF2BP123.train.negatives	chr3	131190236	131190301	PARCLIP_IGF2BP123.train.neg_23994		-
PARCLIP_IGF2BP123.train.negatives	chr14	71387750	71387807	PARCLIP_IGF2BP123.train.neg_7668		+
PARCLIP_IGF2BP123.train.negatives	chr15	75133438	75133505	PARCLIP_IGF2BP123.train.neg_10105		-
PARCLIP_IGF2BP123.train.negatives	chr1	33500252	33500303	PARCLIP_IGF2BP123.train.neg_766		-
PARCLIP_IGF2BP123.train.negatives	chr8	48875213	48875264	PARCLIP_IGF2BP123.train.neg_29791		+
PARCLIP_IGF2BP123.train.negatives	chr8	86172268	86172332	PARCLIP_IGF2BP123.train.neg_29947		+
PARCLIP_IGF2BP123.train.negatives	chr19	30431378	30431436	PARCLIP_IGF2BP123.train.neg_15494		+
PARCLIP_IGF2BP123.train.negatives	chr22	29779036	29779097	PARCLIP_IGF2BP123.train.neg_22241		-
PARCLIP_IGF2BP123.train.negatives	chr19	3980331	3980387	PARCLIP_IGF2BP123.train.neg_16135		-
PARCLIP_IGF2BP123.train.negatives	chr15	66074807	66074862	PARCLIP_IGF2BP123.train.neg_9993		-
PARCLIP_IGF2BP123.train.negatives	chr19	57839413	57839467	PARCLIP_IGF2BP123.train.neg_16011		+
PARCLIP_IGF2BP123.train.negatives	chr3	125226961	125227010	PARCLIP_IGF2BP123.train.neg_23966		-
PARCLIP_IGF2BP123.train.negatives	chr21	47655370	47655415	PARCLIP_IGF2BP123.train.neg_20392		+
PARCLIP_IGF2BP123.train.negatives	chr14	57745306	57745381	PARCLIP_IGF2BP123.train.neg_7503		+
PARCLIP_IGF2BP123.train.negatives	chr2	148715753	148715827	PARCLIP_IGF2BP123.train.neg_17876		-
PARCLIP_IGF2BP123.train.negatives	chr7	26389010	26389052	PARCLIP_IGF2BP123.train.neg_28152		+
PARCLIP_IGF2BP123.train.negatives	chr20	17958626	17958693	PARCLIP_IGF2BP123.train.neg_18164		+
PARCLIP_IGF2BP123.train.negatives	chr11	64840336	64840396	PARCLIP_IGF2BP123.train.neg_3787		-
PARCLIP_IGF2BP123.train.negatives	chr15	58456587	58456624	PARCLIP_IGF2BP123.train.neg_9860		-
PARCLIP_IGF2BP123.train.negatives	chr4	125630472	125630534	PARCLIP_IGF2BP123.train.neg_25329		-
PARCLIP_IGF2BP123.train.negatives	chr1	169744853	169744923	PARCLIP_IGF2BP123.train.neg_557		+
PARCLIP_IGF2BP123.train.negatives	chr12	7026758	7026813	PARCLIP_IGF2BP123.train.neg_4192		+
PARCLIP_IGF2BP123.train.negatives	chr10	52149620	52149688	PARCLIP_IGF2BP123.train.neg_2200		-
PARCLIP_IGF2BP123.train.negatives	chr7	75962892	75962952	PARCLIP_IGF2BP123.train.neg_29084		-
PARCLIP_IGF2BP123.train.negatives	chr13	100619918	100619978	PARCLIP_IGF2BP123.train.neg_7104		-
PARCLIP_IGF2BP123.train.negatives	chr8	17937997	17938035	PARCLIP_IGF2BP123.train.neg_30264		-
PARCLIP_IGF2BP123.train.negatives	chr8	27163993	27164062	PARCLIP_IGF2BP123.train.neg_30318		-
PARCLIP_IGF2BP123.train.negatives	chr8	81398943	81399007	PARCLIP_IGF2BP123.train.neg_29931		+
PARCLIP_IGF2BP123.train.negatives	chr21	18919031	18919079	PARCLIP_IGF2BP123.train.neg_19694		+
PARCLIP_IGF2BP123.train.negatives	chr20	34324530	34324574	PARCLIP_IGF2BP123.train.neg_19227		-
PARCLIP_IGF2BP123.train.negatives	chr18	29215208	29215278	PARCLIP_IGF2BP123.train.neg_14758		-
PARCLIP_IGF2BP123.train.negatives	chr1	87202106	87202140	PARCLIP_IGF2BP123.train.neg_387		+
PARCLIP_IGF2BP123.train.negatives	chr16	68324442	68324510	PARCLIP_IGF2BP123.train.neg_10972		+
PARCLIP_IGF2BP123.train.negatives	chr8	87551513	87551585	PARCLIP_IGF2BP123.train.neg_29964		+
PARCLIP_IGF2BP123.train.negatives	chr4	95154080	95154133	PARCLIP_IGF2BP123.train.neg_24541		+
PARCLIP_IGF2BP123.train.negatives	chr15	67765175	67765250	PARCLIP_IGF2BP123.train.neg_10022		-
PARCLIP_IGF2BP123.train.negatives	chr9	116172934	116172982	PARCLIP_IGF2BP123.train.neg_32017		-
PARCLIP_IGF2BP123.train.negatives	chr5	76019465	76019510	PARCLIP_IGF2BP123.train.neg_25746		+
PARCLIP_IGF2BP123.train.negatives	chr7	23719875	23719932	PARCLIP_IGF2BP123.train.neg_28126		+
PARCLIP_IGF2BP123.train.negatives	chr1	9636847	9636890	PARCLIP_IGF2BP123.train.neg_41		+
PARCLIP_IGF2BP123.train.negatives	chr4	57285584	57285640	PARCLIP_IGF2BP123.train.neg_25070		-
PARCLIP_IGF2BP123.train.negatives	chr2	11416031	11416103	PARCLIP_IGF2BP123.train.neg_17455		-
PARCLIP_IGF2BP123.train.negatives	chr6	36950471	36950533	PARCLIP_IGF2BP123.train.neg_27576		-
PARCLIP_IGF2BP123.train.negatives	chr1	9875506	9875557	PARCLIP_IGF2BP123.train.neg_650		-
PARCLIP_IGF2BP123.train.negatives	chr16	66926823	66926898	PARCLIP_IGF2BP123.train.neg_10922		+
PARCLIP_IGF2BP123.train.negatives	chr20	278803	278864	PARCLIP_IGF2BP123.train.neg_17960		+
PARCLIP_IGF2BP123.train.negatives	chr7	108213125	108213184	PARCLIP_IGF2BP123.train.neg_28593		+
PARCLIP_IGF2BP123.train.negatives	chr20	3802059	3802096	PARCLIP_IGF2BP123.train.neg_18067		+
PARCLIP_IGF2BP123.train.negatives	chr21	46935703	46935748	PARCLIP_IGF2BP123.train.neg_21118		-
PARCLIP_IGF2BP123.train.negatives	chr12	114307942	114307991	PARCLIP_IGF2BP123.train.neg_5552		-
PARCLIP_IGF2BP123.train.negatives	chr15	60722165	60722229	PARCLIP_IGF2BP123.train.neg_9877		-
PARCLIP_IGF2BP123.train.negatives	chr16	3890792	3890864	PARCLIP_IGF2BP123.train.neg_11186		-
PARCLIP_IGF2BP123.train.negatives	chr7	23215761	23215828	PARCLIP_IGF2BP123.train.neg_28120		+
PARCLIP_IGF2BP123.train.negatives	chr17	37685028	37685096	PARCLIP_IGF2BP123.train.neg_12287		+
PARCLIP_IGF2BP123.train.negatives	chr1	93064767	93064810	PARCLIP_IGF2BP123.train.neg_952		-
PARCLIP_IGF2BP123.train.negatives	chr15	80390170	80390221	PARCLIP_IGF2BP123.train.neg_9371		+
PARCLIP_IGF2BP123.train.negatives	chrX	118684097	118684164	PARCLIP_IGF2BP123.train.neg_33345		-
PARCLIP_IGF2BP123.train.negatives	chr16	66920976	66921009	PARCLIP_IGF2BP123.train.neg_10918		+
PARCLIP_IGF2BP123.train.negatives	chr18	13742752	13742805	PARCLIP_IGF2BP123.train.neg_13828		+
PARCLIP_IGF2BP123.train.negatives	chr17	36456372	36456413	PARCLIP_IGF2BP123.train.neg_12249		+
PARCLIP_IGF2BP123.train.negatives	chr17	13501466	13501539	PARCLIP_IGF2BP123.train.neg_12934		-
PARCLIP_IGF2BP123.train.negatives	chr1	12387219	12387294	PARCLIP_IGF2BP123.train.neg_66		+
PARCLIP_IGF2BP123.train.negatives	chr16	28998821	28998889	PARCLIP_IGF2BP123.train.neg_10655		+
PARCLIP_IGF2BP123.train.negatives	chr13	47358667	47358738	PARCLIP_IGF2BP123.train.neg_6850		-
PARCLIP_IGF2BP123.train.negatives	chr6	41095928	41095964	PARCLIP_IGF2BP123.train.neg_26964		+
PARCLIP_IGF2BP123.train.negatives	chrX	14892316	14892379	PARCLIP_IGF2BP123.train.neg_32269		+
PARCLIP_IGF2BP123.train.negatives	chr13	52601016	52601089	PARCLIP_IGF2BP123.train.neg_6138		+
PARCLIP_IGF2BP123.train.negatives	chr2	47164200	47164248	PARCLIP_IGF2BP123.train.neg_17616		-
PARCLIP_IGF2BP123.train.negatives	chr15	65270819	65270891	PARCLIP_IGF2BP123.train.neg_9934		-
PARCLIP_IGF2BP123.train.negatives	chr1	24770367	24770428	PARCLIP_IGF2BP123.train.neg_107		+
PARCLIP_IGF2BP123.train.negatives	chr15	48623679	48623729	PARCLIP_IGF2BP123.train.neg_9029		+
PARCLIP_IGF2BP123.train.negatives	chr5	16550493	16550544	PARCLIP_IGF2BP123.train.neg_26160		-
PARCLIP_IGF2BP123.train.negatives	chr16	168818	168893	PARCLIP_IGF2BP123.train.neg_11122		-
PARCLIP_IGF2BP123.train.negatives	chr5	133454604	133454676	PARCLIP_IGF2BP123.train.neg_25925		+
PARCLIP_IGF2BP123.train.negatives	chr18	72935216	72935291	PARCLIP_IGF2BP123.train.neg_14377		+
PARCLIP_IGF2BP123.train.negatives	chr17	12916304	12916360	PARCLIP_IGF2BP123.train.neg_12925		-
PARCLIP_IGF2BP123.train.negatives	chr17	58369342	58369399	PARCLIP_IGF2BP123.train.neg_13342		-
PARCLIP_IGF2BP123.train.negatives	chr18	28575678	28575749	PARCLIP_IGF2BP123.train.neg_14723		-
PARCLIP_IGF2BP123.train.negatives	chr9	97901026	97901073	PARCLIP_IGF2BP123.train.neg_31923		-
PARCLIP_IGF2BP123.train.negatives	chr19	49405308	49405378	PARCLIP_IGF2BP123.train.neg_15857		+
PARCLIP_IGF2BP123.train.negatives	chr13	100171154	100171220	PARCLIP_IGF2BP123.train.neg_6317		+
PARCLIP_IGF2BP123.train.negatives	chr12	65123783	65123808	PARCLIP_IGF2BP123.train.neg_5352		-
PARCLIP_IGF2BP123.train.negatives	chr15	66782295	66782354	PARCLIP_IGF2BP123.train.neg_10005		-
PARCLIP_IGF2BP123.train.negatives	chr7	72990201	72990258	PARCLIP_IGF2BP123.train.neg_29062		-
PARCLIP_IGF2BP123.train.negatives	chr11	134101539	134101598	PARCLIP_IGF2BP123.train.neg_3370		+
PARCLIP_IGF2BP123.train.negatives	chr2	113420096	113420150	PARCLIP_IGF2BP123.train.neg_17243		+
PARCLIP_IGF2BP123.train.negatives	chr19	53456591	53456650	PARCLIP_IGF2BP123.train.neg_16778		-
PARCLIP_IGF2BP123.train.negatives	chr20	52841811	52841872	PARCLIP_IGF2BP123.train.neg_18645		+
PARCLIP_IGF2BP123.train.negatives	chr9	132805160	132805233	PARCLIP_IGF2BP123.train.neg_32139		-
PARCLIP_IGF2BP123.train.negatives	chr12	65084141	65084188	PARCLIP_IGF2BP123.train.neg_4603		+
PARCLIP_IGF2BP123.train.negatives	chr16	11944070	11944128	PARCLIP_IGF2BP123.train.neg_11257		-
PARCLIP_IGF2BP123.train.negatives	chr6	21123763	21123832	PARCLIP_IGF2BP123.train.neg_26786		+
PARCLIP_IGF2BP123.train.negatives	chr22	39714452	39714511	PARCLIP_IGF2BP123.train.neg_22504		-
PARCLIP_IGF2BP123.train.negatives	chr17	73052976	73053035	PARCLIP_IGF2BP123.train.neg_12646		+
PARCLIP_IGF2BP123.train.negatives	chr16	24943206	24943270	PARCLIP_IGF2BP123.train.neg_11381		-
PARCLIP_IGF2BP123.train.positives	chr17	60050092	60050164	CID_020008		-
PARCLIP_IGF2BP123.train.positives	chr18	46446835	46446892	CID_021058		-
PARCLIP_IGF2BP123.train.positives	chr17	46657263	46657291	CID_019560		-
PARCLIP_IGF2BP123.train.positives	chr20	57021525	57021586	CID_027764		+
PARCLIP_IGF2BP123.train.positives	chr15	75193158	75193218	CID_015706		-
PARCLIP_IGF2BP123.train.positives	chr8	107763659	107763731	CID_040969		+
PARCLIP_IGF2BP123.train.positives	chr15	42860356	42860408	CID_014965		+
PARCLIP_IGF2BP123.train.positives	chr12	69666455	69666525	CID_011139		+
PARCLIP_IGF2BP123.train.positives	chr15	57565385	57565426	CID_015236		+
PARCLIP_IGF2BP123.train.positives	chr5	133726438	133726478	CID_034499		+
PARCLIP_IGF2BP123.train.positives	chr8	420165	420203	CID_039811		+
PARCLIP_IGF2BP123.train.positives	chr12	118587760	118587809	CID_012020		-
PARCLIP_IGF2BP123.train.positives	chr18	55103682	55103756	CID_021150		+
PARCLIP_IGF2BP123.train.positives	chr17	33963429	33963480	CID_018907		+
PARCLIP_IGF2BP123.train.positives	chr3	57557439	57557505	CID_030151		-
PARCLIP_IGF2BP123.train.positives	chr5	175811021	175811068	CID_035309		-
PARCLIP_IGF2BP123.train.positives	chr2	198338980	198339040	CID_026042		+
PARCLIP_IGF2BP123.train.positives	chr1	231698962	231699029	CID_005037		+
PARCLIP_IGF2BP123.train.positives	chr1	214212896	214212954	CID_004489		+
PARCLIP_IGF2BP123.train.positives	chrX	76763522	76763581	CID_043612		-
PARCLIP_IGF2BP123.train.positives	chr17	2588826	2588897	CID_017992		+
PARCLIP_IGF2BP123.train.positives	chr12	46233139	46233205	CID_010220		+
PARCLIP_IGF2BP123.train.positives	chr10	43015601	43015656	CID_005922		-
PARCLIP_IGF2BP123.train.positives	chr3	150459811	150459857	CID_030908		-
PARCLIP_IGF2BP123.train.positives	chrX	135955676	135955718	CID_044151		-
PARCLIP_IGF2BP123.train.positives	chrX	73219392	73219457	CID_043550		+
PARCLIP_IGF2BP123.train.positives	chr12	54423886	54423954	CID_010660		+
PARCLIP_IGF2BP123.train.positives	chr11	63526175	63526247	CID_008447		+
PARCLIP_IGF2BP123.train.positives	chr19	23521554	23521588	CID_022104		-
PARCLIP_IGF2BP123.train.positives	chr1	220197728	220197801	CID_004589		-
PARCLIP_IGF2BP123.train.positives	chr12	13369418	13369488	CID_009853		+
PARCLIP_IGF2BP123.train.positives	chr14	50092373	50092439	CID_013742		-
PARCLIP_IGF2BP123.train.positives	chr15	90820141	90820205	CID_015984		+
PARCLIP_IGF2BP123.train.positives	chr4	140310950	140311015	CID_032573		+
PARCLIP_IGF2BP123.train.positives	chr2	131105303	131105353	CID_025402		+
PARCLIP_IGF2BP123.train.positives	chr12	50848128	50848201	CID_010487		+
PARCLIP_IGF2BP123.train.positives	chr6	7284098	7284139	CID_035558		-
PARCLIP_IGF2BP123.train.positives	chr11	64895267	64895326	CID_008499		-
PARCLIP_IGF2BP123.train.positives	chr10	43088257	43088300	CID_005934		-
PARCLIP_IGF2BP123.train.positives	chr19	58917753	58917814	CID_023949		-
PARCLIP_IGF2BP123.train.positives	chr15	44854802	44854877	CID_015058		+
PARCLIP_IGF2BP123.train.positives	chr1	241798387	241798452	CID_005210		-
PARCLIP_IGF2BP123.train.positives	chr6	114258915	114258976	CID_037010		-
PARCLIP_IGF2BP123.train.positives	chr19	16641399	16641459	CID_021932		-
PARCLIP_IGF2BP123.train.positives	chr18	29704737	29704800	CID_020895		+
PARCLIP_IGF2BP123.train.positives	chr19	29698492	29698546	CID_022119		-
PARCLIP_IGF2BP123.train.positives	chr12	124144067	124144130	CID_012277		+
PARCLIP_IGF2BP123.train.positives	chr5	90664989	90665035	CID_033965		-
PARCLIP_IGF2BP123.train.positives	chr1	33292297	33292367	CID_000916		+
PARCLIP_IGF2BP123.train.positives	chr6	106633879	106633930	CID_036866		-
PARCLIP_IGF2BP123.train.positives	chr14	67389614	67389648	CID_014024		+
PARCLIP_IGF2BP123.train.positives	chr22	39448610	39448684	CID_028917		+
PARCLIP_IGF2BP123.train.positives	chr12	57996652	57996693	CID_010950		+
PARCLIP_IGF2BP123.train.positives	chr8	103839937	103840004	CID_040945		-
PARCLIP_IGF2BP123.train.positives	chr1	149896513	149896545	CID_002830		-
PARCLIP_IGF2BP123.train.positives	chr3	179294009	179294080	CID_031175		+
PARCLIP_IGF2BP123.train.positives	chr6	71570477	71570544	CID_036459		+
PARCLIP_IGF2BP123.train.positives	chr19	13884803	13884864	CID_021830		+
PARCLIP_IGF2BP123.train.positives	chr19	12814254	12814301	CID_021799		-
PARCLIP_IGF2BP123.train.positives	chr15	52843787	52843839	CID_015176		-
PARCLIP_IGF2BP123.train.positives	chr4	164085475	164085535	CID_032758		-
PARCLIP_IGF2BP123.train.positives	chr6	21231475	21231523	CID_035786		+
PARCLIP_IGF2BP123.train.positives	chr5	37020733	37020768	CID_033234		+
PARCLIP_IGF2BP123.train.positives	chr19	37077525	37077576	CID_022487		-
PARCLIP_IGF2BP123.train.positives	chr5	61832540	61832608	CID_033506		+
PARCLIP_IGF2BP123.train.positives	chr6	7586038	7586090	CID_035589		+
PARCLIP_IGF2BP123.train.positives	chr4	20530658	20530710	CID_031706		+
PARCLIP_IGF2BP123.train.positives	chr10	133757510	133757567	CID_007595		+
PARCLIP_IGF2BP123.train.positives	chr17	53471210	53471279	CID_019760		-
PARCLIP_IGF2BP123.train.positives	chr14	81950639	81950672	CID_014328		-
PARCLIP_IGF2BP123.train.positives	chr15	81295735	81295782	CID_015830		+
PARCLIP_IGF2BP123.train.positives	chr11	111611830	111611888	CID_009086		-
PARCLIP_IGF2BP123.train.positives	chr19	39980675	39980742	CID_022841		+
PARCLIP_IGF2BP123.train.positives	chr4	53462153	53462202	CID_031968		-
PARCLIP_IGF2BP123.train.positives	chr11	14507912	14507971	CID_007864		-
PARCLIP_IGF2BP123.train.positives	chr12	93793759	93793814	CID_011429		+
PARCLIP_IGF2BP123.train.positives	chr6	44197126	44197196	CID_036254		+
PARCLIP_IGF2BP123.train.positives	chr6	117882838	117882876	CID_037053		-
PARCLIP_IGF2BP123.train.positives	chr9	36651813	36651874	CID_041532		+
PARCLIP_IGF2BP123.train.positives	chrX	109439483	109439544	CID_043839		-
PARCLIP_IGF2BP123.train.positives	chr3	62240810	62240870	CID_030180		+
PARCLIP_IGF2BP123.train.positives	chr3	10301824	10301870	CID_029370		+
PARCLIP_IGF2BP123.train.positives	chr8	81885534	81885607	CID_040703		-
PARCLIP_IGF2BP123.train.positives	chr19	34887486	34887553	CID_022276		+
PARCLIP_IGF2BP123.train.positives	chr13	72255933	72256004	CID_013091		-
PARCLIP_IGF2BP123.train.positives	chr4	148557905	148557939	CID_032677		+
PARCLIP_IGF2BP123.train.positives	chr6	87968163	87968233	CID_036635		+
PARCLIP_IGF2BP123.train.positives	chr14	56764648	56764716	CID_013910		+
PARCLIP_IGF2BP123.train.positives	chrX	70779197	70779244	CID_043447		+
PARCLIP_IGF2BP123.train.positives	chr5	55233224	55233296	CID_033408		-
PARCLIP_IGF2BP123.train.positives	chr8	94742794	94742850	CID_040791		-
PARCLIP_IGF2BP123.train.positives	chr9	2773126	2773199	CID_041219		-
PARCLIP_IGF2BP123.train.positives	chr6	90038772	90038840	CID_036691		-
PARCLIP_IGF2BP123.train.positives	chr2	73677053	73677101	CID_024792		+
PARCLIP_IGF2BP123.train.positives	chr8	42389641	42389714	CID_040321		-
PARCLIP_IGF2BP123.train.positives	chr5	140953605	140953647	CID_034798		-
PARCLIP_IGF2BP123.train.positives	chr1	214170879	214170940	CID_004481		+
PARCLIP_IGF2BP123.train.positives	chr2	170666852	170666895	CID_025697		+
PARCLIP_IGF2BP123.train.positives	chr12	133153460	133153517	CID_012352		+
PARCLIP_IGF2BP123.train.positives	chrX	102931123	102931160	CID_043742		-
PARCLIP_IGF2BP123.train.positives	chr7	50514562	50514634	CID_038303		-
PARCLIP_IGF2BP123.train.positives	chr19	33871954	33872028	CID_022224		+
PARCLIP_IGF2BP123.train.positives	chr10	1086810	1086883	CID_005347		-
PARCLIP_IGF2BP123.train.positives	chr5	77655132	77655170	CID_033794		-
PARCLIP_IGF2BP123.train.positives	chr15	59376367	59376435	CID_015268		+
PARCLIP_IGF2BP123.train.positives	chr19	38230150	38230211	CID_022721		-
PARCLIP_IGF2BP123.train.positives	chr1	78162002	78162058	CID_001872		-
PARCLIP_IGF2BP123.train.positives	chr6	118635726	118635767	CID_037067		+
PARCLIP_IGF2BP123.train.positives	chr11	64571612	64571670	CID_008483		-
PARCLIP_IGF2BP123.train.positives	chr10	94223576	94223622	CID_006673		-
PARCLIP_IGF2BP123.train.positives	chr2	46809472	46809530	CID_024481		+
PARCLIP_IGF2BP123.train.positives	chr12	102018799	102018848	CID_011611		+
PARCLIP_IGF2BP123.train.positives	chr16	72818632	72818669	CID_017591		-
PARCLIP_IGF2BP123.train.positives	chr8	20072432	20072476	CID_039928		+
PARCLIP_IGF2BP123.train.positives	chr4	11373987	11374037	CID_031645		+
PARCLIP_IGF2BP123.train.positives	chr16	22357660	22357731	CID_016593		-
PARCLIP_IGF2BP123.train.positives	chr5	68505719	68505782	CID_033594		+
PARCLIP_IGF2BP123.train.positives	chr11	46666927	46666964	CID_008198		+
PARCLIP_IGF2BP123.train.positives	chr13	98009736	98009785	CID_013268		+
PARCLIP_IGF2BP123.train.positives	chr11	117041631	117041670	CID_009161		+
PARCLIP_IGF2BP123.train.positives	chr11	10825707	10825748	CID_007810		-
PARCLIP_IGF2BP123.train.positives	chr14	60760485	60760546	CID_013951		+
PARCLIP_IGF2BP123.train.positives	chr16	20871077	20871149	CID_016555		-
PARCLIP_IGF2BP123.train.positives	chr17	4174410	4174475	CID_018036		-
PARCLIP_IGF2BP123.train.positives	chr8	87552476	87552545	CID_040718		+
PARCLIP_IGF2BP123.train.positives	chr16	31094356	31094430	CID_016949		+
PARCLIP_IGF2BP123.train.positives	chr1	173455459	173455516	CID_003733		+
PARCLIP_IGF2BP123.train.positives	chr12	68053403	68053478	CID_011086		+
PARCLIP_IGF2BP123.train.positives	chr5	140951561	140951603	CID_034797		-
PARCLIP_IGF2BP123.train.positives	chr13	27643106	27643177	CID_012575		-
PARCLIP_IGF2BP123.train.positives	chr3	44975414	44975469	CID_029858		-
PARCLIP_IGF2BP123.train.positives	chr3	44701879	44701943	CID_029827		+
PARCLIP_IGF2BP123.train.positives	chr8	90982618	90982676	CID_040756		-
PARCLIP_IGF2BP123.train.positives	chr5	137275660	137275723	CID_034601		-
PARCLIP_IGF2BP123.train.positives	chr1	150117140	150117194	CID_002842		+
PARCLIP_IGF2BP123.train.positives	chr3	48894370	48894442	CID_029952		-
PARCLIP_IGF2BP123.train.positives	chr22	38271905	38271976	CID_028849		+
PARCLIP_IGF2BP123.train.positives	chr1	1737914	1737984	CID_000033		-
PARCLIP_IGF2BP123.train.positives	chr19	10795543	10795599	CID_021737		+
PARCLIP_IGF2BP123.train.positives	chr9	114309508	114309548	CID_042002		+
PARCLIP_IGF2BP123.train.positives	chr13	77456688	77456735	CID_013159		-
PARCLIP_IGF2BP123.train.positives	chr16	4484385	4484446	CID_016246		+
PARCLIP_IGF2BP123.train.positives	chr2	99812230	99812279	CID_025112		+
PARCLIP_IGF2BP123.train.positives	chr3	190025359	190025421	CID_031347		-
PARCLIP_IGF2BP123.train.positives	chr1	90061065	90061105	CID_002031		+
PARCLIP_IGF2BP123.train.positives	chr1	224566946	224567007	CID_004687		+
PARCLIP_IGF2BP123.train.positives	chr9	17503440	17503507	CID_041322		+
PARCLIP_IGF2BP123.train.positives	chr7	26707524	26707599	CID_037901		-
PARCLIP_IGF2BP123.train.positives	chr6	90345460	90345504	CID_036717		-
PARCLIP_IGF2BP123.train.positives	chr6	160170149	160170212	CID_037544		+
PARCLIP_IGF2BP123.train.positives	chr10	119764740	119764813	CID_007352		-
PARCLIP_IGF2BP123.train.positives	chr4	44701790	44701855	CID_031896		+
PARCLIP_IGF2BP123.train.positives	chr11	27402185	27402247	CID_007974		-
PARCLIP_IGF2BP123.train.positives	chrX	67753344	67753415	CID_043391		+
PARCLIP_IGF2BP123.train.positives	chr22	41856174	41856224	CID_029060		-
PARCLIP_IGF2BP123.train.positives	chr8	77763794	77763855	CID_040640		+
PARCLIP_IGF2BP123.train.positives	chr18	3278021	3278062	CID_020651		+
PARCLIP_IGF2BP123.train.positives	chr9	33919803	33919865	CID_041430		+
PARCLIP_IGF2BP123.train.positives	chr5	174955994	174956029	CID_035294		+
PARCLIP_IGF2BP123.train.positives	chr1	43148206	43148239	CID_001221		+
PARCLIP_IGF2BP123.train.positives	chr12	46581577	46581648	CID_010261		-
PARCLIP_IGF2BP123.train.positives	chr13	36877062	36877120	CID_012700		-
PARCLIP_IGF2BP123.train.positives	chr11	70052758	70052805	CID_008623		+
PARCLIP_IGF2BP123.train.positives	chr10	18967877	18967947	CID_005621		+
PARCLIP_IGF2BP123.train.positives	chr1	28608573	28608617	CID_000740		+
PARCLIP_IGF2BP123.train.positives	chr5	137759832	137759897	CID_034645		+
PARCLIP_IGF2BP123.train.positives	chr16	57283723	57283765	CID_017191		+
PARCLIP_IGF2BP123.train.positives	chr15	83661939	83662012	CID_015846		-
PARCLIP_IGF2BP123.train.positives	chr7_gl000195_random	44122	44167	CID_039809		-
PARCLIP_IGF2BP123.train.positives	chr17	37580887	37580959	CID_019084		-
PARCLIP_IGF2BP123.train.positives	chr17	73845733	73845792	CID_020334		-
PARCLIP_IGF2BP123.train.positives	chr16	74387696	74387735	CID_017611		-
PARCLIP_IGF2BP123.train.positives	chr16	4506329	4506375	CID_016249		+
PARCLIP_IGF2BP123.train.positives	chr7	135635359	135635429	CID_039409		-
PARCLIP_IGF2BP123.train.positives	chr17	4623514	4623588	CID_018051		+
PARCLIP_IGF2BP123.train.positives	chr13	53040243	53040312	CID_013037		+
PARCLIP_IGF2BP123.train.positives	chr13	28120982	28121030	CID_012583		-
PARCLIP_IGF2BP123.train.positives	chr14	92597311	92597370	CID_014384		+
PARCLIP_IGF2BP123.train.positives	chr4	183676062	183676124	CID_032855		+
PARCLIP_IGF2BP123.train.positives	chr9	129642494	129642555	CID_042311		+
PARCLIP_IGF2BP123.train.positives	chr16	1723888	1723960	CID_016133		+
PARCLIP_IGF2BP123.train.positives	chr5	167977129	167977179	CID_035170		-
PARCLIP_IGF2BP123.train.positives	chr3	77600017	77600062	CID_030261		+
PARCLIP_IGF2BP123.train.positives	chr9	37866056	37866095	CID_041566		+
PARCLIP_IGF2BP123.train.positives	chr1	226567630	226567701	CID_004802		-
PARCLIP_IGF2BP123.train.positives	chrX	134028197	134028269	CID_044101		-
PARCLIP_IGF2BP123.train.positives	chr21	45459993	45460036	CID_028297		+
PARCLIP_IGF2BP123.train.positives	chr3	13395505	13395537	CID_029426		-
PARCLIP_IGF2BP123.train.positives	chr6	80721449	80721517	CID_036552		+
PARCLIP_IGF2BP123.train.positives	chr12	122702843	122702913	CID_012201		-
PARCLIP_IGF2BP123.train.positives	chr13	74267464	74267522	CID_013138		-
PARCLIP_IGF2BP123.train.positives	chr10	32095947	32095988	CID_005805		-
PARCLIP_IGF2BP123.train.positives	chr5	133293539	133293607	CID_034462		-
PARCLIP_IGF2BP123.train.positives	chr19	53912886	53912960	CID_023590		+
PARCLIP_IGF2BP123.train.positives	chr4	100869240	100869298	CID_032305		-
PARCLIP_IGF2BP123.train.positives	chr2	171811218	171811288	CID_025704		+
PARCLIP_IGF2BP123.train.positives	chr12	3939130	3939168	CID_009615		-
PARCLIP_IGF2BP123.train.positives	chr19	56600107	56600151	CID_023666		-
PARCLIP_IGF2BP123.train.positives	chr5	122952256	122952317	CID_034334		+
PARCLIP_IGF2BP123.train.positives	chr13	73333959	73334016	CID_013107		-
PARCLIP_IGF2BP123.train.positives	chr10	94111713	94111773	CID_006668		+
PARCLIP_IGF2BP123.train.positives	chr20	2448300	2448374	CID_026785		-
PARCLIP_IGF2BP123.train.positives	chr15	68479993	68480042	CID_015484		+
PARCLIP_IGF2BP123.train.positives	chr11	47800319	47800374	CID_008252		-
PARCLIP_IGF2BP123.train.positives	chr9	99149498	99149569	CID_041823		-
PARCLIP_IGF2BP123.train.positives	chr1	236758912	236758981	CID_005174		-
PARCLIP_IGF2BP123.train.positives	chr19	53209691	53209761	CID_023558		-
PARCLIP_IGF2BP123.train.positives	chr5	56558613	56558645	CID_033445		+
PARCLIP_IGF2BP123.train.positives	chr20	25319895	25319956	CID_027012		-
PARCLIP_IGF2BP123.train.positives	chr19	52826147	52826193	CID_023543		+
PARCLIP_IGF2BP123.train.positives	chr1	75171885	75171941	CID_001840		-
PARCLIP_IGF2BP123.train.positives	chr20	57025225	57025299	CID_027775		+
PARCLIP_IGF2BP123.train.positives	chr5	140053392	140053452	CID_034776		+
PARCLIP_IGF2BP123.train.positives	chr15	89744775	89744825	CID_015931		+
PARCLIP_IGF2BP123.train.positives	chr3	11357754	11357818	CID_029377		+
PARCLIP_IGF2BP123.train.positives	chr1	231696874	231696937	CID_005033		+
PARCLIP_IGF2BP123.train.positives	chr3	44792608	44792672	CID_029846		-
PARCLIP_IGF2BP123.train.positives	chr7	114563526	114563592	CID_039039		+
PARCLIP_IGF2BP123.train.positives	chr10	73062524	73062586	CID_006355		+
PARCLIP_IGF2BP123.train.positives	chr20	18470451	18470508	CID_026970		-
PARCLIP_IGF2BP123.train.positives	chr2	109125459	109125531	CID_025195		+
PARCLIP_IGF2BP123.train.positives	chr13	74264539	74264611	CID_013125		-
PARCLIP_IGF2BP123.train.positives	chr17	41246814	41246868	CID_019335		-
PARCLIP_IGF2BP123.train.positives	chr10	34690754	34690798	CID_005849		-
PARCLIP_IGF2BP123.train.positives	chr22	46688950	46689009	CID_029210		+
PARCLIP_IGF2BP123.train.positives	chr10	112773142	112773194	CID_007212		+
PARCLIP_IGF2BP123.train.positives	chr20	35944949	35945020	CID_027320		+
PARCLIP_IGF2BP123.train.positives	chr12	16516906	16516958	CID_009908		+
PARCLIP_IGF2BP123.train.positives	chr5	36183850	36183916	CID_033207		+
PARCLIP_IGF2BP123.train.positives	chr2	128952868	128952900	CID_025391		+
PARCLIP_IGF2BP123.train.positives	chr2	201688009	201688061	CID_026080		+
PARCLIP_IGF2BP123.train.positives	chr15	59934361	59934403	CID_015280		-
PARCLIP_IGF2BP123.train.positives	chr20	30920297	30920364	CID_027086		+
PARCLIP_IGF2BP123.train.positives	chr1	241797433	241797487	CID_005205		-
PARCLIP_IGF2BP123.train.positives	chr5	115249487	115249531	CID_034248		+
PARCLIP_IGF2BP123.train.positives	chr15	64657760	64657821	CID_015352		-
PARCLIP_IGF2BP123.train.positives	chr1	110134715	110134776	CID_002349		+
PARCLIP_IGF2BP123.train.positives	chr21	46226476	46226544	CID_028316		-
PARCLIP_IGF2BP123.train.positives	chr16	71884637	71884708	CID_017567		+
PARCLIP_IGF2BP123.train.positives	chr5	110098222	110098293	CID_034094		+
PARCLIP_IGF2BP123.train.positives	chr1	114308319	114308385	CID_002493		-
PARCLIP_IGF2BP123.train.positives	chr5	175717886	175717952	CID_035299		+
PARCLIP_IGF2BP123.train.positives	chr2	178085365	178085400	CID_025852		+
PARCLIP_IGF2BP123.train.positives	chr13	26978685	26978755	CID_012555		+
PARCLIP_IGF2BP123.train.positives	chr1	113003430	113003482	CID_002440		+
PARCLIP_IGF2BP123.train.positives	chr14	62203619	62203684	CID_013974		+
PARCLIP_IGF2BP123.train.positives	chr16	2303293	2303351	CID_016149		-
PARCLIP_IGF2BP123.train.positives	chr5	77782692	77782754	CID_033812		-
PARCLIP_IGF2BP123.train.positives	chr1	61924959	61925017	CID_001639		+
PARCLIP_IGF2BP123.train.positives	chr3	9428159	9428230	CID_029296		+
PARCLIP_IGF2BP123.train.positives	chr20	39813559	39813633	CID_027371		-
PARCLIP_IGF2BP123.train.positives	chr9	125941428	125941461	CID_042240		-
PARCLIP_IGF2BP123.train.positives	chr6	72011777	72011820	CID_036465		+
PARCLIP_IGF2BP123.train.positives	chr1	93617633	93617701	CID_002145		-
PARCLIP_IGF2BP123.train.positives	chr7	29976173	29976227	CID_038002		-
PARCLIP_IGF2BP123.train.positives	chr12	102116947	102117017	CID_011615		+
PARCLIP_IGF2BP123.train.positives	chr3	128345581	128345619	CID_030653		-
PARCLIP_IGF2BP123.train.positives	chr5	145890906	145890975	CID_034887		+
PARCLIP_IGF2BP123.train.positives	chr1	120162928	120162972	CID_002710		-
PARCLIP_IGF2BP123.train.positives	chr2	209221586	209221631	CID_026236		+
PARCLIP_IGF2BP123.train.positives	chr1	180083540	180083612	CID_003919		+
PARCLIP_IGF2BP123.train.positives	chr1	52281989	52282057	CID_001422		-
PARCLIP_IGF2BP123.train.positives	chr9	37780115	37780159	CID_041559		-
PARCLIP_IGF2BP123.train.positives	chr8	131065669	131065728	CID_041095		-
PARCLIP_IGF2BP123.train.positives	chr7	12273216	12273288	CID_037790		+
PARCLIP_IGF2BP123.train.positives	chr21	34668488	34668553	CID_028088		+
PARCLIP_IGF2BP123.train.positives	chr19	38655120	38655183	CID_022729		+
PARCLIP_IGF2BP123.train.positives	chr8	90926905	90926946	CID_040739		+
PARCLIP_IGF2BP123.train.positives	chr3	148880546	148880605	CID_030848		+
PARCLIP_IGF2BP123.train.positives	chr6	150140303	150140365	CID_037403		-
PARCLIP_IGF2BP123.train.positives	chr12	66531765	66531829	CID_011054		-
PARCLIP_IGF2BP123.train.positives	chr12	81329574	81329598	CID_011343		-
PARCLIP_IGF2BP123.train.positives	chr6	44218868	44218909	CID_036263		+
PARCLIP_IGF2BP123.train.positives	chr12	69986755	69986801	CID_011166		+
PARCLIP_IGF2BP123.train.positives	chr17	15620803	15620837	CID_018338		+
PARCLIP_IGF2BP123.train.positives	chr1	51753810	51753867	CID_001404		-
PARCLIP_IGF2BP123.train.positives	chr9	129361786	129361825	CID_042299		-
PARCLIP_IGF2BP123.train.positives	chr2	69688140	69688193	CID_024710		-
PARCLIP_IGF2BP123.train.positives	chr9	90322211	90322265	CID_041724		+
PARCLIP_IGF2BP123.train.positives	chr1	245023711	245023767	CID_005306		-
PARCLIP_IGF2BP123.train.positives	chr13	34415621	34415673	CID_012682		+
PARCLIP_IGF2BP123.train.positives	chr18	43675018	43675077	CID_021002		-
PARCLIP_IGF2BP123.train.positives	chr1	87634425	87634462	CID_002003		+
PARCLIP_IGF2BP123.train.positives	chr20	45314161	45314205	CID_027514		-
PARCLIP_IGF2BP123.train.positives	chr9	108125171	108125237	CID_041911		+
PARCLIP_IGF2BP123.train.positives	chr2	74382819	74382883	CID_024850		-
PARCLIP_IGF2BP123.train.positives	chr10	38410193	38410255	CID_005906		+
PARCLIP_IGF2BP123.train.positives	chr12	123673908	123673955	CID_012230		-
PARCLIP_IGF2BP123.train.positives	chr6	86318419	86318493	CID_036605		-
PARCLIP_IGF2BP123.train.positives	chr16	72830534	72830581	CID_017603		-
PARCLIP_IGF2BP123.train.positives	chr20	5080913	5080963	CID_026863		-
PARCLIP_IGF2BP123.train.positives	chr14	60587969	60588017	CID_013942		+
PARCLIP_IGF2BP123.train.positives	chr7	44748533	44748608	CID_038191		+
PARCLIP_IGF2BP123.train.positives	chr14	81670245	81670307	CID_014299		-
PARCLIP_IGF2BP123.train.positives	chr15	41593405	41593479	CID_014878		+
PARCLIP_IGF2BP123.train.positives	chr4	175253542	175253602	CID_032831		+
PARCLIP_IGF2BP123.train.positives	chr14	61439373	61439441	CID_013970		-
PARCLIP_IGF2BP123.train.positives	chr17	57758651	57758697	CID_019921		+
PARCLIP_IGF2BP123.train.positives	chr21	38886960	38887020	CID_028221		+
PARCLIP_IGF2BP123.train.positives	chr2	172180682	172180723	CID_025726		-
PARCLIP_IGF2BP123.train.positives	chr19	57912175	57912227	CID_023787		+
PARCLIP_IGF2BP123.train.positives	chr1	24797364	24797403	CID_000530		+
PARCLIP_IGF2BP123.train.positives	chr8	54958980	54959031	CID_040419		-
PARCLIP_IGF2BP123.train.positives	chr8	133859404	133859469	CID_041102		+
PARCLIP_IGF2BP123.train.positives	chr19	58028850	58028883	CID_023812		+
PARCLIP_IGF2BP123.train.positives	chr7	27182898	27182971	CID_037914		-
PARCLIP_IGF2BP123.train.positives	chr12	58151549	58151582	CID_010963		+
PARCLIP_IGF2BP123.train.positives	chr5	176637492	176637560	CID_035339		+
PARCLIP_IGF2BP123.train.positives	chr5	121371937	121372004	CID_034301		+
PARCLIP_IGF2BP123.train.positives	chr1	48880346	48880366	CID_001383		-
PARCLIP_IGF2BP123.train.positives	chr12	49445910	49445965	CID_010422		-
PARCLIP_IGF2BP123.train.positives	chr1	113460510	113460584	CID_002474		-
PARCLIP_IGF2BP123.train.positives	chr4	156267527	156267594	CID_032717		-
PARCLIP_IGF2BP123.train.positives	chr17	30508294	30508361	CID_018818		+
PARCLIP_IGF2BP123.train.positives	chr19	36936845	36936913	CID_022433		-
PARCLIP_IGF2BP123.train.positives	chr2	198368134	198368170	CID_026046		+
PARCLIP_IGF2BP123.train.positives	chr14	102550829	102550876	CID_014602		-
PARCLIP_IGF2BP123.train.positives	chr16	56423099	56423153	CID_017152		-
PARCLIP_IGF2BP123.train.positives	chr5	171289142	171289205	CID_035214		-
PARCLIP_IGF2BP123.train.positives	chr15	78791885	78791923	CID_015794		+
PARCLIP_IGF2BP123.train.positives	chr7	133976568	133976642	CID_039333		-
PARCLIP_IGF2BP123.train.positives	chr7	72892615	72892671	CID_038450		-
PARCLIP_IGF2BP123.train.positives	chr13	108862584	108862623	CID_013383		-
PARCLIP_IGF2BP123.train.positives	chr12	46636982	46637047	CID_010277		-
PARCLIP_IGF2BP123.train.positives	chr19	39963898	39963966	CID_022829		+
PARCLIP_IGF2BP123.train.positives	chr18	46448104	46448157	CID_021060		-
PARCLIP_IGF2BP123.train.positives	chr2	63832451	63832525	CID_024622		+
PARCLIP_IGF2BP123.train.positives	chr2	230900601	230900647	CID_026493		-
PARCLIP_IGF2BP123.train.positives	chr20	34633556	34633631	CID_027257		-
PARCLIP_IGF2BP123.train.positives	chr22	38284450	38284521	CID_028853		+
PARCLIP_IGF2BP123.train.positives	chr5	108691639	108691710	CID_034084		-
PARCLIP_IGF2BP123.train.positives	chr1	179072278	179072350	CID_003856		-
PARCLIP_IGF2BP123.train.positives	chr7	27180995	27181058	CID_037912		-
PARCLIP_IGF2BP123.train.positives	chr3	53919268	53919327	CID_030119		-
PARCLIP_IGF2BP123.train.positives	chr7	35944286	35944355	CID_038062		+
PARCLIP_IGF2BP123.train.positives	chr5	167977584	167977659	CID_035173		-
PARCLIP_IGF2BP123.train.positives	chr14	58890750	58890792	CID_013934		-
PARCLIP_IGF2BP123.train.positives	chr5	34831412	34831463	CID_033172		+
PARCLIP_IGF2BP123.train.positives	chr7	90014223	90014290	CID_038554		+
PARCLIP_IGF2BP123.train.positives	chr7	45762398	45762450	CID_038269		+
PARCLIP_IGF2BP123.train.positives	chr17	42757809	42757877	CID_019399		-
PARCLIP_IGF2BP123.train.positives	chr1	197070274	197070339	CID_004081		-
PARCLIP_IGF2BP123.train.positives	chr2	24980947	24981002	CID_024129		+
PARCLIP_IGF2BP123.train.positives	chr2	122524570	122524640	CID_025314		+
PARCLIP_IGF2BP123.train.positives	chr3	182658921	182658993	CID_031203		-
PARCLIP_IGF2BP123.train.positives	chr7	105733408	105733460	CID_038924		-
PARCLIP_IGF2BP123.train.positives	chr14	101349335	101349395	CID_014565		+
PARCLIP_IGF2BP123.train.positives	chr2	44459676	44459738	CID_024468		+
PARCLIP_IGF2BP123.train.positives	chr6	159187248	159187315	CID_037521		-
PARCLIP_IGF2BP123.train.positives	chr1	93603691	93603736	CID_002138		+
PARCLIP_IGF2BP123.train.positives	chr11	66044792	66044832	CID_008566		+
PARCLIP_IGF2BP123.train.positives	chr19	37380944	37380998	CID_022549		-
PARCLIP_IGF2BP123.train.positives	chr7	106299945	106300018	CID_038935		-
PARCLIP_IGF2BP123.train.positives	chr19	38190607	38190649	CID_022696		-
PARCLIP_IGF2BP123.train.positives	chr20	5539417	5539464	CID_026886		-
PARCLIP_IGF2BP123.train.positives	chr15	65892117	65892181	CID_015407		-
PARCLIP_IGF2BP123.train.positives	chr6	4955264	4955319	CID_035537		+
PARCLIP_IGF2BP123.train.positives	chr10	119100500	119100572	CID_007350		-
PARCLIP_IGF2BP123.train.positives	chr2	228384697	228384739	CID_026461		+
PARCLIP_IGF2BP123.train.positives	chr14	99973409	99973479	CID_014517		+
PARCLIP_IGF2BP123.train.positives	chr10	112772090	112772164	CID_007208		+
PARCLIP_IGF2BP123.train.positives	chr6	116752246	116752312	CID_037039		+
PARCLIP_IGF2BP123.train.positives	chr3	37367213	37367270	CID_029691		+
PARCLIP_IGF2BP123.train.positives	chr10	15820561	15820599	CID_005582		-
PARCLIP_IGF2BP123.train.positives	chr12	100478253	100478320	CID_011575		-
PARCLIP_IGF2BP123.train.positives	chr1	224564053	224564123	CID_004679		+
PARCLIP_IGF2BP123.train.positives	chr10	38348882	38348948	CID_005883		+
PARCLIP_IGF2BP123.train.positives	chr13	31710853	31710918	CID_012650		-
PARCLIP_IGF2BP123.train.positives	chr1	84964175	84964231	CID_001931		-
PARCLIP_IGF2BP123.train.positives	chrX	107381155	107381207	CID_043797		+
PARCLIP_IGF2BP123.train.positives	chr12	100720469	100720531	CID_011581		+
PARCLIP_IGF2BP123.train.positives	chr1	109794625	109794680	CID_002329		+
PARCLIP_IGF2BP123.train.positives	chr7	39747518	39747564	CID_038092		+
PARCLIP_IGF2BP123.train.positives	chr5	167975654	167975728	CID_035165		-
PARCLIP_IGF2BP123.train.positives	chr11	9424837	9424890	CID_007755		+
PARCLIP_IGF2BP123.train.positives	chr13	48619994	48620045	CID_012921		+
PARCLIP_IGF2BP123.train.positives	chr22	24480998	24481041	CID_028512		+
PARCLIP_IGF2BP123.train.positives	chr19	33870071	33870128	CID_022215		+
PARCLIP_IGF2BP123.train.positives	chr15	98515376	98515442	CID_016029		+
PARCLIP_IGF2BP123.train.positives	chr1	224564981	224565042	CID_004683		+
PARCLIP_IGF2BP123.train.positives	chr4	146049728	146049785	CID_032653		+
PARCLIP_IGF2BP123.train.positives	chr2	241679480	241679550	CID_026641		-
PARCLIP_IGF2BP123.train.positives	chr4	71681540	71681607	CID_032042		-
PARCLIP_IGF2BP123.train.positives	chr12	133682776	133682848	CID_012390		+
PARCLIP_IGF2BP123.train.positives	chr17	74561066	74561120	CID_020366		+
PARCLIP_IGF2BP123.train.positives	chr3	51700716	51700786	CID_030039		+
PARCLIP_IGF2BP123.train.positives	chrX	47073725	47073789	CID_043096		+
PARCLIP_IGF2BP123.train.positives	chr7	44808221	44808296	CID_038198		+
PARCLIP_IGF2BP123.train.positives	chr4	48424451	48424517	CID_031920		+
PARCLIP_IGF2BP123.train.positives	chr5	112203127	112203185	CID_034155		+
PARCLIP_IGF2BP123.train.positives	chr8	98864527	98864574	CID_040872		+
PARCLIP_IGF2BP123.train.positives	chr16	75205343	75205384	CID_017627		+
PARCLIP_IGF2BP123.train.positives	chr16	31121032	31121102	CID_016955		+
PARCLIP_IGF2BP123.train.positives	chr14	50360532	50360598	CID_013744		+
PARCLIP_IGF2BP123.train.positives	chr12	117154720	117154790	CID_011959		-
PARCLIP_IGF2BP123.train.positives	chr2	96916406	96916477	CID_025056		-
PARCLIP_IGF2BP123.train.positives	chr1	224349693	224349729	CID_004664		+
PARCLIP_IGF2BP123.train.positives	chr5	77782644	77782690	CID_033811		-
PARCLIP_IGF2BP123.train.positives	chr7	44870713	44870787	CID_038218		-
PARCLIP_IGF2BP123.train.positives	chr6	109691613	109691670	CID_036919		-
PARCLIP_IGF2BP123.train.positives	chr9	135201889	135201948	CID_042507		-
PARCLIP_IGF2BP123.train.positives	chr1	167886076	167886147	CID_003618		-
PARCLIP_IGF2BP123.train.positives	chr17	60526498	60526535	CID_020033		+
PARCLIP_IGF2BP123.train.positives	chr16	71884573	71884623	CID_017566		+
PARCLIP_IGF2BP123.train.positives	chr4	115598895	115598965	CID_032455		+
PARCLIP_IGF2BP123.train.positives	chr13	20714336	20714382	CID_012422		-
PARCLIP_IGF2BP123.train.positives	chr11	27910479	27910546	CID_007991		-
PARCLIP_IGF2BP123.train.positives	chr6	108222648	108222681	CID_036886		-
PARCLIP_IGF2BP123.train.positives	chr1	220162040	220162110	CID_004584		-
PARCLIP_IGF2BP123.train.positives	chr6	88051277	88051338	CID_036646		+
PARCLIP_IGF2BP123.train.positives	chr17	74774269	74774334	CID_020381		+
PARCLIP_IGF2BP123.train.positives	chr11	128842943	128843014	CID_009408		-
PARCLIP_IGF2BP123.train.positives	chr7	127343318	127343370	CID_039195		+
PARCLIP_IGF2BP123.train.positives	chr9	88247610	88247667	CID_041700		-
PARCLIP_IGF2BP123.train.positives	chr8	71510196	71510248	CID_040588		-
PARCLIP_IGF2BP123.train.positives	chr3	49011183	49011247	CID_029953		+
PARCLIP_IGF2BP123.train.positives	chr1	228368994	228369068	CID_004852		+
PARCLIP_IGF2BP123.train.positives	chr10	103916781	103916829	CID_007069		+
PARCLIP_IGF2BP123.train.positives	chr7	75518029	75518087	CID_038478		+
PARCLIP_IGF2BP123.train.positives	chr20	18469350	18469404	CID_026964		-
PARCLIP_IGF2BP123.train.positives	chr13	42640570	42640628	CID_012821		+
PARCLIP_IGF2BP123.train.positives	chr14	102551720	102551768	CID_014605		-
PARCLIP_IGF2BP123.train.positives	chr5	122506739	122506793	CID_034316		+
PARCLIP_IGF2BP123.train.positives	chr12	95695988	95696030	CID_011508		+
PARCLIP_IGF2BP123.train.positives	chr1	155408590	155408628	CID_003213		-
PARCLIP_IGF2BP123.train.positives	chr20	43118847	43118907	CID_027413		+
PARCLIP_IGF2BP123.train.positives	chr19	44418859	44418913	CID_023093		-
PARCLIP_IGF2BP123.train.positives	chr17	73808210	73808267	CID_020328		+
PARCLIP_IGF2BP123.train.positives	chr19	33204462	33204526	CID_022210		+
PARCLIP_IGF2BP123.train.positives	chr12	96418264	96418329	CID_011518		-
PARCLIP_IGF2BP123.train.positives	chr14	55621384	55621450	CID_013905		-
PARCLIP_IGF2BP123.train.positives	chr3	52729227	52729300	CID_030082		-
PARCLIP_IGF2BP123.train.positives	chr3	128996369	128996439	CID_030671		+
PARCLIP_IGF2BP123.train.positives	chr1	32640076	32640149	CID_000852		+
PARCLIP_IGF2BP123.train.positives	chr2	217059641	217059709	CID_026277		+
PARCLIP_IGF2BP123.train.positives	chr12	48438019	48438090	CID_010306		-
PARCLIP_IGF2BP123.train.positives	chr9	115233042	115233104	CID_042052		+
PARCLIP_IGF2BP123.train.positives	chr14	57756090	57756150	CID_013924		+
PARCLIP_IGF2BP123.train.positives	chr3	10018661	10018721	CID_029347		-
PARCLIP_IGF2BP123.train.positives	chrX	47516975	47517020	CID_043140		-
PARCLIP_IGF2BP123.train.positives	chr1	24987211	24987262	CID_000546		+
PARCLIP_IGF2BP123.train.positives	chr10	115607004	115607048	CID_007254		-
PARCLIP_IGF2BP123.train.positives	chrX	24024110	24024184	CID_042889		-
PARCLIP_IGF2BP123.train.positives	chr20	43129888	43129953	CID_027431		-
PARCLIP_IGF2BP123.train.positives	chr11	47827781	47827815	CID_008253		-
PARCLIP_IGF2BP123.train.positives	chr11	3756454	3756529	CID_007648		-
PARCLIP_IGF2BP123.train.positives	chr14	89628362	89628427	CID_014342		-
PARCLIP_IGF2BP123.train.positives	chr11	66434585	66434659	CID_008588		+
PARCLIP_IGF2BP123.train.positives	chr6	90636742	90636807	CID_036750		-
PARCLIP_IGF2BP123.train.positives	chr5	38479556	38479623	CID_033278		-
PARCLIP_IGF2BP123.train.positives	chr18	73000830	73000872	CID_021260		+
PARCLIP_IGF2BP123.train.positives	chr4	174250494	174250567	CID_032816		-
PARCLIP_IGF2BP123.train.positives	chr20	57561196	57561258	CID_027797		+
PARCLIP_IGF2BP123.train.positives	chr10	70454221	70454281	CID_006241		+
PARCLIP_IGF2BP123.train.positives	chrX	24230930	24230989	CID_042915		+
PARCLIP_IGF2BP123.train.positives	chr10	89514240	89514290	CID_006594		-
PARCLIP_IGF2BP123.train.positives	chr17	58525110	58525153	CID_019959		-
PARCLIP_IGF2BP123.train.positives	chr12	12277498	12277563	CID_009785		-
PARCLIP_IGF2BP123.train.positives	chr16	81078298	81078366	CID_017682		+
PARCLIP_IGF2BP123.train.positives	chr10	133769801	133769874	CID_007599		+
PARCLIP_IGF2BP123.train.positives	chr7	151846139	151846195	CID_039696		-
PARCLIP_IGF2BP123.train.positives	chr17	17088918	17088973	CID_018384		+
PARCLIP_IGF2BP123.train.positives	chr8	64125245	64125311	CID_040524		+
PARCLIP_IGF2BP123.train.positives	chr5	130496380	130496442	CID_034379		-
PARCLIP_IGF2BP123.train.positives	chr12	32906942	32907001	CID_010122		-
PARCLIP_IGF2BP123.train.positives	chr1	52883008	52883050	CID_001478		+
PARCLIP_IGF2BP123.train.positives	chr22	38877216	38877276	CID_028877		+
PARCLIP_IGF2BP123.train.positives	chr5	170341211	170341244	CID_035207		+
PARCLIP_IGF2BP123.train.positives	chr1	29096096	29096159	CID_000775		+
PARCLIP_IGF2BP123.train.positives	chrX	30872399	30872474	CID_042963		-
PARCLIP_IGF2BP123.train.positives	chrX	56843950	56843983	CID_043356		+
PARCLIP_IGF2BP123.train.positives	chr1	52498192	52498249	CID_001451		-
PARCLIP_IGF2BP123.train.positives	chr7	105138939	105139004	CID_038913		-
PARCLIP_IGF2BP123.train.positives	chr18	29127313	29127377	CID_020885		+
PARCLIP_IGF2BP123.train.positives	chr19	58414977	58415033	CID_023870		-
PARCLIP_IGF2BP123.train.positives	chr15	101717024	101717099	CID_016081		-
PARCLIP_IGF2BP123.train.positives	chr15	52103716	52103771	CID_015131		+
PARCLIP_IGF2BP123.train.positives	chr13	73284037	73284082	CID_013097		-
PARCLIP_IGF2BP123.train.positives	chr4	48371931	48372006	CID_031912		+
PARCLIP_IGF2BP123.train.positives	chr19	18686248	18686321	CID_022004		+
PARCLIP_IGF2BP123.train.positives	chr17	7147869	7147912	CID_018152		-
PARCLIP_IGF2BP123.train.positives	chr9	133512403	133512473	CID_042428		+
PARCLIP_IGF2BP123.train.positives	chr2	219513456	219513519	CID_026352		-
PARCLIP_IGF2BP123.train.positives	chr5	106762918	106762989	CID_034068		-
PARCLIP_IGF2BP123.train.positives	chr12	111889201	111889239	CID_011857		+
PARCLIP_IGF2BP123.train.positives	chr7	6730769	6730812	CID_037769		-
PARCLIP_IGF2BP123.train.positives	chr5	54461679	54461734	CID_033394		+
PARCLIP_IGF2BP123.train.positives	chr7	99691436	99691464	CID_038789		-
PARCLIP_IGF2BP123.train.positives	chr3	37095021	37095087	CID_029690		-
PARCLIP_IGF2BP123.train.positives	chr8	42709140	42709201	CID_040329		-
PARCLIP_IGF2BP123.train.positives	chr1	24999568	24999618	CID_000553		+
PARCLIP_IGF2BP123.train.positives	chr17	80685662	80685734	CID_020598		+
PARCLIP_IGF2BP123.train.positives	chr1	43162383	43162439	CID_001222		+
PARCLIP_IGF2BP123.train.positives	chr7	142967041	142967115	CID_039615		+
PARCLIP_IGF2BP123.train.positives	chr2	152976934	152976977	CID_025577		-
PARCLIP_IGF2BP123.train.positives	chr1	214818329	214818380	CID_004535		+
PARCLIP_IGF2BP123.train.positives	chr4	17803210	17803253	CID_031674		-
PARCLIP_IGF2BP123.train.positives	chr19	11561697	11561769	CID_021777		+
PARCLIP_IGF2BP123.train.positives	chr18	9401658	9401732	CID_020680		+
PARCLIP_IGF2BP123.train.positives	chr1	7834030	7834087	CID_000117		+
```
