## Additional file 4 for "ENNGene: an Easy Neural Network model building tool for Genomics": MOV10.bed

```
PARCLIP_MOV10_Sievers.train.negatives	chr9	86313452	86313488	PARCLIP_MOV10_Sievers.train.neg_13587		-
PARCLIP_MOV10_Sievers.train.negatives	chr16	69227729	69227768	PARCLIP_MOV10_Sievers.train.neg_4548		+
PARCLIP_MOV10_Sievers.train.negatives	chr13	78283483	78283524	PARCLIP_MOV10_Sievers.train.neg_2558		+
PARCLIP_MOV10_Sievers.train.negatives	chr1	53453230	53453252	PARCLIP_MOV10_Sievers.train.neg_129		+
PARCLIP_MOV10_Sievers.train.negatives	chr15	38761542	38761572	PARCLIP_MOV10_Sievers.train.neg_3687		+
PARCLIP_MOV10_Sievers.train.negatives	chr20	32811673	32811706	PARCLIP_MOV10_Sievers.train.neg_7752		+
PARCLIP_MOV10_Sievers.train.negatives	chr1	77635815	77635874	PARCLIP_MOV10_Sievers.train.neg_349		-
PARCLIP_MOV10_Sievers.train.negatives	chr20	61844835	61844872	PARCLIP_MOV10_Sievers.train.neg_8238		-
PARCLIP_MOV10_Sievers.train.negatives	chr16	9207490	9207527	PARCLIP_MOV10_Sievers.train.neg_4335		+
PARCLIP_MOV10_Sievers.train.negatives	chr7	92338805	92338841	PARCLIP_MOV10_Sievers.train.neg_12314		-
PARCLIP_MOV10_Sievers.train.negatives	chr17	8470384	8470418	PARCLIP_MOV10_Sievers.train.neg_5443		-
PARCLIP_MOV10_Sievers.train.negatives	chr22	41348432	41348444	PARCLIP_MOV10_Sievers.train.neg_9249		+
PARCLIP_MOV10_Sievers.train.negatives	chr13	21373389	21373411	PARCLIP_MOV10_Sievers.train.neg_2673		-
PARCLIP_MOV10_Sievers.train.negatives	chr22	47094383	47094438	PARCLIP_MOV10_Sievers.train.neg_9680		-
PARCLIP_MOV10_Sievers.train.negatives	chr18	19399054	19399070	PARCLIP_MOV10_Sievers.train.neg_5875		+
PARCLIP_MOV10_Sievers.train.negatives	chr16	2048083	2048117	PARCLIP_MOV10_Sievers.train.neg_4683		-
PARCLIP_MOV10_Sievers.train.negatives	chr15	36891968	36891999	PARCLIP_MOV10_Sievers.train.neg_3681		+
PARCLIP_MOV10_Sievers.train.negatives	chr15	75143832	75143860	PARCLIP_MOV10_Sievers.train.neg_4242		-
PARCLIP_MOV10_Sievers.train.negatives	chr10	88853100	88853131	PARCLIP_MOV10_Sievers.train.neg_963		-
PARCLIP_MOV10_Sievers.train.negatives	chr10	28969800	28969824	PARCLIP_MOV10_Sievers.train.neg_528		+
PARCLIP_MOV10_Sievers.train.negatives	chrX	133628176	133628189	PARCLIP_MOV10_Sievers.train.neg_14008		+
PARCLIP_MOV10_Sievers.train.negatives	chrX	119663186	119663222	PARCLIP_MOV10_Sievers.train.neg_14262		-
PARCLIP_MOV10_Sievers.train.negatives	chr3	28304132	28304176	PARCLIP_MOV10_Sievers.train.neg_9743		+
PARCLIP_MOV10_Sievers.train.negatives	chr6	149889409	149889436	PARCLIP_MOV10_Sievers.train.neg_11565		+
PARCLIP_MOV10_Sievers.train.negatives	chr6	43742559	43742579	PARCLIP_MOV10_Sievers.train.neg_11454		+
PARCLIP_MOV10_Sievers.train.negatives	chr1	156696038	156696067	PARCLIP_MOV10_Sievers.train.neg_421		-
PARCLIP_MOV10_Sievers.train.negatives	chr15	44047833	44047862	PARCLIP_MOV10_Sievers.train.neg_3739		+
PARCLIP_MOV10_Sievers.train.negatives	chr1	115323271	115323311	PARCLIP_MOV10_Sievers.train.neg_393		-
PARCLIP_MOV10_Sievers.train.negatives	chr7	27845431	27845462	PARCLIP_MOV10_Sievers.train.neg_11893		+
PARCLIP_MOV10_Sievers.train.negatives	chr11	122928575	122928591	PARCLIP_MOV10_Sievers.train.neg_1689		-
PARCLIP_MOV10_Sievers.train.negatives	chr4	7063218	7063260	PARCLIP_MOV10_Sievers.train.neg_10513		-
PARCLIP_MOV10_Sievers.train.negatives	chr9	138380510	138380556	PARCLIP_MOV10_Sievers.train.neg_13456		+
PARCLIP_MOV10_Sievers.train.negatives	chr16	2313704	2313735	PARCLIP_MOV10_Sievers.train.neg_4697		-
PARCLIP_MOV10_Sievers.train.negatives	chr15	73980376	73980396	PARCLIP_MOV10_Sievers.train.neg_3890		+
PARCLIP_MOV10_Sievers.train.negatives	chr16	15542652	15542684	PARCLIP_MOV10_Sievers.train.neg_4350		+
PARCLIP_MOV10_Sievers.train.negatives	chr8	74710353	74710379	PARCLIP_MOV10_Sievers.train.neg_13006		-
PARCLIP_MOV10_Sievers.train.negatives	chr20	43130128	43130160	PARCLIP_MOV10_Sievers.train.neg_8128		-
PARCLIP_MOV10_Sievers.train.negatives	chr3	19504504	19504542	PARCLIP_MOV10_Sievers.train.neg_9725		+
PARCLIP_MOV10_Sievers.train.negatives	chr17	34006351	34006381	PARCLIP_MOV10_Sievers.train.neg_5193		+
PARCLIP_MOV10_Sievers.train.negatives	chr2	203096076	203096122	PARCLIP_MOV10_Sievers.train.neg_7559		-
PARCLIP_MOV10_Sievers.train.negatives	chr17	70756763	70756794	PARCLIP_MOV10_Sievers.train.neg_5676		-
PARCLIP_MOV10_Sievers.train.negatives	chrX	154522846	154522883	PARCLIP_MOV10_Sievers.train.neg_14325		-
PARCLIP_MOV10_Sievers.train.negatives	chr10	62554044	62554083	PARCLIP_MOV10_Sievers.train.neg_563		+
PARCLIP_MOV10_Sievers.train.negatives	chr17	37031657	37031709	PARCLIP_MOV10_Sievers.train.neg_5208		+
PARCLIP_MOV10_Sievers.train.negatives	chr1	115251580	115251603	PARCLIP_MOV10_Sievers.train.neg_389		-
PARCLIP_MOV10_Sievers.train.negatives	chr18	28601689	28601734	PARCLIP_MOV10_Sievers.train.neg_6196		-
PARCLIP_MOV10_Sievers.train.negatives	chr17	42296601	42296658	PARCLIP_MOV10_Sievers.train.neg_5562		-
PARCLIP_MOV10_Sievers.train.negatives	chr3	111709853	111709908	PARCLIP_MOV10_Sievers.train.neg_9875		+
PARCLIP_MOV10_Sievers.train.negatives	chr15	56173167	56173199	PARCLIP_MOV10_Sievers.train.neg_4137		-
PARCLIP_MOV10_Sievers.train.negatives	chr13	115090591	115090612	PARCLIP_MOV10_Sievers.train.neg_2669		+
PARCLIP_MOV10_Sievers.train.negatives	chr21	30324193	30324219	PARCLIP_MOV10_Sievers.train.neg_8728		-
PARCLIP_MOV10_Sievers.train.negatives	chr5	75467526	75467579	PARCLIP_MOV10_Sievers.train.neg_11157		-
PARCLIP_MOV10_Sievers.train.negatives	chr8	48971501	48971540	PARCLIP_MOV10_Sievers.train.neg_12662		+
PARCLIP_MOV10_Sievers.train.negatives	chr12	104665107	104665142	PARCLIP_MOV10_Sievers.train.neg_1961		+
PARCLIP_MOV10_Sievers.train.negatives	chr14	103272605	103272636	PARCLIP_MOV10_Sievers.train.neg_3348		+
PARCLIP_MOV10_Sievers.train.negatives	chr10	14930922	14930957	PARCLIP_MOV10_Sievers.train.neg_494		+
PARCLIP_MOV10_Sievers.train.negatives	chr10	99191969	99192003	PARCLIP_MOV10_Sievers.train.neg_710		+
PARCLIP_MOV10_Sievers.train.negatives	chr18	29258703	29258717	PARCLIP_MOV10_Sievers.train.neg_6217		-
PARCLIP_MOV10_Sievers.train.negatives	chr16	74337168	74337200	PARCLIP_MOV10_Sievers.train.neg_4595		+
PARCLIP_MOV10_Sievers.train.negatives	chr17	27827205	27827219	PARCLIP_MOV10_Sievers.train.neg_5162		+
PARCLIP_MOV10_Sievers.train.negatives	chr8	81559271	81559334	PARCLIP_MOV10_Sievers.train.neg_13022		-
PARCLIP_MOV10_Sievers.train.negatives	chr6	57048463	57048529	PARCLIP_MOV10_Sievers.train.neg_11473		+
PARCLIP_MOV10_Sievers.train.negatives	chr4	44687268	44687314	PARCLIP_MOV10_Sievers.train.neg_10309		+
PARCLIP_MOV10_Sievers.train.negatives	chr11	94800408	94800439	PARCLIP_MOV10_Sievers.train.neg_1313		+
PARCLIP_MOV10_Sievers.train.negatives	chr20	58514240	58514254	PARCLIP_MOV10_Sievers.train.neg_8208		-
PARCLIP_MOV10_Sievers.train.negatives	chr21	45373458	45373483	PARCLIP_MOV10_Sievers.train.neg_8567		+
PARCLIP_MOV10_Sievers.train.negatives	chr18	74671429	74671458	PARCLIP_MOV10_Sievers.train.neg_6066		+
PARCLIP_MOV10_Sievers.train.negatives	chrX	46880403	46880431	PARCLIP_MOV10_Sievers.train.neg_13860		+
PARCLIP_MOV10_Sievers.train.negatives	chr13	45968326	45968352	PARCLIP_MOV10_Sievers.train.neg_2860		-
PARCLIP_MOV10_Sievers.train.negatives	chr13	77701212	77701247	PARCLIP_MOV10_Sievers.train.neg_2956		-
PARCLIP_MOV10_Sievers.train.negatives	chr13	108879996	108880028	PARCLIP_MOV10_Sievers.train.neg_2636		+
PARCLIP_MOV10_Sievers.train.negatives	chr21	28215129	28215158	PARCLIP_MOV10_Sievers.train.neg_8716		-
PARCLIP_MOV10_Sievers.train.negatives	chr16	3778050	3778105	PARCLIP_MOV10_Sievers.train.neg_4699		-
PARCLIP_MOV10_Sievers.train.negatives	chr18	12960952	12961001	PARCLIP_MOV10_Sievers.train.neg_5825		+
PARCLIP_MOV10_Sievers.train.negatives	chr20	61832386	61832446	PARCLIP_MOV10_Sievers.train.neg_8230		-
PARCLIP_MOV10_Sievers.train.negatives	chr13	21472308	21472338	PARCLIP_MOV10_Sievers.train.neg_2680		-
PARCLIP_MOV10_Sievers.train.negatives	chr7	96299742	96299769	PARCLIP_MOV10_Sievers.train.neg_12319		-
PARCLIP_MOV10_Sievers.train.negatives	chr17	43173918	43173956	PARCLIP_MOV10_Sievers.train.neg_5252		+
PARCLIP_MOV10_Sievers.train.negatives	chr13	23952593	23952619	PARCLIP_MOV10_Sievers.train.neg_2684		-
PARCLIP_MOV10_Sievers.train.negatives	chr4	83685732	83685768	PARCLIP_MOV10_Sievers.train.neg_10685		-
PARCLIP_MOV10_Sievers.train.negatives	chr16	23572256	23572304	PARCLIP_MOV10_Sievers.train.neg_4384		+
PARCLIP_MOV10_Sievers.train.negatives	chr13	48813739	48813758	PARCLIP_MOV10_Sievers.train.neg_2482		+
PARCLIP_MOV10_Sievers.train.negatives	chr5	141350948	141351009	PARCLIP_MOV10_Sievers.train.neg_10996		+
PARCLIP_MOV10_Sievers.train.negatives	chr20	58514855	58514886	PARCLIP_MOV10_Sievers.train.neg_8210		-
PARCLIP_MOV10_Sievers.train.negatives	chr1	75224621	75224640	PARCLIP_MOV10_Sievers.train.neg_142		+
PARCLIP_MOV10_Sievers.train.negatives	chr16	19524286	19524309	PARCLIP_MOV10_Sievers.train.neg_4761		-
PARCLIP_MOV10_Sievers.train.negatives	chr21	27137884	27137916	PARCLIP_MOV10_Sievers.train.neg_8282		+
PARCLIP_MOV10_Sievers.train.negatives	chr16	15962679	15962691	PARCLIP_MOV10_Sievers.train.neg_4733		-
PARCLIP_MOV10_Sievers.train.negatives	chr12	31463603	31463645	PARCLIP_MOV10_Sievers.train.neg_2092		-
PARCLIP_MOV10_Sievers.train.negatives	chr15	32144998	32145017	PARCLIP_MOV10_Sievers.train.neg_4037		-
PARCLIP_MOV10_Sievers.train.negatives	chrX	71491411	71491446	PARCLIP_MOV10_Sievers.train.neg_14161		-
PARCLIP_MOV10_Sievers.train.negatives	chr9	114307847	114307870	PARCLIP_MOV10_Sievers.train.neg_13347		+
PARCLIP_MOV10_Sievers.train.negatives	chr22	31921853	31921885	PARCLIP_MOV10_Sievers.train.neg_9147		+
PARCLIP_MOV10_Sievers.train.negatives	chr17	27329451	27329474	PARCLIP_MOV10_Sievers.train.neg_5484		-
PARCLIP_MOV10_Sievers.train.negatives	chr7	44867502	44867532	PARCLIP_MOV10_Sievers.train.neg_12260		-
PARCLIP_MOV10_Sievers.train.negatives	chrX	15348935	15348964	PARCLIP_MOV10_Sievers.train.neg_14064		-
PARCLIP_MOV10_Sievers.train.negatives	chr17	66244539	66244582	PARCLIP_MOV10_Sievers.train.neg_5354		+
PARCLIP_MOV10_Sievers.train.negatives	chr18	48709993	48710034	PARCLIP_MOV10_Sievers.train.neg_6302		-
PARCLIP_MOV10_Sievers.train.negatives	chr6	13440417	13440460	PARCLIP_MOV10_Sievers.train.neg_11597		-
PARCLIP_MOV10_Sievers.train.negatives	chr3	112279331	112279361	PARCLIP_MOV10_Sievers.train.neg_10112		-
PARCLIP_MOV10_Sievers.train.negatives	chrX	20277579	20277612	PARCLIP_MOV10_Sievers.train.neg_14089		-
PARCLIP_MOV10_Sievers.train.negatives	chr7	116361101	116361115	PARCLIP_MOV10_Sievers.train.neg_12082		+
PARCLIP_MOV10_Sievers.train.negatives	chr9	132871758	132871790	PARCLIP_MOV10_Sievers.train.neg_13420		+
PARCLIP_MOV10_Sievers.train.negatives	chr12	44190371	44190395	PARCLIP_MOV10_Sievers.train.neg_2112		-
PARCLIP_MOV10_Sievers.train.negatives	chr22	50626415	50626433	PARCLIP_MOV10_Sievers.train.neg_9330		+
PARCLIP_MOV10_Sievers.train.negatives	chr11	506289	506314	PARCLIP_MOV10_Sievers.train.neg_1413		-
PARCLIP_MOV10_Sievers.train.negatives	chr15	93248589	93248619	PARCLIP_MOV10_Sievers.train.neg_4297		-
PARCLIP_MOV10_Sievers.train.negatives	chr12	29928826	29928851	PARCLIP_MOV10_Sievers.train.neg_2090		-
PARCLIP_MOV10_Sievers.train.negatives	chrX	128713724	128713790	PARCLIP_MOV10_Sievers.train.neg_13999		+
PARCLIP_MOV10_Sievers.train.negatives	chr7	141051089	141051131	PARCLIP_MOV10_Sievers.train.neg_12121		+
PARCLIP_MOV10_Sievers.train.negatives	chr15	49170476	49170511	PARCLIP_MOV10_Sievers.train.neg_3788		+
PARCLIP_MOV10_Sievers.train.negatives	chr15	40605125	40605184	PARCLIP_MOV10_Sievers.train.neg_4050		-
PARCLIP_MOV10_Sievers.train.negatives	chrX	102936707	102936741	PARCLIP_MOV10_Sievers.train.neg_14218		-
PARCLIP_MOV10_Sievers.train.negatives	chr15	58924216	58924249	PARCLIP_MOV10_Sievers.train.neg_4150		-
PARCLIP_MOV10_Sievers.train.negatives	chr14	34671416	34671445	PARCLIP_MOV10_Sievers.train.neg_3415		-
PARCLIP_MOV10_Sievers.train.negatives	chr6	84066373	84066393	PARCLIP_MOV10_Sievers.train.neg_11714		-
PARCLIP_MOV10_Sievers.train.negatives	chr21	33067148	33067191	PARCLIP_MOV10_Sievers.train.neg_8764		-
PARCLIP_MOV10_Sievers.train.negatives	chr18	13703644	13703679	PARCLIP_MOV10_Sievers.train.neg_6132		-
PARCLIP_MOV10_Sievers.train.negatives	chr22	50627706	50627732	PARCLIP_MOV10_Sievers.train.neg_9333		+
PARCLIP_MOV10_Sievers.train.negatives	chr14	24780254	24780287	PARCLIP_MOV10_Sievers.train.neg_3083		+
PARCLIP_MOV10_Sievers.train.negatives	chr6	122836944	122836986	PARCLIP_MOV10_Sievers.train.neg_11781		-
PARCLIP_MOV10_Sievers.train.negatives	chr7	16803906	16803935	PARCLIP_MOV10_Sievers.train.neg_11868		+
PARCLIP_MOV10_Sievers.train.negatives	chr16	19558577	19558633	PARCLIP_MOV10_Sievers.train.neg_4368		+
PARCLIP_MOV10_Sievers.train.negatives	chrX	135054926	135054973	PARCLIP_MOV10_Sievers.train.neg_14301		-
PARCLIP_MOV10_Sievers.train.negatives	chr19	4924143	4924156	PARCLIP_MOV10_Sievers.train.neg_6472		+
PARCLIP_MOV10_Sievers.train.negatives	chr1	77667909	77667943	PARCLIP_MOV10_Sievers.train.neg_350		-
PARCLIP_MOV10_Sievers.train.negatives	chr14	21695375	21695407	PARCLIP_MOV10_Sievers.train.neg_3371		-
PARCLIP_MOV10_Sievers.train.negatives	chr8	62002969	62003013	PARCLIP_MOV10_Sievers.train.neg_12695		+
PARCLIP_MOV10_Sievers.train.negatives	chr18	9925403	9925448	PARCLIP_MOV10_Sievers.train.neg_5787		+
PARCLIP_MOV10_Sievers.train.negatives	chr12	80218268	80218297	PARCLIP_MOV10_Sievers.train.neg_2240		-
PARCLIP_MOV10_Sievers.train.negatives	chr1	151073487	151073513	PARCLIP_MOV10_Sievers.train.neg_200		+
PARCLIP_MOV10_Sievers.train.negatives	chr20	35440357	35440383	PARCLIP_MOV10_Sievers.train.neg_8110		-
PARCLIP_MOV10_Sievers.train.negatives	chr9	134361288	134361306	PARCLIP_MOV10_Sievers.train.neg_13440		+
PARCLIP_MOV10_Sievers.train.negatives	chr20	35844038	35844065	PARCLIP_MOV10_Sievers.train.neg_7791		+
PARCLIP_MOV10_Sievers.train.negatives	chr6	170104537	170104563	PARCLIP_MOV10_Sievers.train.neg_11820		-
PARCLIP_MOV10_Sievers.train.negatives	chr14	43114595	43114627	PARCLIP_MOV10_Sievers.train.neg_3133		+
PARCLIP_MOV10_Sievers.train.negatives	chr5	173040691	173040717	PARCLIP_MOV10_Sievers.train.neg_11291		-
PARCLIP_MOV10_Sievers.train.negatives	chr20	13741060	13741106	PARCLIP_MOV10_Sievers.train.neg_7979		-
PARCLIP_MOV10_Sievers.train.negatives	chr9	131558596	131558654	PARCLIP_MOV10_Sievers.train.neg_13407		+
PARCLIP_MOV10_Sievers.train.negatives	chr9	77565036	77565057	PARCLIP_MOV10_Sievers.train.neg_13571		-
PARCLIP_MOV10_Sievers.train.negatives	chr17	54980584	54980658	PARCLIP_MOV10_Sievers.train.neg_5628		-
PARCLIP_MOV10_Sievers.train.negatives	chr16	2807224	2807250	PARCLIP_MOV10_Sievers.train.neg_4326		+
PARCLIP_MOV10_Sievers.train.negatives	chr1	46821752	46821776	PARCLIP_MOV10_Sievers.train.neg_119		+
PARCLIP_MOV10_Sievers.train.negatives	chrX	129230352	129230396	PARCLIP_MOV10_Sievers.train.neg_14272		-
PARCLIP_MOV10_Sievers.train.negatives	chr9	14625726	14625773	PARCLIP_MOV10_Sievers.train.neg_13480		-
PARCLIP_MOV10_Sievers.train.negatives	chr11	120229596	120229628	PARCLIP_MOV10_Sievers.train.neg_1383		+
PARCLIP_MOV10_Sievers.train.negatives	chr16	69242975	69243023	PARCLIP_MOV10_Sievers.train.neg_4550		+
PARCLIP_MOV10_Sievers.train.negatives	chr22	42991721	42991754	PARCLIP_MOV10_Sievers.train.neg_9625		-
PARCLIP_MOV10_Sievers.train.negatives	chr7	123371921	123371978	PARCLIP_MOV10_Sievers.train.neg_12365		-
PARCLIP_MOV10_Sievers.train.negatives	chr21	38602075	38602123	PARCLIP_MOV10_Sievers.train.neg_8836		-
PARCLIP_MOV10_Sievers.train.negatives	chr15	75216189	75216240	PARCLIP_MOV10_Sievers.train.neg_4256		-
PARCLIP_MOV10_Sievers.train.negatives	chr18	33690788	33690839	PARCLIP_MOV10_Sievers.train.neg_6245		-
PARCLIP_MOV10_Sievers.train.negatives	chr22	42075254	42075277	PARCLIP_MOV10_Sievers.train.neg_9598		-
PARCLIP_MOV10_Sievers.train.negatives	chr16	53490934	53490965	PARCLIP_MOV10_Sievers.train.neg_4485		+
PARCLIP_MOV10_Sievers.train.negatives	chr19	33493747	33493783	PARCLIP_MOV10_Sievers.train.neg_6938		-
PARCLIP_MOV10_Sievers.train.negatives	chr17	41136206	41136234	PARCLIP_MOV10_Sievers.train.neg_5236		+
PARCLIP_MOV10_Sievers.train.negatives	chr12	25369482	25369526	PARCLIP_MOV10_Sievers.train.neg_2081		-
PARCLIP_MOV10_Sievers.train.negatives	chr2	32520606	32520652	PARCLIP_MOV10_Sievers.train.neg_7173		+
PARCLIP_MOV10_Sievers.train.negatives	chr22	39080446	39080484	PARCLIP_MOV10_Sievers.train.neg_9217		+
PARCLIP_MOV10_Sievers.train.negatives	chr6	56913991	56914021	PARCLIP_MOV10_Sievers.train.neg_11468		+
PARCLIP_MOV10_Sievers.train.negatives	chr1	32495252	32495295	PARCLIP_MOV10_Sievers.train.neg_76		+
PARCLIP_MOV10_Sievers.train.negatives	chr15	41940084	41940128	PARCLIP_MOV10_Sievers.train.neg_3725		+
PARCLIP_MOV10_Sievers.train.negatives	chr6	43317735	43317780	PARCLIP_MOV10_Sievers.train.neg_11665		-
PARCLIP_MOV10_Sievers.train.negatives	chr9	114309434	114309461	PARCLIP_MOV10_Sievers.train.neg_13348		+
PARCLIP_MOV10_Sievers.train.negatives	chr14	39503569	39503592	PARCLIP_MOV10_Sievers.train.neg_3445		-
PARCLIP_MOV10_Sievers.train.negatives	chrX	150572204	150572240	PARCLIP_MOV10_Sievers.train.neg_14024		+
PARCLIP_MOV10_Sievers.train.negatives	chr4	146047621	146047657	PARCLIP_MOV10_Sievers.train.neg_10462		+
PARCLIP_MOV10_Sievers.train.negatives	chr14	89036929	89036952	PARCLIP_MOV10_Sievers.train.neg_3296		+
PARCLIP_MOV10_Sievers.train.negatives	chr9	99259218	99259262	PARCLIP_MOV10_Sievers.train.neg_13625		-
PARCLIP_MOV10_Sievers.train.negatives	chr16	69681417	69681459	PARCLIP_MOV10_Sievers.train.neg_4574		+
PARCLIP_MOV10_Sievers.train.negatives	chr8	22107250	22107317	PARCLIP_MOV10_Sievers.train.neg_12500		+
PARCLIP_MOV10_Sievers.train.negatives	chr8	81727990	81728026	PARCLIP_MOV10_Sievers.train.neg_13024		-
PARCLIP_MOV10_Sievers.train.negatives	chr9	96233558	96233619	PARCLIP_MOV10_Sievers.train.neg_13259		+
PARCLIP_MOV10_Sievers.train.negatives	chr15	79189497	79189526	PARCLIP_MOV10_Sievers.train.neg_3935		+
PARCLIP_MOV10_Sievers.train.negatives	chr11	94933863	94933926	PARCLIP_MOV10_Sievers.train.neg_1632		-
PARCLIP_MOV10_Sievers.train.negatives	chr1	28833748	28833811	PARCLIP_MOV10_Sievers.train.neg_69		+
PARCLIP_MOV10_Sievers.train.negatives	chr4	40889015	40889042	PARCLIP_MOV10_Sievers.train.neg_10568		-
PARCLIP_MOV10_Sievers.train.negatives	chr13	33015687	33015713	PARCLIP_MOV10_Sievers.train.neg_2767		-
PARCLIP_MOV10_Sievers.train.negatives	chr21	46230689	46230737	PARCLIP_MOV10_Sievers.train.neg_8950		-
PARCLIP_MOV10_Sievers.train.negatives	chr6	26164531	26164553	PARCLIP_MOV10_Sievers.train.neg_11362		+
PARCLIP_MOV10_Sievers.train.negatives	chrX	44160028	44160040	PARCLIP_MOV10_Sievers.train.neg_14117		-
PARCLIP_MOV10_Sievers.train.negatives	chr8	62172295	62172325	PARCLIP_MOV10_Sievers.train.neg_12702		+
PARCLIP_MOV10_Sievers.train.negatives	chr17	37073316	37073346	PARCLIP_MOV10_Sievers.train.neg_5210		+
PARCLIP_MOV10_Sievers.train.negatives	chr12	41723369	41723416	PARCLIP_MOV10_Sievers.train.neg_1815		+
PARCLIP_MOV10_Sievers.train.negatives	chr5	79286992	79287018	PARCLIP_MOV10_Sievers.train.neg_11162		-
PARCLIP_MOV10_Sievers.train.negatives	chr1	85642512	85642559	PARCLIP_MOV10_Sievers.train.neg_358		-
PARCLIP_MOV10_Sievers.train.negatives	chr2	63830111	63830163	PARCLIP_MOV10_Sievers.train.neg_7216		+
PARCLIP_MOV10_Sievers.train.negatives	chr12	6977009	6977065	PARCLIP_MOV10_Sievers.train.neg_1742		+
PARCLIP_MOV10_Sievers.train.negatives	chr22	45588256	45588278	PARCLIP_MOV10_Sievers.train.neg_9665		-
PARCLIP_MOV10_Sievers.train.negatives	chr10	96105266	96105289	PARCLIP_MOV10_Sievers.train.neg_988		-
PARCLIP_MOV10_Sievers.train.negatives	chrX	13890141	13890157	PARCLIP_MOV10_Sievers.train.neg_14057		-
PARCLIP_MOV10_Sievers.train.negatives	chr2	37382338	37382371	PARCLIP_MOV10_Sievers.train.neg_7386		-
PARCLIP_MOV10_Sievers.train.negatives	chrX	118143510	118143548	PARCLIP_MOV10_Sievers.train.neg_13972		+
PARCLIP_MOV10_Sievers.train.negatives	chr17	38791429	38791476	PARCLIP_MOV10_Sievers.train.neg_5531		-
PARCLIP_MOV10_Sievers.train.negatives	chr7	137575460	137575482	PARCLIP_MOV10_Sievers.train.neg_12401		-
PARCLIP_MOV10_Sievers.train.negatives	chr8	26325396	26325445	PARCLIP_MOV10_Sievers.train.neg_12538		+
PARCLIP_MOV10_Sievers.train.negatives	chr5	175778099	175778130	PARCLIP_MOV10_Sievers.train.neg_11293		-
PARCLIP_MOV10_Sievers.train.negatives	chr7	44881323	44881341	PARCLIP_MOV10_Sievers.train.neg_12266		-
PARCLIP_MOV10_Sievers.train.negatives	chr18	32831036	32831065	PARCLIP_MOV10_Sievers.train.neg_5934		+
PARCLIP_MOV10_Sievers.train.negatives	chr21	27386557	27386600	PARCLIP_MOV10_Sievers.train.neg_8692		-
PARCLIP_MOV10_Sievers.train.negatives	chr13	77778657	77778678	PARCLIP_MOV10_Sievers.train.neg_2960		-
PARCLIP_MOV10_Sievers.train.negatives	chr2	190621329	190621370	PARCLIP_MOV10_Sievers.train.neg_7553		-
PARCLIP_MOV10_Sievers.train.negatives	chr13	33053033	33053067	PARCLIP_MOV10_Sievers.train.neg_2772		-
PARCLIP_MOV10_Sievers.train.negatives	chr4	83645380	83645394	PARCLIP_MOV10_Sievers.train.neg_10682		-
PARCLIP_MOV10_Sievers.train.negatives	chr12	131303839	131303873	PARCLIP_MOV10_Sievers.train.neg_2355		-
PARCLIP_MOV10_Sievers.train.negatives	chr16	33780706	33780750	PARCLIP_MOV10_Sievers.train.neg_4462		+
PARCLIP_MOV10_Sievers.train.negatives	chr14	95567740	95567789	PARCLIP_MOV10_Sievers.train.neg_3622		-
PARCLIP_MOV10_Sievers.train.negatives	chr3	139136408	139136433	PARCLIP_MOV10_Sievers.train.neg_9895		+
PARCLIP_MOV10_Sievers.train.negatives	chr6	118001888	118001946	PARCLIP_MOV10_Sievers.train.neg_11531		+
PARCLIP_MOV10_Sievers.train.negatives	chr4	100870343	100870370	PARCLIP_MOV10_Sievers.train.neg_10719		-
PARCLIP_MOV10_Sievers.train.negatives	chr4	103724382	103724410	PARCLIP_MOV10_Sievers.train.neg_10730		-
PARCLIP_MOV10_Sievers.train.negatives	chr6	36568296	36568335	PARCLIP_MOV10_Sievers.train.neg_11421		+
PARCLIP_MOV10_Sievers.train.negatives	chr21	40188780	40188816	PARCLIP_MOV10_Sievers.train.neg_8477		+
PARCLIP_MOV10_Sievers.train.negatives	chr12	48544831	48544853	PARCLIP_MOV10_Sievers.train.neg_2123		-
PARCLIP_MOV10_Sievers.train.negatives	chr9	19375860	19375878	PARCLIP_MOV10_Sievers.train.neg_13489		-
PARCLIP_MOV10_Sievers.train.negatives	chr14	46662541	46662589	PARCLIP_MOV10_Sievers.train.neg_3142		+
PARCLIP_MOV10_Sievers.train.negatives	chr9	132841836	132841864	PARCLIP_MOV10_Sievers.train.neg_13413		+
PARCLIP_MOV10_Sievers.train.negatives	chr21	43428304	43428374	PARCLIP_MOV10_Sievers.train.neg_8897		-
PARCLIP_MOV10_Sievers.train.negatives	chr14	77818659	77818721	PARCLIP_MOV10_Sievers.train.neg_3579		-
PARCLIP_MOV10_Sievers.train.negatives	chrX	133619377	133619392	PARCLIP_MOV10_Sievers.train.neg_14006		+
PARCLIP_MOV10_Sievers.train.negatives	chr5	143546090	143546134	PARCLIP_MOV10_Sievers.train.neg_11260		-
PARCLIP_MOV10_Sievers.train.negatives	chr4	82350653	82350684	PARCLIP_MOV10_Sievers.train.neg_10663		-
PARCLIP_MOV10_Sievers.train.negatives	chr15	71467179	71467216	PARCLIP_MOV10_Sievers.train.neg_4224		-
PARCLIP_MOV10_Sievers.train.negatives	chr20	279073	279092	PARCLIP_MOV10_Sievers.train.neg_7571		+
PARCLIP_MOV10_Sievers.train.negatives	chr17	25638255	25638280	PARCLIP_MOV10_Sievers.train.neg_5144		+
PARCLIP_MOV10_Sievers.train.negatives	chr15	34519657	34519688	PARCLIP_MOV10_Sievers.train.neg_3673		+
PARCLIP_MOV10_Sievers.train.negatives	chr4	95422817	95422862	PARCLIP_MOV10_Sievers.train.neg_10394		+
PARCLIP_MOV10_Sievers.train.negatives	chr5	134043658	134043685	PARCLIP_MOV10_Sievers.train.neg_10970		+
PARCLIP_MOV10_Sievers.train.negatives	chr21	46231760	46231800	PARCLIP_MOV10_Sievers.train.neg_8952		-
PARCLIP_MOV10_Sievers.train.negatives	chr3	50328720	50328795	PARCLIP_MOV10_Sievers.train.neg_10061		-
PARCLIP_MOV10_Sievers.train.negatives	chr2	32527870	32527897	PARCLIP_MOV10_Sievers.train.neg_7174		+
PARCLIP_MOV10_Sievers.train.negatives	chr19	21274784	21274808	PARCLIP_MOV10_Sievers.train.neg_6535		+
PARCLIP_MOV10_Sievers.train.negatives	chr2	106370452	106370475	PARCLIP_MOV10_Sievers.train.neg_7267		+
PARCLIP_MOV10_Sievers.train.negatives	chr11	115205412	115205440	PARCLIP_MOV10_Sievers.train.neg_1678		-
PARCLIP_MOV10_Sievers.train.negatives	chr16	18801904	18801938	PARCLIP_MOV10_Sievers.train.neg_4742		-
PARCLIP_MOV10_Sievers.train.negatives	chr5	76127448	76127477	PARCLIP_MOV10_Sievers.train.neg_10905		+
PARCLIP_MOV10_Sievers.train.negatives	chr22	23233502	23233549	PARCLIP_MOV10_Sievers.train.neg_9040		+
PARCLIP_MOV10_Sievers.train.negatives	chr19	10765559	10765596	PARCLIP_MOV10_Sievers.train.neg_6482		+
PARCLIP_MOV10_Sievers.train.negatives	chr22	25589672	25589700	PARCLIP_MOV10_Sievers.train.neg_9072		+
PARCLIP_MOV10_Sievers.train.negatives	chr18	32922280	32922347	PARCLIP_MOV10_Sievers.train.neg_6228		-
PARCLIP_MOV10_Sievers.train.negatives	chr15	30106968	30106996	PARCLIP_MOV10_Sievers.train.neg_4031		-
PARCLIP_MOV10_Sievers.train.negatives	chr14	77659096	77659161	PARCLIP_MOV10_Sievers.train.neg_3294		+
PARCLIP_MOV10_Sievers.train.negatives	chr22	32352608	32352628	PARCLIP_MOV10_Sievers.train.neg_9156		+
PARCLIP_MOV10_Sievers.train.negatives	chr21	16435099	16435130	PARCLIP_MOV10_Sievers.train.neg_8661		-
PARCLIP_MOV10_Sievers.train.negatives	chr2	42439505	42439552	PARCLIP_MOV10_Sievers.train.neg_7192		+
PARCLIP_MOV10_Sievers.train.negatives	chr13	95247672	95247704	PARCLIP_MOV10_Sievers.train.neg_2985		-
PARCLIP_MOV10_Sievers.train.negatives	chr2	10192046	10192075	PARCLIP_MOV10_Sievers.train.neg_7137		+
PARCLIP_MOV10_Sievers.train.negatives	chr8	28796308	28796337	PARCLIP_MOV10_Sievers.train.neg_12564		+
PARCLIP_MOV10_Sievers.train.negatives	chr10	91177861	91177892	PARCLIP_MOV10_Sievers.train.neg_675		+
PARCLIP_MOV10_Sievers.train.negatives	chr22	18197209	18197248	PARCLIP_MOV10_Sievers.train.neg_8987		+
PARCLIP_MOV10_Sievers.train.negatives	chrX	53248591	53248622	PARCLIP_MOV10_Sievers.train.neg_14129		-
PARCLIP_MOV10_Sievers.train.negatives	chr7	8023262	8023284	PARCLIP_MOV10_Sievers.train.neg_11861		+
PARCLIP_MOV10_Sievers.train.negatives	chr20	48254664	48254701	PARCLIP_MOV10_Sievers.train.neg_8154		-
PARCLIP_MOV10_Sievers.train.negatives	chr2	38974916	38974962	PARCLIP_MOV10_Sievers.train.neg_7402		-
PARCLIP_MOV10_Sievers.train.negatives	chr5	150125039	150125087	PARCLIP_MOV10_Sievers.train.neg_11274		-
PARCLIP_MOV10_Sievers.train.negatives	chr18	33707992	33708016	PARCLIP_MOV10_Sievers.train.neg_6258		-
PARCLIP_MOV10_Sievers.train.negatives	chr1	65055274	65055324	PARCLIP_MOV10_Sievers.train.neg_137		+
PARCLIP_MOV10_Sievers.train.negatives	chr1	28223709	28223742	PARCLIP_MOV10_Sievers.train.neg_285		-
PARCLIP_MOV10_Sievers.train.negatives	chr3	150282035	150282088	PARCLIP_MOV10_Sievers.train.neg_10175		-
PARCLIP_MOV10_Sievers.train.negatives	chr7	79830717	79830745	PARCLIP_MOV10_Sievers.train.neg_11988		+
PARCLIP_MOV10_Sievers.train.negatives	chr22	39080004	39080044	PARCLIP_MOV10_Sievers.train.neg_9214		+
PARCLIP_MOV10_Sievers.train.negatives	chr15	30073406	30073449	PARCLIP_MOV10_Sievers.train.neg_4028		-
PARCLIP_MOV10_Sievers.train.negatives	chr21	15747119	15747144	PARCLIP_MOV10_Sievers.train.neg_8624		-
PARCLIP_MOV10_Sievers.train.negatives	chr10	21109525	21109562	PARCLIP_MOV10_Sievers.train.neg_829		-
PARCLIP_MOV10_Sievers.train.negatives	chrX	16819692	16819731	PARCLIP_MOV10_Sievers.train.neg_13783		+
PARCLIP_MOV10_Sievers.train.negatives	chr19	30103870	30103885	PARCLIP_MOV10_Sievers.train.neg_6554		+
PARCLIP_MOV10_Sievers.train.negatives	chr20	47743608	47743634	PARCLIP_MOV10_Sievers.train.neg_8147		-
PARCLIP_MOV10_Sievers.train.negatives	chr5	32421790	32421839	PARCLIP_MOV10_Sievers.train.neg_11075		-
PARCLIP_MOV10_Sievers.train.negatives	chr5	14401784	14401808	PARCLIP_MOV10_Sievers.train.neg_10819		+
PARCLIP_MOV10_Sievers.train.negatives	chr22	37914577	37914621	PARCLIP_MOV10_Sievers.train.neg_9507		-
PARCLIP_MOV10_Sievers.train.negatives	chr19	44657714	44657779	PARCLIP_MOV10_Sievers.train.neg_6711		+
PARCLIP_MOV10_Sievers.train.negatives	chr17	36928354	36928375	PARCLIP_MOV10_Sievers.train.neg_5513		-
PARCLIP_MOV10_Sievers.train.negatives	chr18	21066034	21066081	PARCLIP_MOV10_Sievers.train.neg_5897		+
PARCLIP_MOV10_Sievers.train.negatives	chr11	102921598	102921632	PARCLIP_MOV10_Sievers.train.neg_1639		-
PARCLIP_MOV10_Sievers.train.negatives	chr3	87291326	87291346	PARCLIP_MOV10_Sievers.train.neg_9837		+
PARCLIP_MOV10_Sievers.train.negatives	chr17	80574962	80575007	PARCLIP_MOV10_Sievers.train.neg_5723		-
PARCLIP_MOV10_Sievers.train.negatives	chr12	56681819	56681855	PARCLIP_MOV10_Sievers.train.neg_2181		-
PARCLIP_MOV10_Sievers.train.negatives	chr1	28792292	28792345	PARCLIP_MOV10_Sievers.train.neg_67		+
PARCLIP_MOV10_Sievers.train.negatives	chr15	44063898	44063937	PARCLIP_MOV10_Sievers.train.neg_3744		+
PARCLIP_MOV10_Sievers.train.negatives	chr14	36776709	36776735	PARCLIP_MOV10_Sievers.train.neg_3434		-
PARCLIP_MOV10_Sievers.train.negatives	chr16	11349187	11349230	PARCLIP_MOV10_Sievers.train.neg_4338		+
PARCLIP_MOV10_Sievers.train.negatives	chr3	42609283	42609318	PARCLIP_MOV10_Sievers.train.neg_9999		-
PARCLIP_MOV10_Sievers.train.negatives	chr3	88207054	88207085	PARCLIP_MOV10_Sievers.train.neg_9840		+
PARCLIP_MOV10_Sievers.train.negatives	chr4	99935495	99935533	PARCLIP_MOV10_Sievers.train.neg_10397		+
PARCLIP_MOV10_Sievers.train.negatives	chr19	32959556	32959601	PARCLIP_MOV10_Sievers.train.neg_6574		+
PARCLIP_MOV10_Sievers.train.negatives	chr21	34801945	34801978	PARCLIP_MOV10_Sievers.train.neg_8339		+
PARCLIP_MOV10_Sievers.train.negatives	chr14	57706850	57706886	PARCLIP_MOV10_Sievers.train.neg_3503		-
PARCLIP_MOV10_Sievers.train.negatives	chr16	70610305	70610334	PARCLIP_MOV10_Sievers.train.neg_4581		+
PARCLIP_MOV10_Sievers.train.negatives	chr5	14708288	14708344	PARCLIP_MOV10_Sievers.train.neg_11063		-
PARCLIP_MOV10_Sievers.train.negatives	chr5	14676378	14676411	PARCLIP_MOV10_Sievers.train.neg_10824		+
PARCLIP_MOV10_Sievers.train.negatives	chr13	21417195	21417232	PARCLIP_MOV10_Sievers.train.neg_2676		-
PARCLIP_MOV10_Sievers.train.negatives	chr14	23387297	23387327	PARCLIP_MOV10_Sievers.train.neg_3397		-
PARCLIP_MOV10_Sievers.train.negatives	chr10	5499027	5499059	PARCLIP_MOV10_Sievers.train.neg_460		+
PARCLIP_MOV10_Sievers.train.negatives	chr10	38351616	38351638	PARCLIP_MOV10_Sievers.train.neg_539		+
PARCLIP_MOV10_Sievers.train.negatives	chr15	72501470	72501492	PARCLIP_MOV10_Sievers.train.neg_4228		-
PARCLIP_MOV10_Sievers.train.negatives	chr17	41153988	41154000	PARCLIP_MOV10_Sievers.train.neg_5245		+
PARCLIP_MOV10_Sievers.train.negatives	chr9	26888505	26888535	PARCLIP_MOV10_Sievers.train.neg_13509		-
PARCLIP_MOV10_Sievers.train.negatives	chr18	19205267	19205315	PARCLIP_MOV10_Sievers.train.neg_5865		+
PARCLIP_MOV10_Sievers.train.negatives	chr13	110411102	110411154	PARCLIP_MOV10_Sievers.train.neg_3022		-
PARCLIP_MOV10_Sievers.train.negatives	chr15	75138538	75138565	PARCLIP_MOV10_Sievers.train.neg_4241		-
PARCLIP_MOV10_Sievers.train.negatives	chr12	12890911	12890934	PARCLIP_MOV10_Sievers.train.neg_1772		+
PARCLIP_MOV10_Sievers.train.negatives	chr10	88263763	88263779	PARCLIP_MOV10_Sievers.train.neg_957		-
PARCLIP_MOV10_Sievers.train.negatives	chr6	75981926	75981953	PARCLIP_MOV10_Sievers.train.neg_11697		-
PARCLIP_MOV10_Sievers.train.negatives	chr20	49513610	49513642	PARCLIP_MOV10_Sievers.train.neg_8162		-
PARCLIP_MOV10_Sievers.train.negatives	chr5	98114441	98114481	PARCLIP_MOV10_Sievers.train.neg_10936		+
PARCLIP_MOV10_Sievers.train.negatives	chr22	36233568	36233591	PARCLIP_MOV10_Sievers.train.neg_9477		-
PARCLIP_MOV10_Sievers.train.negatives	chr8	53539112	53539133	PARCLIP_MOV10_Sievers.train.neg_12935		-
PARCLIP_MOV10_Sievers.train.negatives	chr16	77245017	77245043	PARCLIP_MOV10_Sievers.train.neg_4613		+
PARCLIP_MOV10_Sievers.train.negatives	chr6	41043465	41043506	PARCLIP_MOV10_Sievers.train.neg_11437		+
PARCLIP_MOV10_Sievers.train.negatives	chr11	94915381	94915401	PARCLIP_MOV10_Sievers.train.neg_1323		+
PARCLIP_MOV10_Sievers.train.negatives	chr15	91452242	91452264	PARCLIP_MOV10_Sievers.train.neg_3982		+
PARCLIP_MOV10_Sievers.train.negatives	chr4	166334317	166334351	PARCLIP_MOV10_Sievers.train.neg_10476		+
PARCLIP_MOV10_Sievers.train.negatives	chr10	28814533	28814564	PARCLIP_MOV10_Sievers.train.neg_855		-
PARCLIP_MOV10_Sievers.train.negatives	chr7	27238963	27238985	PARCLIP_MOV10_Sievers.train.neg_12215		-
PARCLIP_MOV10_Sievers.train.negatives	chr1	32651015	32651050	PARCLIP_MOV10_Sievers.train.neg_81		+
PARCLIP_MOV10_Sievers.train.negatives	chr20	40222691	40222719	PARCLIP_MOV10_Sievers.train.neg_8122		-
PARCLIP_MOV10_Sievers.train.negatives	chr22	39896944	39896989	PARCLIP_MOV10_Sievers.train.neg_9219		+
PARCLIP_MOV10_Sievers.train.negatives	chr22	37907581	37907625	PARCLIP_MOV10_Sievers.train.neg_9501		-
PARCLIP_MOV10_Sievers.train.negatives	chr11	17603433	17603466	PARCLIP_MOV10_Sievers.train.neg_1161		+
PARCLIP_MOV10_Sievers.train.negatives	chr7	44253271	44253285	PARCLIP_MOV10_Sievers.train.neg_11930		+
PARCLIP_MOV10_Sievers.train.negatives	chr10	70535826	70535838	PARCLIP_MOV10_Sievers.train.neg_597		+
PARCLIP_MOV10_Sievers.train.negatives	chr14	31058449	31058488	PARCLIP_MOV10_Sievers.train.neg_3102		+
PARCLIP_MOV10_Sievers.train.negatives	chr19	23549350	23549383	PARCLIP_MOV10_Sievers.train.neg_6929		-
PARCLIP_MOV10_Sievers.train.negatives	chr21	46201577	46201615	PARCLIP_MOV10_Sievers.train.neg_8927		-
PARCLIP_MOV10_Sievers.train.negatives	chr13	41701988	41702003	PARCLIP_MOV10_Sievers.train.neg_2811		-
PARCLIP_MOV10_Sievers.train.negatives	chr20	4670040	4670067	PARCLIP_MOV10_Sievers.train.neg_7621		+
PARCLIP_MOV10_Sievers.train.negatives	chr2	111919216	111919235	PARCLIP_MOV10_Sievers.train.neg_7279		+
PARCLIP_MOV10_Sievers.train.negatives	chr3	9933734	9933779	PARCLIP_MOV10_Sievers.train.neg_9697		+
PARCLIP_MOV10_Sievers.train.negatives	chr1	9792700	9792720	PARCLIP_MOV10_Sievers.train.neg_254		-
PARCLIP_MOV10_Sievers.train.negatives	chr16	46711231	46711296	PARCLIP_MOV10_Sievers.train.neg_4841		-
PARCLIP_MOV10_Sievers.train.negatives	chr2	85548752	85548778	PARCLIP_MOV10_Sievers.train.neg_7484		-
PARCLIP_MOV10_Sievers.train.negatives	chr7	69898471	69898504	PARCLIP_MOV10_Sievers.train.neg_11966		+
PARCLIP_MOV10_Sievers.train.negatives	chr18	11829105	11829141	PARCLIP_MOV10_Sievers.train.neg_5819		+
PARCLIP_MOV10_Sievers.train.negatives	chr16	72976747	72976768	PARCLIP_MOV10_Sievers.train.neg_4950		-
PARCLIP_MOV10_Sievers.train.negatives	chr16	69263059	69263115	PARCLIP_MOV10_Sievers.train.neg_4552		+
PARCLIP_MOV10_Sievers.train.negatives	chr22	19347649	19347682	PARCLIP_MOV10_Sievers.train.neg_9359		-
PARCLIP_MOV10_Sievers.train.negatives	chr5	157229127	157229175	PARCLIP_MOV10_Sievers.train.neg_11280		-
PARCLIP_MOV10_Sievers.train.negatives	chr22	45619443	45619484	PARCLIP_MOV10_Sievers.train.neg_9675		-
PARCLIP_MOV10_Sievers.train.negatives	chr15	66800868	66800901	PARCLIP_MOV10_Sievers.train.neg_4197		-
PARCLIP_MOV10_Sievers.train.negatives	chr8	48879815	48879860	PARCLIP_MOV10_Sievers.train.neg_12647		+
PARCLIP_MOV10_Sievers.train.negatives	chr16	67119427	67119464	PARCLIP_MOV10_Sievers.train.neg_4539		+
PARCLIP_MOV10_Sievers.train.negatives	chr13	27200801	27200841	PARCLIP_MOV10_Sievers.train.neg_2400		+
PARCLIP_MOV10_Sievers.train.negatives	chr7	137586814	137586837	PARCLIP_MOV10_Sievers.train.neg_12402		-
PARCLIP_MOV10_Sievers.train.negatives	chr4	100851780	100851804	PARCLIP_MOV10_Sievers.train.neg_10718		-
PARCLIP_MOV10_Sievers.train.negatives	chr11	8709263	8709294	PARCLIP_MOV10_Sievers.train.neg_1116		+
PARCLIP_MOV10_Sievers.train.negatives	chr10	38311052	38311073	PARCLIP_MOV10_Sievers.train.neg_535		+
PARCLIP_MOV10_Sievers.train.negatives	chr12	12342169	12342193	PARCLIP_MOV10_Sievers.train.neg_2057		-
PARCLIP_MOV10_Sievers.train.negatives	chr12	26190619	26190639	PARCLIP_MOV10_Sievers.train.neg_1790		+
PARCLIP_MOV10_Sievers.train.negatives	chr12	99007487	99007536	PARCLIP_MOV10_Sievers.train.neg_2262		-
PARCLIP_MOV10_Sievers.train.negatives	chr10	73607788	73607854	PARCLIP_MOV10_Sievers.train.neg_928		-
PARCLIP_MOV10_Sievers.train.negatives	chr10	112042003	112042032	PARCLIP_MOV10_Sievers.train.neg_740		+
PARCLIP_MOV10_Sievers.train.negatives	chr16	66925361	66925401	PARCLIP_MOV10_Sievers.train.neg_4531		+
PARCLIP_MOV10_Sievers.train.negatives	chr10	112027107	112027144	PARCLIP_MOV10_Sievers.train.neg_739		+
PARCLIP_MOV10_Sievers.train.negatives	chr18	55132452	55132489	PARCLIP_MOV10_Sievers.train.neg_6009		+
PARCLIP_MOV10_Sievers.train.negatives	chr6	35008120	35008155	PARCLIP_MOV10_Sievers.train.neg_11412		+
PARCLIP_MOV10_Sievers.train.negatives	chr12	110209256	110209290	PARCLIP_MOV10_Sievers.train.neg_2297		-
PARCLIP_MOV10_Sievers.train.negatives	chr19	47702368	47702399	PARCLIP_MOV10_Sievers.train.neg_6734		+
PARCLIP_MOV10_Sievers.train.negatives	chr10	72178717	72178757	PARCLIP_MOV10_Sievers.train.neg_616		+
PARCLIP_MOV10_Sievers.train.negatives	chr16	29834322	29834352	PARCLIP_MOV10_Sievers.train.neg_4415		+
PARCLIP_MOV10_Sievers.train.negatives	chr3	124986199	124986213	PARCLIP_MOV10_Sievers.train.neg_10146		-
PARCLIP_MOV10_Sievers.train.negatives	chr15	57381305	57381331	PARCLIP_MOV10_Sievers.train.neg_3811		+
PARCLIP_MOV10_Sievers.train.negatives	chr7	140994894	140994931	PARCLIP_MOV10_Sievers.train.neg_12120		+
PARCLIP_MOV10_Sievers.train.negatives	chr22	31895183	31895205	PARCLIP_MOV10_Sievers.train.neg_9144		+
PARCLIP_MOV10_Sievers.train.negatives	chr17	34016052	34016075	PARCLIP_MOV10_Sievers.train.neg_5194		+
PARCLIP_MOV10_Sievers.train.negatives	chr11	94849514	94849544	PARCLIP_MOV10_Sievers.train.neg_1320		+
PARCLIP_MOV10_Sievers.train.negatives	chr12	108961820	108961845	PARCLIP_MOV10_Sievers.train.neg_1974		+
PARCLIP_MOV10_Sievers.train.negatives	chr5	150075733	150075762	PARCLIP_MOV10_Sievers.train.neg_11269		-
PARCLIP_MOV10_Sievers.train.negatives	chr17	37600293	37600331	PARCLIP_MOV10_Sievers.train.neg_5520		-
PARCLIP_MOV10_Sievers.train.negatives	chr10	1090954	1090976	PARCLIP_MOV10_Sievers.train.neg_787		-
PARCLIP_MOV10_Sievers.train.negatives	chr15	43658415	43658439	PARCLIP_MOV10_Sievers.train.neg_4091		-
PARCLIP_MOV10_Sievers.train.negatives	chr14	67741590	67741614	PARCLIP_MOV10_Sievers.train.neg_3241		+
PARCLIP_MOV10_Sievers.train.negatives	chr1	117933366	117933382	PARCLIP_MOV10_Sievers.train.neg_191		+
PARCLIP_MOV10_Sievers.train.negatives	chr18	53569334	53569369	PARCLIP_MOV10_Sievers.train.neg_5999		+
PARCLIP_MOV10_Sievers.train.negatives	chr16	18803082	18803104	PARCLIP_MOV10_Sievers.train.neg_4743		-
PARCLIP_MOV10_Sievers.train.negatives	chr2	74057125	74057159	PARCLIP_MOV10_Sievers.train.neg_7238		+
PARCLIP_MOV10_Sievers.train.negatives	chr17	48218369	48218396	PARCLIP_MOV10_Sievers.train.neg_5605		-
PARCLIP_MOV10_Sievers.train.negatives	chr11	14529315	14529339	PARCLIP_MOV10_Sievers.train.neg_1440		-
PARCLIP_MOV10_Sievers.train.negatives	chr8	28590895	28590908	PARCLIP_MOV10_Sievers.train.neg_12557		+
PARCLIP_MOV10_Sievers.train.negatives	chr4	57365557	57365590	PARCLIP_MOV10_Sievers.train.neg_10350		+
PARCLIP_MOV10_Sievers.train.negatives	chr14	55507742	55507783	PARCLIP_MOV10_Sievers.train.neg_3179		+
PARCLIP_MOV10_Sievers.train.negatives	chr16	69375995	69376023	PARCLIP_MOV10_Sievers.train.neg_4561		+
PARCLIP_MOV10_Sievers.train.negatives	chr3	44500966	44501007	PARCLIP_MOV10_Sievers.train.neg_10007		-
PARCLIP_MOV10_Sievers.train.negatives	chr4	111399901	111399943	PARCLIP_MOV10_Sievers.train.neg_10423		+
PARCLIP_MOV10_Sievers.train.negatives	chr20	42088282	42088309	PARCLIP_MOV10_Sievers.train.neg_7817		+
PARCLIP_MOV10_Sievers.train.negatives	chr19	53305645	53305703	PARCLIP_MOV10_Sievers.train.neg_7108		-
PARCLIP_MOV10_Sievers.train.negatives	chr17	56161630	56161667	PARCLIP_MOV10_Sievers.train.neg_5312		+
PARCLIP_MOV10_Sievers.train.negatives	chr22	25528875	25528900	PARCLIP_MOV10_Sievers.train.neg_9068		+
PARCLIP_MOV10_Sievers.train.negatives	chr14	75638329	75638378	PARCLIP_MOV10_Sievers.train.neg_3565		-
PARCLIP_MOV10_Sievers.train.negatives	chr4	10456666	10456724	PARCLIP_MOV10_Sievers.train.neg_10534		-
PARCLIP_MOV10_Sievers.train.negatives	chr17	56165506	56165525	PARCLIP_MOV10_Sievers.train.neg_5315		+
PARCLIP_MOV10_Sievers.train.negatives	chr7	5089510	5089536	PARCLIP_MOV10_Sievers.train.neg_11842		+
PARCLIP_MOV10_Sievers.train.negatives	chr17	70789042	70789084	PARCLIP_MOV10_Sievers.train.neg_5677		-
PARCLIP_MOV10_Sievers.train.negatives	chr8	11185076	11185103	PARCLIP_MOV10_Sievers.train.neg_12475		+
PARCLIP_MOV10_Sievers.train.negatives	chr12	10369144	10369191	PARCLIP_MOV10_Sievers.train.neg_1752		+
PARCLIP_MOV10_Sievers.train.negatives	chr20	6005816	6005844	PARCLIP_MOV10_Sievers.train.neg_7640		+
PARCLIP_MOV10_Sievers.train.negatives	chr15	66814364	66814383	PARCLIP_MOV10_Sievers.train.neg_4205		-
PARCLIP_MOV10_Sievers.train.negatives	chr11	105878706	105878745	PARCLIP_MOV10_Sievers.train.neg_1652		-
PARCLIP_MOV10_Sievers.train.negatives	chr12	50829433	50829454	PARCLIP_MOV10_Sievers.train.neg_1831		+
PARCLIP_MOV10_Sievers.train.negatives	chr21	46278366	46278416	PARCLIP_MOV10_Sievers.train.neg_8971		-
PARCLIP_MOV10_Sievers.train.negatives	chr4	41943632	41943660	PARCLIP_MOV10_Sievers.train.neg_10303		+
PARCLIP_MOV10_Sievers.train.negatives	chr17	16285458	16285486	PARCLIP_MOV10_Sievers.train.neg_5087		+
PARCLIP_MOV10_Sievers.train.negatives	chr9	110070878	110070942	PARCLIP_MOV10_Sievers.train.neg_13339		+
PARCLIP_MOV10_Sievers.train.negatives	chr12	48547434	48547456	PARCLIP_MOV10_Sievers.train.neg_2126		-
PARCLIP_MOV10_Sievers.train.negatives	chr4	81963322	81963359	PARCLIP_MOV10_Sievers.train.neg_10387		+
PARCLIP_MOV10_Sievers.train.negatives	chr17	73161110	73161139	PARCLIP_MOV10_Sievers.train.neg_5682		-
PARCLIP_MOV10_Sievers.train.negatives	chr7	36445734	36445782	PARCLIP_MOV10_Sievers.train.neg_11910		+
PARCLIP_MOV10_Sievers.train.negatives	chr21	44517851	44517887	PARCLIP_MOV10_Sievers.train.neg_8903		-
PARCLIP_MOV10_Sievers.train.negatives	chr9	33035063	33035105	PARCLIP_MOV10_Sievers.train.neg_13166		+
PARCLIP_MOV10_Sievers.train.negatives	chr13	114168308	114168345	PARCLIP_MOV10_Sievers.train.neg_2652		+
PARCLIP_MOV10_Sievers.train.negatives	chr19	57773106	57773147	PARCLIP_MOV10_Sievers.train.neg_6770		+
PARCLIP_MOV10_Sievers.train.negatives	chr7	5567261	5567291	PARCLIP_MOV10_Sievers.train.neg_12152		-
PARCLIP_MOV10_Sievers.train.negatives	chr22	29176437	29176485	PARCLIP_MOV10_Sievers.train.neg_9080		+
PARCLIP_MOV10_Sievers.train.negatives	chr11	60684695	60684713	PARCLIP_MOV10_Sievers.train.neg_1241		+
PARCLIP_MOV10_Sievers.train.negatives	chr22	37906342	37906370	PARCLIP_MOV10_Sievers.train.neg_9500		-
PARCLIP_MOV10_Sievers.train.negatives	chr8	8691207	8691234	PARCLIP_MOV10_Sievers.train.neg_12811		-
PARCLIP_MOV10_Sievers.train.negatives	chr18	47311814	47311835	PARCLIP_MOV10_Sievers.train.neg_6292		-
PARCLIP_MOV10_Sievers.train.negatives	chr9	123374506	123374550	PARCLIP_MOV10_Sievers.train.neg_13677		-
PARCLIP_MOV10_Sievers.train.negatives	chr18	9360961	9360974	PARCLIP_MOV10_Sievers.train.neg_5773		+
PARCLIP_MOV10_Sievers.train.negatives	chr16	11663965	11663989	PARCLIP_MOV10_Sievers.train.neg_4715		-
PARCLIP_MOV10_Sievers.train.negatives	chr21	15746342	15746379	PARCLIP_MOV10_Sievers.train.neg_8623		-
PARCLIP_MOV10_Sievers.train.negatives	chr1	36625998	36626015	PARCLIP_MOV10_Sievers.train.neg_97		+
PARCLIP_MOV10_Sievers.train.negatives	chr10	98920886	98920927	PARCLIP_MOV10_Sievers.train.neg_1004		-
PARCLIP_MOV10_Sievers.train.negatives	chr4	110645614	110645640	PARCLIP_MOV10_Sievers.train.neg_10742		-
PARCLIP_MOV10_Sievers.train.negatives	chr21	47746861	47746920	PARCLIP_MOV10_Sievers.train.neg_8603		+
PARCLIP_MOV10_Sievers.train.negatives	chrX	106977673	106977708	PARCLIP_MOV10_Sievers.train.neg_14223		-
PARCLIP_MOV10_Sievers.train.negatives	chr18	39620366	39620430	PARCLIP_MOV10_Sievers.train.neg_5958		+
PARCLIP_MOV10_Sievers.train.negatives	chr8	97565528	97565554	PARCLIP_MOV10_Sievers.train.neg_12752		+
PARCLIP_MOV10_Sievers.train.negatives	chr20	61474505	61474557	PARCLIP_MOV10_Sievers.train.neg_8211		-
PARCLIP_MOV10_Sievers.train.negatives	chr11	61903126	61903158	PARCLIP_MOV10_Sievers.train.neg_1249		+
PARCLIP_MOV10_Sievers.train.negatives	chr12	3000394	3000414	PARCLIP_MOV10_Sievers.train.neg_1727		+
PARCLIP_MOV10_Sievers.train.negatives	chr5	150642394	150642415	PARCLIP_MOV10_Sievers.train.neg_11015		+
PARCLIP_MOV10_Sievers.train.negatives	chr3	25045831	25045882	PARCLIP_MOV10_Sievers.train.neg_9740		+
PARCLIP_MOV10_Sievers.train.negatives	chr14	57693087	57693127	PARCLIP_MOV10_Sievers.train.neg_3502		-
PARCLIP_MOV10_Sievers.train.negatives	chr8	30706364	30706383	PARCLIP_MOV10_Sievers.train.neg_12909		-
PARCLIP_MOV10_Sievers.train.negatives	chr15	43070917	43070962	PARCLIP_MOV10_Sievers.train.neg_4084		-
PARCLIP_MOV10_Sievers.train.negatives	chr13	46552326	46552359	PARCLIP_MOV10_Sievers.train.neg_2868		-
PARCLIP_MOV10_Sievers.train.negatives	chr19	1958000	1958032	PARCLIP_MOV10_Sievers.train.neg_6463		+
PARCLIP_MOV10_Sievers.train.negatives	chr17	48224481	48224529	PARCLIP_MOV10_Sievers.train.neg_5606		-
PARCLIP_MOV10_Sievers.train.negatives	chr9	108471763	108471790	PARCLIP_MOV10_Sievers.train.neg_13333		+
PARCLIP_MOV10_Sievers.train.negatives	chr21	34905051	34905080	PARCLIP_MOV10_Sievers.train.neg_8806		-
PARCLIP_MOV10_Sievers.train.negatives	chr21	44405140	44405170	PARCLIP_MOV10_Sievers.train.neg_8510		+
PARCLIP_MOV10_Sievers.train.negatives	chr18	10552536	10552582	PARCLIP_MOV10_Sievers.train.neg_5811		+
PARCLIP_MOV10_Sievers.train.negatives	chr3	27476907	27476951	PARCLIP_MOV10_Sievers.train.neg_9985		-
PARCLIP_MOV10_Sievers.train.negatives	chr20	25603302	25603336	PARCLIP_MOV10_Sievers.train.neg_8019		-
PARCLIP_MOV10_Sievers.train.negatives	chr16	75496765	75496794	PARCLIP_MOV10_Sievers.train.neg_4968		-
PARCLIP_MOV10_Sievers.train.negatives	chr16	56327090	56327120	PARCLIP_MOV10_Sievers.train.neg_4501		+
PARCLIP_MOV10_Sievers.train.negatives	chr5	158709051	158709102	PARCLIP_MOV10_Sievers.train.neg_11025		+
PARCLIP_MOV10_Sievers.train.negatives	chr22	45571982	45572005	PARCLIP_MOV10_Sievers.train.neg_9309		+
PARCLIP_MOV10_Sievers.train.negatives	chr18	13746041	13746081	PARCLIP_MOV10_Sievers.train.neg_5848		+
PARCLIP_MOV10_Sievers.train.negatives	chr10	8097323	8097371	PARCLIP_MOV10_Sievers.train.neg_479		+
PARCLIP_MOV10_Sievers.train.negatives	chr22	42299313	42299338	PARCLIP_MOV10_Sievers.train.neg_9297		+
PARCLIP_MOV10_Sievers.train.negatives	chr21	28216231	28216247	PARCLIP_MOV10_Sievers.train.neg_8719		-
PARCLIP_MOV10_Sievers.train.negatives	chr12	49582007	49582070	PARCLIP_MOV10_Sievers.train.neg_2144		-
PARCLIP_MOV10_Sievers.train.negatives	chr2	173365716	173365742	PARCLIP_MOV10_Sievers.train.neg_7329		+
PARCLIP_MOV10_Sievers.train.negatives	chr13	96335013	96335044	PARCLIP_MOV10_Sievers.train.neg_2589		+
PARCLIP_MOV10_Sievers.train.negatives	chr17	9088388	9088402	PARCLIP_MOV10_Sievers.train.neg_5070		+
PARCLIP_MOV10_Sievers.train.negatives	chr12	42480220	42480251	PARCLIP_MOV10_Sievers.train.neg_2097		-
PARCLIP_MOV10_Sievers.train.negatives	chr12	63273001	63273053	PARCLIP_MOV10_Sievers.train.neg_2205		-
PARCLIP_MOV10_Sievers.train.negatives	chr9	23813874	23813914	PARCLIP_MOV10_Sievers.train.neg_13504		-
PARCLIP_MOV10_Sievers.train.negatives	chr8	56703619	56703655	PARCLIP_MOV10_Sievers.train.neg_12669		+
PARCLIP_MOV10_Sievers.train.negatives	chr4	141575238	141575286	PARCLIP_MOV10_Sievers.train.neg_10772		-
PARCLIP_MOV10_Sievers.train.negatives	chr4	52899074	52899112	PARCLIP_MOV10_Sievers.train.neg_10596		-
PARCLIP_MOV10_Sievers.train.negatives	chr12	1698820	1698875	PARCLIP_MOV10_Sievers.train.neg_2035		-
PARCLIP_MOV10_Sievers.train.negatives	chr2	38556956	38556982	PARCLIP_MOV10_Sievers.train.neg_7393		-
PARCLIP_MOV10_Sievers.train.negatives	chr2	276115	276146	PARCLIP_MOV10_Sievers.train.neg_7129		+
PARCLIP_MOV10_Sievers.train.negatives	chr7	134788939	134788964	PARCLIP_MOV10_Sievers.train.neg_12392		-
PARCLIP_MOV10_Sievers.train.negatives	chrX	131165083	131165108	PARCLIP_MOV10_Sievers.train.neg_14000		+
PARCLIP_MOV10_Sievers.train.negatives	chr22	33239976	33240016	PARCLIP_MOV10_Sievers.train.neg_9169		+
PARCLIP_MOV10_Sievers.train.negatives	chr18	19778831	19778877	PARCLIP_MOV10_Sievers.train.neg_5887		+
PARCLIP_MOV10_Sievers.train.negatives	chr6	143976543	143976582	PARCLIP_MOV10_Sievers.train.neg_11562		+
PARCLIP_MOV10_Sievers.train.negatives	chr20	31019702	31019727	PARCLIP_MOV10_Sievers.train.neg_7732		+
PARCLIP_MOV10_Sievers.train.negatives	chr20	52193855	52193897	PARCLIP_MOV10_Sievers.train.neg_8182		-
PARCLIP_MOV10_Sievers.train.negatives	chr18	33690714	33690757	PARCLIP_MOV10_Sievers.train.neg_6244		-
PARCLIP_MOV10_Sievers.train.negatives	chr7	64132649	64132682	PARCLIP_MOV10_Sievers.train.neg_11946		+
PARCLIP_MOV10_Sievers.train.negatives	chr5	132202507	132202557	PARCLIP_MOV10_Sievers.train.neg_10961		+
PARCLIP_MOV10_Sievers.train.negatives	chr6	66013963	66014010	PARCLIP_MOV10_Sievers.train.neg_11486		+
PARCLIP_MOV10_Sievers.train.negatives	chr8	66517905	66517960	PARCLIP_MOV10_Sievers.train.neg_12966		-
PARCLIP_MOV10_Sievers.train.negatives	chr22	39266051	39266077	PARCLIP_MOV10_Sievers.train.neg_9549		-
PARCLIP_MOV10_Sievers.train.negatives	chr11	110063010	110063044	PARCLIP_MOV10_Sievers.train.neg_1673		-
PARCLIP_MOV10_Sievers.train.negatives	chr13	100159056	100159082	PARCLIP_MOV10_Sievers.train.neg_2617		+
PARCLIP_MOV10_Sievers.train.negatives	chrX	48434690	48434722	PARCLIP_MOV10_Sievers.train.neg_13869		+
PARCLIP_MOV10_Sievers.train.negatives	chr11	63535026	63535069	PARCLIP_MOV10_Sievers.train.neg_1549		-
PARCLIP_MOV10_Sievers.train.negatives	chr20	32839149	32839176	PARCLIP_MOV10_Sievers.train.neg_7758		+
PARCLIP_MOV10_Sievers.train.negatives	chr14	94542908	94542941	PARCLIP_MOV10_Sievers.train.neg_3619		-
PARCLIP_MOV10_Sievers.train.negatives	chr20	371040	371080	PARCLIP_MOV10_Sievers.train.neg_7587		+
PARCLIP_MOV10_Sievers.train.negatives	chr10	120935000	120935038	PARCLIP_MOV10_Sievers.train.neg_1074		-
PARCLIP_MOV10_Sievers.train.negatives	chr8	26369381	26369422	PARCLIP_MOV10_Sievers.train.neg_12872		-
PARCLIP_MOV10_Sievers.train.negatives	chr6	35861899	35861928	PARCLIP_MOV10_Sievers.train.neg_11655		-
PARCLIP_MOV10_Sievers.train.negatives	chr20	57454793	57454816	PARCLIP_MOV10_Sievers.train.neg_7863		+
PARCLIP_MOV10_Sievers.train.negatives	chrX	140212255	140212279	PARCLIP_MOV10_Sievers.train.neg_14304		-
PARCLIP_MOV10_Sievers.train.negatives	chr22	40673627	40673660	PARCLIP_MOV10_Sievers.train.neg_9241		+
PARCLIP_MOV10_Sievers.train.negatives	chr7	116504793	116504821	PARCLIP_MOV10_Sievers.train.neg_12087		+
PARCLIP_MOV10_Sievers.train.negatives	chr1	38272859	38272884	PARCLIP_MOV10_Sievers.train.neg_309		-
PARCLIP_MOV10_Sievers.train.negatives	chr15	66173309	66173360	PARCLIP_MOV10_Sievers.train.neg_3848		+
PARCLIP_MOV10_Sievers.train.negatives	chr12	56522663	56522713	PARCLIP_MOV10_Sievers.train.neg_1870		+
PARCLIP_MOV10_Sievers.train.negatives	chr18	74566458	74566526	PARCLIP_MOV10_Sievers.train.neg_6060		+
PARCLIP_MOV10_Sievers.train.negatives	chr5	74891734	74891781	PARCLIP_MOV10_Sievers.train.neg_10899		+
PARCLIP_MOV10_Sievers.train.negatives	chr18	47011790	47011822	PARCLIP_MOV10_Sievers.train.neg_6283		-
PARCLIP_MOV10_Sievers.train.negatives	chr16	56465648	56465679	PARCLIP_MOV10_Sievers.train.neg_4873		-
PARCLIP_MOV10_Sievers.train.negatives	chr10	123301515	123301560	PARCLIP_MOV10_Sievers.train.neg_1084		-
PARCLIP_MOV10_Sievers.train.positives	chr10	75879354	75879371	Sievers_MOV10_9258		+
PARCLIP_MOV10_Sievers.train.positives	chr18	722148	722173	Sievers_MOV10_14317		-
PARCLIP_MOV10_Sievers.train.positives	chr1	120456660	120456702	Sievers_MOV10_1132		-
PARCLIP_MOV10_Sievers.train.positives	chrX	24005234	24005250	Sievers_MOV10_16155		-
PARCLIP_MOV10_Sievers.train.positives	chr17	57188796	57188829	Sievers_MOV10_14079		-
PARCLIP_MOV10_Sievers.train.positives	chr8	41788907	41788956	Sievers_MOV10_7979		-
PARCLIP_MOV10_Sievers.train.positives	chrX	135044961	135044998	Sievers_MOV10_16962		-
PARCLIP_MOV10_Sievers.train.positives	chr19	13251935	13251959	Sievers_MOV10_14616		+
PARCLIP_MOV10_Sievers.train.positives	chrX	133903606	133903653	Sievers_MOV10_16946		-
PARCLIP_MOV10_Sievers.train.positives	chr9	37588486	37588526	Sievers_MOV10_8468		-
PARCLIP_MOV10_Sievers.train.positives	chr22	29453386	29453418	Sievers_MOV10_15838		+
PARCLIP_MOV10_Sievers.train.positives	chr16	67134756	67134774	Sievers_MOV10_13266		+
PARCLIP_MOV10_Sievers.train.positives	chr2	215399350	215399372	Sievers_MOV10_3107		-
PARCLIP_MOV10_Sievers.train.positives	chr9	134371737	134371777	Sievers_MOV10_8763		+
PARCLIP_MOV10_Sievers.train.positives	chr17	56081706	56081770	Sievers_MOV10_14059		-
PARCLIP_MOV10_Sievers.train.positives	chr12	85254622	85254669	Sievers_MOV10_11233		-
PARCLIP_MOV10_Sievers.train.positives	chr12	123638996	123639043	Sievers_MOV10_11578		-
PARCLIP_MOV10_Sievers.train.positives	chr4	57798497	57798538	Sievers_MOV10_4230		+
PARCLIP_MOV10_Sievers.train.positives	chr1	67877026	67877059	Sievers_MOV10_697		-
PARCLIP_MOV10_Sievers.train.positives	chr1	52555174	52555229	Sievers_MOV10_567		+
PARCLIP_MOV10_Sievers.train.positives	chr13	42897000	42897030	Sievers_MOV10_11826		+
PARCLIP_MOV10_Sievers.train.positives	chr2	64861136	64861165	Sievers_MOV10_2580		-
PARCLIP_MOV10_Sievers.train.positives	chr12	93793412	93793472	Sievers_MOV10_11270		+
PARCLIP_MOV10_Sievers.train.positives	chrX	56592979	56592999	Sievers_MOV10_16314		+
PARCLIP_MOV10_Sievers.train.positives	chrX	118377430	118377444	Sievers_MOV10_16804		+
PARCLIP_MOV10_Sievers.train.positives	chr6	136580036	136580058	Sievers_MOV10_6687		-
PARCLIP_MOV10_Sievers.train.positives	chr3	142432191	142432227	Sievers_MOV10_3756		+
PARCLIP_MOV10_Sievers.train.positives	chr21	27253179	27253203	Sievers_MOV10_15567		-
PARCLIP_MOV10_Sievers.train.positives	chr1	212277555	212277584	Sievers_MOV10_1916		+
PARCLIP_MOV10_Sievers.train.positives	chr19	37004575	37004597	Sievers_MOV10_14807		-
PARCLIP_MOV10_Sievers.train.positives	chr19	33872412	33872442	Sievers_MOV10_14732		+
PARCLIP_MOV10_Sievers.train.positives	chr12	49330936	49331007	Sievers_MOV10_10769		-
PARCLIP_MOV10_Sievers.train.positives	chr2	69551669	69551694	Sievers_MOV10_2600		-
PARCLIP_MOV10_Sievers.train.positives	chr22	38880161	38880199	Sievers_MOV10_15915		-
PARCLIP_MOV10_Sievers.train.positives	chr10	70744678	70744692	Sievers_MOV10_9195		+
PARCLIP_MOV10_Sievers.train.positives	chrX	109417495	109417525	Sievers_MOV10_16785		+
PARCLIP_MOV10_Sievers.train.positives	chr10	94111227	94111257	Sievers_MOV10_9359		+
PARCLIP_MOV10_Sievers.train.positives	chr21	43407288	43407324	Sievers_MOV10_15713		-
PARCLIP_MOV10_Sievers.train.positives	chr2	43450169	43450202	Sievers_MOV10_2503		-
PARCLIP_MOV10_Sievers.train.positives	chr17	30699906	30699954	Sievers_MOV10_13689		+
PARCLIP_MOV10_Sievers.train.positives	chr7	99228491	99228535	Sievers_MOV10_7332		+
PARCLIP_MOV10_Sievers.train.positives	chr8	37718608	37718649	Sievers_MOV10_7945		-
PARCLIP_MOV10_Sievers.train.positives	chr7	4806168	4806196	Sievers_MOV10_6894		+
PARCLIP_MOV10_Sievers.train.positives	chr6	109484701	109484763	Sievers_MOV10_6525		+
PARCLIP_MOV10_Sievers.train.positives	chrX	123235759	123235790	Sievers_MOV10_16890		+
PARCLIP_MOV10_Sievers.train.positives	chr21	27142004	27142038	Sievers_MOV10_15556		+
PARCLIP_MOV10_Sievers.train.positives	chr5	175773545	175773574	Sievers_MOV10_5737		-
PARCLIP_MOV10_Sievers.train.positives	chr19	36880481	36880524	Sievers_MOV10_14799		-
PARCLIP_MOV10_Sievers.train.positives	chr1	93618163	93618186	Sievers_MOV10_902		-
PARCLIP_MOV10_Sievers.train.positives	chr1	85112001	85112038	Sievers_MOV10_792		-
PARCLIP_MOV10_Sievers.train.positives	chr7	6501314	6501355	Sievers_MOV10_6936		-
PARCLIP_MOV10_Sievers.train.positives	chr13	26787241	26787277	Sievers_MOV10_11724		-
PARCLIP_MOV10_Sievers.train.positives	chr10	1086807	1086848	Sievers_MOV10_8837		-
PARCLIP_MOV10_Sievers.train.positives	chr14	31359121	31359144	Sievers_MOV10_12085		+
PARCLIP_MOV10_Sievers.train.positives	chr18	3256018	3256062	Sievers_MOV10_14319		+
PARCLIP_MOV10_Sievers.train.positives	chr3	195776285	195776335	Sievers_MOV10_3987		-
PARCLIP_MOV10_Sievers.train.positives	chr6	105530441	105530461	Sievers_MOV10_6507		+
PARCLIP_MOV10_Sievers.train.positives	chr5	112353439	112353490	Sievers_MOV10_5128		+
PARCLIP_MOV10_Sievers.train.positives	chr12	12629552	12629582	Sievers_MOV10_10482		-
PARCLIP_MOV10_Sievers.train.positives	chr5	167977815	167977828	Sievers_MOV10_5651		-
PARCLIP_MOV10_Sievers.train.positives	chr2	70506356	70506382	Sievers_MOV10_2610		+
PARCLIP_MOV10_Sievers.train.positives	chr4	30733295	30733326	Sievers_MOV10_4114		+
PARCLIP_MOV10_Sievers.train.positives	chr1	120457529	120457561	Sievers_MOV10_1135		-
PARCLIP_MOV10_Sievers.train.positives	chr6	36200492	36200515	Sievers_MOV10_6126		+
PARCLIP_MOV10_Sievers.train.positives	chr12	1310093	1310118	Sievers_MOV10_10355		+
PARCLIP_MOV10_Sievers.train.positives	chr17	46138714	46138740	Sievers_MOV10_13906		+
PARCLIP_MOV10_Sievers.train.positives	chr5	179041368	179041398	Sievers_MOV10_5781		-
PARCLIP_MOV10_Sievers.train.positives	chr5	44819718	44819758	Sievers_MOV10_4791		+
PARCLIP_MOV10_Sievers.train.positives	chr4	103717441	103717469	Sievers_MOV10_4368		-
PARCLIP_MOV10_Sievers.train.positives	chr17	27871534	27871587	Sievers_MOV10_13612		+
PARCLIP_MOV10_Sievers.train.positives	chr3	195776866	195776926	Sievers_MOV10_3988		-
PARCLIP_MOV10_Sievers.train.positives	chr1	93619589	93619618	Sievers_MOV10_917		-
PARCLIP_MOV10_Sievers.train.positives	chr12	12269617	12269664	Sievers_MOV10_10462		-
PARCLIP_MOV10_Sievers.train.positives	chr5	44816741	44816768	Sievers_MOV10_4770		+
PARCLIP_MOV10_Sievers.train.positives	chr4	24529183	24529202	Sievers_MOV10_4097		-
PARCLIP_MOV10_Sievers.train.positives	chr15	52839685	52839707	Sievers_MOV10_12689		-
PARCLIP_MOV10_Sievers.train.positives	chr12	66359236	66359277	Sievers_MOV10_11054		+
PARCLIP_MOV10_Sievers.train.positives	chr18	211834	211876	Sievers_MOV10_14310		+
PARCLIP_MOV10_Sievers.train.positives	chr12	112466036	112466078	Sievers_MOV10_11472		-
PARCLIP_MOV10_Sievers.train.positives	chr11	33730492	33730520	Sievers_MOV10_9867		-
PARCLIP_MOV10_Sievers.train.positives	chr9	123521813	123521873	Sievers_MOV10_8694		-
PARCLIP_MOV10_Sievers.train.positives	chr21	30300788	30300830	Sievers_MOV10_15584		-
PARCLIP_MOV10_Sievers.train.positives	chrX	134496684	134496719	Sievers_MOV10_16957		+
PARCLIP_MOV10_Sievers.train.positives	chr8	17425974	17426013	Sievers_MOV10_7777		+
PARCLIP_MOV10_Sievers.train.positives	chr10	70932421	70932441	Sievers_MOV10_9208		+
PARCLIP_MOV10_Sievers.train.positives	chr8	64123581	64123599	Sievers_MOV10_8107		+
PARCLIP_MOV10_Sievers.train.positives	chrX	41207355	41207396	Sievers_MOV10_16208		+
PARCLIP_MOV10_Sievers.train.positives	chr11	64532305	64532337	Sievers_MOV10_9990		-
PARCLIP_MOV10_Sievers.train.positives	chr8	98740769	98740821	Sievers_MOV10_8233		+
PARCLIP_MOV10_Sievers.train.positives	chr14	77804803	77804837	Sievers_MOV10_12383		-
PARCLIP_MOV10_Sievers.train.positives	chr11	77597715	77597760	Sievers_MOV10_10039		+
PARCLIP_MOV10_Sievers.train.positives	chr20	17930969	17931015	Sievers_MOV10_15198		-
PARCLIP_MOV10_Sievers.train.positives	chr5	167976037	167976050	Sievers_MOV10_5636		-
PARCLIP_MOV10_Sievers.train.positives	chr12	72180782	72180809	Sievers_MOV10_11152		+
PARCLIP_MOV10_Sievers.train.positives	chr2	60685836	60685866	Sievers_MOV10_2557		-
PARCLIP_MOV10_Sievers.train.positives	chr7	94297301	94297347	Sievers_MOV10_7299		+
PARCLIP_MOV10_Sievers.train.positives	chrX	107964099	107964131	Sievers_MOV10_16753		-
PARCLIP_MOV10_Sievers.train.positives	chr1	29474466	29474491	Sievers_MOV10_327		-
PARCLIP_MOV10_Sievers.train.positives	chr22	40729432	40729472	Sievers_MOV10_15964		+
PARCLIP_MOV10_Sievers.train.positives	chr16	69738487	69738527	Sievers_MOV10_13299		+
PARCLIP_MOV10_Sievers.train.positives	chr17	42881200	42881229	Sievers_MOV10_13866		-
PARCLIP_MOV10_Sievers.train.positives	chr21	15743866	15743883	Sievers_MOV10_15528		-
PARCLIP_MOV10_Sievers.train.positives	chr22	38880480	38880507	Sievers_MOV10_15917		-
PARCLIP_MOV10_Sievers.train.positives	chr12	122989529	122989595	Sievers_MOV10_11571		-
PARCLIP_MOV10_Sievers.train.positives	chr1	47842937	47842958	Sievers_MOV10_530		+
PARCLIP_MOV10_Sievers.train.positives	chr5	36182794	36182844	Sievers_MOV10_4676		+
PARCLIP_MOV10_Sievers.train.positives	chr20	57608505	57608531	Sievers_MOV10_15478		-
PARCLIP_MOV10_Sievers.train.positives	chr14	67852823	67852865	Sievers_MOV10_12308		+
PARCLIP_MOV10_Sievers.train.positives	chr6	15276075	15276107	Sievers_MOV10_5946		+
PARCLIP_MOV10_Sievers.train.positives	chr7	26252557	26252612	Sievers_MOV10_6997		+
PARCLIP_MOV10_Sievers.train.positives	chr17	47129867	47129880	Sievers_MOV10_13929		+
PARCLIP_MOV10_Sievers.train.positives	chrX	24565533	24565567	Sievers_MOV10_16179		+
PARCLIP_MOV10_Sievers.train.positives	chr5	145890996	145891030	Sievers_MOV10_5463		+
PARCLIP_MOV10_Sievers.train.positives	chr12	46752418	46752443	Sievers_MOV10_10703		-
PARCLIP_MOV10_Sievers.train.positives	chr12	24969472	24969526	Sievers_MOV10_10559		-
PARCLIP_MOV10_Sievers.train.positives	chrX	150573755	150573786	Sievers_MOV10_17006		+
PARCLIP_MOV10_Sievers.train.positives	chr13	79188875	79188909	Sievers_MOV10_11931		-
PARCLIP_MOV10_Sievers.train.positives	chr10	116622818	116622858	Sievers_MOV10_9595		+
PARCLIP_MOV10_Sievers.train.positives	chr17	20905188	20905229	Sievers_MOV10_13521		-
PARCLIP_MOV10_Sievers.train.positives	chr11	58388138	58388196	Sievers_MOV10_9950		+
PARCLIP_MOV10_Sievers.train.positives	chr1	198291098	198291168	Sievers_MOV10_1694		+
PARCLIP_MOV10_Sievers.train.positives	chr4	187509189	187509213	Sievers_MOV10_4548		-
PARCLIP_MOV10_Sievers.train.positives	chr14	60754580	60754605	Sievers_MOV10_12263		+
PARCLIP_MOV10_Sievers.train.positives	chr7	128411054	128411092	Sievers_MOV10_7509		+
PARCLIP_MOV10_Sievers.train.positives	chr5	148732112	148732137	Sievers_MOV10_5473		+
PARCLIP_MOV10_Sievers.train.positives	chr1	150190987	150191039	Sievers_MOV10_1210		-
PARCLIP_MOV10_Sievers.train.positives	chr19	16302696	16302742	Sievers_MOV10_14640		+
PARCLIP_MOV10_Sievers.train.positives	chr7	75956313	75956339	Sievers_MOV10_7215		-
PARCLIP_MOV10_Sievers.train.positives	chr6	135285916	135285940	Sievers_MOV10_6682		-
PARCLIP_MOV10_Sievers.train.positives	chr12	88593362	88593413	Sievers_MOV10_11257		+
PARCLIP_MOV10_Sievers.train.positives	chr19	30192109	30192152	Sievers_MOV10_14688		-
PARCLIP_MOV10_Sievers.train.positives	chr8	74236305	74236334	Sievers_MOV10_8133		+
PARCLIP_MOV10_Sievers.train.positives	chr5	112212753	112212767	Sievers_MOV10_5116		-
PARCLIP_MOV10_Sievers.train.positives	chr2	31584498	31584533	Sievers_MOV10_2454		-
PARCLIP_MOV10_Sievers.train.positives	chr1	85784377	85784406	Sievers_MOV10_802		-
PARCLIP_MOV10_Sievers.train.positives	chr8	38710158	38710198	Sievers_MOV10_7967		+
PARCLIP_MOV10_Sievers.train.positives	chr7	137560737	137560774	Sievers_MOV10_7584		-
PARCLIP_MOV10_Sievers.train.positives	chr9	21332720	21332762	Sievers_MOV10_8419		-
PARCLIP_MOV10_Sievers.train.positives	chr2	9724205	9724230	Sievers_MOV10_2360		-
PARCLIP_MOV10_Sievers.train.positives	chr7	44922068	44922096	Sievers_MOV10_7124		-
PARCLIP_MOV10_Sievers.train.positives	chr12	50871414	50871450	Sievers_MOV10_10810		+
PARCLIP_MOV10_Sievers.train.positives	chr6	151677852	151677867	Sievers_MOV10_6794		+
PARCLIP_MOV10_Sievers.train.positives	chr5	112352886	112352917	Sievers_MOV10_5127		+
PARCLIP_MOV10_Sievers.train.positives	chr18	32916902	32916962	Sievers_MOV10_14426		-
PARCLIP_MOV10_Sievers.train.positives	chr7	26252367	26252400	Sievers_MOV10_6996		+
PARCLIP_MOV10_Sievers.train.positives	chr1	185070117	185070151	Sievers_MOV10_1633		+
PARCLIP_MOV10_Sievers.train.positives	chr15	77338650	77338682	Sievers_MOV10_12923		-
PARCLIP_MOV10_Sievers.train.positives	chr19	33871306	33871340	Sievers_MOV10_14723		+
PARCLIP_MOV10_Sievers.train.positives	chr11	118472244	118472268	Sievers_MOV10_10238		+
PARCLIP_MOV10_Sievers.train.positives	chr11	65273287	65273357	Sievers_MOV10_9998		+
PARCLIP_MOV10_Sievers.train.positives	chr13	41702178	41702210	Sievers_MOV10_11797		-
PARCLIP_MOV10_Sievers.train.positives	chr1	225978078	225978095	Sievers_MOV10_2069		+
PARCLIP_MOV10_Sievers.train.positives	chr22	40720755	40720789	Sievers_MOV10_15954		+
PARCLIP_MOV10_Sievers.train.positives	chr6	75963367	75963422	Sievers_MOV10_6327		-
PARCLIP_MOV10_Sievers.train.positives	chr10	5805578	5805614	Sievers_MOV10_8850		+
PARCLIP_MOV10_Sievers.train.positives	chr5	89812471	89812493	Sievers_MOV10_5055		-
PARCLIP_MOV10_Sievers.train.positives	chr16	9206473	9206504	Sievers_MOV10_13076		+
PARCLIP_MOV10_Sievers.train.positives	chr19	32875449	32875475	Sievers_MOV10_14703		+
PARCLIP_MOV10_Sievers.train.positives	chr1	207968426	207968445	Sievers_MOV10_1879		+
PARCLIP_MOV10_Sievers.train.positives	chr9	21865427	21865483	Sievers_MOV10_8422		+
PARCLIP_MOV10_Sievers.train.positives	chr1	66100898	66100926	Sievers_MOV10_661		+
PARCLIP_MOV10_Sievers.train.positives	chr1	244872014	244872045	Sievers_MOV10_2326		+
PARCLIP_MOV10_Sievers.train.positives	chr3	47537146	47537167	Sievers_MOV10_3401		-
PARCLIP_MOV10_Sievers.train.positives	chr5	61686803	61686836	Sievers_MOV10_4857		+
PARCLIP_MOV10_Sievers.train.positives	chr1	89299793	89299822	Sievers_MOV10_838		+
PARCLIP_MOV10_Sievers.train.positives	chrX	73065857	73065895	Sievers_MOV10_16491		-
PARCLIP_MOV10_Sievers.train.positives	chr11	84730151	84730185	Sievers_MOV10_10049		-
PARCLIP_MOV10_Sievers.train.positives	chr5	112212536	112212565	Sievers_MOV10_5114		-
PARCLIP_MOV10_Sievers.train.positives	chr13	26786937	26786980	Sievers_MOV10_11723		-
PARCLIP_MOV10_Sievers.train.positives	chr3	176740886	176740924	Sievers_MOV10_3913		-
PARCLIP_MOV10_Sievers.train.positives	chr13	48835585	48835618	Sievers_MOV10_11846		+
PARCLIP_MOV10_Sievers.train.positives	chr5	137841900	137841935	Sievers_MOV10_5354		-
PARCLIP_MOV10_Sievers.train.positives	chr19	7087844	7087868	Sievers_MOV10_14581		+
PARCLIP_MOV10_Sievers.train.positives	chr1	220987301	220987340	Sievers_MOV10_1972		+
PARCLIP_MOV10_Sievers.train.positives	chrX	123235979	123236003	Sievers_MOV10_16894		+
PARCLIP_MOV10_Sievers.train.positives	chr7	155100933	155100959	Sievers_MOV10_7704		+
PARCLIP_MOV10_Sievers.train.positives	chr7	65420212	65420279	Sievers_MOV10_7172		+
PARCLIP_MOV10_Sievers.train.positives	chr17	38328309	38328333	Sievers_MOV10_13775		+
PARCLIP_MOV10_Sievers.train.positives	chr20	35409289	35409322	Sievers_MOV10_15341		-
PARCLIP_MOV10_Sievers.train.positives	chrX	73806342	73806376	Sievers_MOV10_16551		-
PARCLIP_MOV10_Sievers.train.positives	chr2	70505287	70505309	Sievers_MOV10_2607		+
PARCLIP_MOV10_Sievers.train.positives	chr1	244220750	244220776	Sievers_MOV10_2306		+
PARCLIP_MOV10_Sievers.train.positives	chr12	65089583	65089617	Sievers_MOV10_11039		+
PARCLIP_MOV10_Sievers.train.positives	chr10	119765483	119765541	Sievers_MOV10_9638		-
PARCLIP_MOV10_Sievers.train.positives	chr10	70743145	70743183	Sievers_MOV10_9180		+
PARCLIP_MOV10_Sievers.train.positives	chr7	128142492	128142516	Sievers_MOV10_7495		+
PARCLIP_MOV10_Sievers.train.positives	chr5	38477034	38477085	Sievers_MOV10_4706		-
PARCLIP_MOV10_Sievers.train.positives	chrX	135292698	135292757	Sievers_MOV10_16970		+
PARCLIP_MOV10_Sievers.train.positives	chrX	84527912	84527933	Sievers_MOV10_16669		+
PARCLIP_MOV10_Sievers.train.positives	chr6	17610346	17610387	Sievers_MOV10_5952		+
PARCLIP_MOV10_Sievers.train.positives	chr1	23631423	23631469	Sievers_MOV10_179		-
PARCLIP_MOV10_Sievers.train.positives	chr13	98046023	98046043	Sievers_MOV10_11974		+
PARCLIP_MOV10_Sievers.train.positives	chr8	141533702	141533728	Sievers_MOV10_8346		-
PARCLIP_MOV10_Sievers.train.positives	chr19	58814801	58814838	Sievers_MOV10_15102		+
PARCLIP_MOV10_Sievers.train.positives	chr16	58195503	58195545	Sievers_MOV10_13236		-
PARCLIP_MOV10_Sievers.train.positives	chr19	37638523	37638578	Sievers_MOV10_14843		-
PARCLIP_MOV10_Sievers.train.positives	chr19	33871491	33871529	Sievers_MOV10_14725		+
PARCLIP_MOV10_Sievers.train.positives	chr1	39889781	39889808	Sievers_MOV10_457		+
PARCLIP_MOV10_Sievers.train.positives	chr11	102932834	102932868	Sievers_MOV10_10151		-
PARCLIP_MOV10_Sievers.train.positives	chr8	26363722	26363760	Sievers_MOV10_7859		-
PARCLIP_MOV10_Sievers.train.positives	chr8	64123304	64123340	Sievers_MOV10_8105		+
PARCLIP_MOV10_Sievers.train.positives	chr16	56465963	56465990	Sievers_MOV10_13223		-
PARCLIP_MOV10_Sievers.train.positives	chr9	95473952	95473983	Sievers_MOV10_8559		-
PARCLIP_MOV10_Sievers.train.positives	chr12	12270586	12270610	Sievers_MOV10_10464		-
PARCLIP_MOV10_Sievers.train.positives	chr5	34953988	34954010	Sievers_MOV10_4672		+
PARCLIP_MOV10_Sievers.train.positives	chr17	56079322	56079343	Sievers_MOV10_14047		-
PARCLIP_MOV10_Sievers.train.positives	chr1	109817981	109818035	Sievers_MOV10_986		+
PARCLIP_MOV10_Sievers.train.positives	chr12	106459101	106459125	Sievers_MOV10_11381		-
PARCLIP_MOV10_Sievers.train.positives	chr14	99978425	99978472	Sievers_MOV10_12451		-
PARCLIP_MOV10_Sievers.train.positives	chr6	163994006	163994030	Sievers_MOV10_6861		+
PARCLIP_MOV10_Sievers.train.positives	chr22	39258344	39258376	Sievers_MOV10_15931		-
PARCLIP_MOV10_Sievers.train.positives	chr3	66429333	66429363	Sievers_MOV10_3495		-
PARCLIP_MOV10_Sievers.train.positives	chr12	121136321	121136351	Sievers_MOV10_11545		+
PARCLIP_MOV10_Sievers.train.positives	chr8	41788094	41788137	Sievers_MOV10_7973		-
PARCLIP_MOV10_Sievers.train.positives	chr12	50157563	50157582	Sievers_MOV10_10790		+
PARCLIP_MOV10_Sievers.train.positives	chr5	32125173	32125197	Sievers_MOV10_4634		-
PARCLIP_MOV10_Sievers.train.positives	chr2	44546583	44546624	Sievers_MOV10_2509		-
PARCLIP_MOV10_Sievers.train.positives	chr22	29453167	29453234	Sievers_MOV10_15837		+
PARCLIP_MOV10_Sievers.train.positives	chr8	22877684	22877707	Sievers_MOV10_7815		-
PARCLIP_MOV10_Sievers.train.positives	chr13	23903492	23903543	Sievers_MOV10_11696		-
PARCLIP_MOV10_Sievers.train.positives	chr1	27733546	27733579	Sievers_MOV10_296		-
PARCLIP_MOV10_Sievers.train.positives	chr13	95279840	95279866	Sievers_MOV10_11952		+
PARCLIP_MOV10_Sievers.train.positives	chr5	114950240	114950264	Sievers_MOV10_5139		-
PARCLIP_MOV10_Sievers.train.positives	chr19	44480902	44480927	Sievers_MOV10_14939		+
PARCLIP_MOV10_Sievers.train.positives	chr12	53807350	53807388	Sievers_MOV10_10856		+
PARCLIP_MOV10_Sievers.train.positives	chr12	49084774	49084799	Sievers_MOV10_10755		-
PARCLIP_MOV10_Sievers.train.positives	chr5	139063279	139063315	Sievers_MOV10_5396		+
PARCLIP_MOV10_Sievers.train.positives	chr17	43183221	43183272	Sievers_MOV10_13872		+
PARCLIP_MOV10_Sievers.train.positives	chr3	118930651	118930689	Sievers_MOV10_3639		-
PARCLIP_MOV10_Sievers.train.positives	chr2	26616463	26616491	Sievers_MOV10_2421		+
PARCLIP_MOV10_Sievers.train.positives	chr21	46190038	46190089	Sievers_MOV10_15747		-
PARCLIP_MOV10_Sievers.train.positives	chr10	89511796	89511836	Sievers_MOV10_9317		-
PARCLIP_MOV10_Sievers.train.positives	chr5	114949436	114949471	Sievers_MOV10_5133		-
PARCLIP_MOV10_Sievers.train.positives	chr6	149826266	149826317	Sievers_MOV10_6755		-
PARCLIP_MOV10_Sievers.train.positives	chr8	124263241	124263288	Sievers_MOV10_8308		-
PARCLIP_MOV10_Sievers.train.positives	chr19	975824	975858	Sievers_MOV10_14554		+
PARCLIP_MOV10_Sievers.train.positives	chr1	47142847	47142867	Sievers_MOV10_526		-
PARCLIP_MOV10_Sievers.train.positives	chr12	98943340	98943358	Sievers_MOV10_11332		+
PARCLIP_MOV10_Sievers.train.positives	chr6	86322137	86322177	Sievers_MOV10_6409		-
PARCLIP_MOV10_Sievers.train.positives	chr10	121335104	121335170	Sievers_MOV10_9667		-
PARCLIP_MOV10_Sievers.train.positives	chr19	33871097	33871109	Sievers_MOV10_14722		+
PARCLIP_MOV10_Sievers.train.positives	chr6	160102673	160102703	Sievers_MOV10_6838		-
PARCLIP_MOV10_Sievers.train.positives	chr10	32298135	32298159	Sievers_MOV10_8996		-
PARCLIP_MOV10_Sievers.train.positives	chr14	63841576	63841615	Sievers_MOV10_12286		-
PARCLIP_MOV10_Sievers.train.positives	chr6	109004583	109004619	Sievers_MOV10_6521		+
PARCLIP_MOV10_Sievers.train.positives	chr14	45584452	45584477	Sievers_MOV10_12158		+
PARCLIP_MOV10_Sievers.train.positives	chr19	37638714	37638759	Sievers_MOV10_14844		-
PARCLIP_MOV10_Sievers.train.positives	chr5	154195284	154195321	Sievers_MOV10_5572		+
PARCLIP_MOV10_Sievers.train.positives	chr8	81433836	81433890	Sievers_MOV10_8163		+
PARCLIP_MOV10_Sievers.train.positives	chr7	5515479	5515512	Sievers_MOV10_6910		-
PARCLIP_MOV10_Sievers.train.positives	chr5	138612310	138612343	Sievers_MOV10_5372		+
PARCLIP_MOV10_Sievers.train.positives	chr12	109548610	109548639	Sievers_MOV10_11417		+
PARCLIP_MOV10_Sievers.train.positives	chr14	57674365	57674410	Sievers_MOV10_12258		-
PARCLIP_MOV10_Sievers.train.positives	chr5	106714828	106714871	Sievers_MOV10_5096		-
PARCLIP_MOV10_Sievers.train.positives	chr1	224573871	224573910	Sievers_MOV10_2007		-
PARCLIP_MOV10_Sievers.train.positives	chr4	140311327	140311365	Sievers_MOV10_4445		+
PARCLIP_MOV10_Sievers.train.positives	chr10	98280586	98280619	Sievers_MOV10_9398		-
PARCLIP_MOV10_Sievers.train.positives	chrX	135951484	135951510	Sievers_MOV10_16981		-
PARCLIP_MOV10_Sievers.train.positives	chr16	31133732	31133782	Sievers_MOV10_13180		+
PARCLIP_MOV10_Sievers.train.positives	chr2	212241743	212241785	Sievers_MOV10_3106		-
PARCLIP_MOV10_Sievers.train.positives	chr18	32914040	32914071	Sievers_MOV10_14420		-
PARCLIP_MOV10_Sievers.train.positives	chr5	55236438	55236456	Sievers_MOV10_4831		-
PARCLIP_MOV10_Sievers.train.positives	chr15	89174910	89174976	Sievers_MOV10_12957		+
PARCLIP_MOV10_Sievers.train.positives	chr19	36728316	36728383	Sievers_MOV10_14781		+
PARCLIP_MOV10_Sievers.train.positives	chr1	15756499	15756541	Sievers_MOV10_107		+
PARCLIP_MOV10_Sievers.train.positives	chr12	51636795	51636824	Sievers_MOV10_10820		+
PARCLIP_MOV10_Sievers.train.positives	chr9	135569146	135569168	Sievers_MOV10_8794		+
PARCLIP_MOV10_Sievers.train.positives	chr8	12579813	12579840	Sievers_MOV10_7743		-
PARCLIP_MOV10_Sievers.train.positives	chr7	127010299	127010327	Sievers_MOV10_7492		-
PARCLIP_MOV10_Sievers.train.positives	chr16	69358847	69358890	Sievers_MOV10_13276		+
PARCLIP_MOV10_Sievers.train.positives	chr1	110887477	110887527	Sievers_MOV10_998		+
PARCLIP_MOV10_Sievers.train.positives	chr3	169711631	169711664	Sievers_MOV10_3891		+
PARCLIP_MOV10_Sievers.train.positives	chr11	130102164	130102194	Sievers_MOV10_10330		-
PARCLIP_MOV10_Sievers.train.positives	chr2	74442109	74442129	Sievers_MOV10_2650		+
PARCLIP_MOV10_Sievers.train.positives	chr22	36138551	36138593	Sievers_MOV10_15900		-
PARCLIP_MOV10_Sievers.train.positives	chr1	114517616	114517646	Sievers_MOV10_1057		+
PARCLIP_MOV10_Sievers.train.positives	chr20	33096799	33096819	Sievers_MOV10_15277		+
PARCLIP_MOV10_Sievers.train.positives	chr17	47005312	47005330	Sievers_MOV10_13916		+
PARCLIP_MOV10_Sievers.train.positives	chr16	11966144	11966181	Sievers_MOV10_13097		-
PARCLIP_MOV10_Sievers.train.positives	chr20	34637247	34637284	Sievers_MOV10_15330		-
PARCLIP_MOV10_Sievers.train.positives	chr14	31087388	31087458	Sievers_MOV10_12083		+
PARCLIP_MOV10_Sievers.train.positives	chr19	49118593	49118622	Sievers_MOV10_15000		-
PARCLIP_MOV10_Sievers.train.positives	chr22	38879894	38879923	Sievers_MOV10_15914		-
PARCLIP_MOV10_Sievers.train.positives	chr10	14887185	14887239	Sievers_MOV10_8875		+
PARCLIP_MOV10_Sievers.train.positives	chr17	27589196	27589245	Sievers_MOV10_13583		-
PARCLIP_MOV10_Sievers.train.positives	chr1	150548669	150548692	Sievers_MOV10_1247		-
PARCLIP_MOV10_Sievers.train.positives	chrX	71493191	71493229	Sievers_MOV10_16359		-
PARCLIP_MOV10_Sievers.train.positives	chr10	124924813	124924879	Sievers_MOV10_9682		+
PARCLIP_MOV10_Sievers.train.positives	chr3	157814134	157814170	Sievers_MOV10_3838		-
PARCLIP_MOV10_Sievers.train.positives	chr5	133530769	133530804	Sievers_MOV10_5231		-
PARCLIP_MOV10_Sievers.train.positives	chr5	77772221	77772269	Sievers_MOV10_4980		+
PARCLIP_MOV10_Sievers.train.positives	chr12	109039937	109039993	Sievers_MOV10_11406		-
PARCLIP_MOV10_Sievers.train.positives	chr12	21669860	21669882	Sievers_MOV10_10528		+
PARCLIP_MOV10_Sievers.train.positives	chr5	130540099	130540127	Sievers_MOV10_5186		+
PARCLIP_MOV10_Sievers.train.positives	chr22	39258383	39258425	Sievers_MOV10_15932		-
PARCLIP_MOV10_Sievers.train.positives	chr4	108833068	108833096	Sievers_MOV10_4381		+
PARCLIP_MOV10_Sievers.train.positives	chrX	119658888	119658922	Sievers_MOV10_16846		-
PARCLIP_MOV10_Sievers.train.positives	chr1	24289506	24289537	Sievers_MOV10_199		+
PARCLIP_MOV10_Sievers.train.positives	chr5	137891620	137891650	Sievers_MOV10_5366		-
PARCLIP_MOV10_Sievers.train.positives	chrX	73805781	73805807	Sievers_MOV10_16545		-
PARCLIP_MOV10_Sievers.train.positives	chr15	56385053	56385083	Sievers_MOV10_12741		-
PARCLIP_MOV10_Sievers.train.positives	chr14	77976335	77976372	Sievers_MOV10_12388		-
PARCLIP_MOV10_Sievers.train.positives	chr3	152180821	152180844	Sievers_MOV10_3795		+
PARCLIP_MOV10_Sievers.train.positives	chr7	44918129	44918171	Sievers_MOV10_7104		-
PARCLIP_MOV10_Sievers.train.positives	chr7	120990305	120990342	Sievers_MOV10_7468		-
PARCLIP_MOV10_Sievers.train.positives	chr5	173386695	173386730	Sievers_MOV10_5721		+
PARCLIP_MOV10_Sievers.train.positives	chr17	47906291	47906337	Sievers_MOV10_13976		+
PARCLIP_MOV10_Sievers.train.positives	chr2	206866909	206866936	Sievers_MOV10_3080		-
PARCLIP_MOV10_Sievers.train.positives	chr12	19673211	19673250	Sievers_MOV10_10522		+
PARCLIP_MOV10_Sievers.train.positives	chr6	160100366	160100409	Sievers_MOV10_6826		-
PARCLIP_MOV10_Sievers.train.positives	chr1	24291696	24291720	Sievers_MOV10_200		-
PARCLIP_MOV10_Sievers.train.positives	chr9	127910611	127910640	Sievers_MOV10_8725		-
PARCLIP_MOV10_Sievers.train.positives	chr10	14945931	14945959	Sievers_MOV10_8886		+
PARCLIP_MOV10_Sievers.train.positives	chr2	131906974	131907002	Sievers_MOV10_2814		+
PARCLIP_MOV10_Sievers.train.positives	chr6	86322509	86322543	Sievers_MOV10_6413		-
PARCLIP_MOV10_Sievers.train.positives	chr1	47843601	47843635	Sievers_MOV10_535		+
PARCLIP_MOV10_Sievers.train.positives	chr12	31434870	31434931	Sievers_MOV10_10623		-
PARCLIP_MOV10_Sievers.train.positives	chr12	50158595	50158631	Sievers_MOV10_10797		+
PARCLIP_MOV10_Sievers.train.positives	chr1	97280148	97280201	Sievers_MOV10_945		+
PARCLIP_MOV10_Sievers.train.positives	chr14	68144251	68144265	Sievers_MOV10_12317		-
PARCLIP_MOV10_Sievers.train.positives	chr17	48771978	48772016	Sievers_MOV10_13999		-
PARCLIP_MOV10_Sievers.train.positives	chr3	120114227	120114256	Sievers_MOV10_3675		-
PARCLIP_MOV10_Sievers.train.positives	chr1	68168980	68169016	Sievers_MOV10_724		-
PARCLIP_MOV10_Sievers.train.positives	chr5	179156895	179156928	Sievers_MOV10_5800		+
PARCLIP_MOV10_Sievers.train.positives	chr12	131361829	131361845	Sievers_MOV10_11668		+
PARCLIP_MOV10_Sievers.train.positives	chr5	96370576	96370600	Sievers_MOV10_5078		+
PARCLIP_MOV10_Sievers.train.positives	chr12	72183404	72183428	Sievers_MOV10_11156		+
PARCLIP_MOV10_Sievers.train.positives	chrX	111003639	111003672	Sievers_MOV10_16791		+
PARCLIP_MOV10_Sievers.train.positives	chr8	95893064	95893107	Sievers_MOV10_8211		-
PARCLIP_MOV10_Sievers.train.positives	chr10	70932179	70932221	Sievers_MOV10_9206		+
PARCLIP_MOV10_Sievers.train.positives	chr10	76937924	76937964	Sievers_MOV10_9277		+
PARCLIP_MOV10_Sievers.train.positives	chr1	36391053	36391106	Sievers_MOV10_429		+
PARCLIP_MOV10_Sievers.train.positives	chr7	44917642	44917664	Sievers_MOV10_7101		-
PARCLIP_MOV10_Sievers.train.positives	chr1	223962893	223962944	Sievers_MOV10_1986		+
PARCLIP_MOV10_Sievers.train.positives	chr12	50871094	50871125	Sievers_MOV10_10807		+
PARCLIP_MOV10_Sievers.train.positives	chr18	9955716	9955753	Sievers_MOV10_14338		+
PARCLIP_MOV10_Sievers.train.positives	chr11	8018659	8018709	Sievers_MOV10_9723		+
PARCLIP_MOV10_Sievers.train.positives	chr12	56119252	56119291	Sievers_MOV10_10959		-
PARCLIP_MOV10_Sievers.train.positives	chr16	9203729	9203762	Sievers_MOV10_13058		+
PARCLIP_MOV10_Sievers.train.positives	chr20	43704372	43704400	Sievers_MOV10_15396		+
PARCLIP_MOV10_Sievers.train.positives	chr10	119766507	119766563	Sievers_MOV10_9641		-
PARCLIP_MOV10_Sievers.train.positives	chr1	10480137	10480154	Sievers_MOV10_75		+
PARCLIP_MOV10_Sievers.train.positives	chr18	55151185	55151221	Sievers_MOV10_14474		+
PARCLIP_MOV10_Sievers.train.positives	chr12	54629828	54629854	Sievers_MOV10_10911		-
PARCLIP_MOV10_Sievers.train.positives	chr3	182989592	182989613	Sievers_MOV10_3936		+
PARCLIP_MOV10_Sievers.train.positives	chr17	48771611	48771666	Sievers_MOV10_13997		-
PARCLIP_MOV10_Sievers.train.positives	chr10	124189988	124190028	Sievers_MOV10_9674		+
PARCLIP_MOV10_Sievers.train.positives	chr11	125828593	125828626	Sievers_MOV10_10305		-
PARCLIP_MOV10_Sievers.train.positives	chr16	11964110	11964137	Sievers_MOV10_13088		-
PARCLIP_MOV10_Sievers.train.positives	chr5	174956580	174956626	Sievers_MOV10_5733		+
PARCLIP_MOV10_Sievers.train.positives	chr16	61089801	61089826	Sievers_MOV10_13241		-
PARCLIP_MOV10_Sievers.train.positives	chr1	22419022	22419067	Sievers_MOV10_170		+
PARCLIP_MOV10_Sievers.train.positives	chr20	49369893	49369924	Sievers_MOV10_15431		+
PARCLIP_MOV10_Sievers.train.positives	chr12	68055496	68055539	Sievers_MOV10_11077		+
PARCLIP_MOV10_Sievers.train.positives	chr12	12982517	12982549	Sievers_MOV10_10499		+
PARCLIP_MOV10_Sievers.train.positives	chr17	17092377	17092402	Sievers_MOV10_13462		+
PARCLIP_MOV10_Sievers.train.positives	chr21	35473823	35473881	Sievers_MOV10_15662		+
PARCLIP_MOV10_Sievers.train.positives	chr7	73611324	73611354	Sievers_MOV10_7207		+
PARCLIP_MOV10_Sievers.train.positives	chr11	94899960	94899992	Sievers_MOV10_10097		-
PARCLIP_MOV10_Sievers.train.positives	chrX	133560018	133560057	Sievers_MOV10_16930		+
PARCLIP_MOV10_Sievers.train.positives	chr7	138992849	138992885	Sievers_MOV10_7611		+
PARCLIP_MOV10_Sievers.train.positives	chr5	77782240	77782269	Sievers_MOV10_4997		-
PARCLIP_MOV10_Sievers.train.positives	chr12	6979660	6979718	Sievers_MOV10_10443		+
PARCLIP_MOV10_Sievers.train.positives	chr1	207967290	207967321	Sievers_MOV10_1871		+
PARCLIP_MOV10_Sievers.train.positives	chr6	64421886	64421943	Sievers_MOV10_6282		+
PARCLIP_MOV10_Sievers.train.positives	chr15	32929997	32930027	Sievers_MOV10_12541		+
PARCLIP_MOV10_Sievers.train.positives	chr20	463324	463350	Sievers_MOV10_15118		-
PARCLIP_MOV10_Sievers.train.positives	chr16	30435054	30435122	Sievers_MOV10_13172		-
PARCLIP_MOV10_Sievers.train.positives	chr5	162946063	162946108	Sievers_MOV10_5631		+
PARCLIP_MOV10_Sievers.train.positives	chr1	113240635	113240662	Sievers_MOV10_1029		+
PARCLIP_MOV10_Sievers.train.positives	chr12	116397876	116397913	Sievers_MOV10_11507		-
PARCLIP_MOV10_Sievers.train.positives	chr3	149683554	149683603	Sievers_MOV10_3777		-
PARCLIP_MOV10_Sievers.train.positives	chr5	108672426	108672469	Sievers_MOV10_5103		-
PARCLIP_MOV10_Sievers.train.positives	chr10	28884895	28884949	Sievers_MOV10_8972		+
PARCLIP_MOV10_Sievers.train.positives	chr12	85275611	85275649	Sievers_MOV10_11237		-
PARCLIP_MOV10_Sievers.train.positives	chr12	112460656	112460672	Sievers_MOV10_11469		+
PARCLIP_MOV10_Sievers.train.positives	chr8	22878984	22879006	Sievers_MOV10_7818		-
PARCLIP_MOV10_Sievers.train.positives	chr8	37613772	37613813	Sievers_MOV10_7940		+
PARCLIP_MOV10_Sievers.train.positives	chr2	26358528	26358557	Sievers_MOV10_2405		+
PARCLIP_MOV10_Sievers.train.positives	chr14	38059942	38059998	Sievers_MOV10_12134		-
PARCLIP_MOV10_Sievers.train.positives	chr3	160795058	160795079	Sievers_MOV10_3882		+
PARCLIP_MOV10_Sievers.train.positives	chr2	96851650	96851682	Sievers_MOV10_2718		-
PARCLIP_MOV10_Sievers.train.positives	chr5	38481237	38481252	Sievers_MOV10_4715		-
PARCLIP_MOV10_Sievers.train.positives	chr1	53711964	53712004	Sievers_MOV10_597		-
PARCLIP_MOV10_Sievers.train.positives	chr1	179071994	179072043	Sievers_MOV10_1558		-
PARCLIP_MOV10_Sievers.train.positives	chr22	30094453	30094486	Sievers_MOV10_15841		+
PARCLIP_MOV10_Sievers.train.positives	chr16	14762842	14762870	Sievers_MOV10_13102		+
PARCLIP_MOV10_Sievers.train.positives	chr9	135568135	135568167	Sievers_MOV10_8787		+
PARCLIP_MOV10_Sievers.train.positives	chr13	26787417	26787441	Sievers_MOV10_11726		-
PARCLIP_MOV10_Sievers.train.positives	chr15	55474141	55474170	Sievers_MOV10_12724		-
PARCLIP_MOV10_Sievers.train.positives	chr5	102612520	102612554	Sievers_MOV10_5094		+
PARCLIP_MOV10_Sievers.train.positives	chr6	160101455	160101488	Sievers_MOV10_6833		-
PARCLIP_MOV10_Sievers.train.positives	chr1	225590009	225590065	Sievers_MOV10_2027		-
PARCLIP_MOV10_Sievers.train.positives	chr17	48940133	48940169	Sievers_MOV10_14010		-
PARCLIP_MOV10_Sievers.train.positives	chr10	38409031	38409052	Sievers_MOV10_9034		+
PARCLIP_MOV10_Sievers.train.positives	chr3	149683038	149683062	Sievers_MOV10_3774		-
PARCLIP_MOV10_Sievers.train.positives	chr5	167976158	167976182	Sievers_MOV10_5637		-
PARCLIP_MOV10_Sievers.train.positives	chr1	225683517	225683550	Sievers_MOV10_2052		-
PARCLIP_MOV10_Sievers.train.positives	chr4	48426237	48426289	Sievers_MOV10_4184		+
PARCLIP_MOV10_Sievers.train.positives	chr15	68588002	68588025	Sievers_MOV10_12860		+
PARCLIP_MOV10_Sievers.train.positives	chr2	20449895	20449912	Sievers_MOV10_2388		-
PARCLIP_MOV10_Sievers.train.positives	chr5	135517124	135517158	Sievers_MOV10_5310		+
PARCLIP_MOV10_Sievers.train.positives	chr1	33145747	33145783	Sievers_MOV10_391		+
PARCLIP_MOV10_Sievers.train.positives	chr14	20945220	20945242	Sievers_MOV10_12040		+
PARCLIP_MOV10_Sievers.train.positives	chr17	76219746	76219777	Sievers_MOV10_14252		+
PARCLIP_MOV10_Sievers.train.positives	chr17	30327669	30327704	Sievers_MOV10_13674		+
PARCLIP_MOV10_Sievers.train.positives	chr2	242291812	242291850	Sievers_MOV10_3168		+
PARCLIP_MOV10_Sievers.train.positives	chr1	93615835	93615887	Sievers_MOV10_888		-
PARCLIP_MOV10_Sievers.train.positives	chr15	41598125	41598157	Sievers_MOV10_12613		+
PARCLIP_MOV10_Sievers.train.positives	chr1	179074839	179074860	Sievers_MOV10_1570		-
PARCLIP_MOV10_Sievers.train.positives	chr4	120980709	120980754	Sievers_MOV10_4403		-
PARCLIP_MOV10_Sievers.train.positives	chr5	40760816	40760837	Sievers_MOV10_4718		-
PARCLIP_MOV10_Sievers.train.positives	chr1	228285956	228285978	Sievers_MOV10_2113		+
PARCLIP_MOV10_Sievers.train.positives	chr11	66394766	66394806	Sievers_MOV10_10004		+
PARCLIP_MOV10_Sievers.train.positives	chr1	207533747	207533786	Sievers_MOV10_1868		+
PARCLIP_MOV10_Sievers.train.positives	chr6	122765921	122765954	Sievers_MOV10_6654		-
PARCLIP_MOV10_Sievers.train.positives	chr3	88206942	88206985	Sievers_MOV10_3552		+
PARCLIP_MOV10_Sievers.train.positives	chrX	17772995	17773025	Sievers_MOV10_16079		+
PARCLIP_MOV10_Sievers.train.positives	chr18	12986222	12986263	Sievers_MOV10_14350		+
PARCLIP_MOV10_Sievers.train.positives	chr3	5258905	5258974	Sievers_MOV10_3184		+
PARCLIP_MOV10_Sievers.train.positives	chr2	153617588	153617624	Sievers_MOV10_2865		+
PARCLIP_MOV10_Sievers.train.positives	chr7	26252885	26252906	Sievers_MOV10_7001		+
PARCLIP_MOV10_Sievers.train.positives	chr1	171561988	171562015	Sievers_MOV10_1504		+
PARCLIP_MOV10_Sievers.train.positives	chr1	114307626	114307677	Sievers_MOV10_1047		-
PARCLIP_MOV10_Sievers.train.positives	chr10	119041192	119041222	Sievers_MOV10_9623		-
PARCLIP_MOV10_Sievers.train.positives	chr1	230416131	230416158	Sievers_MOV10_2159		+
PARCLIP_MOV10_Sievers.train.positives	chr12	104743246	104743277	Sievers_MOV10_11372		+
PARCLIP_MOV10_Sievers.train.positives	chr3	49396586	49396618	Sievers_MOV10_3418		-
PARCLIP_MOV10_Sievers.train.positives	chr11	77376757	77376784	Sievers_MOV10_10038		-
PARCLIP_MOV10_Sievers.train.positives	chr10	98722481	98722521	Sievers_MOV10_9423		+
PARCLIP_MOV10_Sievers.train.positives	chr1	173907088	173907125	Sievers_MOV10_1532		-
PARCLIP_MOV10_Sievers.train.positives	chr5	151189186	151189234	Sievers_MOV10_5546		+
PARCLIP_MOV10_Sievers.train.positives	chr12	56702629	56702671	Sievers_MOV10_10985		-
PARCLIP_MOV10_Sievers.train.positives	chr1	160184587	160184621	Sievers_MOV10_1370		+
PARCLIP_MOV10_Sievers.train.positives	chr10	53457225	53457255	Sievers_MOV10_9061		-
PARCLIP_MOV10_Sievers.train.positives	chr17	27590104	27590147	Sievers_MOV10_13590		-
PARCLIP_MOV10_Sievers.train.positives	chr8	95893006	95893041	Sievers_MOV10_8210		-
PARCLIP_MOV10_Sievers.train.positives	chr1	224576126	224576148	Sievers_MOV10_2011		-
PARCLIP_MOV10_Sievers.train.positives	chr11	34120213	34120241	Sievers_MOV10_9873		+
PARCLIP_MOV10_Sievers.train.positives	chr1	100548501	100548563	Sievers_MOV10_950		+
PARCLIP_MOV10_Sievers.train.positives	chr7	6443302	6443319	Sievers_MOV10_6928		+
PARCLIP_MOV10_Sievers.train.positives	chr1	32697167	32697202	Sievers_MOV10_390		+
PARCLIP_MOV10_Sievers.train.positives	chr16	1750933	1750967	Sievers_MOV10_13025		+
PARCLIP_MOV10_Sievers.train.positives	chr2	238673455	238673479	Sievers_MOV10_3163		+
PARCLIP_MOV10_Sievers.train.positives	chr7	116148325	116148382	Sievers_MOV10_7438		+
PARCLIP_MOV10_Sievers.train.positives	chr10	127530662	127530692	Sievers_MOV10_9696		+
PARCLIP_MOV10_Sievers.train.positives	chr14	100747167	100747207	Sievers_MOV10_12472		+
PARCLIP_MOV10_Sievers.train.positives	chr10	44283410	44283438	Sievers_MOV10_9048		-
PARCLIP_MOV10_Sievers.train.positives	chr7	155100068	155100090	Sievers_MOV10_7701		+
PARCLIP_MOV10_Sievers.train.positives	chr5	175774111	175774163	Sievers_MOV10_5742		-
PARCLIP_MOV10_Sievers.train.positives	chr6	119500721	119500757	Sievers_MOV10_6640		-
PARCLIP_MOV10_Sievers.train.positives	chr1	193060189	193060204	Sievers_MOV10_1677		+
PARCLIP_MOV10_Sievers.train.positives	chr20	2443645	2443681	Sievers_MOV10_15134		-
PARCLIP_MOV10_Sievers.train.positives	chr9	110092284	110092319	Sievers_MOV10_8636		+
PARCLIP_MOV10_Sievers.train.positives	chr17	20903013	20903031	Sievers_MOV10_13511		-
PARCLIP_MOV10_Sievers.train.positives	chr11	58387288	58387309	Sievers_MOV10_9947		+
PARCLIP_MOV10_Sievers.train.positives	chr7	70257015	70257052	Sievers_MOV10_7194		+
PARCLIP_MOV10_Sievers.train.positives	chr17	57771628	57771662	Sievers_MOV10_14087		+
PARCLIP_MOV10_Sievers.train.positives	chr7	66422531	66422576	Sievers_MOV10_7188		+
PARCLIP_MOV10_Sievers.train.positives	chr7	116147951	116147985	Sievers_MOV10_7437		+
PARCLIP_MOV10_Sievers.train.positives	chr1	174983648	174983679	Sievers_MOV10_1538		-
PARCLIP_MOV10_Sievers.train.positives	chr18	12986675	12986699	Sievers_MOV10_14353		+
PARCLIP_MOV10_Sievers.train.positives	chr6	142765844	142765905	Sievers_MOV10_6742		+
PARCLIP_MOV10_Sievers.train.positives	chrX	123047601	123047620	Sievers_MOV10_16876		+
PARCLIP_MOV10_Sievers.train.positives	chr1	16247453	16247478	Sievers_MOV10_117		+
PARCLIP_MOV10_Sievers.train.positives	chr4	83551104	83551139	Sievers_MOV10_4337		-
PARCLIP_MOV10_Sievers.train.positives	chr13	100638774	100638804	Sievers_MOV10_12011		+
PARCLIP_MOV10_Sievers.train.positives	chr1	154179326	154179369	Sievers_MOV10_1306		-
PARCLIP_MOV10_Sievers.train.positives	chr7	65419722	65419760	Sievers_MOV10_7171		+
PARCLIP_MOV10_Sievers.train.positives	chr5	89756045	89756090	Sievers_MOV10_5054		-
PARCLIP_MOV10_Sievers.train.positives	chr14	75601039	75601069	Sievers_MOV10_12376		-
PARCLIP_MOV10_Sievers.train.positives	chr6	42857268	42857282	Sievers_MOV10_6178		+
PARCLIP_MOV10_Sievers.train.positives	chrX	18257503	18257529	Sievers_MOV10_16081		-
PARCLIP_MOV10_Sievers.train.positives	chr13	107195784	107195828	Sievers_MOV10_12019		-
PARCLIP_MOV10_Sievers.train.positives	chr2	68269367	68269400	Sievers_MOV10_2592		-
PARCLIP_MOV10_Sievers.train.positives	chr1	32640386	32640435	Sievers_MOV10_378		+
PARCLIP_MOV10_Sievers.train.positives	chr1	7829351	7829407	Sievers_MOV10_51		+
PARCLIP_MOV10_Sievers.train.positives	chr22	30728191	30728224	Sievers_MOV10_15843		-
PARCLIP_MOV10_Sievers.train.positives	chr10	72184163	72184196	Sievers_MOV10_9224		+
PARCLIP_MOV10_Sievers.train.positives	chr7	135333404	135333455	Sievers_MOV10_7558		+
PARCLIP_MOV10_Sievers.train.positives	chr2	231436701	231436738	Sievers_MOV10_3143		-
PARCLIP_MOV10_Sievers.train.positives	chr1	171562427	171562465	Sievers_MOV10_1508		+
PARCLIP_MOV10_Sievers.train.positives	chr15	49419341	49419405	Sievers_MOV10_12670		-
PARCLIP_MOV10_Sievers.train.positives	chr6	10397761	10397798	Sievers_MOV10_5917		-
PARCLIP_MOV10_Sievers.train.positives	chr17	18231850	18231875	Sievers_MOV10_13490		-
PARCLIP_MOV10_Sievers.train.positives	chr10	88811094	88811136	Sievers_MOV10_9312		-
PARCLIP_MOV10_Sievers.train.positives	chr1	39951509	39951546	Sievers_MOV10_459		+
PARCLIP_MOV10_Sievers.train.positives	chr6	87972934	87973001	Sievers_MOV10_6419		+
PARCLIP_MOV10_Sievers.train.positives	chr3	42266649	42266692	Sievers_MOV10_3381		+
PARCLIP_MOV10_Sievers.train.positives	chr1	171562076	171562105	Sievers_MOV10_1505		+
PARCLIP_MOV10_Sievers.train.positives	chr6	119498679	119498698	Sievers_MOV10_6635		-
PARCLIP_MOV10_Sievers.train.positives	chr3	112251669	112251697	Sievers_MOV10_3601		-
PARCLIP_MOV10_Sievers.train.positives	chr14	50053427	50053446	Sievers_MOV10_12161		+
PARCLIP_MOV10_Sievers.train.positives	chr14	39652067	39652099	Sievers_MOV10_12147		+
PARCLIP_MOV10_Sievers.train.positives	chr17	2588598	2588653	Sievers_MOV10_13400		+
PARCLIP_MOV10_Sievers.train.positives	chrX	73805206	73805243	Sievers_MOV10_16538		-
PARCLIP_MOV10_Sievers.train.positives	chr2	31585314	31585355	Sievers_MOV10_2456		-
PARCLIP_MOV10_Sievers.train.positives	chr5	133531678	133531740	Sievers_MOV10_5233		-
PARCLIP_MOV10_Sievers.train.positives	chr3	113439608	113439631	Sievers_MOV10_3621		-
PARCLIP_MOV10_Sievers.train.positives	chrX	107965384	107965400	Sievers_MOV10_16766		-
```
