## Additional file 4 for "ENNGene: an Easy Neural Network model building tool for Genomics": PTBv1.bed

```
PTBv1.train.negatives	chr22	49022665	49022694	PTBv1.train.neg_30133		-
PTBv1.train.negatives	chr16	11771411	11771438	PTBv1.train.neg_14785		-
PTBv1.train.negatives	chr10	5951992	5952024	PTBv1.train.neg_2439		-
PTBv1.train.negatives	chr17	41250802	41250822	PTBv1.train.neg_16277		+
PTBv1.train.negatives	chr13	51934757	51934777	PTBv1.train.neg_7937		+
PTBv1.train.negatives	chr9	91149137	91149157	PTBv1.train.neg_41284		+
PTBv1.train.negatives	chr18	26936128	26936149	PTBv1.train.neg_19239		-
PTBv1.train.negatives	chrX	40466444	40466468	PTBv1.train.neg_43923		-
PTBv1.train.negatives	chr4	55969328	55969359	PTBv1.train.neg_32215		+
PTBv1.train.negatives	chr22	35206609	35206629	PTBv1.train.neg_29664		-
PTBv1.train.negatives	chr14	52431147	52431188	PTBv1.train.neg_10843		-
PTBv1.train.negatives	chr10	101598561	101598589	PTBv1.train.neg_2151		+
PTBv1.train.negatives	chr21	34436150	34436174	PTBv1.train.neg_26216		+
PTBv1.train.negatives	chr2	32871165	32871194	PTBv1.train.neg_22196		+
PTBv1.train.negatives	chr21	32196323	32196343	PTBv1.train.neg_26001		+
PTBv1.train.negatives	chr19	6920854	6920890	PTBv1.train.neg_21204		-
PTBv1.train.negatives	chr2	101770901	101770927	PTBv1.train.neg_22482		+
PTBv1.train.negatives	chr20	1132488	1132510	PTBv1.train.neg_23457		+
PTBv1.train.negatives	chr22	29384191	29384211	PTBv1.train.neg_29520		-
PTBv1.train.negatives	chr1	93764023	93764045	PTBv1.train.neg_517		+
PTBv1.train.negatives	chr19	47062526	47062546	PTBv1.train.neg_20585		+
PTBv1.train.negatives	chr22	45071621	45071669	PTBv1.train.neg_28965		+
PTBv1.train.negatives	chr13	39133474	39133494	PTBv1.train.neg_7672		+
PTBv1.train.negatives	chr5	102452224	102452259	PTBv1.train.neg_34924		-
PTBv1.train.negatives	chr7	36413876	36413911	PTBv1.train.neg_37308		+
PTBv1.train.negatives	chr7	56006792	56006824	PTBv1.train.neg_37426		+
PTBv1.train.negatives	chr8	11205395	11205415	PTBv1.train.neg_39008		+
PTBv1.train.negatives	chr17	7738082	7738102	PTBv1.train.neg_15710		+
PTBv1.train.negatives	chr17	6487466	6487486	PTBv1.train.neg_16849		-
PTBv1.train.negatives	chr7	75529319	75529364	PTBv1.train.neg_37547		+
PTBv1.train.negatives	chr1	27489022	27489045	PTBv1.train.neg_191		+
PTBv1.train.negatives	chr18	51932814	51932839	PTBv1.train.neg_19561		-
PTBv1.train.negatives	chr20	42581220	42581245	PTBv1.train.neg_25247		-
PTBv1.train.negatives	chr8	30454752	30454772	PTBv1.train.neg_39290		+
PTBv1.train.negatives	chr11	64603664	64603686	PTBv1.train.neg_4853		-
PTBv1.train.negatives	chr22	44085122	44085145	PTBv1.train.neg_28905		+
PTBv1.train.negatives	chrY	7646159	7646193	PTBv1.train.neg_45610		-
PTBv1.train.negatives	chr10	75003203	75003231	PTBv1.train.neg_2920		-
PTBv1.train.negatives	chr10	17018364	17018385	PTBv1.train.neg_2514		-
PTBv1.train.negatives	chr9	123020387	123020461	PTBv1.train.neg_41523		+
PTBv1.train.negatives	chr8	38967786	38967808	PTBv1.train.neg_40254		-
PTBv1.train.negatives	chr17	39616009	39616029	PTBv1.train.neg_17261		-
PTBv1.train.negatives	chr1	45936440	45936460	PTBv1.train.neg_1057		-
PTBv1.train.negatives	chr20	3793580	3793609	PTBv1.train.neg_23546		+
PTBv1.train.negatives	chr20	25149686	25149711	PTBv1.train.neg_23777		+
PTBv1.train.negatives	chr9	132280625	132280652	PTBv1.train.neg_41709		+
PTBv1.train.negatives	chr10	11620877	11620897	PTBv1.train.neg_2457		-
PTBv1.train.negatives	chr19	38315120	38315143	PTBv1.train.neg_20342		+
PTBv1.train.negatives	chr13	97755019	97755039	PTBv1.train.neg_8184		+
PTBv1.train.negatives	chr21	33544315	33544335	PTBv1.train.neg_26101		+
PTBv1.train.negatives	chr5	100203057	100203077	PTBv1.train.neg_34914		-
PTBv1.train.negatives	chr5	39442637	39442663	PTBv1.train.neg_34632		-
PTBv1.train.negatives	chr12	48010688	48010708	PTBv1.train.neg_5671		+
PTBv1.train.negatives	chr14	64638857	64638877	PTBv1.train.neg_10995		-
PTBv1.train.negatives	chr21	43968221	43968241	PTBv1.train.neg_26615		+
PTBv1.train.negatives	chr2	27452044	27452064	PTBv1.train.neg_22130		+
PTBv1.train.negatives	chr19	38561297	38561320	PTBv1.train.neg_20349		+
PTBv1.train.negatives	chr14	99812219	99812250	PTBv1.train.neg_10270		+
PTBv1.train.negatives	chr9	118627392	118627412	PTBv1.train.neg_42365		-
PTBv1.train.negatives	chr1	6216252	6216272	PTBv1.train.neg_808		-
PTBv1.train.negatives	chr13	46265528	46265548	PTBv1.train.neg_8915		-
PTBv1.train.negatives	chr22	42574757	42574784	PTBv1.train.neg_29999		-
PTBv1.train.negatives	chr12	13103971	13103991	PTBv1.train.neg_5495		+
PTBv1.train.negatives	chr11	7366501	7366528	PTBv1.train.neg_3449		+
PTBv1.train.negatives	chr2	993081	993101	PTBv1.train.neg_22018		+
PTBv1.train.negatives	chr22	49039913	49039933	PTBv1.train.neg_30142		-
PTBv1.train.negatives	chr18	9099267	9099297	PTBv1.train.neg_17834		+
PTBv1.train.negatives	chr14	44673508	44673530	PTBv1.train.neg_10740		-
PTBv1.train.negatives	chr21	41527250	41527270	PTBv1.train.neg_26425		+
PTBv1.train.negatives	chr5	68659915	68659958	PTBv1.train.neg_34763		-
PTBv1.train.negatives	chr7	45643462	45643482	PTBv1.train.neg_37402		+
PTBv1.train.negatives	chr14	36854385	36854405	PTBv1.train.neg_9526		+
PTBv1.train.negatives	chr7	35258949	35258969	PTBv1.train.neg_38319		-
PTBv1.train.negatives	chr19	18836919	18836939	PTBv1.train.neg_20235		+
PTBv1.train.negatives	chr5	126905192	126905219	PTBv1.train.neg_34208		+
PTBv1.train.negatives	chr16	46802777	46802797	PTBv1.train.neg_15071		-
PTBv1.train.negatives	chr13	36515683	36515719	PTBv1.train.neg_8746		-
PTBv1.train.negatives	chrY	19367466	19367486	PTBv1.train.neg_45918		-
PTBv1.train.negatives	chr16	28398212	28398232	PTBv1.train.neg_14981		-
PTBv1.train.negatives	chr15	81464706	81464726	PTBv1.train.neg_13333		-
PTBv1.train.negatives	chrY	7324534	7324554	PTBv1.train.neg_44931		+
PTBv1.train.negatives	chr5	167934169	167934194	PTBv1.train.neg_35131		-
PTBv1.train.negatives	chr5	61754193	61754220	PTBv1.train.neg_33880		+
PTBv1.train.negatives	chrX	41589866	41589886	PTBv1.train.neg_43927		-
PTBv1.train.negatives	chr19	44079324	44079349	PTBv1.train.neg_21638		-
PTBv1.train.negatives	chr20	18424751	18424771	PTBv1.train.neg_24888		-
PTBv1.train.negatives	chr4	109807572	109807610	PTBv1.train.neg_32523		+
PTBv1.train.negatives	chrX	150886812	150886832	PTBv1.train.neg_44451		-
PTBv1.train.negatives	chr16	66459608	66459628	PTBv1.train.neg_14271		+
PTBv1.train.negatives	chr4	166392836	166392871	PTBv1.train.neg_32745		+
PTBv1.train.negatives	chr4	35911948	35911978	PTBv1.train.neg_33011		-
PTBv1.train.negatives	chr16	20796663	20796687	PTBv1.train.neg_14893		-
PTBv1.train.negatives	chr16	3521461	3521497	PTBv1.train.neg_13654		+
PTBv1.train.negatives	chr6	33472983	33473005	PTBv1.train.neg_35517		+
PTBv1.train.negatives	chr18	13567416	13567436	PTBv1.train.neg_18021		+
PTBv1.train.negatives	chr20	35829090	35829126	PTBv1.train.neg_24057		+
PTBv1.train.negatives	chr13	110080311	110080342	PTBv1.train.neg_8322		+
PTBv1.train.negatives	chr3	28378463	28378497	PTBv1.train.neg_30331		+
PTBv1.train.negatives	chrY	14053357	14053398	PTBv1.train.neg_45840		-
PTBv1.train.negatives	chr19	12737671	12737706	PTBv1.train.neg_21329		-
PTBv1.train.negatives	chr22	42805982	42806002	PTBv1.train.neg_28858		+
PTBv1.train.negatives	chr3	95270839	95270865	PTBv1.train.neg_30714		+
PTBv1.train.negatives	chr18	12404576	12404605	PTBv1.train.neg_17962		+
PTBv1.train.negatives	chr22	35809319	35809339	PTBv1.train.neg_29698		-
PTBv1.train.negatives	chr22	16627250	16627281	PTBv1.train.neg_29168		-
PTBv1.train.negatives	chr20	20211577	20211598	PTBv1.train.neg_23737		+
PTBv1.train.negatives	chr6	46892732	46892752	PTBv1.train.neg_35717		+
PTBv1.train.negatives	chr4	21358957	21358977	PTBv1.train.neg_32973		-
PTBv1.train.negatives	chr19	50686187	50686223	PTBv1.train.neg_21776		-
PTBv1.train.negatives	chr2	65458102	65458122	PTBv1.train.neg_23071		-
PTBv1.train.negatives	chr17	273220	273275	PTBv1.train.neg_15550		+
PTBv1.train.negatives	chr10	865856	865876	PTBv1.train.neg_2417		-
PTBv1.train.negatives	chr18	12957706	12957742	PTBv1.train.neg_17994		+
PTBv1.train.negatives	chr22	44612541	44612561	PTBv1.train.neg_28938		+
PTBv1.train.negatives	chr14	104268882	104268920	PTBv1.train.neg_10387		+
PTBv1.train.negatives	chr4	123556378	123556409	PTBv1.train.neg_32615		+
PTBv1.train.negatives	chr19	62597889	62597924	PTBv1.train.neg_20968		+
PTBv1.train.negatives	chr8	58047859	58047879	PTBv1.train.neg_40337		-
PTBv1.train.negatives	chr6	88448040	88448060	PTBv1.train.neg_36764		-
PTBv1.train.negatives	chr17	38200204	38200224	PTBv1.train.neg_16206		+
PTBv1.train.negatives	chr16	87817887	87817913	PTBv1.train.neg_14514		+
PTBv1.train.negatives	chr11	8667819	8667839	PTBv1.train.neg_3466		+
PTBv1.train.negatives	chr4	75456405	75456453	PTBv1.train.neg_32324		+
PTBv1.train.negatives	chr19	63113923	63113958	PTBv1.train.neg_22001		-
PTBv1.train.negatives	chr6	38349086	38349106	PTBv1.train.neg_36534		-
PTBv1.train.negatives	chrY	6330453	6330493	PTBv1.train.neg_44756		+
PTBv1.train.negatives	chr5	68508067	68508095	PTBv1.train.neg_33920		+
PTBv1.train.negatives	chr18	3260391	3260423	PTBv1.train.neg_17771		+
PTBv1.train.negatives	chr7	16633295	16633327	PTBv1.train.neg_38165		-
PTBv1.train.negatives	chrY	20096790	20096819	PTBv1.train.neg_46183		-
PTBv1.train.negatives	chr19	62617048	62617095	PTBv1.train.neg_20973		+
PTBv1.train.negatives	chr7	112326161	112326193	PTBv1.train.neg_38766		-
PTBv1.train.negatives	chr6	35698108	35698131	PTBv1.train.neg_36518		-
PTBv1.train.negatives	chr1	111803349	111803373	PTBv1.train.neg_566		+
PTBv1.train.negatives	chr2	9652139	9652176	PTBv1.train.neg_22791		-
PTBv1.train.negatives	chr15	39750255	39750284	PTBv1.train.neg_11647		+
PTBv1.train.negatives	chr5	80186094	80186114	PTBv1.train.neg_34029		+
PTBv1.train.negatives	chr20	60369140	60369160	PTBv1.train.neg_25589		-
PTBv1.train.negatives	chr20	60148227	60148248	PTBv1.train.neg_25578		-
PTBv1.train.negatives	chr22	19083599	19083636	PTBv1.train.neg_28085		+
PTBv1.train.negatives	chr19	47488084	47488104	PTBv1.train.neg_20596		+
PTBv1.train.negatives	chr8	22011860	22011896	PTBv1.train.neg_39130		+
PTBv1.train.negatives	chr21	33651758	33651785	PTBv1.train.neg_26140		+
PTBv1.train.negatives	chr3	72893590	72893612	PTBv1.train.neg_31488		-
PTBv1.train.negatives	chr13	47994560	47994580	PTBv1.train.neg_8953		-
PTBv1.train.negatives	chr15	70341377	70341403	PTBv1.train.neg_13183		-
PTBv1.train.negatives	chr21	16469072	16469092	PTBv1.train.neg_25722		+
PTBv1.train.negatives	chr7	99623193	99623220	PTBv1.train.neg_37698		+
PTBv1.train.negatives	chr4	4324119	4324140	PTBv1.train.neg_32862		-
PTBv1.train.negatives	chr15	54528531	54528564	PTBv1.train.neg_12991		-
PTBv1.train.negatives	chr2	108464144	108464164	PTBv1.train.neg_22511		+
PTBv1.train.negatives	chr12	115650354	115650381	PTBv1.train.neg_7203		-
PTBv1.train.negatives	chr19	16764575	16764595	PTBv1.train.neg_20169		+
PTBv1.train.negatives	chr20	49849980	49850010	PTBv1.train.neg_25500		-
PTBv1.train.negatives	chr15	87983505	87983566	PTBv1.train.neg_13394		-
PTBv1.train.negatives	chr13	24809471	24809492	PTBv1.train.neg_7412		+
PTBv1.train.negatives	chr14	67179912	67179938	PTBv1.train.neg_9913		+
PTBv1.train.negatives	chr6	121628488	121628508	PTBv1.train.neg_36895		-
PTBv1.train.negatives	chr10	32910671	32910695	PTBv1.train.neg_1663		+
PTBv1.train.negatives	chr15	53444900	53444920	PTBv1.train.neg_12952		-
PTBv1.train.negatives	chr11	116255589	116255611	PTBv1.train.neg_5182		-
PTBv1.train.negatives	chr22	36898062	36898082	PTBv1.train.neg_29743		-
PTBv1.train.negatives	chr7	139466570	139466590	PTBv1.train.neg_38878		-
PTBv1.train.negatives	chr5	134213216	134213236	PTBv1.train.neg_34264		+
PTBv1.train.negatives	chr8	27552017	27552042	PTBv1.train.neg_39243		+
PTBv1.train.negatives	chr21	44019907	44019927	PTBv1.train.neg_27723		-
PTBv1.train.negatives	chr4	110627661	110627681	PTBv1.train.neg_32530		+
PTBv1.train.negatives	chr17	35864437	35864457	PTBv1.train.neg_16168		+
PTBv1.train.negatives	chrX	48301455	48301505	PTBv1.train.neg_43011		+
PTBv1.train.negatives	chr16	67138088	67138114	PTBv1.train.neg_14298		+
PTBv1.train.negatives	chr6	24517304	24517324	PTBv1.train.neg_35343		+
PTBv1.train.negatives	chr20	45295497	45295529	PTBv1.train.neg_25391		-
PTBv1.train.negatives	chrX	73661041	73661065	PTBv1.train.neg_43282		+
PTBv1.train.negatives	chr13	108253332	108253352	PTBv1.train.neg_8300		+
PTBv1.train.negatives	chr19	41645295	41645345	PTBv1.train.neg_21583		-
PTBv1.train.negatives	chr3	140154463	140154483	PTBv1.train.neg_30934		+
PTBv1.train.negatives	chr19	1894381	1894436	PTBv1.train.neg_19894		+
PTBv1.train.negatives	chr16	23447296	23447319	PTBv1.train.neg_14934		-
PTBv1.train.negatives	chr21	32661021	32661057	PTBv1.train.neg_27247		-
PTBv1.train.negatives	chr20	61742700	61742720	PTBv1.train.neg_25637		-
PTBv1.train.negatives	chr16	65785162	65785182	PTBv1.train.neg_14249		+
PTBv1.train.negatives	chr16	74194050	74194073	PTBv1.train.neg_15397		-
PTBv1.train.negatives	chr16	84382691	84382711	PTBv1.train.neg_15459		-
PTBv1.train.negatives	chr15	47709245	47709278	PTBv1.train.neg_11867		+
PTBv1.train.negatives	chr8	102669732	102669752	PTBv1.train.neg_39833		+
PTBv1.train.negatives	chr19	52462350	52462370	PTBv1.train.neg_20703		+
PTBv1.train.negatives	chr9	139462327	139462347	PTBv1.train.neg_42601		-
PTBv1.train.negatives	chr17	10299446	10299466	PTBv1.train.neg_16929		-
PTBv1.train.negatives	chr14	59818361	59818398	PTBv1.train.neg_9791		+
PTBv1.train.negatives	chrY	19372581	19372601	PTBv1.train.neg_45940		-
PTBv1.train.negatives	chrY	19689793	19689814	PTBv1.train.neg_46118		-
PTBv1.train.negatives	chr21	40523669	40523728	PTBv1.train.neg_27516		-
PTBv1.train.negatives	chrX	37763792	37763859	PTBv1.train.neg_42867		+
PTBv1.train.negatives	chr21	45220583	45220603	PTBv1.train.neg_26733		+
PTBv1.train.negatives	chr14	23097745	23097811	PTBv1.train.neg_9414		+
PTBv1.train.negatives	chr6	7245853	7245877	PTBv1.train.neg_36206		-
PTBv1.train.negatives	chr4	37720523	37720546	PTBv1.train.neg_32085		+
PTBv1.train.negatives	chr19	49210326	49210346	PTBv1.train.neg_20618		+
PTBv1.train.negatives	chr13	71299534	71299569	PTBv1.train.neg_9099		-
PTBv1.train.negatives	chr14	22591369	22591389	PTBv1.train.neg_10545		-
PTBv1.train.negatives	chr17	3785476	3785496	PTBv1.train.neg_16787		-
PTBv1.train.negatives	chr3	66395346	66395396	PTBv1.train.neg_30675		+
PTBv1.train.negatives	chr16	56788209	56788262	PTBv1.train.neg_15160		-
PTBv1.train.negatives	chr1	37715586	37715643	PTBv1.train.neg_297		+
PTBv1.train.negatives	chr9	139604039	139604059	PTBv1.train.neg_42609		-
PTBv1.train.negatives	chr22	39645902	39645939	PTBv1.train.neg_28742		+
PTBv1.train.negatives	chr12	47464324	47464344	PTBv1.train.neg_6713		-
PTBv1.train.negatives	chr17	32868607	32868643	PTBv1.train.neg_16084		+
PTBv1.train.negatives	chr19	40350736	40350758	PTBv1.train.neg_20390		+
PTBv1.train.negatives	chr4	174442681	174442716	PTBv1.train.neg_32765		+
PTBv1.train.negatives	chr4	48360156	48360176	PTBv1.train.neg_33115		-
PTBv1.train.negatives	chr14	49148866	49148890	PTBv1.train.neg_9572		+
PTBv1.train.negatives	chr9	116600297	116600323	PTBv1.train.neg_42361		-
PTBv1.train.negatives	chr13	102086901	102086937	PTBv1.train.neg_8253		+
PTBv1.train.negatives	chrX	80312403	80312423	PTBv1.train.neg_44236		-
PTBv1.train.negatives	chr1	39652164	39652184	PTBv1.train.neg_304		+
PTBv1.train.negatives	chr1	101121831	101121867	PTBv1.train.neg_1209		-
PTBv1.train.negatives	chr1	17514530	17514556	PTBv1.train.neg_105		+
PTBv1.train.negatives	chr13	49025686	49025709	PTBv1.train.neg_8966		-
PTBv1.train.negatives	chrY	22947224	22947249	PTBv1.train.neg_45484		+
PTBv1.train.negatives	chr8	126158455	126158475	PTBv1.train.neg_40749		-
PTBv1.train.negatives	chr7	80298465	80298493	PTBv1.train.neg_38559		-
PTBv1.train.negatives	chr21	36621817	36621852	PTBv1.train.neg_26273		+
PTBv1.train.negatives	chr17	7441924	7441944	PTBv1.train.neg_16889		-
PTBv1.train.negatives	chr1	149297497	149297524	PTBv1.train.neg_1286		-
PTBv1.train.negatives	chr1	178298951	178298971	PTBv1.train.neg_712		+
PTBv1.train.negatives	chr6	45215267	45215287	PTBv1.train.neg_36615		-
PTBv1.train.negatives	chr13	43625606	43625626	PTBv1.train.neg_8833		-
PTBv1.train.negatives	chr17	24271022	24271042	PTBv1.train.neg_17056		-
PTBv1.train.negatives	chr16	31424325	31424347	PTBv1.train.neg_15034		-
PTBv1.train.negatives	chr19	63053545	63053565	PTBv1.train.neg_21005		+
PTBv1.train.negatives	chr15	38786141	38786161	PTBv1.train.neg_11566		+
PTBv1.train.negatives	chrX	106771490	106771513	PTBv1.train.neg_43414		+
PTBv1.train.negatives	chr9	115032547	115032567	PTBv1.train.neg_41478		+
PTBv1.train.negatives	chr10	70611284	70611316	PTBv1.train.neg_1881		+
PTBv1.train.negatives	chr17	5202136	5202164	PTBv1.train.neg_15646		+
PTBv1.train.negatives	chr18	45348463	45348497	PTBv1.train.neg_18434		+
PTBv1.train.negatives	chr10	71811663	71811690	PTBv1.train.neg_2848		-
PTBv1.train.negatives	chrX	153262898	153262918	PTBv1.train.neg_43628		+
PTBv1.train.negatives	chr2	112708203	112708238	PTBv1.train.neg_23255		-
PTBv1.train.negatives	chr14	38960294	38960323	PTBv1.train.neg_10722		-
PTBv1.train.negatives	chr12	118776795	118776815	PTBv1.train.neg_7233		-
PTBv1.train.negatives	chr21	42282527	42282547	PTBv1.train.neg_27575		-
PTBv1.train.negatives	chr20	18218960	18218992	PTBv1.train.neg_23694		+
PTBv1.train.negatives	chr12	111069187	111069210	PTBv1.train.neg_6217		+
PTBv1.train.negatives	chr21	29179016	29179036	PTBv1.train.neg_27134		-
PTBv1.train.negatives	chr22	23246058	23246081	PTBv1.train.neg_28235		+
PTBv1.train.negatives	chr9	135378513	135378549	PTBv1.train.neg_42543		-
PTBv1.train.negatives	chr17	40506488	40506508	PTBv1.train.neg_16267		+
PTBv1.train.negatives	chr8	10683889	10683909	PTBv1.train.neg_40001		-
PTBv1.train.negatives	chr21	33716960	33716994	PTBv1.train.neg_26154		+
PTBv1.train.negatives	chr18	11774091	11774138	PTBv1.train.neg_17933		+
PTBv1.train.negatives	chr14	68922542	68922562	PTBv1.train.neg_11019		-
PTBv1.train.negatives	chr7	22268419	22268439	PTBv1.train.neg_38201		-
PTBv1.train.negatives	chr19	4381721	4381749	PTBv1.train.neg_19955		+
PTBv1.train.negatives	chr11	66087694	66087714	PTBv1.train.neg_4888		-
PTBv1.train.negatives	chr6	29823442	29823462	PTBv1.train.neg_36374		-
PTBv1.train.negatives	chrY	19173209	19173256	PTBv1.train.neg_45136		+
PTBv1.train.negatives	chrY	21147371	21147391	PTBv1.train.neg_45285		+
PTBv1.train.negatives	chrY	5646509	5646546	PTBv1.train.neg_44706		+
PTBv1.train.negatives	chr4	96620973	96620994	PTBv1.train.neg_33377		-
PTBv1.train.negatives	chr11	62218680	62218704	PTBv1.train.neg_4804		-
PTBv1.train.negatives	chr14	99526396	99526422	PTBv1.train.neg_10252		+
PTBv1.train.negatives	chr19	53386221	53386241	PTBv1.train.neg_20727		+
PTBv1.train.negatives	chr2	73307340	73307360	PTBv1.train.neg_22395		+
PTBv1.train.negatives	chr10	75151061	75151099	PTBv1.train.neg_2922		-
PTBv1.train.negatives	chr16	25931425	25931460	PTBv1.train.neg_13933		+
PTBv1.train.negatives	chr14	52310983	52311003	PTBv1.train.neg_9652		+
PTBv1.train.negatives	chr5	38914864	38914892	PTBv1.train.neg_33776		+
PTBv1.train.negatives	chr15	97491312	97491338	PTBv1.train.neg_12515		+
PTBv1.train.negatives	chr7	77262810	77262841	PTBv1.train.neg_38549		-
PTBv1.train.negatives	chr17	43049336	43049356	PTBv1.train.neg_16298		+
PTBv1.train.negatives	chr21	33590178	33590198	PTBv1.train.neg_26125		+
PTBv1.train.negatives	chr13	112130356	112130384	PTBv1.train.neg_8353		+
PTBv1.train.negatives	chrX	48551196	48551223	PTBv1.train.neg_43026		+
PTBv1.train.negatives	chr12	109546779	109546810	PTBv1.train.neg_6182		+
PTBv1.train.negatives	chr20	60134684	60134704	PTBv1.train.neg_24498		+
PTBv1.train.negatives	chr9	85502707	85502728	PTBv1.train.neg_42133		-
PTBv1.train.negatives	chr17	24638032	24638052	PTBv1.train.neg_17068		-
PTBv1.train.negatives	chr6	7313893	7313913	PTBv1.train.neg_36211		-
PTBv1.train.negatives	chr16	21574718	21574754	PTBv1.train.neg_13845		+
PTBv1.train.negatives	chr16	68959402	68959425	PTBv1.train.neg_14344		+
PTBv1.train.negatives	chr3	54555659	54555679	PTBv1.train.neg_30649		+
PTBv1.train.negatives	chr3	152649008	152649028	PTBv1.train.neg_31729		-
PTBv1.train.negatives	chr3	115270954	115270996	PTBv1.train.neg_30800		+
PTBv1.train.negatives	chrY	21039027	21039047	PTBv1.train.neg_46388		-
PTBv1.train.negatives	chr22	30963394	30963414	PTBv1.train.neg_29599		-
PTBv1.train.negatives	chr6	108299248	108299291	PTBv1.train.neg_36836		-
PTBv1.train.negatives	chr14	23098194	23098214	PTBv1.train.neg_9416		+
PTBv1.train.negatives	chr13	28967638	28967664	PTBv1.train.neg_7498		+
PTBv1.train.negatives	chr7	14649346	14649377	PTBv1.train.neg_38156		-
PTBv1.train.negatives	chr10	49069698	49069718	PTBv1.train.neg_2715		-
PTBv1.train.negatives	chr11	740724	740751	PTBv1.train.neg_3359		+
PTBv1.train.negatives	chr16	51697503	51697523	PTBv1.train.neg_14096		+
PTBv1.train.negatives	chr10	102786201	102786221	PTBv1.train.neg_2159		+
PTBv1.train.negatives	chr21	42975098	42975119	PTBv1.train.neg_26550		+
PTBv1.train.negatives	chr7	69858007	69858040	PTBv1.train.neg_37501		+
PTBv1.train.negatives	chr8	81874325	81874363	PTBv1.train.neg_40464		-
PTBv1.train.negatives	chr2	65319572	65319597	PTBv1.train.neg_22334		+
PTBv1.train.negatives	chr8	109117155	109117175	PTBv1.train.neg_40647		-
PTBv1.train.negatives	chr10	7654078	7654098	PTBv1.train.neg_2450		-
PTBv1.train.negatives	chr18	30390163	30390191	PTBv1.train.neg_18239		+
PTBv1.train.negatives	chr19	52914728	52914748	PTBv1.train.neg_20709		+
PTBv1.train.negatives	chr14	59022257	59022277	PTBv1.train.neg_9765		+
PTBv1.train.negatives	chr15	39312254	39312274	PTBv1.train.neg_11586		+
PTBv1.train.negatives	chr3	58773129	58773149	PTBv1.train.neg_31436		-
PTBv1.train.negatives	chrX	71409342	71409362	PTBv1.train.neg_44192		-
PTBv1.train.negatives	chr1	113003102	113003130	PTBv1.train.neg_573		+
PTBv1.train.negatives	chr14	18989611	18989631	PTBv1.train.neg_10443		-
PTBv1.train.negatives	chr18	58179351	58179371	PTBv1.train.neg_18628		+
PTBv1.train.negatives	chr5	149380644	149380664	PTBv1.train.neg_34358		+
PTBv1.train.negatives	chr15	41818103	41818123	PTBv1.train.neg_12831		-
PTBv1.train.negatives	chr4	99530630	99530654	PTBv1.train.neg_32472		+
PTBv1.train.negatives	chr21	44603156	44603176	PTBv1.train.neg_26702		+
PTBv1.train.negatives	chr13	108627147	108627167	PTBv1.train.neg_8302		+
PTBv1.train.negatives	chr3	131000910	131000934	PTBv1.train.neg_31662		-
PTBv1.train.negatives	chr11	104475149	104475184	PTBv1.train.neg_5117		-
PTBv1.train.negatives	chr7	6824560	6824580	PTBv1.train.neg_38124		-
PTBv1.train.negatives	chr15	39456682	39456702	PTBv1.train.neg_11609		+
PTBv1.train.negatives	chr12	78074760	78074789	PTBv1.train.neg_6008		+
PTBv1.train.negatives	chr15	39457737	39457757	PTBv1.train.neg_11610		+
PTBv1.train.negatives	chr2	28919865	28919901	PTBv1.train.neg_22156		+
PTBv1.train.negatives	chr20	49650807	49650827	PTBv1.train.neg_25488		-
PTBv1.train.negatives	chr14	70618579	70618603	PTBv1.train.neg_9971		+
PTBv1.train.negatives	chr19	54907848	54907901	PTBv1.train.neg_20779		+
PTBv1.train.negatives	chr22	39116529	39116549	PTBv1.train.neg_28728		+
PTBv1.train.negatives	chr21	42154060	42154084	PTBv1.train.neg_27550		-
PTBv1.train.negatives	chr2	61606042	61606062	PTBv1.train.neg_23047		-
PTBv1.train.negatives	chr12	101064770	101064790	PTBv1.train.neg_6094		+
PTBv1.train.negatives	chr5	110103206	110103232	PTBv1.train.neg_34116		+
PTBv1.train.negatives	chr7	99001354	99001388	PTBv1.train.neg_37675		+
PTBv1.train.negatives	chr2	136239689	136239709	PTBv1.train.neg_22623		+
PTBv1.train.negatives	chr9	85783763	85783799	PTBv1.train.neg_42153		-
PTBv1.train.negatives	chr3	69028298	69028318	PTBv1.train.neg_31465		-
PTBv1.train.negatives	chr2	108579832	108579852	PTBv1.train.neg_22512		+
PTBv1.train.negatives	chrX	46214898	46214965	PTBv1.train.neg_42928		+
PTBv1.train.negatives	chr22	17448554	17448625	PTBv1.train.neg_29211		-
PTBv1.train.negatives	chr12	21113692	21113712	PTBv1.train.neg_5539		+
PTBv1.train.negatives	chr15	39104458	39104478	PTBv1.train.neg_12743		-
PTBv1.train.negatives	chr4	79736640	79736660	PTBv1.train.neg_32379		+
PTBv1.train.negatives	chr4	39506921	39506941	PTBv1.train.neg_33053		-
PTBv1.train.negatives	chrY	5292109	5292129	PTBv1.train.neg_44669		+
PTBv1.train.negatives	chr4	8280862	8280891	PTBv1.train.neg_31941		+
PTBv1.train.negatives	chr4	108107890	108107910	PTBv1.train.neg_33437		-
PTBv1.train.negatives	chr19	2801289	2801309	PTBv1.train.neg_19920		+
PTBv1.train.negatives	chr22	16472024	16472044	PTBv1.train.neg_29153		-
PTBv1.train.negatives	chr1	28151687	28151707	PTBv1.train.neg_206		+
PTBv1.train.negatives	chr21	33761370	33761405	PTBv1.train.neg_27300		-
PTBv1.train.negatives	chr2	44727153	44727187	PTBv1.train.neg_22252		+
PTBv1.train.negatives	chrX	135885542	135885570	PTBv1.train.neg_43570		+
PTBv1.train.negatives	chr4	42719406	42719426	PTBv1.train.neg_32166		+
PTBv1.train.negatives	chr1	160808937	160808970	PTBv1.train.neg_686		+
PTBv1.train.negatives	chr20	44437412	44437432	PTBv1.train.neg_25356		-
PTBv1.train.negatives	chr16	48918313	48918333	PTBv1.train.neg_15090		-
PTBv1.train.negatives	chr17	33716163	33716183	PTBv1.train.neg_16092		+
PTBv1.train.negatives	chr20	29899195	29899255	PTBv1.train.neg_24986		-
PTBv1.train.negatives	chr12	62465506	62465526	PTBv1.train.neg_5888		+
PTBv1.train.negatives	chr6	30260393	30260429	PTBv1.train.neg_36379		-
PTBv1.train.negatives	chr19	19304553	19304576	PTBv1.train.neg_20240		+
PTBv1.train.negatives	chr21	26866013	26866048	PTBv1.train.neg_27097		-
PTBv1.train.negatives	chrY	14058749	14058782	PTBv1.train.neg_45843		-
PTBv1.train.negatives	chr21	40052194	40052214	PTBv1.train.neg_26387		+
PTBv1.train.negatives	chr11	73410276	73410301	PTBv1.train.neg_4965		-
PTBv1.train.negatives	chr3	139716196	139716233	PTBv1.train.neg_31688		-
PTBv1.train.negatives	chr13	72196328	72196396	PTBv1.train.neg_9112		-
PTBv1.train.negatives	chr17	31967832	31967852	PTBv1.train.neg_16061		+
PTBv1.train.negatives	chr15	54308123	54308144	PTBv1.train.neg_12985		-
PTBv1.train.negatives	chr15	28727375	28727440	PTBv1.train.neg_11430		+
PTBv1.train.negatives	chr6	151344300	151344320	PTBv1.train.neg_36126		+
PTBv1.train.negatives	chrY	21046363	21046386	PTBv1.train.neg_46403		-
PTBv1.train.negatives	chr14	99351479	99351519	PTBv1.train.neg_10246		+
PTBv1.train.negatives	chr3	12392617	12392660	PTBv1.train.neg_30252		+
PTBv1.train.negatives	chr6	43304876	43304900	PTBv1.train.neg_36591		-
PTBv1.train.negatives	chr15	29058392	29058412	PTBv1.train.neg_12625		-
PTBv1.train.negatives	chr17	15567808	15567828	PTBv1.train.neg_15788		+
PTBv1.train.negatives	chr18	42177442	42177462	PTBv1.train.neg_18389		+
PTBv1.train.negatives	chrX	19692192	19692235	PTBv1.train.neg_43827		-
PTBv1.train.negatives	chr9	114029524	114029544	PTBv1.train.neg_42340		-
PTBv1.train.negatives	chr14	74130045	74130072	PTBv1.train.neg_11102		-
PTBv1.train.negatives	chrY	2780361	2780381	PTBv1.train.neg_44518		+
PTBv1.train.negatives	chrY	22890090	22890129	PTBv1.train.neg_45443		+
PTBv1.train.negatives	chr14	88175535	88175561	PTBv1.train.neg_11211		-
PTBv1.train.negatives	chr17	38534887	38534938	PTBv1.train.neg_16229		+
PTBv1.train.negatives	chr10	132984832	132984852	PTBv1.train.neg_3323		-
PTBv1.train.negatives	chrX	37469551	37469576	PTBv1.train.neg_42865		+
PTBv1.train.negatives	chr18	27776299	27776319	PTBv1.train.neg_19264		-
PTBv1.train.negatives	chr2	69409362	69409382	PTBv1.train.neg_23077		-
PTBv1.train.negatives	chr13	99434990	99435016	PTBv1.train.neg_8239		+
PTBv1.train.negatives	chr15	48558382	48558409	PTBv1.train.neg_11887		+
PTBv1.train.negatives	chr13	40081466	40081501	PTBv1.train.neg_8786		-
PTBv1.train.negatives	chr14	94120258	94120309	PTBv1.train.neg_10221		+
PTBv1.train.negatives	chr14	54604951	54604981	PTBv1.train.neg_9686		+
PTBv1.train.negatives	chr11	129833758	129833778	PTBv1.train.neg_4377		+
PTBv1.train.negatives	chr4	44120094	44120118	PTBv1.train.neg_33076		-
PTBv1.train.negatives	chr2	37453936	37453969	PTBv1.train.neg_22225		+
PTBv1.train.negatives	chr22	34148921	34148941	PTBv1.train.neg_28541		+
PTBv1.train.negatives	chr4	74230000	74230020	PTBv1.train.neg_33218		-
PTBv1.train.negatives	chr5	53857138	53857158	PTBv1.train.neg_33837		+
PTBv1.train.negatives	chr6	149998720	149998755	PTBv1.train.neg_36969		-
PTBv1.train.negatives	chr21	46889364	46889384	PTBv1.train.neg_26902		+
PTBv1.train.negatives	chr14	59017454	59017474	PTBv1.train.neg_10911		-
PTBv1.train.negatives	chr18	13707865	13707885	PTBv1.train.neg_19086		-
PTBv1.train.negatives	chr16	21222731	21222751	PTBv1.train.neg_13833		+
PTBv1.train.negatives	chr20	44790152	44790172	PTBv1.train.neg_24279		+
PTBv1.train.negatives	chr21	46353191	46353217	PTBv1.train.neg_26837		+
PTBv1.train.negatives	chr7	1483659	1483690	PTBv1.train.neg_38048		-
PTBv1.train.negatives	chr5	43573907	43573927	PTBv1.train.neg_34679		-
PTBv1.train.negatives	chr13	27041510	27041562	PTBv1.train.neg_8594		-
PTBv1.train.negatives	chr20	52678410	52678430	PTBv1.train.neg_24394		+
PTBv1.train.negatives	chr8	144740798	144740822	PTBv1.train.neg_40815		-
PTBv1.train.negatives	chr19	60591418	60591438	PTBv1.train.neg_20927		+
PTBv1.train.negatives	chr20	47061209	47061232	PTBv1.train.neg_24308		+
PTBv1.train.negatives	chr17	1501941	1501961	PTBv1.train.neg_16743		-
PTBv1.train.negatives	chr9	73373113	73373133	PTBv1.train.neg_42091		-
PTBv1.train.negatives	chrX	138537275	138537295	PTBv1.train.neg_44436		-
PTBv1.train.negatives	chrX	154389320	154389340	PTBv1.train.neg_44493		-
PTBv1.train.negatives	chr8	124352472	124352492	PTBv1.train.neg_40726		-
PTBv1.train.negatives	chr20	44135478	44135501	PTBv1.train.neg_25332		-
PTBv1.train.negatives	chr2	26507695	26507720	PTBv1.train.neg_22099		+
PTBv1.train.negatives	chr18	42837691	42837711	PTBv1.train.neg_18407		+
PTBv1.train.negatives	chr5	35901710	35901730	PTBv1.train.neg_33755		+
PTBv1.train.negatives	chr7	35695892	35695912	PTBv1.train.neg_38323		-
PTBv1.train.negatives	chr14	63995509	63995529	PTBv1.train.neg_9835		+
PTBv1.train.negatives	chr10	25670710	25670732	PTBv1.train.neg_1613		+
PTBv1.train.negatives	chr10	103166293	103166321	PTBv1.train.neg_2169		+
PTBv1.train.negatives	chr13	112927374	112927394	PTBv1.train.neg_8378		+
PTBv1.train.negatives	chr17	74695823	74695843	PTBv1.train.neg_17623		-
PTBv1.train.negatives	chr18	72691249	72691281	PTBv1.train.neg_18780		+
PTBv1.train.negatives	chr4	52475149	52475171	PTBv1.train.neg_32195		+
PTBv1.train.negatives	chr21	37925849	37925869	PTBv1.train.neg_27431		-
PTBv1.train.negatives	chr13	50754337	50754357	PTBv1.train.neg_7910		+
PTBv1.train.negatives	chr13	107660998	107661018	PTBv1.train.neg_9293		-
PTBv1.train.negatives	chr17	78330427	78330447	PTBv1.train.neg_16698		+
PTBv1.train.negatives	chr18	39104192	39104214	PTBv1.train.neg_19380		-
PTBv1.train.negatives	chr21	33848339	33848362	PTBv1.train.neg_26169		+
PTBv1.train.negatives	chr5	42565737	42565758	PTBv1.train.neg_33788		+
PTBv1.train.negatives	chr21	45487225	45487245	PTBv1.train.neg_26754		+
PTBv1.train.negatives	chr2	172293236	172293271	PTBv1.train.neg_22667		+
PTBv1.train.negatives	chr17	26144931	26144953	PTBv1.train.neg_17084		-
PTBv1.train.negatives	chr18	40540532	40540558	PTBv1.train.neg_18335		+
PTBv1.train.negatives	chr14	50152625	50152645	PTBv1.train.neg_9589		+
PTBv1.train.negatives	chr5	70788216	70788241	PTBv1.train.neg_33945		+
PTBv1.train.negatives	chr8	28018192	28018250	PTBv1.train.neg_39258		+
PTBv1.train.negatives	chr1	205372726	205372747	PTBv1.train.neg_738		+
PTBv1.train.negatives	chr8	91109491	91109529	PTBv1.train.neg_39720		+
PTBv1.train.negatives	chr15	28736006	28736031	PTBv1.train.neg_11432		+
PTBv1.train.negatives	chrX	13686248	13686274	PTBv1.train.neg_42691		+
PTBv1.train.negatives	chr20	32821568	32821596	PTBv1.train.neg_25081		-
PTBv1.train.negatives	chr22	17878379	17878405	PTBv1.train.neg_28025		+
PTBv1.train.negatives	chr19	14100497	14100525	PTBv1.train.neg_21351		-
PTBv1.train.negatives	chr10	73257568	73257588	PTBv1.train.neg_2853		-
PTBv1.train.negatives	chr19	38039485	38039505	PTBv1.train.neg_21547		-
PTBv1.train.negatives	chrX	46773922	46773942	PTBv1.train.neg_42942		+
PTBv1.train.negatives	chrX	85596181	85596201	PTBv1.train.neg_43321		+
PTBv1.train.negatives	chr20	30138128	30138156	PTBv1.train.neg_23851		+
PTBv1.train.negatives	chr7	96164647	96164669	PTBv1.train.neg_38622		-
PTBv1.train.negatives	chr11	2965399	2965430	PTBv1.train.neg_4429		-
PTBv1.train.negatives	chr19	54773409	54773441	PTBv1.train.neg_21883		-
PTBv1.train.negatives	chr6	116707501	116707535	PTBv1.train.neg_36884		-
PTBv1.train.negatives	chr13	110615905	110615943	PTBv1.train.neg_8328		+
PTBv1.train.negatives	chr22	44116222	44116242	PTBv1.train.neg_28916		+
PTBv1.train.negatives	chr22	37287582	37287602	PTBv1.train.neg_29775		-
PTBv1.train.negatives	chrY	14083905	14083933	PTBv1.train.neg_45852		-
PTBv1.train.negatives	chr4	123545614	123545634	PTBv1.train.neg_32612		+
PTBv1.train.negatives	chr13	87128864	87128888	PTBv1.train.neg_8094		+
PTBv1.train.negatives	chr12	12864531	12864551	PTBv1.train.neg_5479		+
PTBv1.train.negatives	chr22	21783500	21783521	PTBv1.train.neg_28174		+
PTBv1.train.negatives	chr10	69932961	69932986	PTBv1.train.neg_2823		-
PTBv1.train.negatives	chrY	13969330	13969350	PTBv1.train.neg_45797		-
PTBv1.train.negatives	chr6	110870434	110870465	PTBv1.train.neg_36854		-
PTBv1.train.negatives	chr12	123061869	123061893	PTBv1.train.neg_6330		+
PTBv1.train.negatives	chr4	76633514	76633534	PTBv1.train.neg_33239		-
PTBv1.train.negatives	chr16	24658769	24658789	PTBv1.train.neg_13914		+
PTBv1.train.negatives	chr14	44631829	44631849	PTBv1.train.neg_9565		+
PTBv1.train.negatives	chr1	103291642	103291704	PTBv1.train.neg_1214		-
PTBv1.train.negatives	chrY	15328991	15329027	PTBv1.train.neg_45085		+
PTBv1.train.negatives	chrX	48289918	48289954	PTBv1.train.neg_43007		+
PTBv1.train.negatives	chr20	13880181	13880201	PTBv1.train.neg_24825		-
PTBv1.train.negatives	chr19	14003492	14003512	PTBv1.train.neg_20129		+
PTBv1.train.negatives	chr10	51254225	51254246	PTBv1.train.neg_1750		+
PTBv1.train.negatives	chr3	50173778	50173806	PTBv1.train.neg_30586		+
PTBv1.train.negatives	chr14	66617527	66617547	PTBv1.train.neg_9887		+
PTBv1.train.negatives	chr1	1565493	1565513	PTBv1.train.neg_786		-
PTBv1.train.negatives	chr1	209903653	209903673	PTBv1.train.neg_1396		-
PTBv1.train.negatives	chrY	25431076	25431138	PTBv1.train.neg_45558		+
PTBv1.train.negatives	chr22	44934391	44934426	PTBv1.train.neg_28952		+
PTBv1.train.negatives	chr19	45278595	45278615	PTBv1.train.neg_21664		-
PTBv1.train.negatives	chr15	98553003	98553023	PTBv1.train.neg_13431		-
PTBv1.train.negatives	chr11	93764242	93764278	PTBv1.train.neg_5088		-
PTBv1.train.negatives	chr19	13741144	13741179	PTBv1.train.neg_20120		+
PTBv1.train.negatives	chr16	10552657	10552677	PTBv1.train.neg_14747		-
PTBv1.train.negatives	chr12	86953530	86953550	PTBv1.train.neg_6020		+
PTBv1.train.negatives	chr21	34771381	34771409	PTBv1.train.neg_27346		-
PTBv1.train.negatives	chr18	3254169	3254200	PTBv1.train.neg_17767		+
PTBv1.train.negatives	chr14	72639582	72639610	PTBv1.train.neg_9993		+
PTBv1.train.negatives	chr4	57075553	57075573	PTBv1.train.neg_32256		+
PTBv1.train.negatives	chr4	46946769	46946789	PTBv1.train.neg_32171		+
PTBv1.train.negatives	chr16	45131038	45131069	PTBv1.train.neg_15039		-
PTBv1.train.negatives	chrY	2771871	2771891	PTBv1.train.neg_44501		+
PTBv1.train.negatives	chr10	51053111	51053133	PTBv1.train.neg_1739		+
PTBv1.train.positives	chr8	10702862	10702899	21897_5_4		-
PTBv1.train.positives	chr1	93407644	93407666	1634_5_4		-
PTBv1.train.positives	chr1	167345425	167345445	866_10_1		+
PTBv1.train.positives	chr6	165708938	165708960	19949_6_3		-
PTBv1.train.positives	chr5	140027080	140027101	18002_6_2		+
PTBv1.train.positives	chr3	160969572	160969608	15994_4_7		+
PTBv1.train.positives	chr9	130789342	130789394	22674_5_3		+
PTBv1.train.positives	chr13	28133968	28134003	5860_5_1		+
PTBv1.train.positives	chr1	169763740	169763776	878_5_7		+
PTBv1.train.positives	chr1	241436710	241436734	2249_6_7		-
PTBv1.train.positives	chr7	152095495	152095515	20897_5_1		+
PTBv1.train.positives	chr16	20787169	20787189	8871_4_2		-
PTBv1.train.positives	chr17	44364235	44364255	10302_4_1		-
PTBv1.train.positives	chr1	77886922	77886942	1591_7_15		-
PTBv1.train.positives	chr6	34886554	34886574	18977_5_2		+
PTBv1.train.positives	chr7	55121720	55121742	20502_10_51		+
PTBv1.train.positives	chr20	36091193	36091213	14482_6_8		-
PTBv1.train.positives	chr11	118677020	118677040	3856_6_8		+
PTBv1.train.positives	chr10	25046105	25046150	2853_6_24		-
PTBv1.train.positives	chr1	35784556	35784586	1423_5_4		-
PTBv1.train.positives	chr7	51131161	51131189	21084_8_12		-
PTBv1.train.positives	chr12	55679509	55679529	5565_3_1		-
PTBv1.train.positives	chr6	57178364	57178387	19700_7_1		-
PTBv1.train.positives	chr6	34395863	34395883	19580_5_4		-
PTBv1.train.positives	chr9	139882893	139882913	23317_2_1		-
PTBv1.train.positives	chr1	99908376	99908396	530_3_1		+
PTBv1.train.positives	chr1	244444088	244444128	2254_7_71		-
PTBv1.train.positives	chr8	133152704	133152745	22213_3_1		-
PTBv1.train.positives	chr1	160311546	160311607	837_6_2		+
PTBv1.train.positives	chr1	93901619	93901639	1636_6_16		-
PTBv1.train.positives	chr8	75437906	75437926	21695_4_1		+
PTBv1.train.positives	chr16	3685572	3685592	8792_6_5		-
PTBv1.train.positives	chr22	15648629	15648649	15169_4_1		-
PTBv1.train.positives	chr4	52458025	52458071	16875_6_8		+
PTBv1.train.positives	chr11	63402199	63402221	3568_6_16		+
PTBv1.train.positives	chr18	57332547	57332568	10734_4_1		+
PTBv1.train.positives	chr5	43233551	43233587	17757_3_1		+
PTBv1.train.positives	chr15	99772894	99772949	8132_6_10		-
PTBv1.train.positives	chr8	8249142	8249178	21888_5_2		-
PTBv1.train.positives	chr2	10206661	10206681	12533_7_4		+
PTBv1.train.positives	chr22	36683796	36683825	15065_4_1		+
PTBv1.train.positives	chr8	74102516	74102536	21690_5_1		+
PTBv1.train.positives	chr5	58950956	58950988	18319_9_298		-
PTBv1.train.positives	chr1	202486167	202486187	2103_6_1		-
PTBv1.train.positives	chr6	15371352	15371382	18748_7_4		+
PTBv1.train.positives	chr7	72501575	72501595	21141_6_2		-
PTBv1.train.positives	chr10	6257019	6257039	2308_5_9		+
PTBv1.train.positives	chr17	39884463	39884491	10252_6_11		-
PTBv1.train.positives	chr11	109823508	109823533	3794_5_3		+
PTBv1.train.positives	chr6	2168802	2168822	19336_7_29		-
PTBv1.train.positives	chr7	101279548	101279570	20682_9_22		+
PTBv1.train.positives	chr22	41720075	41720095	15427_6_6		-
PTBv1.train.positives	chr2	202959229	202959263	13115_5_1		+
PTBv1.train.positives	chr1	225501190	225501210	2196_5_8		-
PTBv1.train.positives	chr2	131618183	131618203	12946_4_7		+
PTBv1.train.positives	chr15	90395020	90395070	7499_9_79		+
PTBv1.train.positives	chr8	56843407	56843442	22024_4_2		-
PTBv1.train.positives	chr19	43912538	43912558	11372_7_19		+
PTBv1.train.positives	chr19	21703130	21703159	12032_5_1		-
PTBv1.train.positives	chr21	26367916	26367941	14766_6_21		-
PTBv1.train.positives	chr12	127953781	127953807	5225_3_1		+
PTBv1.train.positives	chr3	27449337	27449357	16192_6_9		-
PTBv1.train.positives	chr5	38530493	38530513	18274_7_8		-
PTBv1.train.positives	chr1	21360716	21360741	1322_7_46		-
PTBv1.train.positives	chr16	45478323	45478353	8490_4_2		+
PTBv1.train.positives	chr8	119106484	119106523	22169_7_20		-
PTBv1.train.positives	chr16	65992762	65992800	9034_3_1		-
PTBv1.train.positives	chrX	134931022	134931050	23711_4_2		+
PTBv1.train.positives	chr7	55101741	55101761	20502_10_41		+
PTBv1.train.positives	chr1	68011143	68011167	1573_6_10		-
PTBv1.train.positives	chr11	215715	215744	3939_3_1		-
PTBv1.train.positives	chr7	124322103	124322123	21343_5_5		-
PTBv1.train.positives	chr3	173456355	173456379	16018_7_45		+
PTBv1.train.positives	chrX	117754162	117754193	23662_4_2		+
PTBv1.train.positives	chr1	213831196	213831216	1044_5_3		+
PTBv1.train.positives	chr1	93332522	93332542	516_7_3		+
PTBv1.train.positives	chr6	147579847	147579867	19268_4_2		+
PTBv1.train.positives	chr6	49938592	49938613	19674_3_1		-
PTBv1.train.positives	chrX	18221864	18221887	23852_4_2		-
PTBv1.train.positives	chr15	29037697	29037717	7742_6_1		-
PTBv1.train.positives	chr5	76066361	76066386	17840_4_4		+
PTBv1.train.positives	chr7	27100084	27100106	20994_3_1		-
PTBv1.train.positives	chr21	45720605	45720625	14734_5_4		+
PTBv1.train.positives	chr1	210052370	210052390	2143_5_9		-
PTBv1.train.positives	chr1	149455057	149455086	688_7_4		+
PTBv1.train.positives	chr18	7741251	7741272	10621_6_55		+
PTBv1.train.positives	chr16	18729482	18729502	8859_4_11		-
PTBv1.train.positives	chr6	31344866	31344886	19486_4_1		-
PTBv1.train.positives	chr16	68748347	68748381	8603_5_8		+
PTBv1.train.positives	chr2	120413769	120413789	12913_6_7		+
PTBv1.train.positives	chr8	101383933	101383962	22140_7_8		-
PTBv1.train.positives	chr22	18451977	18452001	14931_7_9		+
PTBv1.train.positives	chr13	98293728	98293763	6183_5_1		-
PTBv1.train.positives	chr15	81976280	81976300	7452_4_1		+
PTBv1.train.positives	chr1	152120795	152120826	1836_7_12		-
PTBv1.train.positives	chr17	24743640	24743662	9374_6_2		+
PTBv1.train.positives	chr2	9288618	9288640	12526_6_6		+
PTBv1.train.positives	chr12	43222936	43222961	5428_4_1		-
PTBv1.train.positives	chr1	89037561	89037583	500_7_14		+
PTBv1.train.positives	chr16	88634459	88634479	8702_5_1		+
PTBv1.train.positives	chr8	52932703	52932738	22014_8_6		-
PTBv1.train.positives	chr17	37985815	37985835	10218_4_1		-
PTBv1.train.positives	chr8	56866773	56866808	21652_5_2		+
PTBv1.train.positives	chr2	149165213	149165249	12974_5_5		+
PTBv1.train.positives	chr5	367809	367830	17676_9_21		+
PTBv1.train.positives	chr16	21225782	21225802	8347_4_1		+
PTBv1.train.positives	chr15	64590213	64590233	7341_6_2		+
PTBv1.train.positives	chr18	75044963	75044994	10765_5_9		+
PTBv1.train.positives	chr6	149972069	149972089	19907_5_1		-
PTBv1.train.positives	chr10	99493804	99493828	2631_6_3		+
PTBv1.train.positives	chr15	89073801	89073837	7490_6_3		+
PTBv1.train.positives	chr1	226470529	226470570	1097_7_1		+
PTBv1.train.positives	chr3	51386892	51386913	15688_4_5		+
PTBv1.train.positives	chr10	64602401	64602421	2962_7_1		-
PTBv1.train.positives	chr7	63632489	63632509	21117_8_6		-
PTBv1.train.positives	chr5	141026553	141026573	18523_3_1		-
PTBv1.train.positives	chr1	178685826	178685862	2030_5_10		-
PTBv1.train.positives	chr1	55444639	55444692	1542_6_17		-
PTBv1.train.positives	chr11	27387037	27387057	4097_8_7		-
PTBv1.train.positives	chr2	74651670	74651693	13522_4_1		-
PTBv1.train.positives	chr19	15344206	15344254	11949_4_2		-
PTBv1.train.positives	chr5	95274997	95275024	18404_7_4		-
PTBv1.train.positives	chr2	61106665	61106689	12679_5_3		+
PTBv1.train.positives	chr11	48002881	48002909	3443_9_18		+
PTBv1.train.positives	chr19	11009258	11009278	11115_5_8		+
PTBv1.train.positives	chr9	131918207	131918232	22688_6_9		+
PTBv1.train.positives	chr9	70659915	70659944	22450_4_7		+
PTBv1.train.positives	chr6	56713131	56713151	19698_5_15		-
PTBv1.train.positives	chr16	11012253	11012288	8305_5_3		+
PTBv1.train.positives	chr16	82903815	82903841	8655_5_2		+
PTBv1.train.positives	chr17	78542964	78542991	10529_6_7		-
PTBv1.train.positives	chr7	106907286	106907313	21302_6_26		-
PTBv1.train.positives	chr9	118498001	118498021	22600_5_1		+
PTBv1.train.positives	chr1	32911223	32911292	275_6_2		+
PTBv1.train.positives	chrX	122667329	122667349	24114_6_11		-
PTBv1.train.positives	chr2	111958663	111958683	13630_6_15		-
PTBv1.train.positives	chr8	56897931	56897951	21652_5_5		+
PTBv1.train.positives	chr17	34125697	34125722	9466_5_2		+
PTBv1.train.positives	chr2	72741838	72741858	13500_6_15		-
PTBv1.train.positives	chr6	133681325	133681354	19236_5_4		+
PTBv1.train.positives	chrX	23790230	23790250	23865_4_2		-
PTBv1.train.positives	chr17	50371053	50371076	9614_7_5		+
PTBv1.train.positives	chr16	86324483	86324503	9130_5_5		-
PTBv1.train.positives	chr1	198848400	198848420	2070_4_2		-
PTBv1.train.positives	chr13	24775248	24775277	5848_5_1		+
PTBv1.train.positives	chr10	77332499	77332519	2497_6_15		+
PTBv1.train.positives	chr4	79021972	79021994	16951_4_2		+
PTBv1.train.positives	chr9	125586210	125586232	23181_6_24		-
PTBv1.train.positives	chr12	37408230	37408250	5416_6_4		-
PTBv1.train.positives	chr22	19195293	19195314	14939_7_1		+
PTBv1.train.positives	chrX	117109523	117109553	24091_9_51		-
PTBv1.train.positives	chr6	38608794	38608814	19605_5_10		-
PTBv1.train.positives	chr15	88773965	88773999	7487_7_6		+
PTBv1.train.positives	chr4	167078969	167078989	17153_7_9		+
PTBv1.train.positives	chr10	123865960	123865980	2730_4_1		+
PTBv1.train.positives	chr5	10813263	10813283	18237_7_14		-
PTBv1.train.positives	chr10	42978359	42978379	2392_6_4		+
PTBv1.train.positives	chr19	14932262	14932288	11944_3_1		-
PTBv1.train.positives	chr2	106173994	106174014	13611_5_4		-
PTBv1.train.positives	chr7	65874638	65874683	20536_6_28		+
PTBv1.train.positives	chr13	76481408	76481428	6161_4_1		-
PTBv1.train.positives	chr7	130694706	130694726	20784_9_17		+
PTBv1.train.positives	chr8	119106596	119106623	22169_7_21		-
PTBv1.train.positives	chr2	55670034	55670054	13446_4_4		-
PTBv1.train.positives	chr14	60325518	60325538	6388_5_7		+
PTBv1.train.positives	chr5	17301225	17301270	17711_13_34		+
PTBv1.train.positives	chr2	20349141	20349161	13335_6_4		-
PTBv1.train.positives	chr22	39016374	39016394	15087_6_20		+
PTBv1.train.positives	chr13	95231710	95231730	5969_5_11		+
PTBv1.train.positives	chr17	59402629	59402649	10376_3_1		-
PTBv1.train.positives	chr6	25218532	25218563	19399_3_1		-
PTBv1.train.positives	chr3	184028127	184028147	16037_4_2		+
PTBv1.train.positives	chr15	83733484	83733504	7468_7_4		+
PTBv1.train.positives	chr4	169948362	169948382	17155_7_26		+
PTBv1.train.positives	chr3	184842060	184842088	16042_5_1		+
PTBv1.train.positives	chr7	80334160	80334182	21181_6_13		-
PTBv1.train.positives	chr9	85330532	85330568	23006_4_14		-
PTBv1.train.positives	chr12	11203039	11203059	5348_6_38		-
PTBv1.train.positives	chr2	108780594	108780624	12852_6_1		+
PTBv1.train.positives	chr3	78980382	78980402	16393_4_5		-
PTBv1.train.positives	chrX	31106644	31106666	23877_4_16		-
PTBv1.train.positives	chr6	157361843	157361863	19295_5_11		+
PTBv1.train.positives	chr4	123980170	123980209	17059_7_12		+
PTBv1.train.positives	chr2	136219255	136219278	12963_5_1		+
PTBv1.train.positives	chr2	242724673	242724693	13283_5_4		+
PTBv1.train.positives	chr13	100781652	100781672	6191_4_3		-
PTBv1.train.positives	chr13	95687853	95687873	5970_5_12		+
PTBv1.train.positives	chr5	129406488	129406511	17943_4_1		+
PTBv1.train.positives	chr17	19769689	19769709	10006_5_2		-
PTBv1.train.positives	chr16	71480216	71480236	9078_8_10		-
PTBv1.train.positives	chr2	241910045	241910074	13272_8_5		+
PTBv1.train.positives	chr19	42014343	42014373	12134_5_1		-
PTBv1.train.positives	chr16	87998407	87998435	9146_8_35		-
PTBv1.train.positives	chr14	63051045	63051065	6819_5_15		-
PTBv1.train.positives	chr7	101804624	101804645	20685_6_2		+
PTBv1.train.positives	chr19	17301353	17301373	11968_3_1		-
PTBv1.train.positives	chr3	161746202	161746237	16600_5_5		-
PTBv1.train.positives	chr9	97100285	97100305	23050_7_4		-
PTBv1.train.positives	chr12	12675048	12675068	4768_5_5		+
PTBv1.train.positives	chr22	16579914	16579934	14914_5_7		+
PTBv1.train.positives	chr15	83754906	83754931	7468_7_17		+
PTBv1.train.positives	chr17	37679668	37679711	10213_7_10		-
PTBv1.train.positives	chr12	115659403	115659423	5748_5_2		-
PTBv1.train.positives	chr13	76486767	76486787	6161_4_3		-
PTBv1.train.positives	chr12	74751870	74751896	5621_8_11		-
PTBv1.train.positives	chr20	32111513	32111533	14140_6_8		+
PTBv1.train.positives	chr2	75642343	75642390	13524_5_1		-
PTBv1.train.positives	chr5	65368068	65368103	17796_6_27		+
PTBv1.train.positives	chr12	95179563	95179583	5073_4_2		+
PTBv1.train.positives	chr17	46686853	46686881	10326_6_15		-
PTBv1.train.positives	chrX	118439516	118439536	23667_5_3		+
PTBv1.train.positives	chr10	106076550	106076570	3139_7_2		-
PTBv1.train.positives	chr2	190402496	190402516	13074_4_1		+
PTBv1.train.positives	chr3	186976171	186976207	16660_5_15		-
PTBv1.train.positives	chr3	127994544	127994578	15875_5_11		+
PTBv1.train.positives	chr2	44748080	44748100	12647_6_24		+
PTBv1.train.positives	chr3	123659453	123659473	16470_6_7		-
PTBv1.train.positives	chrX	152790335	152790375	24199_7_1		-
PTBv1.train.positives	chrX	40836529	40836549	23429_6_1		+
PTBv1.train.positives	chr3	4609913	4609933	15496_7_27		+
PTBv1.train.positives	chr1	148505431	148505451	1777_6_1		-
PTBv1.train.positives	chr4	106583808	106583828	17484_5_9		-
PTBv1.train.positives	chr7	127169997	127170021	20748_8_22		+
PTBv1.train.positives	chr17	32731121	32731185	10109_7_25		-
PTBv1.train.positives	chr16	55608654	55608674	8529_4_1		+
PTBv1.train.positives	chr22	26496550	26496573	15269_8_2		-
PTBv1.train.positives	chr14	62334942	62334974	6817_4_2		-
PTBv1.train.positives	chr9	42464098	42464119	22409_2_1		+
PTBv1.train.positives	chr6	14038777	14038802	18746_10_6		+
PTBv1.train.positives	chr2	99135849	99135869	13590_4_4		-
PTBv1.train.positives	chr21	42993964	42993986	14702_5_1		+
PTBv1.train.positives	chr11	111349784	111349804	3804_5_3		+
PTBv1.train.positives	chr9	5716892	5716921	22313_6_6		+
PTBv1.train.positives	chr17	72656791	72656811	9747_5_2		+
PTBv1.train.positives	chr2	3320449	3320469	13293_6_5		-
PTBv1.train.positives	chr19	15359888	15359913	11950_5_3		-
PTBv1.train.positives	chr2	138440936	138440956	12966_6_1		+
PTBv1.train.positives	chr7	91519594	91519629	20611_5_5		+
PTBv1.train.positives	chr19	11981584	11981626	11134_4_1		+
PTBv1.train.positives	chr7	150468648	150468668	20887_6_8		+
PTBv1.train.positives	chr19	534301	534321	10966_6_2		+
PTBv1.train.positives	chr11	107500739	107500764	3788_5_3		+
PTBv1.train.positives	chr20	10472640	10472663	14056_6_6		+
PTBv1.train.positives	chr11	116132929	116132956	4573_5_1		-
PTBv1.train.positives	chr2	96263878	96263913	12797_4_2		+
PTBv1.train.positives	chr15	54744617	54744647	7871_5_5		-
PTBv1.train.positives	chr12	81706583	81706614	5048_5_6		+
PTBv1.train.positives	chr2	97268843	97268879	12806_8_7		+
PTBv1.train.positives	chr22	41534473	41534502	15426_4_1		-
PTBv1.train.positives	chr11	27446145	27446173	4097_8_33		-
PTBv1.train.positives	chr18	7737657	7737677	10621_6_54		+
PTBv1.train.positives	chr1	61423855	61423880	427_7_27		+
PTBv1.train.positives	chr5	16783773	16783809	18244_7_2		-
PTBv1.train.positives	chr10	80562929	80562949	2540_5_7		+
PTBv1.train.positives	chr8	19527998	19528056	21927_7_11		-
PTBv1.train.positives	chr11	101788749	101788778	4514_7_1		-
PTBv1.train.positives	chr7	111722398	111722419	20716_5_16		+
PTBv1.train.positives	chr19	40345012	40345032	11310_4_1		+
PTBv1.train.positives	chr3	138138839	138138859	15926_8_16		+
PTBv1.train.positives	chr5	58951464	58951490	18319_9_300		-
PTBv1.train.positives	chrX	49848453	49848477	23929_2_1		-
PTBv1.train.positives	chr12	131050366	131050411	5237_7_5		+
PTBv1.train.positives	chr12	8967072	8967094	4746_3_1		+
PTBv1.train.positives	chr2	172505650	172505685	13024_5_2		+
PTBv1.train.positives	chr17	61733312	61733344	9680_6_4		+
PTBv1.train.positives	chr5	36215889	36215909	17740_7_9		+
PTBv1.train.positives	chr3	142767507	142767543	15946_6_18		+
PTBv1.train.positives	chr5	9117643	9117668	18232_4_1		-
PTBv1.train.positives	chr5	58439711	58439731	18319_9_81		-
PTBv1.train.positives	chr3	157751842	157751862	16589_6_5		-
PTBv1.train.positives	chr16	1575069	1575101	8741_4_6		-
PTBv1.train.positives	chr9	99399023	99399043	22536_4_4		+
PTBv1.train.positives	chr14	54726110	54726130	6794_5_3		-
PTBv1.train.positives	chr3	4839174	4839203	15496_7_65		+
PTBv1.train.positives	chr12	28313632	28313662	4814_6_19		+
PTBv1.train.positives	chr19	6669872	6669892	11822_6_6		-
PTBv1.train.positives	chr16	28998691	28998713	8414_5_1		+
PTBv1.train.positives	chr1	23252077	23252097	189_6_4		+
PTBv1.train.positives	chr3	128859061	128859089	15879_6_1		+
PTBv1.train.positives	chr1	39082861	39082896	1448_4_1		-
PTBv1.train.positives	chr3	124288164	124288184	15864_8_1		+
PTBv1.train.positives	chr2	36497719	36497748	12622_10_16		+
PTBv1.train.positives	chr5	32186316	32186336	18254_7_12		-
PTBv1.train.positives	chr5	52384413	52384433	17764_4_7		+
PTBv1.train.positives	chr7	126810002	126810022	21346_5_1		-
PTBv1.train.positives	chr1	13807064	13807085	129_3_1		+
PTBv1.train.positives	chr15	69578547	69578567	7364_5_9		+
PTBv1.train.positives	chr17	40323947	40323967	10255_6_8		-
PTBv1.train.positives	chr13	96111026	96111053	5970_5_22		+
PTBv1.train.positives	chr11	107616258	107616327	3789_6_4		+
PTBv1.train.positives	chr16	87488742	87488762	9143_3_1		-
PTBv1.train.positives	chr2	177978677	177978697	13047_7_2		+
PTBv1.train.positives	chr6	42702160	42702195	19025_4_6		+
PTBv1.train.positives	chr1	19404192	19404212	1304_6_11		-
PTBv1.train.positives	chr21	41483801	41483821	14692_13_18		+
PTBv1.train.positives	chr8	51778586	51778613	21644_4_2		+
PTBv1.train.positives	chr12	120677598	120677618	5188_5_3		+
PTBv1.train.positives	chr3	11679596	11679616	16143_7_10		-
PTBv1.train.positives	chr21	29490369	29490392	14637_5_1		+
PTBv1.train.positives	chr9	126928549	126928581	23188_6_14		-
PTBv1.train.positives	chr1	241478090	241478110	2249_6_14		-
PTBv1.train.positives	chr17	61812084	61812104	9680_6_28		+
PTBv1.train.positives	chr8	125425340	125425360	22190_6_6		-
PTBv1.train.positives	chr7	104565218	104565249	21295_6_1		-
PTBv1.train.positives	chr13	113327612	113327648	6010_7_5		+
PTBv1.train.positives	chr11	12844445	12844481	3340_10_69		+
PTBv1.train.positives	chr3	189471679	189471699	16077_6_25		+
PTBv1.train.positives	chr3	53019289	53019309	16336_5_3		-
PTBv1.train.positives	chr14	73651376	73651401	6445_6_5		+
PTBv1.train.positives	chr1	53919109	53919144	1529_4_1		-
PTBv1.train.positives	chr18	72666219	72666255	10762_5_2		+
PTBv1.train.positives	chr12	120326541	120326561	5186_4_1		+
PTBv1.train.positives	chr16	1670754	1670774	8228_7_10		+
PTBv1.train.positives	chr3	47848104	47848138	15657_5_4		+
PTBv1.train.positives	chr4	1321373	1321399	16743_5_4		+
PTBv1.train.positives	chr11	13302588	13302608	3342_6_9		+
PTBv1.train.positives	chr11	5277694	5277727	4003_7_2		-
PTBv1.train.positives	chr15	73926463	73926486	7403_4_1		+
PTBv1.train.positives	chr6	131386957	131386992	19846_6_3		-
PTBv1.train.positives	chr3	31975545	31975567	16198_8_76		-
PTBv1.train.positives	chr8	95986109	95986131	21732_5_3		+
PTBv1.train.positives	chr1	44093123	44093143	349_5_3		+
PTBv1.train.positives	chr1	8700799	8700819	1237_6_8		-
PTBv1.train.positives	chr13	95998869	95998901	5970_5_21		+
PTBv1.train.positives	chr7	3355168	3355189	20344_6_10		+
PTBv1.train.positives	chr12	37388803	37388829	5416_6_3		-
PTBv1.train.positives	chr17	72243566	72243586	10463_7_2		-
PTBv1.train.positives	chr5	53400152	53400173	18305_6_23		-
PTBv1.train.positives	chr6	20703650	20703670	18760_5_13		+
PTBv1.train.positives	chr15	97129884	97129904	7530_11_90		+
PTBv1.train.positives	chr22	18427442	18427462	14930_5_7		+
PTBv1.train.positives	chr6	89639244	89639264	19752_5_12		-
PTBv1.train.positives	chr18	55488563	55488609	10927_4_2		-
PTBv1.train.positives	chr19	46004610	46004645	11402_5_5		+
PTBv1.train.positives	chrX	47740285	47740312	23906_5_6		-
PTBv1.train.positives	chr3	138083307	138083327	15926_8_8		+
PTBv1.train.positives	chr9	7016835	7016857	22318_5_14		+
PTBv1.train.positives	chr2	46798200	46798220	12654_7_7		+
PTBv1.train.positives	chr2	99121725	99121745	13590_4_2		-
PTBv1.train.positives	chr2	232381049	232381071	13226_5_2		+
PTBv1.train.positives	chr1	37731730	37731758	1436_4_1		-
PTBv1.train.positives	chr11	46989751	46989777	3436_10_27		+
PTBv1.train.positives	chr9	110897662	110897737	23105_7_20		-
PTBv1.train.positives	chr10	89503097	89503117	3043_6_1		-
PTBv1.train.positives	chr13	93517655	93517684	5964_4_5		+
PTBv1.train.positives	chr21	45435354	45435386	14730_10_42		+
PTBv1.train.positives	chr2	73606348	73606368	12727_5_4		+
PTBv1.train.positives	chr12	95262539	95262571	5666_6_8		-
PTBv1.train.positives	chr1	169763984	169764004	878_5_8		+
PTBv1.train.positives	chr7	148528464	148528484	20862_7_4		+
PTBv1.train.positives	chr7	71795895	71795915	21131_5_9		-
PTBv1.train.positives	chr10	115883133	115883153	3150_5_1		-
PTBv1.train.positives	chr3	190489585	190489620	16079_4_3		+
PTBv1.train.positives	chr4	89915291	89915327	17446_5_4		-
PTBv1.train.positives	chr5	52389734	52389770	17764_4_8		+
PTBv1.train.positives	chr1	154293034	154293065	766_2_1		+
PTBv1.train.positives	chr17	5271651	5271671	9210_5_1		+
PTBv1.train.positives	chr21	45467083	45467103	14730_10_53		+
PTBv1.train.positives	chr7	38892067	38892102	21044_5_13		-
PTBv1.train.positives	chr16	14121395	14121419	8314_6_5		+
PTBv1.train.positives	chr3	151167127	151167147	16569_8_3		-
PTBv1.train.positives	chr17	72596984	72597012	9746_4_1		+
PTBv1.train.positives	chr15	59947288	59947308	7883_5_3		-
PTBv1.train.positives	chr2	166457204	166457224	13755_4_1		-
PTBv1.train.positives	chr3	191319786	191319853	16673_7_25		-
PTBv1.train.positives	chr12	114961894	114961922	5747_7_2		-
PTBv1.train.positives	chr6	36306837	36306873	18991_4_1		+
PTBv1.train.positives	chr9	124874845	124874891	22621_6_13		+
PTBv1.train.positives	chr10	104851507	104851531	3128_6_2		-
PTBv1.train.positives	chr6	136329039	136329059	19243_7_46		+
PTBv1.train.positives	chr20	61876159	61876179	14602_5_1		-
PTBv1.train.positives	chr16	87742951	87742971	8682_4_7		+
PTBv1.train.positives	chr17	58542593	58542620	9664_7_11		+
PTBv1.train.positives	chr9	76794525	76794546	22975_6_1		-
PTBv1.train.positives	chr5	112644163	112644185	18428_5_16		-
PTBv1.train.positives	chr1	223254336	223254371	1070_8_10		+
PTBv1.train.positives	chr11	47041767	47041787	3436_10_42		+
PTBv1.train.positives	chr12	6048681	6048701	5279_3_2		-
PTBv1.train.positives	chr10	112628367	112628387	2691_7_6		+
PTBv1.train.positives	chr3	184907799	184907819	16043_6_1		+
PTBv1.train.positives	chr10	59948001	59948021	2436_7_2		+
PTBv1.train.positives	chr1	90110666	90110724	505_7_12		+
PTBv1.train.positives	chr13	97738520	97738556	5975_6_24		+
PTBv1.train.positives	chr16	30879882	30879902	8455_5_3		+
PTBv1.train.positives	chr9	114293888	114293961	22581_6_1		+
PTBv1.train.positives	chr2	114378575	114378595	12900_6_2		+
PTBv1.train.positives	chr6	17758375	17758415	19380_8_5		-
PTBv1.train.positives	chr16	71377120	71377154	9078_8_1		-
PTBv1.train.positives	chr13	59449847	59449868	6146_7_26		-
PTBv1.train.positives	chr19	15096264	15096296	11945_5_2		-
PTBv1.train.positives	chr1	112313071	112313103	1695_3_1		-
PTBv1.train.positives	chr6	56582401	56582421	19698_5_5		-
PTBv1.train.positives	chr5	86730638	86730709	18386_4_2		-
PTBv1.train.positives	chr19	4813860	4813896	11795_5_1		-
PTBv1.train.positives	chr12	38483834	38483867	5419_6_2		-
PTBv1.train.positives	chr8	15595625	15595645	21533_5_9		+
PTBv1.train.positives	chr9	79707901	79707921	22980_6_7		-
PTBv1.train.positives	chrX	38028725	38028758	23882_4_1		-
PTBv1.train.positives	chr14	93638202	93638233	6512_5_1		+
PTBv1.train.positives	chr15	40397758	40397778	7162_4_3		+
PTBv1.train.positives	chr2	112301395	112301415	13631_4_6		-
PTBv1.train.positives	chr13	27094558	27094578	5855_4_1		+
PTBv1.train.positives	chr12	130109097	130109132	5230_6_12		+
PTBv1.train.positives	chr10	89632427	89632480	2576_9_4		+
PTBv1.train.positives	chr15	73006473	73006496	7971_4_1		-
PTBv1.train.positives	chr5	58488413	58488442	18319_9_150		-
PTBv1.train.positives	chr6	1633366	1633386	19336_7_2		-
PTBv1.train.positives	chr17	23961327	23961347	10045_7_1		-
PTBv1.train.positives	chr7	17863184	17863206	20967_6_8		-
PTBv1.train.positives	chr15	97201054	97201078	7530_11_138		+
PTBv1.train.positives	chr7	66194890	66194910	20538_6_7		+
PTBv1.train.positives	chr6	136905092	136905118	19871_8_44		-
PTBv1.train.positives	chr20	24897175	24897197	14418_6_3		-
PTBv1.train.positives	chr1	178600284	178600313	2030_5_3		-
PTBv1.train.positives	chr1	164068122	164068176	853_9_3		+
PTBv1.train.positives	chr7	139698841	139698863	21400_4_3		-
PTBv1.train.positives	chr6	136247483	136247507	19243_7_29		+
PTBv1.train.positives	chr19	58004177	58004204	12397_4_1		-
PTBv1.train.positives	chr8	10708918	10708940	21897_5_5		-
PTBv1.train.positives	chr15	61143276	61143296	7322_7_6		+
PTBv1.train.positives	chr17	46647830	46647900	10326_6_6		-
PTBv1.train.positives	chr4	2904489	2904516	17228_4_1		-
PTBv1.train.positives	chr1	113457185	113457206	598_4_5		+
PTBv1.train.positives	chr1	28240007	28240042	1379_5_6		-
PTBv1.train.positives	chr1	244721016	244721051	2254_7_128		-
PTBv1.train.positives	chr9	130636487	130636507	23222_5_2		-
PTBv1.train.positives	chr10	88237026	88237046	3037_5_6		-
PTBv1.train.positives	chr19	53441604	53441630	12294_5_1		-
PTBv1.train.positives	chr15	98488589	98488617	8124_4_1		-
PTBv1.train.positives	chr1	172663813	172663833	889_5_15		+
PTBv1.train.positives	chr12	37995747	37995767	5417_6_1		-
PTBv1.train.positives	chr2	183506238	183506258	13808_5_2		-
PTBv1.train.positives	chr18	64496787	64496807	10939_4_2		-
PTBv1.train.positives	chr5	14853096	14853130	18240_9_19		-
PTBv1.train.positives	chr9	128629063	128629083	22638_7_8		+
PTBv1.train.positives	chr5	957830	957880	17680_6_2		+
PTBv1.train.positives	chr9	124678258	124678278	23175_5_6		-
PTBv1.train.positives	chr17	70840479	70840506	10438_5_3		-
PTBv1.train.positives	chr17	55175783	55175805	9642_6_3		+
PTBv1.train.positives	chr9	122579996	122580032	23155_6_7		-
PTBv1.train.positives	chr12	123898177	123898197	5798_5_10		-
PTBv1.train.positives	chr3	65915725	65915756	16374_6_29		-
PTBv1.train.positives	chr6	136285774	136285794	19243_7_42		+
PTBv1.train.positives	chr7	71035916	71035936	21130_3_2		-
PTBv1.train.positives	chr3	47114126	47114162	16254_5_9		-
PTBv1.train.positives	chr2	71067480	71067502	13496_7_4		-
PTBv1.train.positives	chr17	61764844	61764909	9680_6_17		+
PTBv1.train.positives	chr10	101577619	101577639	2640_5_8		+
PTBv1.train.positives	chr2	239970673	239970703	13975_6_52		-
PTBv1.train.positives	chr1	113448127	113448167	598_4_2		+
PTBv1.train.positives	chr12	115108498	115108530	5747_7_18		-
PTBv1.train.positives	chr20	42262674	42262710	14495_7_1		-
PTBv1.train.positives	chr7	110774946	110774997	21312_9_103		-
PTBv1.train.positives	chr7	129341561	129341592	21361_7_28		-
PTBv1.train.positives	chr10	97440358	97440389	3075_5_3		-
PTBv1.train.positives	chr18	12105926	12105946	10639_3_1		+
PTBv1.train.positives	chr11	35186475	35186503	3400_6_16		+
PTBv1.train.positives	chr12	110377920	110377951	5730_7_1		-
PTBv1.train.positives	chr2	69134072	69134092	12706_6_6		+
PTBv1.train.positives	chr1	110578055	110578075	574_5_2		+
PTBv1.train.positives	chr8	82786473	82786493	22094_7_3		-
PTBv1.train.positives	chrX	67795630	67795650	23531_5_1		+
PTBv1.train.positives	chr11	46488434	46488455	4209_7_5		-
PTBv1.train.positives	chr1	87203648	87203668	498_7_7		+
PTBv1.train.positives	chr1	229444860	229444880	1110_5_1		+
PTBv1.train.positives	chr12	25183282	25183309	5388_3_2		-
PTBv1.train.positives	chr2	228058651	228058676	13207_6_3		+
PTBv1.train.positives	chr11	36438590	36438655	3405_6_26		+
PTBv1.train.positives	chr7	39631185	39631205	20460_8_1		+
PTBv1.train.positives	chr7	106749338	106749358	21302_6_6		-
PTBv1.train.positives	chr15	83784945	83784965	7468_7_26		+
PTBv1.train.positives	chr5	5303263	5303291	17689_4_3		+
PTBv1.train.positives	chr12	8897403	8897423	4745_3_1		+
PTBv1.train.positives	chr15	81630139	81630159	8034_5_3		-
PTBv1.train.positives	chr4	167080255	167080280	17153_7_12		+
PTBv1.train.positives	chr6	150999876	150999896	19283_5_3		+
PTBv1.train.positives	chr17	77394745	77394807	10505_5_1		-
PTBv1.train.positives	chr7	123159928	123159948	21339_6_5		-
PTBv1.train.positives	chr20	54443493	54443514	14247_4_2		+
PTBv1.train.positives	chr2	239925411	239925438	13975_6_40		-
PTBv1.train.positives	chr8	101344457	101344493	22140_7_3		-
PTBv1.train.positives	chr3	189459837	189459887	16077_6_20		+
PTBv1.train.positives	chr17	3328680	3328700	9184_3_1		+
PTBv1.train.positives	chr13	97850970	97851021	5975_6_33		+
PTBv1.train.positives	chr10	12491883	12491934	2323_6_5		+
PTBv1.train.positives	chr5	1552484	1552504	18216_7_13		-
PTBv1.train.positives	chr15	90313107	90313174	7499_9_46		+
PTBv1.train.positives	chr17	61794199	61794219	9680_6_23		+
PTBv1.train.positives	chr5	158556760	158556780	18584_6_5		-
PTBv1.train.positives	chr17	31030564	31030584	9415_6_5		+
PTBv1.train.positives	chr6	16543456	16543481	19379_6_2		-
PTBv1.train.positives	chr1	244964884	244964904	1149_6_4		+
PTBv1.train.positives	chr7	69281909	69281929	20541_7_90		+
PTBv1.train.positives	chr3	143325346	143325367	16548_6_12		-
PTBv1.train.positives	chr6	29753136	29753174	19459_2_1		-
PTBv1.train.positives	chr18	7964635	7964655	10621_6_69		+
PTBv1.train.positives	chr11	94244268	94244288	3762_5_6		+
PTBv1.train.positives	chr3	127663011	127663036	16492_6_7		-
PTBv1.train.positives	chr2	98845693	98845713	13589_4_3		-
PTBv1.train.positives	chr3	113742331	113742351	16433_4_1		-
```
