## Additional file 4 for "ENNGene: an Easy Neural Network model building tool for Genomics": PUM2.bed

```
PARCLIP_PUM2.train.negatives	chr19	12139395	12139427	PARCLIP_PUM2.train.neg_4038		-
PARCLIP_PUM2.train.negatives	chr13	100188880	100188913	PARCLIP_PUM2.train.neg_1613		+
PARCLIP_PUM2.train.negatives	chr3	52086465	52086503	PARCLIP_PUM2.train.neg_5956		-
PARCLIP_PUM2.train.negatives	chr5	54694565	54694586	PARCLIP_PUM2.train.neg_6417		+
PARCLIP_PUM2.train.negatives	chr2	120979501	120979559	PARCLIP_PUM2.train.neg_4433		-
PARCLIP_PUM2.train.negatives	chr11	93542950	93542982	PARCLIP_PUM2.train.neg_799		+
PARCLIP_PUM2.train.negatives	chr11	11368599	11368622	PARCLIP_PUM2.train.neg_913		-
PARCLIP_PUM2.train.negatives	chr13	30402567	30402588	PARCLIP_PUM2.train.neg_1686		-
PARCLIP_PUM2.train.negatives	chr8	134500565	134500599	PARCLIP_PUM2.train.neg_7851		-
PARCLIP_PUM2.train.negatives	chr22	39886309	39886338	PARCLIP_PUM2.train.neg_5458		+
PARCLIP_PUM2.train.negatives	chr12	49421508	49421534	PARCLIP_PUM2.train.neg_1340		-
PARCLIP_PUM2.train.negatives	chr22	39771270	39771296	PARCLIP_PUM2.train.neg_5450		+
PARCLIP_PUM2.train.negatives	chr10	102111169	102111223	PARCLIP_PUM2.train.neg_427		+
PARCLIP_PUM2.train.negatives	chr13	32615532	32615568	PARCLIP_PUM2.train.neg_1480		+
PARCLIP_PUM2.train.negatives	chr18	33936439	33936471	PARCLIP_PUM2.train.neg_3550		+
PARCLIP_PUM2.train.negatives	chr22	38374039	38374061	PARCLIP_PUM2.train.neg_5441		+
PARCLIP_PUM2.train.negatives	chr14	50329533	50329571	PARCLIP_PUM2.train.neg_2086		-
PARCLIP_PUM2.train.negatives	chr12	122865857	122865900	PARCLIP_PUM2.train.neg_1434		-
PARCLIP_PUM2.train.negatives	chr5	130517192	130517246	PARCLIP_PUM2.train.neg_6474		+
PARCLIP_PUM2.train.negatives	chr9	32988628	32988668	PARCLIP_PUM2.train.neg_8112		-
PARCLIP_PUM2.train.negatives	chr19	53394000	53394021	PARCLIP_PUM2.train.neg_4191		-
PARCLIP_PUM2.train.negatives	chr12	104956040	104956064	PARCLIP_PUM2.train.neg_1233		+
PARCLIP_PUM2.train.negatives	chr15	40944669	40944701	PARCLIP_PUM2.train.neg_2220		+
PARCLIP_PUM2.train.negatives	chr7	130039048	130039068	PARCLIP_PUM2.train.neg_7319		-
PARCLIP_PUM2.train.negatives	chr21	45460018	45460053	PARCLIP_PUM2.train.neg_5085		+
PARCLIP_PUM2.train.negatives	chr19	44722948	44722980	PARCLIP_PUM2.train.neg_3934		+
PARCLIP_PUM2.train.negatives	chr20	46397780	46397813	PARCLIP_PUM2.train.neg_4832		-
PARCLIP_PUM2.train.negatives	chr19	44499412	44499435	PARCLIP_PUM2.train.neg_3931		+
PARCLIP_PUM2.train.negatives	chr10	127525333	127525360	PARCLIP_PUM2.train.neg_649		-
PARCLIP_PUM2.train.negatives	chr12	50832816	50832849	PARCLIP_PUM2.train.neg_1144		+
PARCLIP_PUM2.train.negatives	chr9	98773254	98773287	PARCLIP_PUM2.train.neg_7963		+
PARCLIP_PUM2.train.negatives	chr19	47237125	47237151	PARCLIP_PUM2.train.neg_4168		-
PARCLIP_PUM2.train.negatives	chr2	44581535	44581559	PARCLIP_PUM2.train.neg_4374		-
PARCLIP_PUM2.train.negatives	chr16	50829787	50829813	PARCLIP_PUM2.train.neg_2684		+
PARCLIP_PUM2.train.negatives	chr10	29958958	29958990	PARCLIP_PUM2.train.neg_495		-
PARCLIP_PUM2.train.negatives	chr12	46593819	46593841	PARCLIP_PUM2.train.neg_1325		-
PARCLIP_PUM2.train.negatives	chrY	21126258	21126290	PARCLIP_PUM2.train.neg_8739		-
PARCLIP_PUM2.train.negatives	chr2	128460999	128461031	PARCLIP_PUM2.train.neg_4435		-
PARCLIP_PUM2.train.negatives	chr18	46106412	46106456	PARCLIP_PUM2.train.neg_3571		+
PARCLIP_PUM2.train.negatives	chr4	54365060	54365085	PARCLIP_PUM2.train.neg_6247		-
PARCLIP_PUM2.train.negatives	chr1	100601385	100601413	PARCLIP_PUM2.train.neg_93		+
PARCLIP_PUM2.train.negatives	chr3	184237639	184237674	PARCLIP_PUM2.train.neg_5899		+
PARCLIP_PUM2.train.negatives	chr16	22045530	22045552	PARCLIP_PUM2.train.neg_2635		+
PARCLIP_PUM2.train.negatives	chr8	103665626	103665695	PARCLIP_PUM2.train.neg_7828		-
PARCLIP_PUM2.train.negatives	chr18	32844978	32845010	PARCLIP_PUM2.train.neg_3539		+
PARCLIP_PUM2.train.negatives	chr9	131585986	131586018	PARCLIP_PUM2.train.neg_8231		-
PARCLIP_PUM2.train.negatives	chr22	44893971	44893997	PARCLIP_PUM2.train.neg_5711		-
PARCLIP_PUM2.train.negatives	chr13	31718066	31718101	PARCLIP_PUM2.train.neg_1694		-
PARCLIP_PUM2.train.negatives	chr2	86431003	86431047	PARCLIP_PUM2.train.neg_4277		+
PARCLIP_PUM2.train.negatives	chrX	53999183	53999235	PARCLIP_PUM2.train.neg_8574		-
PARCLIP_PUM2.train.negatives	chr14	93797640	93797668	PARCLIP_PUM2.train.neg_2171		-
PARCLIP_PUM2.train.negatives	chr10	70214943	70214979	PARCLIP_PUM2.train.neg_547		-
PARCLIP_PUM2.train.negatives	chr19	44081876	44081924	PARCLIP_PUM2.train.neg_4148		-
PARCLIP_PUM2.train.negatives	chr9	128086954	128086986	PARCLIP_PUM2.train.neg_8026		+
PARCLIP_PUM2.train.negatives	chr8	482919	482947	PARCLIP_PUM2.train.neg_7687		-
PARCLIP_PUM2.train.negatives	chr12	118499335	118499364	PARCLIP_PUM2.train.neg_1427		-
PARCLIP_PUM2.train.negatives	chr12	99018584	99018607	PARCLIP_PUM2.train.neg_1397		-
PARCLIP_PUM2.train.negatives	chr17	17725225	17725257	PARCLIP_PUM2.train.neg_3246		-
PARCLIP_PUM2.train.negatives	chr13	73311454	73311491	PARCLIP_PUM2.train.neg_1582		+
PARCLIP_PUM2.train.negatives	chr11	64889261	64889294	PARCLIP_PUM2.train.neg_989		-
PARCLIP_PUM2.train.negatives	chr16	46702603	46702630	PARCLIP_PUM2.train.neg_2871		-
PARCLIP_PUM2.train.negatives	chr6	24706850	24706882	PARCLIP_PUM2.train.neg_6883		-
PARCLIP_PUM2.train.negatives	chr16	2742760	2742781	PARCLIP_PUM2.train.neg_2593		+
PARCLIP_PUM2.train.negatives	chr19	44337743	44337773	PARCLIP_PUM2.train.neg_3927		+
PARCLIP_PUM2.train.negatives	chr17	2927210	2927242	PARCLIP_PUM2.train.neg_2987		+
PARCLIP_PUM2.train.negatives	chr16	24572845	24572897	PARCLIP_PUM2.train.neg_2652		+
PARCLIP_PUM2.train.negatives	chr12	27901996	27902024	PARCLIP_PUM2.train.neg_1117		+
PARCLIP_PUM2.train.negatives	chr22	31371412	31371457	PARCLIP_PUM2.train.neg_5417		+
PARCLIP_PUM2.train.negatives	chr7	17881457	17881497	PARCLIP_PUM2.train.neg_7195		-
PARCLIP_PUM2.train.negatives	chr11	57418651	57418699	PARCLIP_PUM2.train.neg_735		+
PARCLIP_PUM2.train.negatives	chr19	4933295	4933330	PARCLIP_PUM2.train.neg_3811		+
PARCLIP_PUM2.train.negatives	chr12	91319152	91319183	PARCLIP_PUM2.train.neg_1392		-
PARCLIP_PUM2.train.negatives	chr16	66771877	66771909	PARCLIP_PUM2.train.neg_2922		-
PARCLIP_PUM2.train.negatives	chr2	114701071	114701128	PARCLIP_PUM2.train.neg_4303		+
PARCLIP_PUM2.train.negatives	chr20	47592455	47592474	PARCLIP_PUM2.train.neg_4632		+
PARCLIP_PUM2.train.negatives	chr10	74575518	74575556	PARCLIP_PUM2.train.neg_379		+
PARCLIP_PUM2.train.negatives	chr7	101848837	101848873	PARCLIP_PUM2.train.neg_7137		+
PARCLIP_PUM2.train.negatives	chr20	48530723	48530755	PARCLIP_PUM2.train.neg_4847		-
PARCLIP_PUM2.train.negatives	chr21	26976427	26976458	PARCLIP_PUM2.train.neg_5164		-
PARCLIP_PUM2.train.negatives	chr22	18459392	18459424	PARCLIP_PUM2.train.neg_5547		-
PARCLIP_PUM2.train.negatives	chr19	30505757	30505778	PARCLIP_PUM2.train.neg_3866		+
PARCLIP_PUM2.train.negatives	chr12	76471657	76471691	PARCLIP_PUM2.train.neg_1375		-
PARCLIP_PUM2.train.negatives	chr6	80924406	80924438	PARCLIP_PUM2.train.neg_6795		+
PARCLIP_PUM2.train.negatives	chr3	87002257	87002289	PARCLIP_PUM2.train.neg_5984		-
PARCLIP_PUM2.train.negatives	chr13	99578239	99578302	PARCLIP_PUM2.train.neg_1799		-
PARCLIP_PUM2.train.negatives	chr1	59312106	59312145	PARCLIP_PUM2.train.neg_63		+
PARCLIP_PUM2.train.negatives	chr1	144872677	144872709	PARCLIP_PUM2.train.neg_245		-
PARCLIP_PUM2.train.negatives	chr4	126266627	126266648	PARCLIP_PUM2.train.neg_6161		+
PARCLIP_PUM2.train.negatives	chr21	38615697	38615720	PARCLIP_PUM2.train.neg_5278		-
PARCLIP_PUM2.train.negatives	chr22	21946912	21946973	PARCLIP_PUM2.train.neg_5366		+
PARCLIP_PUM2.train.negatives	chr15	48634005	48634038	PARCLIP_PUM2.train.neg_2264		+
PARCLIP_PUM2.train.negatives	chr9	89037913	89037941	PARCLIP_PUM2.train.neg_8172		-
PARCLIP_PUM2.train.negatives	chrY	21189748	21189775	PARCLIP_PUM2.train.neg_8809		-
PARCLIP_PUM2.train.negatives	chr8	38858178	38858216	PARCLIP_PUM2.train.neg_7566		+
PARCLIP_PUM2.train.negatives	chr3	123632571	123632613	PARCLIP_PUM2.train.neg_6003		-
PARCLIP_PUM2.train.negatives	chr12	102508181	102508202	PARCLIP_PUM2.train.neg_1403		-
PARCLIP_PUM2.train.negatives	chr2	55816536	55816567	PARCLIP_PUM2.train.neg_4383		-
PARCLIP_PUM2.train.negatives	chr21	26959003	26959046	PARCLIP_PUM2.train.neg_5160		-
PARCLIP_PUM2.train.negatives	chr2	17963725	17963778	PARCLIP_PUM2.train.neg_4213		+
PARCLIP_PUM2.train.negatives	chr18	11798093	11798119	PARCLIP_PUM2.train.neg_3460		+
PARCLIP_PUM2.train.negatives	chr10	126092817	126092859	PARCLIP_PUM2.train.neg_647		-
PARCLIP_PUM2.train.negatives	chr17	46137372	46137414	PARCLIP_PUM2.train.neg_3123		+
PARCLIP_PUM2.train.negatives	chr11	17019501	17019523	PARCLIP_PUM2.train.neg_922		-
PARCLIP_PUM2.train.negatives	chr6	56965015	56965051	PARCLIP_PUM2.train.neg_6778		+
PARCLIP_PUM2.train.negatives	chrX	135929573	135929612	PARCLIP_PUM2.train.neg_8662		-
PARCLIP_PUM2.train.negatives	chr10	91068013	91068039	PARCLIP_PUM2.train.neg_581		-
PARCLIP_PUM2.train.negatives	chr9	71502865	71502902	PARCLIP_PUM2.train.neg_7927		+
PARCLIP_PUM2.train.negatives	chr3	141615537	141615569	PARCLIP_PUM2.train.neg_5862		+
PARCLIP_PUM2.train.negatives	chr16	15165201	15165227	PARCLIP_PUM2.train.neg_2824		-
PARCLIP_PUM2.train.negatives	chrX	12186817	12186850	PARCLIP_PUM2.train.neg_8331		+
PARCLIP_PUM2.train.negatives	chr3	137881253	137881288	PARCLIP_PUM2.train.neg_6022		-
PARCLIP_PUM2.train.negatives	chr16	53968493	53968517	PARCLIP_PUM2.train.neg_2694		+
PARCLIP_PUM2.train.negatives	chr14	54894619	54894645	PARCLIP_PUM2.train.neg_2101		-
PARCLIP_PUM2.train.negatives	chr5	36204339	36204362	PARCLIP_PUM2.train.neg_6551		-
PARCLIP_PUM2.train.negatives	chr22	30321696	30321721	PARCLIP_PUM2.train.neg_5413		+
PARCLIP_PUM2.train.negatives	chr17	27026502	27026528	PARCLIP_PUM2.train.neg_3048		+
PARCLIP_PUM2.train.negatives	chr12	68842551	68842571	PARCLIP_PUM2.train.neg_1372		-
PARCLIP_PUM2.train.negatives	chr3	52740493	52740520	PARCLIP_PUM2.train.neg_5803		+
PARCLIP_PUM2.train.negatives	chr2	171875423	171875451	PARCLIP_PUM2.train.neg_4455		-
PARCLIP_PUM2.train.negatives	chr5	68465403	68465430	PARCLIP_PUM2.train.neg_6423		+
PARCLIP_PUM2.train.negatives	chr9	108174195	108174225	PARCLIP_PUM2.train.neg_7972		+
PARCLIP_PUM2.train.negatives	chr10	69676234	69676264	PARCLIP_PUM2.train.neg_366		+
PARCLIP_PUM2.train.negatives	chr3	173297063	173297095	PARCLIP_PUM2.train.neg_5891		+
PARCLIP_PUM2.train.negatives	chr9	32568148	32568169	PARCLIP_PUM2.train.neg_8111		-
PARCLIP_PUM2.train.negatives	chr16	46697668	46697696	PARCLIP_PUM2.train.neg_2870		-
PARCLIP_PUM2.train.negatives	chr9	94173951	94173973	PARCLIP_PUM2.train.neg_8179		-
PARCLIP_PUM2.train.negatives	chr22	18272409	18272430	PARCLIP_PUM2.train.neg_5543		-
PARCLIP_PUM2.train.negatives	chr21	46229444	46229466	PARCLIP_PUM2.train.neg_5300		-
PARCLIP_PUM2.train.negatives	chr2	232789571	232789601	PARCLIP_PUM2.train.neg_4470		-
PARCLIP_PUM2.train.negatives	chr21	36226157	36226183	PARCLIP_PUM2.train.neg_5270		-
PARCLIP_PUM2.train.negatives	chr15	40938725	40938757	PARCLIP_PUM2.train.neg_2219		+
PARCLIP_PUM2.train.negatives	chr16	915650	915696	PARCLIP_PUM2.train.neg_2802		-
PARCLIP_PUM2.train.negatives	chr9	110251056	110251078	PARCLIP_PUM2.train.neg_8200		-
PARCLIP_PUM2.train.negatives	chr11	22845981	22846002	PARCLIP_PUM2.train.neg_931		-
PARCLIP_PUM2.train.negatives	chr13	108883878	108883905	PARCLIP_PUM2.train.neg_1624		+
PARCLIP_PUM2.train.negatives	chr19	47107176	47107208	PARCLIP_PUM2.train.neg_3946		+
PARCLIP_PUM2.train.negatives	chr7_gl000195_random	68894	68935	PARCLIP_PUM2.train.neg_7461		-
PARCLIP_PUM2.train.negatives	chr15	99325536	99325565	PARCLIP_PUM2.train.neg_2381		+
PARCLIP_PUM2.train.negatives	chr16	54965243	54965275	PARCLIP_PUM2.train.neg_2698		+
PARCLIP_PUM2.train.negatives	chr5	121401364	121401385	PARCLIP_PUM2.train.neg_6661		-
PARCLIP_PUM2.train.negatives	chr6	42621404	42621426	PARCLIP_PUM2.train.neg_6756		+
PARCLIP_PUM2.train.negatives	chrX	135304202	135304244	PARCLIP_PUM2.train.neg_8655		-
PARCLIP_PUM2.train.negatives	chr1	169347827	169347864	PARCLIP_PUM2.train.neg_118		+
PARCLIP_PUM2.train.negatives	chr10	31600890	31600947	PARCLIP_PUM2.train.neg_502		-
PARCLIP_PUM2.train.negatives	chr22	32246971	32247001	PARCLIP_PUM2.train.neg_5422		+
PARCLIP_PUM2.train.negatives	chr21	47661930	47661977	PARCLIP_PUM2.train.neg_5103		+
PARCLIP_PUM2.train.negatives	chr15	89878945	89878969	PARCLIP_PUM2.train.neg_2359		+
PARCLIP_PUM2.train.negatives	chr19	36454053	36454094	PARCLIP_PUM2.train.neg_3896		+
PARCLIP_PUM2.train.negatives	chr3	152077713	152077735	PARCLIP_PUM2.train.neg_5874		+
PARCLIP_PUM2.train.negatives	chr20	48808511	48808568	PARCLIP_PUM2.train.neg_4651		+
PARCLIP_PUM2.train.negatives	chrX	102869471	102869493	PARCLIP_PUM2.train.neg_8441		+
PARCLIP_PUM2.train.negatives	chr18	57005371	57005393	PARCLIP_PUM2.train.neg_3780		-
PARCLIP_PUM2.train.negatives	chr5	173322301	173322328	PARCLIP_PUM2.train.neg_6512		+
PARCLIP_PUM2.train.negatives	chr10	33510799	33510831	PARCLIP_PUM2.train.neg_512		-
PARCLIP_PUM2.train.negatives	chr22	43241259	43241279	PARCLIP_PUM2.train.neg_5705		-
PARCLIP_PUM2.train.negatives	chr1	11083665	11083693	PARCLIP_PUM2.train.neg_13		+
PARCLIP_PUM2.train.negatives	chr15	48464333	48464366	PARCLIP_PUM2.train.neg_2440		-
PARCLIP_PUM2.train.negatives	chr1	146637221	146637247	PARCLIP_PUM2.train.neg_247		-
PARCLIP_PUM2.train.negatives	chr15	44108833	44108902	PARCLIP_PUM2.train.neg_2437		-
PARCLIP_PUM2.train.negatives	chr21	17700367	17700399	PARCLIP_PUM2.train.neg_4934		+
PARCLIP_PUM2.train.negatives	chr21	34912822	34912864	PARCLIP_PUM2.train.neg_5256		-
PARCLIP_PUM2.train.negatives	chr17	45665535	45665582	PARCLIP_PUM2.train.neg_3118		+
PARCLIP_PUM2.train.negatives	chr20	2448822	2448844	PARCLIP_PUM2.train.neg_4727		-
PARCLIP_PUM2.train.negatives	chr8	124048935	124048969	PARCLIP_PUM2.train.neg_7839		-
PARCLIP_PUM2.train.negatives	chr12	1218626	1218668	PARCLIP_PUM2.train.neg_1066		+
PARCLIP_PUM2.train.negatives	chr17	30498300	30498325	PARCLIP_PUM2.train.neg_3069		+
PARCLIP_PUM2.train.negatives	chr9	96799861	96799889	PARCLIP_PUM2.train.neg_7950		+
PARCLIP_PUM2.train.negatives	chr20	35203287	35203348	PARCLIP_PUM2.train.neg_4583		+
PARCLIP_PUM2.train.negatives	chr2	11595718	11595750	PARCLIP_PUM2.train.neg_4338		-
PARCLIP_PUM2.train.negatives	chr7	42953646	42953672	PARCLIP_PUM2.train.neg_7231		-
PARCLIP_PUM2.train.negatives	chr20	5167126	5167163	PARCLIP_PUM2.train.neg_4494		+
PARCLIP_PUM2.train.negatives	chr18	14123208	14123232	PARCLIP_PUM2.train.neg_3672		-
PARCLIP_PUM2.train.negatives	chrY	21114241	21114283	PARCLIP_PUM2.train.neg_8729		-
PARCLIP_PUM2.train.negatives	chr21	45103034	45103073	PARCLIP_PUM2.train.neg_5061		+
PARCLIP_PUM2.train.negatives	chr19	58800581	58800607	PARCLIP_PUM2.train.neg_3996		+
PARCLIP_PUM2.train.negatives	chr11	67168710	67168748	PARCLIP_PUM2.train.neg_994		-
PARCLIP_PUM2.train.negatives	chr20	61562836	61562868	PARCLIP_PUM2.train.neg_4907		-
PARCLIP_PUM2.train.negatives	chr7	15378663	15378689	PARCLIP_PUM2.train.neg_7193		-
PARCLIP_PUM2.train.negatives	chr18	13737437	13737462	PARCLIP_PUM2.train.neg_3474		+
PARCLIP_PUM2.train.negatives	chr9	115809684	115809713	PARCLIP_PUM2.train.neg_8205		-
PARCLIP_PUM2.train.negatives	chr9	123007289	123007315	PARCLIP_PUM2.train.neg_8209		-
PARCLIP_PUM2.train.negatives	chr13	39326258	39326308	PARCLIP_PUM2.train.neg_1505		+
PARCLIP_PUM2.train.negatives	chr10	98755660	98755692	PARCLIP_PUM2.train.neg_421		+
PARCLIP_PUM2.train.negatives	chr21	42541369	42541394	PARCLIP_PUM2.train.neg_5043		+
PARCLIP_PUM2.train.negatives	chr20	16412042	16412106	PARCLIP_PUM2.train.neg_4761		-
PARCLIP_PUM2.train.negatives	chrX	68394002	68394027	PARCLIP_PUM2.train.neg_8397		+
PARCLIP_PUM2.train.negatives	chr16	50349489	50349510	PARCLIP_PUM2.train.neg_2681		+
PARCLIP_PUM2.train.negatives	chr11	62257830	62257868	PARCLIP_PUM2.train.neg_974		-
PARCLIP_PUM2.train.negatives	chr3	49525038	49525058	PARCLIP_PUM2.train.neg_5798		+
PARCLIP_PUM2.train.negatives	chr13	77455437	77455466	PARCLIP_PUM2.train.neg_1776		-
PARCLIP_PUM2.train.negatives	chr17	57443583	57443617	PARCLIP_PUM2.train.neg_3157		+
PARCLIP_PUM2.train.negatives	chr10	60098163	60098187	PARCLIP_PUM2.train.neg_343		+
PARCLIP_PUM2.train.negatives	chr10	63166619	63166647	PARCLIP_PUM2.train.neg_540		-
PARCLIP_PUM2.train.negatives	chr7_gl000195_random	47263	47291	PARCLIP_PUM2.train.neg_7354		-
PARCLIP_PUM2.train.negatives	chr4	56824131	56824157	PARCLIP_PUM2.train.neg_6105		+
PARCLIP_PUM2.train.negatives	chr2	96938122	96938146	PARCLIP_PUM2.train.neg_4281		+
PARCLIP_PUM2.train.negatives	chr18	2554328	2554363	PARCLIP_PUM2.train.neg_3643		-
PARCLIP_PUM2.train.negatives	chr3	169800299	169800330	PARCLIP_PUM2.train.neg_5888		+
PARCLIP_PUM2.train.negatives	chr7_gl000195_random	50278	50330	PARCLIP_PUM2.train.neg_7368		-
PARCLIP_PUM2.train.negatives	chr5	65334459	65334483	PARCLIP_PUM2.train.neg_6420		+
PARCLIP_PUM2.train.negatives	chr10	27082419	27082457	PARCLIP_PUM2.train.neg_484		-
PARCLIP_PUM2.train.negatives	chr8	70706985	70707022	PARCLIP_PUM2.train.neg_7776		-
PARCLIP_PUM2.train.negatives	chr11	108457979	108458009	PARCLIP_PUM2.train.neg_1040		-
PARCLIP_PUM2.train.negatives	chr21	47838897	47838920	PARCLIP_PUM2.train.neg_5116		+
PARCLIP_PUM2.train.negatives	chr9	124501998	124502021	PARCLIP_PUM2.train.neg_8017		+
PARCLIP_PUM2.train.negatives	chr6	170104300	170104334	PARCLIP_PUM2.train.neg_6866		+
PARCLIP_PUM2.train.negatives	chr13	100813091	100813118	PARCLIP_PUM2.train.neg_1619		+
PARCLIP_PUM2.train.negatives	chr5	127113864	127113896	PARCLIP_PUM2.train.neg_6470		+
PARCLIP_PUM2.train.negatives	chr16	71936685	71936712	PARCLIP_PUM2.train.neg_2760		+
PARCLIP_PUM2.train.negatives	chr11	5759137	5759170	PARCLIP_PUM2.train.neg_887		-
PARCLIP_PUM2.train.negatives	chr15	41616682	41616716	PARCLIP_PUM2.train.neg_2421		-
PARCLIP_PUM2.train.negatives	chr9	131007004	131007036	PARCLIP_PUM2.train.neg_8227		-
PARCLIP_PUM2.train.negatives	chr17	26693848	26693880	PARCLIP_PUM2.train.neg_3045		+
PARCLIP_PUM2.train.negatives	chr22	46714411	46714454	PARCLIP_PUM2.train.neg_5516		+
PARCLIP_PUM2.train.negatives	chr7	19152299	19152334	PARCLIP_PUM2.train.neg_7200		-
PARCLIP_PUM2.train.negatives	chr1	115850674	115850702	PARCLIP_PUM2.train.neg_239		-
PARCLIP_PUM2.train.negatives	chr3	122134703	122134723	PARCLIP_PUM2.train.neg_6001		-
PARCLIP_PUM2.train.negatives	chr4	42127319	42127341	PARCLIP_PUM2.train.neg_6236		-
PARCLIP_PUM2.train.negatives	chr1	63937247	63937279	PARCLIP_PUM2.train.neg_202		-
PARCLIP_PUM2.train.negatives	chr3	42624107	42624165	PARCLIP_PUM2.train.neg_5784		+
PARCLIP_PUM2.train.negatives	chr17	38283366	38283411	PARCLIP_PUM2.train.neg_3085		+
PARCLIP_PUM2.train.negatives	chr17	38404862	38404889	PARCLIP_PUM2.train.neg_3095		+
PARCLIP_PUM2.train.negatives	chr19	44486369	44486408	PARCLIP_PUM2.train.neg_3929		+
PARCLIP_PUM2.train.negatives	chr4	38674713	38674763	PARCLIP_PUM2.train.neg_6085		+
PARCLIP_PUM2.train.negatives	chr5	68471383	68471440	PARCLIP_PUM2.train.neg_6425		+
PARCLIP_PUM2.train.negatives	chr21	45467951	45467975	PARCLIP_PUM2.train.neg_5086		+
PARCLIP_PUM2.train.negatives	chr14	24680891	24680934	PARCLIP_PUM2.train.neg_2042		-
PARCLIP_PUM2.train.negatives	chrX	51149241	51149273	PARCLIP_PUM2.train.neg_8388		+
PARCLIP_PUM2.train.negatives	chr7	129723132	129723155	PARCLIP_PUM2.train.neg_7167		+
PARCLIP_PUM2.train.negatives	chrY	21156587	21156615	PARCLIP_PUM2.train.neg_8774		-
PARCLIP_PUM2.train.negatives	chr4	106642555	106642603	PARCLIP_PUM2.train.neg_6135		+
PARCLIP_PUM2.train.negatives	chr7	114607091	114607129	PARCLIP_PUM2.train.neg_7157		+
PARCLIP_PUM2.train.negatives	chr13	32831903	32831947	PARCLIP_PUM2.train.neg_1485		+
PARCLIP_PUM2.train.negatives	chr15	91509943	91509963	PARCLIP_PUM2.train.neg_2552		-
PARCLIP_PUM2.train.negatives	chr13	29998233	29998270	PARCLIP_PUM2.train.neg_1475		+
PARCLIP_PUM2.train.negatives	chr17	14225690	14225735	PARCLIP_PUM2.train.neg_3005		+
PARCLIP_PUM2.train.negatives	chr6	83904904	83904945	PARCLIP_PUM2.train.neg_6798		+
PARCLIP_PUM2.train.negatives	chr2	232788770	232788797	PARCLIP_PUM2.train.neg_4469		-
PARCLIP_PUM2.train.negatives	chrX	70472149	70472173	PARCLIP_PUM2.train.neg_8583		-
PARCLIP_PUM2.train.negatives	chr18	29085142	29085179	PARCLIP_PUM2.train.neg_3514		+
PARCLIP_PUM2.train.negatives	chr19	40579238	40579288	PARCLIP_PUM2.train.neg_4139		-
PARCLIP_PUM2.train.negatives	chr8	27636583	27636629	PARCLIP_PUM2.train.neg_7536		+
PARCLIP_PUM2.train.negatives	chr20	10653155	10653190	PARCLIP_PUM2.train.neg_4747		-
PARCLIP_PUM2.train.negatives	chr10	102703935	102703961	PARCLIP_PUM2.train.neg_429		+
PARCLIP_PUM2.train.negatives	chr10	74909987	74910014	PARCLIP_PUM2.train.neg_554		-
PARCLIP_PUM2.train.negatives	chr22	30731039	30731070	PARCLIP_PUM2.train.neg_5594		-
PARCLIP_PUM2.train.negatives	chr20	48729806	48729834	PARCLIP_PUM2.train.neg_4851		-
PARCLIP_PUM2.train.negatives	chr18	39666570	39666603	PARCLIP_PUM2.train.neg_3561		+
PARCLIP_PUM2.train.negatives	chr15	75718615	75718660	PARCLIP_PUM2.train.neg_2528		-
PARCLIP_PUM2.train.negatives	chrM	1568	1629	PARCLIP_PUM2.train.neg_8256		+
PARCLIP_PUM2.train.negatives	chr1	120459392	120459415	PARCLIP_PUM2.train.neg_242		-
PARCLIP_PUM2.train.negatives	chr18	46263047	46263079	PARCLIP_PUM2.train.neg_3573		+
PARCLIP_PUM2.train.negatives	chr21	33038796	33038830	PARCLIP_PUM2.train.neg_4982		+
PARCLIP_PUM2.train.negatives	chr14	45524615	45524641	PARCLIP_PUM2.train.neg_1875		+
PARCLIP_PUM2.train.negatives	chr6	86272655	86272691	PARCLIP_PUM2.train.neg_6935		-
PARCLIP_PUM2.train.negatives	chr1	29286812	29286857	PARCLIP_PUM2.train.neg_35		+
PARCLIP_PUM2.train.negatives	chr16	50138125	50138158	PARCLIP_PUM2.train.neg_2674		+
PARCLIP_PUM2.train.negatives	chr14	91956001	91956024	PARCLIP_PUM2.train.neg_2165		-
PARCLIP_PUM2.train.negatives	chr22	45576534	45576575	PARCLIP_PUM2.train.neg_5503		+
PARCLIP_PUM2.train.negatives	chr4	54357020	54357064	PARCLIP_PUM2.train.neg_6246		-
PARCLIP_PUM2.train.negatives	chr13	37472794	37472815	PARCLIP_PUM2.train.neg_1712		-
PARCLIP_PUM2.train.negatives	chr19	22013912	22013934	PARCLIP_PUM2.train.neg_4079		-
PARCLIP_PUM2.train.negatives	chr18	24592388	24592410	PARCLIP_PUM2.train.neg_3699		-
PARCLIP_PUM2.train.negatives	chr9	82261556	82261599	PARCLIP_PUM2.train.neg_7938		+
PARCLIP_PUM2.train.negatives	chr2	152735129	152735176	PARCLIP_PUM2.train.neg_4448		-
PARCLIP_PUM2.train.negatives	chr5	38043612	38043634	PARCLIP_PUM2.train.neg_6400		+
PARCLIP_PUM2.train.negatives	chr7	133990742	133990767	PARCLIP_PUM2.train.neg_7323		-
PARCLIP_PUM2.train.negatives	chr22	40639515	40639537	PARCLIP_PUM2.train.neg_5467		+
PARCLIP_PUM2.train.negatives	chr20	44000800	44000821	PARCLIP_PUM2.train.neg_4620		+
PARCLIP_PUM2.train.negatives	chr12	49054246	49054288	PARCLIP_PUM2.train.neg_1330		-
PARCLIP_PUM2.train.negatives	chr4	13597618	13597643	PARCLIP_PUM2.train.neg_6217		-
PARCLIP_PUM2.train.negatives	chr11	125894918	125894939	PARCLIP_PUM2.train.neg_1051		-
PARCLIP_PUM2.train.negatives	chr11	94837011	94837055	PARCLIP_PUM2.train.neg_803		+
PARCLIP_PUM2.train.negatives	chr20	3476175	3476197	PARCLIP_PUM2.train.neg_4478		+
PARCLIP_PUM2.train.negatives	chr8	17091997	17092029	PARCLIP_PUM2.train.neg_7701		-
PARCLIP_PUM2.train.negatives	chrX	129365280	129365303	PARCLIP_PUM2.train.neg_8637		-
PARCLIP_PUM2.train.negatives	chr10	97756037	97756058	PARCLIP_PUM2.train.neg_598		-
PARCLIP_PUM2.train.negatives	chrY	21172177	21172229	PARCLIP_PUM2.train.neg_8792		-
PARCLIP_PUM2.train.negatives	chr16	2215988	2216025	PARCLIP_PUM2.train.neg_2582		+
PARCLIP_PUM2.train.negatives	chr22	40445967	40446011	PARCLIP_PUM2.train.neg_5459		+
PARCLIP_PUM2.train.negatives	chr11	125519427	125519463	PARCLIP_PUM2.train.neg_860		+
PARCLIP_PUM2.train.negatives	chr17	46655866	46655885	PARCLIP_PUM2.train.neg_3328		-
PARCLIP_PUM2.train.negatives	chr19	57794609	57794632	PARCLIP_PUM2.train.neg_3980		+
PARCLIP_PUM2.train.negatives	chr5	32418895	32418923	PARCLIP_PUM2.train.neg_6541		-
PARCLIP_PUM2.train.negatives	chr1	179024011	179024051	PARCLIP_PUM2.train.neg_122		+
PARCLIP_PUM2.train.negatives	chr12	12698817	12698849	PARCLIP_PUM2.train.neg_1296		-
PARCLIP_PUM2.train.negatives	chr17	651778	651810	PARCLIP_PUM2.train.neg_3206		-
PARCLIP_PUM2.train.negatives	chr20	32685606	32685649	PARCLIP_PUM2.train.neg_4785		-
PARCLIP_PUM2.train.negatives	chr8	86387648	86387676	PARCLIP_PUM2.train.neg_7635		+
PARCLIP_PUM2.train.negatives	chr10	105956407	105956429	PARCLIP_PUM2.train.neg_618		-
PARCLIP_PUM2.train.negatives	chr2	11601281	11601335	PARCLIP_PUM2.train.neg_4341		-
PARCLIP_PUM2.train.negatives	chr10	77076805	77076851	PARCLIP_PUM2.train.neg_564		-
PARCLIP_PUM2.train.negatives	chr8	96014878	96014902	PARCLIP_PUM2.train.neg_7650		+
PARCLIP_PUM2.train.negatives	chr2	150278007	150278049	PARCLIP_PUM2.train.neg_4314		+
PARCLIP_PUM2.train.negatives	chr15	85236045	85236094	PARCLIP_PUM2.train.neg_2550		-
PARCLIP_PUM2.train.negatives	chrY	21140471	21140496	PARCLIP_PUM2.train.neg_8756		-
PARCLIP_PUM2.train.negatives	chr20	52198849	52198876	PARCLIP_PUM2.train.neg_4867		-
PARCLIP_PUM2.train.negatives	chr21	19189645	19189677	PARCLIP_PUM2.train.neg_5158		-
PARCLIP_PUM2.train.negatives	chr18	14125080	14125104	PARCLIP_PUM2.train.neg_3673		-
PARCLIP_PUM2.train.negatives	chr22	40463858	40463887	PARCLIP_PUM2.train.neg_5460		+
PARCLIP_PUM2.train.negatives	chr9	123533081	123533136	PARCLIP_PUM2.train.neg_8212		-
PARCLIP_PUM2.train.negatives	chr10	75886423	75886459	PARCLIP_PUM2.train.neg_560		-
PARCLIP_PUM2.train.negatives	chr4	99417458	99417525	PARCLIP_PUM2.train.neg_6297		-
PARCLIP_PUM2.train.negatives	chr11	119184867	119184890	PARCLIP_PUM2.train.neg_1049		-
PARCLIP_PUM2.train.negatives	chr15	58900308	58900349	PARCLIP_PUM2.train.neg_2478		-
PARCLIP_PUM2.train.negatives	chr10	7429257	7429293	PARCLIP_PUM2.train.neg_464		-
PARCLIP_PUM2.train.negatives	chr19	36225183	36225209	PARCLIP_PUM2.train.neg_3894		+
PARCLIP_PUM2.train.negatives	chr21	46944144	46944175	PARCLIP_PUM2.train.neg_5313		-
PARCLIP_PUM2.train.negatives	chr5	137677163	137677199	PARCLIP_PUM2.train.neg_6489		+
PARCLIP_PUM2.train.negatives	chrY	21231270	21231302	PARCLIP_PUM2.train.neg_8848		-
PARCLIP_PUM2.train.negatives	chr9	74477982	74478027	PARCLIP_PUM2.train.neg_8141		-
PARCLIP_PUM2.train.negatives	chr17	76401720	76401746	PARCLIP_PUM2.train.neg_3194		+
PARCLIP_PUM2.train.negatives	chr22	38824526	38824555	PARCLIP_PUM2.train.neg_5661		-
PARCLIP_PUM2.train.negatives	chr8	18065606	18065645	PARCLIP_PUM2.train.neg_7518		+
PARCLIP_PUM2.train.negatives	chr12	69126426	69126451	PARCLIP_PUM2.train.neg_1181		+
PARCLIP_PUM2.train.negatives	chr7	139409962	139409996	PARCLIP_PUM2.train.neg_7328		-
PARCLIP_PUM2.train.negatives	chr13	98029596	98029627	PARCLIP_PUM2.train.neg_1607		+
PARCLIP_PUM2.train.negatives	chr21	44448692	44448713	PARCLIP_PUM2.train.neg_5057		+
PARCLIP_PUM2.train.negatives	chr5	78918777	78918799	PARCLIP_PUM2.train.neg_6445		+
PARCLIP_PUM2.train.negatives	chr17	27010589	27010621	PARCLIP_PUM2.train.neg_3047		+
PARCLIP_PUM2.train.negatives	chr20	52191413	52191465	PARCLIP_PUM2.train.neg_4865		-
PARCLIP_PUM2.train.negatives	chr4	6711073	6711103	PARCLIP_PUM2.train.neg_6212		-
PARCLIP_PUM2.train.negatives	chr7	42969558	42969586	PARCLIP_PUM2.train.neg_7233		-
PARCLIP_PUM2.train.negatives	chr6	136566084	136566119	PARCLIP_PUM2.train.neg_6992		-
PARCLIP_PUM2.train.negatives	chr2	100098747	100098784	PARCLIP_PUM2.train.neg_4428		-
PARCLIP_PUM2.train.negatives	chrX	44757370	44757402	PARCLIP_PUM2.train.neg_8372		+
PARCLIP_PUM2.train.negatives	chr5	132119059	132119084	PARCLIP_PUM2.train.neg_6667		-
PARCLIP_PUM2.train.negatives	chr5	132111589	132111617	PARCLIP_PUM2.train.neg_6666		-
PARCLIP_PUM2.train.negatives	chr11	2949861	2949889	PARCLIP_PUM2.train.neg_872		-
PARCLIP_PUM2.train.negatives	chr10	38391256	38391298	PARCLIP_PUM2.train.neg_328		+
PARCLIP_PUM2.train.negatives	chr15	38848766	38848801	PARCLIP_PUM2.train.neg_2415		-
PARCLIP_PUM2.train.negatives	chr21	26961760	26961792	PARCLIP_PUM2.train.neg_5161		-
PARCLIP_PUM2.train.negatives	chr2	71344695	71344717	PARCLIP_PUM2.train.neg_4406		-
PARCLIP_PUM2.train.negatives	chr1	78516680	78516717	PARCLIP_PUM2.train.neg_75		+
PARCLIP_PUM2.train.negatives	chr2	64683014	64683060	PARCLIP_PUM2.train.neg_4261		+
PARCLIP_PUM2.train.negatives	chr13	21749946	21749975	PARCLIP_PUM2.train.neg_1652		-
PARCLIP_PUM2.train.negatives	chr13	100638651	100638670	PARCLIP_PUM2.train.neg_1617		+
PARCLIP_PUM2.train.negatives	chr8	131149594	131149626	PARCLIP_PUM2.train.neg_7848		-
PARCLIP_PUM2.train.negatives	chr11	94837931	94837969	PARCLIP_PUM2.train.neg_804		+
PARCLIP_PUM2.train.negatives	chr1	85506932	85506964	PARCLIP_PUM2.train.neg_211		-
PARCLIP_PUM2.train.negatives	chr22	41489521	41489554	PARCLIP_PUM2.train.neg_5482		+
PARCLIP_PUM2.train.negatives	chr15	96876064	96876116	PARCLIP_PUM2.train.neg_2374		+
PARCLIP_PUM2.train.negatives	chr6	13622863	13622895	PARCLIP_PUM2.train.neg_6712		+
PARCLIP_PUM2.train.negatives	chr1	71627234	71627268	PARCLIP_PUM2.train.neg_71		+
PARCLIP_PUM2.train.negatives	chr12	105548553	105548587	PARCLIP_PUM2.train.neg_1236		+
PARCLIP_PUM2.train.negatives	chr2	75906734	75906774	PARCLIP_PUM2.train.neg_4417		-
PARCLIP_PUM2.train.negatives	chr18	21046300	21046323	PARCLIP_PUM2.train.neg_3493		+
PARCLIP_PUM2.train.negatives	chr20	6007653	6007693	PARCLIP_PUM2.train.neg_4499		+
PARCLIP_PUM2.train.negatives	chr15	49509864	49509897	PARCLIP_PUM2.train.neg_2266		+
PARCLIP_PUM2.train.negatives	chr12	67680370	67680390	PARCLIP_PUM2.train.neg_1177		+
PARCLIP_PUM2.train.negatives	chr12	59283339	59283371	PARCLIP_PUM2.train.neg_1360		-
PARCLIP_PUM2.train.negatives	chr18	34269936	34269988	PARCLIP_PUM2.train.neg_3553		+
PARCLIP_PUM2.train.negatives	chr2	37436966	37437000	PARCLIP_PUM2.train.neg_4241		+
PARCLIP_PUM2.train.negatives	chr6	44394576	44394607	PARCLIP_PUM2.train.neg_6768		+
PARCLIP_PUM2.train.negatives	chr15	66645402	66645425	PARCLIP_PUM2.train.neg_2505		-
PARCLIP_PUM2.train.negatives	chr14	91460056	91460084	PARCLIP_PUM2.train.neg_2163		-
PARCLIP_PUM2.train.negatives	chr15	90119685	90119711	PARCLIP_PUM2.train.neg_2363		+
PARCLIP_PUM2.train.negatives	chr6	88396317	88396367	PARCLIP_PUM2.train.neg_6938		-
PARCLIP_PUM2.train.negatives	chr10	11347865	11347907	PARCLIP_PUM2.train.neg_296		+
PARCLIP_PUM2.train.negatives	chr2	27273331	27273363	PARCLIP_PUM2.train.neg_4223		+
PARCLIP_PUM2.train.negatives	chr8	1714341	1714373	PARCLIP_PUM2.train.neg_7494		+
PARCLIP_PUM2.train.negatives	chr12	8071971	8072003	PARCLIP_PUM2.train.neg_1290		-
PARCLIP_PUM2.train.negatives	chr12	49524115	49524147	PARCLIP_PUM2.train.neg_1344		-
PARCLIP_PUM2.train.negatives	chr12	99024118	99024156	PARCLIP_PUM2.train.neg_1398		-
PARCLIP_PUM2.train.negatives	chr7	42204021	42204054	PARCLIP_PUM2.train.neg_7229		-
PARCLIP_PUM2.train.negatives	chr14	104069376	104069408	PARCLIP_PUM2.train.neg_2010		+
PARCLIP_PUM2.train.negatives	chr13	47149569	47149615	PARCLIP_PUM2.train.neg_1546		+
PARCLIP_PUM2.train.negatives	chr4	20523630	20523651	PARCLIP_PUM2.train.neg_6080		+
PARCLIP_PUM2.train.negatives	chr12	72036430	72036456	PARCLIP_PUM2.train.neg_1374		-
PARCLIP_PUM2.train.negatives	chr20	18163093	18163150	PARCLIP_PUM2.train.neg_4529		+
PARCLIP_PUM2.train.negatives	chr15	70381848	70381883	PARCLIP_PUM2.train.neg_2509		-
PARCLIP_PUM2.train.negatives	chr4	76409695	76409717	PARCLIP_PUM2.train.neg_6261		-
PARCLIP_PUM2.train.negatives	chr11	86660270	86660299	PARCLIP_PUM2.train.neg_1016		-
PARCLIP_PUM2.train.negatives	chr17	76874647	76874677	PARCLIP_PUM2.train.neg_3383		-
PARCLIP_PUM2.train.negatives	chr21	46715067	46715097	PARCLIP_PUM2.train.neg_5097		+
PARCLIP_PUM2.train.negatives	chr14	50097830	50097854	PARCLIP_PUM2.train.neg_2081		-
PARCLIP_PUM2.train.negatives	chr22	47063768	47063793	PARCLIP_PUM2.train.neg_5529		+
PARCLIP_PUM2.train.negatives	chr13	36899058	36899084	PARCLIP_PUM2.train.neg_1709		-
PARCLIP_PUM2.train.negatives	chr14	91450583	91450609	PARCLIP_PUM2.train.neg_2162		-
PARCLIP_PUM2.train.negatives	chr5	110446776	110446808	PARCLIP_PUM2.train.neg_6460		+
PARCLIP_PUM2.train.negatives	chr5	32303645	32303681	PARCLIP_PUM2.train.neg_6537		-
PARCLIP_PUM2.train.negatives	chr17	61021579	61021604	PARCLIP_PUM2.train.neg_3168		+
PARCLIP_PUM2.train.negatives	chrX	13906869	13906913	PARCLIP_PUM2.train.neg_8504		-
PARCLIP_PUM2.train.negatives	chr19	58512147	58512174	PARCLIP_PUM2.train.neg_4205		-
PARCLIP_PUM2.train.negatives	chr13	27701526	27701553	PARCLIP_PUM2.train.neg_1671		-
PARCLIP_PUM2.train.negatives	chr19	16644744	16644773	PARCLIP_PUM2.train.neg_4068		-
PARCLIP_PUM2.train.negatives	chr11	34281291	34281315	PARCLIP_PUM2.train.neg_948		-
PARCLIP_PUM2.train.negatives	chr13	53049808	53049831	PARCLIP_PUM2.train.neg_1581		+
PARCLIP_PUM2.train.negatives	chr4	99808264	99808316	PARCLIP_PUM2.train.neg_6301		-
PARCLIP_PUM2.train.negatives	chr22	36917627	36917667	PARCLIP_PUM2.train.neg_5646		-
PARCLIP_PUM2.train.negatives	chrX	69578612	69578637	PARCLIP_PUM2.train.neg_8405		+
PARCLIP_PUM2.train.negatives	chr11	128861038	128861070	PARCLIP_PUM2.train.neg_1054		-
PARCLIP_PUM2.train.negatives	chrX	49051117	49051160	PARCLIP_PUM2.train.neg_8561		-
PARCLIP_PUM2.train.negatives	chr13	31720530	31720557	PARCLIP_PUM2.train.neg_1695		-
PARCLIP_PUM2.train.negatives	chr8	71292718	71292750	PARCLIP_PUM2.train.neg_7779		-
PARCLIP_PUM2.train.negatives	chrX	153659660	153659704	PARCLIP_PUM2.train.neg_8498		+
PARCLIP_PUM2.train.negatives	chr18	32919156	32919195	PARCLIP_PUM2.train.neg_3723		-
PARCLIP_PUM2.train.negatives	chr21	30401415	30401436	PARCLIP_PUM2.train.neg_4962		+
PARCLIP_PUM2.train.negatives	chrY	21214695	21214722	PARCLIP_PUM2.train.neg_8834		-
PARCLIP_PUM2.train.negatives	chr16	15182068	15182101	PARCLIP_PUM2.train.neg_2827		-
PARCLIP_PUM2.train.negatives	chr13	33059935	33059965	PARCLIP_PUM2.train.neg_1702		-
PARCLIP_PUM2.train.negatives	chr13	41158261	41158304	PARCLIP_PUM2.train.neg_1728		-
PARCLIP_PUM2.train.negatives	chr14	70489837	70489867	PARCLIP_PUM2.train.neg_1941		+
PARCLIP_PUM2.train.negatives	chr2	128021200	128021227	PARCLIP_PUM2.train.neg_4434		-
PARCLIP_PUM2.train.negatives	chr13	32994089	32994118	PARCLIP_PUM2.train.neg_1699		-
PARCLIP_PUM2.train.negatives	chr22	41751879	41751905	PARCLIP_PUM2.train.neg_5496		+
PARCLIP_PUM2.train.negatives	chr12	77237752	77237780	PARCLIP_PUM2.train.neg_1201		+
PARCLIP_PUM2.train.negatives	chrX	10298583	10298606	PARCLIP_PUM2.train.neg_8327		+
PARCLIP_PUM2.train.negatives	chr19	46878858	46878907	PARCLIP_PUM2.train.neg_3945		+
PARCLIP_PUM2.train.negatives	chr11	94933347	94933388	PARCLIP_PUM2.train.neg_1023		-
PARCLIP_PUM2.train.negatives	chr19	13885793	13885836	PARCLIP_PUM2.train.neg_3840		+
PARCLIP_PUM2.train.negatives	chr17	27094982	27095049	PARCLIP_PUM2.train.neg_3261		-
PARCLIP_PUM2.train.negatives	chr15	33155613	33155640	PARCLIP_PUM2.train.neg_2405		-
PARCLIP_PUM2.train.negatives	chrX	118725338	118725365	PARCLIP_PUM2.train.neg_8621		-
PARCLIP_PUM2.train.negatives	chr17	6914109	6914141	PARCLIP_PUM2.train.neg_3233		-
PARCLIP_PUM2.train.negatives	chr2	42553003	42553035	PARCLIP_PUM2.train.neg_4244		+
PARCLIP_PUM2.train.negatives	chr7	44873305	44873342	PARCLIP_PUM2.train.neg_7243		-
PARCLIP_PUM2.train.negatives	chr8	117830793	117830841	PARCLIP_PUM2.train.neg_7674		+
PARCLIP_PUM2.train.negatives	chr17	71181910	71181985	PARCLIP_PUM2.train.neg_3185		+
PARCLIP_PUM2.train.negatives	chr9	139337653	139337685	PARCLIP_PUM2.train.neg_8240		-
PARCLIP_PUM2.train.negatives	chr17	2501800	2501826	PARCLIP_PUM2.train.neg_2983		+
PARCLIP_PUM2.train.negatives	chr7	28712266	28712304	PARCLIP_PUM2.train.neg_7056		+
PARCLIP_PUM2.train.negatives	chrX	46725618	46725665	PARCLIP_PUM2.train.neg_8378		+
PARCLIP_PUM2.train.negatives	chrY	21209561	21209581	PARCLIP_PUM2.train.neg_8829		-
PARCLIP_PUM2.train.negatives	chr19	13051035	13051064	PARCLIP_PUM2.train.neg_3834		+
PARCLIP_PUM2.train.negatives	chrX	131812857	131812881	PARCLIP_PUM2.train.neg_8644		-
PARCLIP_PUM2.train.negatives	chr7	66179283	66179346	PARCLIP_PUM2.train.neg_7091		+
PARCLIP_PUM2.train.negatives	chr13	76355850	76355893	PARCLIP_PUM2.train.neg_1588		+
PARCLIP_PUM2.train.negatives	chr8	37669592	37669617	PARCLIP_PUM2.train.neg_7552		+
PARCLIP_PUM2.train.negatives	chr20	23370351	23370375	PARCLIP_PUM2.train.neg_4772		-
PARCLIP_PUM2.train.negatives	chr10	91452993	91453026	PARCLIP_PUM2.train.neg_585		-
PARCLIP_PUM2.train.negatives	chr12	4741532	4741564	PARCLIP_PUM2.train.neg_1083		+
PARCLIP_PUM2.train.negatives	chr3	87277077	87277101	PARCLIP_PUM2.train.neg_5820		+
PARCLIP_PUM2.train.negatives	chr16	58224798	58224825	PARCLIP_PUM2.train.neg_2912		-
PARCLIP_PUM2.train.negatives	chr1	193006933	193006965	PARCLIP_PUM2.train.neg_266		-
PARCLIP_PUM2.train.negatives	chr5	134106972	134107004	PARCLIP_PUM2.train.neg_6485		+
PARCLIP_PUM2.train.negatives	chr16	72849675	72849716	PARCLIP_PUM2.train.neg_2938		-
PARCLIP_PUM2.train.negatives	chr4	4238885	4238945	PARCLIP_PUM2.train.neg_6206		-
PARCLIP_PUM2.train.negatives	chr10	62546415	62546443	PARCLIP_PUM2.train.neg_350		+
PARCLIP_PUM2.train.negatives	chr16	69155284	69155308	PARCLIP_PUM2.train.neg_2926		-
PARCLIP_PUM2.train.negatives	chr18	59915360	59915392	PARCLIP_PUM2.train.neg_3604		+
PARCLIP_PUM2.train.negatives	chr11	94847246	94847270	PARCLIP_PUM2.train.neg_805		+
PARCLIP_PUM2.train.negatives	chr19	2272092	2272124	PARCLIP_PUM2.train.neg_3806		+
PARCLIP_PUM2.train.negatives	chr12	51635694	51635730	PARCLIP_PUM2.train.neg_1147		+
PARCLIP_PUM2.train.negatives	chr17	53028211	53028245	PARCLIP_PUM2.train.neg_3137		+
PARCLIP_PUM2.train.negatives	chr10	93391051	93391083	PARCLIP_PUM2.train.neg_590		-
PARCLIP_PUM2.train.negatives	chrX	41406471	41406506	PARCLIP_PUM2.train.neg_8537		-
PARCLIP_PUM2.train.negatives	chr11	3363702	3363723	PARCLIP_PUM2.train.neg_877		-
PARCLIP_PUM2.train.negatives	chr3	67052449	67052478	PARCLIP_PUM2.train.neg_5813		+
PARCLIP_PUM2.train.negatives	chr17	61664685	61664710	PARCLIP_PUM2.train.neg_3174		+
PARCLIP_PUM2.train.negatives	chrX	135329511	135329538	PARCLIP_PUM2.train.neg_8658		-
PARCLIP_PUM2.train.negatives	chrX	16771210	16771246	PARCLIP_PUM2.train.neg_8341		+
PARCLIP_PUM2.train.negatives	chr22	29918636	29918665	PARCLIP_PUM2.train.neg_5583		-
PARCLIP_PUM2.train.negatives	chr10	31244453	31244492	PARCLIP_PUM2.train.neg_501		-
PARCLIP_PUM2.train.negatives	chr12	56726087	56726111	PARCLIP_PUM2.train.neg_1356		-
PARCLIP_PUM2.train.negatives	chr20	3507549	3507588	PARCLIP_PUM2.train.neg_4480		+
PARCLIP_PUM2.train.negatives	chr10	76904798	76904830	PARCLIP_PUM2.train.neg_388		+
PARCLIP_PUM2.train.negatives	chr16	14743827	14743852	PARCLIP_PUM2.train.neg_2618		+
PARCLIP_PUM2.train.negatives	chr1	51887565	51887607	PARCLIP_PUM2.train.neg_190		-
PARCLIP_PUM2.train.negatives	chr19	37854406	37854435	PARCLIP_PUM2.train.neg_3909		+
PARCLIP_PUM2.train.negatives	chr7	26244654	26244676	PARCLIP_PUM2.train.neg_7052		+
PARCLIP_PUM2.train.negatives	chr5	97452397	97452435	PARCLIP_PUM2.train.neg_6635		-
PARCLIP_PUM2.train.negatives	chr20	33564773	33564796	PARCLIP_PUM2.train.neg_4579		+
PARCLIP_PUM2.train.negatives	chr2	39248448	39248480	PARCLIP_PUM2.train.neg_4364		-
PARCLIP_PUM2.train.negatives	chr20	47702213	47702245	PARCLIP_PUM2.train.neg_4644		+
PARCLIP_PUM2.train.negatives	chr5	74778679	74778704	PARCLIP_PUM2.train.neg_6613		-
PARCLIP_PUM2.train.negatives	chr13	77458201	77458233	PARCLIP_PUM2.train.neg_1777		-
PARCLIP_PUM2.train.negatives	chr9	102704679	102704711	PARCLIP_PUM2.train.neg_7967		+
PARCLIP_PUM2.train.negatives	chr7	39100206	39100245	PARCLIP_PUM2.train.neg_7077		+
PARCLIP_PUM2.train.negatives	chr18	28592226	28592266	PARCLIP_PUM2.train.neg_3714		-
PARCLIP_PUM2.train.negatives	chr11	33105581	33105601	PARCLIP_PUM2.train.neg_713		+
PARCLIP_PUM2.train.negatives	chr20	49540885	49540909	PARCLIP_PUM2.train.neg_4857		-
PARCLIP_PUM2.train.negatives	chr2	71426683	71426716	PARCLIP_PUM2.train.neg_4409		-
PARCLIP_PUM2.train.negatives	chr21	35511296	35511328	PARCLIP_PUM2.train.neg_5020		+
PARCLIP_PUM2.train.negatives	chr7	96800250	96800297	PARCLIP_PUM2.train.neg_7123		+
PARCLIP_PUM2.train.negatives	chr11	65268051	65268074	PARCLIP_PUM2.train.neg_760		+
PARCLIP_PUM2.train.negatives	chr9	2650391	2650430	PARCLIP_PUM2.train.neg_7862		+
PARCLIP_PUM2.train.negatives	chr5	36154020	36154082	PARCLIP_PUM2.train.neg_6393		+
PARCLIP_PUM2.train.negatives	chr8	90925022	90925054	PARCLIP_PUM2.train.neg_7642		+
PARCLIP_PUM2.train.negatives	chr9	125672999	125673034	PARCLIP_PUM2.train.neg_8216		-
PARCLIP_PUM2.train.negatives	chr11	3394737	3394804	PARCLIP_PUM2.train.neg_880		-
PARCLIP_PUM2.train.negatives	chr2	85553671	85553700	PARCLIP_PUM2.train.neg_4418		-
PARCLIP_PUM2.train.negatives	chr3	44440451	44440486	PARCLIP_PUM2.train.neg_5792		+
PARCLIP_PUM2.train.negatives	chr20	61574796	61574822	PARCLIP_PUM2.train.neg_4698		+
PARCLIP_PUM2.train.negatives	chr4	22495807	22495839	PARCLIP_PUM2.train.neg_6225		-
PARCLIP_PUM2.train.negatives	chr21	34778253	34778284	PARCLIP_PUM2.train.neg_5004		+
PARCLIP_PUM2.train.negatives	chr16	66690900	66690933	PARCLIP_PUM2.train.neg_2918		-
PARCLIP_PUM2.train.negatives	chr18	19756050	19756077	PARCLIP_PUM2.train.neg_3484		+
PARCLIP_PUM2.train.negatives	chr5	114609338	114609371	PARCLIP_PUM2.train.neg_6650		-
PARCLIP_PUM2.train.negatives	chr7	24698652	24698685	PARCLIP_PUM2.train.neg_7051		+
PARCLIP_PUM2.train.negatives	chr3	52328454	52328514	PARCLIP_PUM2.train.neg_5959		-
PARCLIP_PUM2.train.negatives	chr21	16408978	16409002	PARCLIP_PUM2.train.neg_5135		-
PARCLIP_PUM2.train.negatives	chr9	111875714	111875739	PARCLIP_PUM2.train.neg_8203		-
PARCLIP_PUM2.train.negatives	chr9	126786431	126786463	PARCLIP_PUM2.train.neg_8023		+
PARCLIP_PUM2.train.negatives	chr9	137678091	137678114	PARCLIP_PUM2.train.neg_8059		+
PARCLIP_PUM2.train.negatives	chr13	52598785	52598807	PARCLIP_PUM2.train.neg_1575		+
PARCLIP_PUM2.train.negatives	chr16	87870211	87870236	PARCLIP_PUM2.train.neg_2977		-
PARCLIP_PUM2.train.negatives	chr12	50468409	50468443	PARCLIP_PUM2.train.neg_1141		+
PARCLIP_PUM2.train.negatives	chr13	27643291	27643346	PARCLIP_PUM2.train.neg_1670		-
PARCLIP_PUM2.train.negatives	chr6	13621205	13621229	PARCLIP_PUM2.train.neg_6711		+
PARCLIP_PUM2.train.positives	chr18	60995288	60995314	CID_004997		-
PARCLIP_PUM2.train.positives	chr10	112053714	112053742	CID_001654		-
PARCLIP_PUM2.train.positives	chr1	74672144	74672173	CID_000336		+
PARCLIP_PUM2.train.positives	chr5	176727151	176727173	CID_008925		+
PARCLIP_PUM2.train.positives	chr7	135612958	135612987	CID_010041		-
PARCLIP_PUM2.train.positives	chr5	134061954	134061980	CID_008716		+
PARCLIP_PUM2.train.positives	chr6	11136149	11136175	CID_008991		+
PARCLIP_PUM2.train.positives	chr11	59341937	59341968	CID_001900		-
PARCLIP_PUM2.train.positives	chr7	16824065	16824093	CID_009589		+
PARCLIP_PUM2.train.positives	chr11	129770190	129770218	CID_002141		-
PARCLIP_PUM2.train.positives	chr8	33356221	33356246	CID_010237		+
PARCLIP_PUM2.train.positives	chr16	29869791	29869833	CID_004159		-
PARCLIP_PUM2.train.positives	chr10	27475637	27475682	CID_001306		+
PARCLIP_PUM2.train.positives	chr2	70451955	70451993	CID_005885		-
PARCLIP_PUM2.train.positives	chr1	212534457	212534484	CID_000989		+
PARCLIP_PUM2.train.positives	chr8	22102485	22102510	CID_010183		-
PARCLIP_PUM2.train.positives	chr1	214213939	214213971	CID_000998		+
PARCLIP_PUM2.train.positives	chr11	68380804	68380830	CID_001943		+
PARCLIP_PUM2.train.positives	chr2	98272448	98272474	CID_005959		-
PARCLIP_PUM2.train.positives	chr6	10398182	10398208	CID_008985		-
PARCLIP_PUM2.train.positives	chr2	68431111	68431134	CID_005873		-
PARCLIP_PUM2.train.positives	chr19	58412682	58412723	CID_005618		-
PARCLIP_PUM2.train.positives	chr19	36880265	36880307	CID_005283		-
PARCLIP_PUM2.train.positives	chr2	20401257	20401290	CID_005664		-
PARCLIP_PUM2.train.positives	chr5	76427986	76428015	CID_008449		+
PARCLIP_PUM2.train.positives	chr4	145948028	145948061	CID_008054		-
PARCLIP_PUM2.train.positives	chr1	9789654	9789686	CID_000042		-
PARCLIP_PUM2.train.positives	chr11	32126242	32126273	CID_001850		+
PARCLIP_PUM2.train.positives	chr2	204293281	204293304	CID_006322		+
PARCLIP_PUM2.train.positives	chr6	24701898	24701920	CID_009054		+
PARCLIP_PUM2.train.positives	chr1	2300935	2300961	CID_000020		-
PARCLIP_PUM2.train.positives	chr7	23741955	23741989	CID_009617		+
PARCLIP_PUM2.train.positives	chr8	134249419	134249460	CID_010560		-
PARCLIP_PUM2.train.positives	chr10	94414115	94414137	CID_001571		+
PARCLIP_PUM2.train.positives	chr20	52772610	52772645	CID_006664		-
PARCLIP_PUM2.train.positives	chr12	103204203	103204225	CID_002714		-
PARCLIP_PUM2.train.positives	chr6	21597910	21597951	CID_009048		+
PARCLIP_PUM2.train.positives	chr6	116734331	116734369	CID_009362		+
PARCLIP_PUM2.train.positives	chr1	86118612	86118659	CID_000395		-
PARCLIP_PUM2.train.positives	chr2	70884303	70884348	CID_005890		-
PARCLIP_PUM2.train.positives	chr11	61514382	61514443	CID_001906		+
PARCLIP_PUM2.train.positives	chr19	38125555	38125593	CID_005366		-
PARCLIP_PUM2.train.positives	chr18	29205217	29205255	CID_004907		-
PARCLIP_PUM2.train.positives	chr17	1953582	1953604	CID_004334		-
PARCLIP_PUM2.train.positives	chr22	38203291	38203317	CID_006940		+
PARCLIP_PUM2.train.positives	chr7	116559163	116559198	CID_009944		+
PARCLIP_PUM2.train.positives	chr1	25568918	25568976	CID_000092		-
PARCLIP_PUM2.train.positives	chr11	62156609	62156628	CID_001910		+
PARCLIP_PUM2.train.positives	chr19	30990228	30990260	CID_005212		+
PARCLIP_PUM2.train.positives	chr19	37979499	37979528	CID_005358		+
PARCLIP_PUM2.train.positives	chr17	1325394	1325433	CID_004329		-
PARCLIP_PUM2.train.positives	chr12	76746890	76746919	CID_002588		-
PARCLIP_PUM2.train.positives	chr5	32355104	32355142	CID_008212		-
PARCLIP_PUM2.train.positives	chr1	150548279	150548301	CID_000656		-
PARCLIP_PUM2.train.positives	chr14	81647526	81647559	CID_003533		-
PARCLIP_PUM2.train.positives	chr16	14358042	14358069	CID_004103		+
PARCLIP_PUM2.train.positives	chr6	90039091	90039135	CID_009275		-
PARCLIP_PUM2.train.positives	chr1	89318687	89318719	CID_000413		-
PARCLIP_PUM2.train.positives	chr5	77773813	77773843	CID_008454		+
PARCLIP_PUM2.train.positives	chr10	22824028	22824054	CID_001293		-
PARCLIP_PUM2.train.positives	chr19	58813929	58813949	CID_005630		+
PARCLIP_PUM2.train.positives	chr12	124082602	124082650	CID_002848		+
PARCLIP_PUM2.train.positives	chr15	69498710	69498733	CID_003907		+
PARCLIP_PUM2.train.positives	chr9	98206354	98206378	CID_010780		-
PARCLIP_PUM2.train.positives	chr2	70134644	70134691	CID_005879		+
PARCLIP_PUM2.train.positives	chr10	111895131	111895156	CID_001650		+
PARCLIP_PUM2.train.positives	chr2	174232414	174232446	CID_006176		+
PARCLIP_PUM2.train.positives	chr1	240654694	240654717	CID_001182		-
PARCLIP_PUM2.train.positives	chr6	26527557	26527590	CID_009072		+
PARCLIP_PUM2.train.positives	chr5	77772022	77772054	CID_008452		+
PARCLIP_PUM2.train.positives	chr2	215592621	215592653	CID_006362		-
PARCLIP_PUM2.train.positives	chrX	73180876	73180908	CID_011184		+
PARCLIP_PUM2.train.positives	chr1	175956203	175956233	CID_000814		-
PARCLIP_PUM2.train.positives	chr1	229402587	229402619	CID_001112		-
PARCLIP_PUM2.train.positives	chr17	37563115	37563148	CID_004538		-
PARCLIP_PUM2.train.positives	chr13	73330208	73330234	CID_003080		-
PARCLIP_PUM2.train.positives	chr17	28444144	28444172	CID_004468		+
PARCLIP_PUM2.train.positives	chr12	100734301	100734328	CID_002699		+
PARCLIP_PUM2.train.positives	chr5	141531450	141531480	CID_008775		+
PARCLIP_PUM2.train.positives	chr17	56422987	56423006	CID_004670		-
PARCLIP_PUM2.train.positives	chr7	105731929	105731952	CID_009889		-
PARCLIP_PUM2.train.positives	chr14	21557642	21557674	CID_003256		+
PARCLIP_PUM2.train.positives	chr15	90171169	90171190	CID_004009		+
PARCLIP_PUM2.train.positives	chr2	201691799	201691842	CID_006296		+
PARCLIP_PUM2.train.positives	chr4	20621398	20621440	CID_007726		+
PARCLIP_PUM2.train.positives	chr14	22929208	22929240	CID_003261		-
PARCLIP_PUM2.train.positives	chr16	51170118	51170183	CID_004215		-
PARCLIP_PUM2.train.positives	chr8	28921179	28921215	CID_010216		+
PARCLIP_PUM2.train.positives	chr3	119543064	119543096	CID_007330		-
PARCLIP_PUM2.train.positives	chr19	32875229	32875262	CID_005219		+
PARCLIP_PUM2.train.positives	chr15	58008372	58008435	CID_003831		+
PARCLIP_PUM2.train.positives	chr4	83814757	83814789	CID_007885		-
PARCLIP_PUM2.train.positives	chr7	135094096	135094124	CID_010031		-
PARCLIP_PUM2.train.positives	chr11	31810521	31810554	CID_001849		-
PARCLIP_PUM2.train.positives	chr14	64990005	64990028	CID_003464		+
PARCLIP_PUM2.train.positives	chrX	131339195	131339230	CID_011341		-
PARCLIP_PUM2.train.positives	chr1	244870434	244870469	CID_001199		+
PARCLIP_PUM2.train.positives	chr13	79173531	79173555	CID_003101		-
PARCLIP_PUM2.train.positives	chr20	62566546	62566573	CID_006714		+
PARCLIP_PUM2.train.positives	chr6	86323932	86323970	CID_009259		-
PARCLIP_PUM2.train.positives	chr1	214214211	214214241	CID_000999		+
PARCLIP_PUM2.train.positives	chr7	116438188	116438232	CID_009940		+
PARCLIP_PUM2.train.positives	chr15	78759193	78759234	CID_003968		+
PARCLIP_PUM2.train.positives	chr11	125536578	125536610	CID_002130		+
PARCLIP_PUM2.train.positives	chrX	135315978	135316003	CID_011375		-
PARCLIP_PUM2.train.positives	chr13	108881691	108881724	CID_003186		+
PARCLIP_PUM2.train.positives	chr1	52485806	52485847	CID_000236		-
PARCLIP_PUM2.train.positives	chr5	50142153	50142197	CID_008310		+
PARCLIP_PUM2.train.positives	chr2	182794833	182794865	CID_006231		+
PARCLIP_PUM2.train.positives	chr19	44591439	44591471	CID_005434		+
PARCLIP_PUM2.train.positives	chr12	21669510	21669551	CID_002272		+
PARCLIP_PUM2.train.positives	chr7	114658084	114658116	CID_009928		+
PARCLIP_PUM2.train.positives	chr22	45582813	45582835	CID_006983		+
PARCLIP_PUM2.train.positives	chr4	145916334	145916371	CID_008051		-
PARCLIP_PUM2.train.positives	chr10	63856323	63856370	CID_001425		+
PARCLIP_PUM2.train.positives	chrX	24229629	24229653	CID_011062		+
PARCLIP_PUM2.train.positives	chrX	70794581	70794603	CID_011171		+
PARCLIP_PUM2.train.positives	chr13	52607491	52607518	CID_003046		+
PARCLIP_PUM2.train.positives	chr9	4663462	4663534	CID_010589		+
PARCLIP_PUM2.train.positives	chr7	36396329	36396353	CID_009692		-
PARCLIP_PUM2.train.positives	chrX	20144379	20144412	CID_011038		-
PARCLIP_PUM2.train.positives	chr7	107121914	107121946	CID_009896		-
PARCLIP_PUM2.train.positives	chr10	65381082	65381123	CID_001438		+
PARCLIP_PUM2.train.positives	chr1	31404442	31404491	CID_000125		-
PARCLIP_PUM2.train.positives	chr7	104754286	104754335	CID_009882		+
PARCLIP_PUM2.train.positives	chr5	96370157	96370181	CID_008536		+
PARCLIP_PUM2.train.positives	chr4	156185	156209	CID_007661		+
PARCLIP_PUM2.train.positives	chr16	2303219	2303275	CID_004066		-
PARCLIP_PUM2.train.positives	chr11	76262329	76262372	CID_001962		+
PARCLIP_PUM2.train.positives	chr2	105961867	105961893	CID_005995		+
PARCLIP_PUM2.train.positives	chr3	113005811	113005852	CID_007311		+
PARCLIP_PUM2.train.positives	chr2	153616699	153616727	CID_006104		+
PARCLIP_PUM2.train.positives	chr14	45571782	45571814	CID_003345		+
PARCLIP_PUM2.train.positives	chr9	34087805	34087839	CID_010654		-
PARCLIP_PUM2.train.positives	chr1	109605408	109605435	CID_000515		-
PARCLIP_PUM2.train.positives	chr17	46620150	46620200	CID_004607		-
PARCLIP_PUM2.train.positives	chr11	65836338	65836359	CID_001935		+
PARCLIP_PUM2.train.positives	chr1	224346798	224346823	CID_001038		+
PARCLIP_PUM2.train.positives	chr8	41789498	41789527	CID_010279		-
PARCLIP_PUM2.train.positives	chr2	27848859	27848891	CID_005706		-
PARCLIP_PUM2.train.positives	chr5	140328201	140328233	CID_008768		+
PARCLIP_PUM2.train.positives	chr8	62415469	62415496	CID_010342		-
PARCLIP_PUM2.train.positives	chr15	32930204	32930232	CID_003677		+
PARCLIP_PUM2.train.positives	chr7	94298916	94298948	CID_009832		+
PARCLIP_PUM2.train.positives	chr1	25168792	25168817	CID_000086		+
PARCLIP_PUM2.train.positives	chr8	96070111	96070144	CID_010460		+
PARCLIP_PUM2.train.positives	chr17	63524764	63524805	CID_004714		-
PARCLIP_PUM2.train.positives	chr1	109607076	109607109	CID_000516		-
PARCLIP_PUM2.train.positives	chr12	104341600	104341623	CID_002722		+
PARCLIP_PUM2.train.positives	chr7	12275377	12275411	CID_009582		+
PARCLIP_PUM2.train.positives	chr9	33922316	33922355	CID_010650		-
PARCLIP_PUM2.train.positives	chr11	129104340	129104370	CID_002140		-
PARCLIP_PUM2.train.positives	chr15	33412537	33412561	CID_003680		-
PARCLIP_PUM2.train.positives	chr12	69666508	69666541	CID_002548		+
PARCLIP_PUM2.train.positives	chr2	33623829	33623853	CID_005726		+
PARCLIP_PUM2.train.positives	chr2	18104284	18104316	CID_005658		+
PARCLIP_PUM2.train.positives	chr2	128058094	128058120	CID_006052		-
PARCLIP_PUM2.train.positives	chr8	22994304	22994335	CID_010186		-
PARCLIP_PUM2.train.positives	chr4	127282	127320	CID_007658		+
PARCLIP_PUM2.train.positives	chr10	112363491	112363514	CID_001657		+
PARCLIP_PUM2.train.positives	chr3	150176761	150176793	CID_007458		+
PARCLIP_PUM2.train.positives	chr5	139814133	139814165	CID_008760		+
PARCLIP_PUM2.train.positives	chr2	131907361	131907400	CID_006066		+
PARCLIP_PUM2.train.positives	chr10	18969050	18969093	CID_001285		+
PARCLIP_PUM2.train.positives	chr3	179052039	179052073	CID_007568		+
PARCLIP_PUM2.train.positives	chr1	235331069	235331106	CID_001167		-
PARCLIP_PUM2.train.positives	chr16	31094730	31094757	CID_004172		+
PARCLIP_PUM2.train.positives	chr4	155457675	155457697	CID_008074		-
PARCLIP_PUM2.train.positives	chr5	173385857	173385885	CID_008907		+
PARCLIP_PUM2.train.positives	chr5	65119013	65119045	CID_008382		+
PARCLIP_PUM2.train.positives	chr19	57965395	57965420	CID_005603		-
PARCLIP_PUM2.train.positives	chr8	107764758	107764779	CID_010507		+
PARCLIP_PUM2.train.positives	chr16	30681398	30681432	CID_004166		+
PARCLIP_PUM2.train.positives	chr17	46114537	46114562	CID_004599		-
PARCLIP_PUM2.train.positives	chr12	44123522	44123554	CID_002368		-
PARCLIP_PUM2.train.positives	chr3	40574947	40574979	CID_007117		+
PARCLIP_PUM2.train.positives	chr4	164441465	164441505	CID_008102		+
PARCLIP_PUM2.train.positives	chr7	134696788	134696826	CID_010023		+
PARCLIP_PUM2.train.positives	chr11	125525879	125525911	CID_002127		+
PARCLIP_PUM2.train.positives	chr10	131635075	131635121	CID_001744		-
PARCLIP_PUM2.train.positives	chr4	81125307	81125347	CID_007875		+
PARCLIP_PUM2.train.positives	chr10	74320710	74320750	CID_001476		-
PARCLIP_PUM2.train.positives	chr4	57327371	57327399	CID_007822		+
PARCLIP_PUM2.train.positives	chr10	70744658	70744711	CID_001466		+
PARCLIP_PUM2.train.positives	chr12	56431829	56431864	CID_002480		+
PARCLIP_PUM2.train.positives	chr12	44783501	44783529	CID_002371		+
PARCLIP_PUM2.train.positives	chr2	227600557	227600587	CID_006403		-
PARCLIP_PUM2.train.positives	chr10	105785710	105785763	CID_001639		+
PARCLIP_PUM2.train.positives	chr12	12942595	12942626	CID_002247		+
PARCLIP_PUM2.train.positives	chr1	112258471	112258509	CID_000550		+
PARCLIP_PUM2.train.positives	chr22	36138138	36138163	CID_006934		-
PARCLIP_PUM2.train.positives	chr3	44794754	44794787	CID_007138		-
PARCLIP_PUM2.train.positives	chr10	127430181	127430209	CID_001739		+
PARCLIP_PUM2.train.positives	chr7	134696962	134697005	CID_010024		+
PARCLIP_PUM2.train.positives	chr8	71023070	71023108	CID_010369		-
PARCLIP_PUM2.train.positives	chr2	10923523	10923558	CID_005653		-
PARCLIP_PUM2.train.positives	chr13	31035030	31035052	CID_002944		-
PARCLIP_PUM2.train.positives	chr3	152558691	152558726	CID_007477		+
PARCLIP_PUM2.train.positives	chr1	40538259	40538283	CID_000194		+
PARCLIP_PUM2.train.positives	chr20	30755016	30755053	CID_006551		+
PARCLIP_PUM2.train.positives	chr1	231489402	231489435	CID_001139		+
PARCLIP_PUM2.train.positives	chr15	70371765	70371788	CID_003916		-
PARCLIP_PUM2.train.positives	chr7	89864618	89864651	CID_009802		+
PARCLIP_PUM2.train.positives	chr11	108343383	108343415	CID_002055		-
PARCLIP_PUM2.train.positives	chr19	21908169	21908201	CID_005170		-
PARCLIP_PUM2.train.positives	chr5	173386672	173386701	CID_008908		+
PARCLIP_PUM2.train.positives	chr15	73595402	73595424	CID_003933		+
PARCLIP_PUM2.train.positives	chr1	92146989	92147028	CID_000432		-
PARCLIP_PUM2.train.positives	chr12	65641880	65641941	CID_002518		+
PARCLIP_PUM2.train.positives	chr1	110141560	110141583	CID_000523		+
PARCLIP_PUM2.train.positives	chr1	224564053	224564079	CID_001047		+
PARCLIP_PUM2.train.positives	chr19	52518265	52518289	CID_005500		-
PARCLIP_PUM2.train.positives	chr6	43301639	43301673	CID_009141		-
PARCLIP_PUM2.train.positives	chr2	223806773	223806805	CID_006388		+
PARCLIP_PUM2.train.positives	chr14	101492083	101492105	CID_003604		+
PARCLIP_PUM2.train.positives	chrX	84528001	84528025	CID_011226		+
PARCLIP_PUM2.train.positives	chr5	59892785	59892818	CID_008346		-
PARCLIP_PUM2.train.positives	chr22	30423579	30423633	CID_006907		+
PARCLIP_PUM2.train.positives	chr10	33466728	33466767	CID_001342		-
PARCLIP_PUM2.train.positives	chr18	11884196	11884231	CID_004849		-
PARCLIP_PUM2.train.positives	chrX	133303411	133303433	CID_011350		-
PARCLIP_PUM2.train.positives	chr9	114290691	114290723	CID_010832		+
PARCLIP_PUM2.train.positives	chr1	114291584	114291626	CID_000564		-
PARCLIP_PUM2.train.positives	chr11	22844131	22844158	CID_001830		-
PARCLIP_PUM2.train.positives	chr1	47098645	47098690	CID_000220		-
PARCLIP_PUM2.train.positives	chr10	124191626	124191673	CID_001718		+
PARCLIP_PUM2.train.positives	chr19	36816266	36816292	CID_005277		-
PARCLIP_PUM2.train.positives	chr2	170400233	170400278	CID_006148		-
PARCLIP_PUM2.train.positives	chr7	27202274	27202307	CID_009640		-
PARCLIP_PUM2.train.positives	chr6	8013767	8013791	CID_008980		-
PARCLIP_PUM2.train.positives	chr10	98718319	98718350	CID_001595		+
PARCLIP_PUM2.train.positives	chr1	200145268	200145295	CID_000912		+
PARCLIP_PUM2.train.positives	chr2	201445896	201445926	CID_006295		+
PARCLIP_PUM2.train.positives	chr8	26227879	26227917	CID_010198		+
PARCLIP_PUM2.train.positives	chr21	43408693	43408724	CID_006838		-
PARCLIP_PUM2.train.positives	chr12	48539845	48539871	CID_002402		+
PARCLIP_PUM2.train.positives	chr10	98753498	98753536	CID_001603		+
PARCLIP_PUM2.train.positives	chr16	46694342	46694372	CID_004181		-
PARCLIP_PUM2.train.positives	chr6	114259406	114259438	CID_009356		-
PARCLIP_PUM2.train.positives	chr1	153788638	153788670	CID_000678		-
PARCLIP_PUM2.train.positives	chr16	53358999	53359042	CID_004219		+
PARCLIP_PUM2.train.positives	chr11	88053994	88054021	CID_001991		-
PARCLIP_PUM2.train.positives	chr4	141471606	141471638	CID_008042		+
PARCLIP_PUM2.train.positives	chr4	79839197	79839230	CID_007872		-
PARCLIP_PUM2.train.positives	chr19	58813789	58813821	CID_005629		+
PARCLIP_PUM2.train.positives	chr21	15745036	15745079	CID_006725		-
PARCLIP_PUM2.train.positives	chr5	175936999	175937025	CID_008922		+
PARCLIP_PUM2.train.positives	chr1	236381572	236381641	CID_001178		-
PARCLIP_PUM2.train.positives	chr1	205683323	205683352	CID_000947		-
PARCLIP_PUM2.train.positives	chr3	124946092	124946150	CID_007365		-
PARCLIP_PUM2.train.positives	chr9	86583525	86583551	CID_010724		-
PARCLIP_PUM2.train.positives	chr2	20450183	20450238	CID_005672		-
PARCLIP_PUM2.train.positives	chr5	134061108	134061140	CID_008715		+
PARCLIP_PUM2.train.positives	chr1	184667655	184667688	CID_000857		-
PARCLIP_PUM2.train.positives	chr13	99055074	99055099	CID_003145		+
PARCLIP_PUM2.train.positives	chr1	70718026	70718069	CID_000329		+
PARCLIP_PUM2.train.positives	chr4	111538750	111538819	CID_007970		-
PARCLIP_PUM2.train.positives	chr10	5499509	5499546	CID_001228		+
PARCLIP_PUM2.train.positives	chr19	37071799	37071831	CID_005311		-
PARCLIP_PUM2.train.positives	chr19	44480063	44480095	CID_005423		+
PARCLIP_PUM2.train.positives	chr6	136581997	136582036	CID_009428		-
PARCLIP_PUM2.train.positives	chr22	50167569	50167591	CID_006991		-
PARCLIP_PUM2.train.positives	chr2	20096520	20096570	CID_005660		-
PARCLIP_PUM2.train.positives	chr16	29917680	29917721	CID_004161		-
PARCLIP_PUM2.train.positives	chr6	87971747	87971773	CID_009262		+
PARCLIP_PUM2.train.positives	chr10	119042503	119042571	CID_001696		-
PARCLIP_PUM2.train.positives	chr13	31904335	31904361	CID_002947		+
PARCLIP_PUM2.train.positives	chr21	43407305	43407334	CID_006835		-
PARCLIP_PUM2.train.positives	chr4	159590681	159590733	CID_008094		-
PARCLIP_PUM2.train.positives	chr6	143073812	143073834	CID_009456		-
PARCLIP_PUM2.train.positives	chr17	27583771	27583792	CID_004441		-
PARCLIP_PUM2.train.positives	chr7	86825465	86825498	CID_009789		+
PARCLIP_PUM2.train.positives	chr5	64019733	64019765	CID_008369		-
PARCLIP_PUM2.train.positives	chr19	44937158	44937181	CID_005462		-
PARCLIP_PUM2.train.positives	chr3	100044033	100044072	CID_007273		+
PARCLIP_PUM2.train.positives	chr14	101351050	101351075	CID_003599		+
PARCLIP_PUM2.train.positives	chr4	83345724	83345752	CID_007881		-
PARCLIP_PUM2.train.positives	chr19	41363284	41363318	CID_005401		+
PARCLIP_PUM2.train.positives	chr19	34719240	34719273	CID_005246		+
PARCLIP_PUM2.train.positives	chr9	123942951	123943000	CID_010863		-
PARCLIP_PUM2.train.positives	chr13	101182600	101182621	CID_003172		+
PARCLIP_PUM2.train.positives	chr1	233520836	233520875	CID_001153		+
PARCLIP_PUM2.train.positives	chr2	201843923	201843955	CID_006301		-
PARCLIP_PUM2.train.positives	chr18	19781747	19781793	CID_004875		+
PARCLIP_PUM2.train.positives	chr12	123745948	123745981	CID_002839		-
PARCLIP_PUM2.train.positives	chr10	59953330	59953366	CID_001394		-
PARCLIP_PUM2.train.positives	chr5	54552141	54552173	CID_008322		-
PARCLIP_PUM2.train.positives	chr17	27875703	27875751	CID_004459		+
PARCLIP_PUM2.train.positives	chr7	127011318	127011350	CID_009980		-
PARCLIP_PUM2.train.positives	chr5	177637736	177637761	CID_008927		+
PARCLIP_PUM2.train.positives	chr5	66463340	66463364	CID_008389		+
PARCLIP_PUM2.train.positives	chr19	33204502	33204524	CID_005229		+
PARCLIP_PUM2.train.positives	chr2	215592711	215592733	CID_006364		-
PARCLIP_PUM2.train.positives	chr13	53050375	53050409	CID_003049		+
PARCLIP_PUM2.train.positives	chr16	56977611	56977634	CID_004230		+
PARCLIP_PUM2.train.positives	chr17	27587510	27587556	CID_004445		-
PARCLIP_PUM2.train.positives	chr14	101515944	101515969	CID_003615		+
PARCLIP_PUM2.train.positives	chr8	95805990	95806046	CID_010455		+
PARCLIP_PUM2.train.positives	chr12	27476276	27476308	CID_002307		+
PARCLIP_PUM2.train.positives	chr2	99241592	99241628	CID_005966		-
PARCLIP_PUM2.train.positives	chr5	37291940	37291971	CID_008259		-
PARCLIP_PUM2.train.positives	chr1	157094574	157094612	CID_000712		-
PARCLIP_PUM2.train.positives	chr14	102808622	102808653	CID_003633		+
PARCLIP_PUM2.train.positives	chr2	237035172	237035200	CID_006432		+
PARCLIP_PUM2.train.positives	chrX	148561240	148561279	CID_011400		-
PARCLIP_PUM2.train.positives	chr17	27589616	27589648	CID_004447		-
PARCLIP_PUM2.train.positives	chr10	5477790	5477826	CID_001227		+
PARCLIP_PUM2.train.positives	chr1	211847693	211847720	CID_000977		-
PARCLIP_PUM2.train.positives	chr19	37035323	37035357	CID_005300		-
PARCLIP_PUM2.train.positives	chr4	104027031	104027063	CID_007943		-
PARCLIP_PUM2.train.positives	chr6	167454355	167454382	CID_009536		+
PARCLIP_PUM2.train.positives	chr5	27486285	27486335	CID_008199		+
PARCLIP_PUM2.train.positives	chr7	44872576	44872615	CID_009723		-
PARCLIP_PUM2.train.positives	chr19	44479332	44479373	CID_005422		+
PARCLIP_PUM2.train.positives	chr3	15068061	15068086	CID_007041		+
PARCLIP_PUM2.train.positives	chr3	128532898	128532933	CID_007381		+
PARCLIP_PUM2.train.positives	chr11	19245730	19245764	CID_001820		-
PARCLIP_PUM2.train.positives	chr2	99814404	99814429	CID_005972		+
PARCLIP_PUM2.train.positives	chr7	22980937	22980972	CID_009609		-
PARCLIP_PUM2.train.positives	chr16	69967004	69967029	CID_004274		+
PARCLIP_PUM2.train.positives	chr1	230386657	230386678	CID_001123		+
PARCLIP_PUM2.train.positives	chr2	152332275	152332327	CID_006092		+
PARCLIP_PUM2.train.positives	chr12	122692686	122692713	CID_002825		-
PARCLIP_PUM2.train.positives	chr19	37381792	37381826	CID_005334		-
PARCLIP_PUM2.train.positives	chr19	16661655	16661681	CID_005135		-
PARCLIP_PUM2.train.positives	chr5	149362737	149362799	CID_008817		+
PARCLIP_PUM2.train.positives	chr1	113000136	113000178	CID_000552		+
PARCLIP_PUM2.train.positives	chr22	28896070	28896100	CID_006893		-
PARCLIP_PUM2.train.positives	chr1	207220379	207220434	CID_000955		-
PARCLIP_PUM2.train.positives	chr18	2579950	2579995	CID_004805		+
PARCLIP_PUM2.train.positives	chr6	71270433	71270463	CID_009201		+
PARCLIP_PUM2.train.positives	chr19	37141815	37141854	CID_005315		-
PARCLIP_PUM2.train.positives	chr6	136878198	136878222	CID_009430		-
PARCLIP_PUM2.train.positives	chr20	43128731	43128766	CID_006612		-
PARCLIP_PUM2.train.positives	chr1	229459000	229459048	CID_001116		-
PARCLIP_PUM2.train.positives	chr7	12272296	12272352	CID_009581		+
PARCLIP_PUM2.train.positives	chr5	133726203	133726227	CID_008711		+
PARCLIP_PUM2.train.positives	chr19	6413662	6413694	CID_005052		-
PARCLIP_PUM2.train.positives	chr1	171562381	171562430	CID_000794		+
PARCLIP_PUM2.train.positives	chr5	154256279	154256331	CID_008846		+
PARCLIP_PUM2.train.positives	chr16	2821350	2821373	CID_004074		+
PARCLIP_PUM2.train.positives	chrX	153294695	153294728	CID_011417		-
PARCLIP_PUM2.train.positives	chr21	30717294	30717328	CID_006769		+
PARCLIP_PUM2.train.positives	chr1	173985443	173985464	CID_000811		-
PARCLIP_PUM2.train.positives	chr5	112214067	112214104	CID_008589		-
PARCLIP_PUM2.train.positives	chr4	38701419	38701463	CID_007761		+
PARCLIP_PUM2.train.positives	chr3	72427030	72427071	CID_007228		-
PARCLIP_PUM2.train.positives	chr2	176042089	176042123	CID_006199		-
PARCLIP_PUM2.train.positives	chr10	35468449	35468480	CID_001348		+
PARCLIP_PUM2.train.positives	chr7	120428040	120428071	CID_009952		-
PARCLIP_PUM2.train.positives	chr9	5127400	5127425	CID_010592		+
PARCLIP_PUM2.train.positives	chr15	49281036	49281081	CID_003767		-
PARCLIP_PUM2.train.positives	chr13	99446037	99446069	CID_003149		-
PARCLIP_PUM2.train.positives	chr4	4269593	4269616	CID_007689		-
PARCLIP_PUM2.train.positives	chr13	32870660	32870699	CID_002949		+
PARCLIP_PUM2.train.positives	chr1	71533361	71533385	CID_000333		-
PARCLIP_PUM2.train.positives	chr6	135351912	135351953	CID_009414		-
PARCLIP_PUM2.train.positives	chr21	27253597	27253631	CID_006750		-
PARCLIP_PUM2.train.positives	chr11	96086126	96086161	CID_002018		-
PARCLIP_PUM2.train.positives	chr5	80533665	80533696	CID_008474		-
PARCLIP_PUM2.train.positives	chr19	36939412	36939444	CID_005288		-
PARCLIP_PUM2.train.positives	chr7	141355989	141356021	CID_010066		-
PARCLIP_PUM2.train.positives	chr19	53385588	53385610	CID_005507		-
PARCLIP_PUM2.train.positives	chr5	148808537	148808563	CID_008812		+
PARCLIP_PUM2.train.positives	chr1	67451140	67451178	CID_000300		+
PARCLIP_PUM2.train.positives	chr1	64038332	64038358	CID_000292		+
PARCLIP_PUM2.train.positives	chr3	124949759	124949793	CID_007367		-
PARCLIP_PUM2.train.positives	chr1	173905795	173905827	CID_000808		-
PARCLIP_PUM2.train.positives	chr15	40686415	40686451	CID_003701		+
PARCLIP_PUM2.train.positives	chr9	71398461	71398507	CID_010675		+
PARCLIP_PUM2.train.positives	chr4	157682947	157682979	CID_008085		-
PARCLIP_PUM2.train.positives	chr8	42027983	42028009	CID_010282		+
PARCLIP_PUM2.train.positives	chr6	86320880	86320910	CID_009252		-
PARCLIP_PUM2.train.positives	chr12	53808374	53808435	CID_002455		+
PARCLIP_PUM2.train.positives	chr6	42980097	42980134	CID_009135		-
PARCLIP_PUM2.train.positives	chr4	129191039	129191071	CID_008019		-
PARCLIP_PUM2.train.positives	chr11	67165857	67165889	CID_001938		-
PARCLIP_PUM2.train.positives	chr15	83686813	83686838	CID_003989		-
PARCLIP_PUM2.train.positives	chr14	55511469	55511501	CID_003404		+
PARCLIP_PUM2.train.positives	chr12	76749263	76749317	CID_002590		-
PARCLIP_PUM2.train.positives	chr7	136587951	136587972	CID_010043		+
PARCLIP_PUM2.train.positives	chr19	3980654	3980682	CID_005038		-
PARCLIP_PUM2.train.positives	chr4	147562482	147562514	CID_008060		+
PARCLIP_PUM2.train.positives	chr12	110788670	110788698	CID_002756		+
PARCLIP_PUM2.train.positives	chr14	21678127	21678152	CID_003251		-
PARCLIP_PUM2.train.positives	chr7	120615167	120615190	CID_009955		+
PARCLIP_PUM2.train.positives	chr17	58741126	58741153	CID_004686		+
PARCLIP_PUM2.train.positives	chr1	214837260	214837284	CID_001005		+
PARCLIP_PUM2.train.positives	chr15	74701643	74701675	CID_003938		-
PARCLIP_PUM2.train.positives	chr1	117645196	117645222	CID_000603		+
PARCLIP_PUM2.train.positives	chr10	11502712	11502746	CID_001252		-
PARCLIP_PUM2.train.positives	chr1	243665213	243665238	CID_001190		-
PARCLIP_PUM2.train.positives	chr14	32626961	32626993	CID_003301		+
PARCLIP_PUM2.train.positives	chr20	20351542	20351588	CID_006532		+
PARCLIP_PUM2.train.positives	chr7	132647909	132647948	CID_010018		-
PARCLIP_PUM2.train.positives	chr8	37718280	37718312	CID_010248		-
PARCLIP_PUM2.train.positives	chr11	102267128	102267186	CID_002034		-
PARCLIP_PUM2.train.positives	chr1	24298241	24298289	CID_000080		-
PARCLIP_PUM2.train.positives	chr1	62917232	62917260	CID_000279		+
PARCLIP_PUM2.train.positives	chr9	131303551	131303577	CID_010922		+
PARCLIP_PUM2.train.positives	chr14	39619035	39619075	CID_003337		-
PARCLIP_PUM2.train.positives	chr7	141449940	141449962	CID_010069		+
PARCLIP_PUM2.train.positives	chr20	35413759	35413791	CID_006593		-
PARCLIP_PUM2.train.positives	chr4	89442215	89442257	CID_007904		-
PARCLIP_PUM2.train.positives	chr2	20449977	20449999	CID_005670		-
PARCLIP_PUM2.train.positives	chr13	21722352	21722383	CID_002894		+
PARCLIP_PUM2.train.positives	chr5	174954505	174954528	CID_008914		+
PARCLIP_PUM2.train.positives	chr1	227844146	227844195	CID_001093		+
PARCLIP_PUM2.train.positives	chr12	121201684	121201729	CID_002813		-
PARCLIP_PUM2.train.positives	chr14	68143726	68143751	CID_003472		-
PARCLIP_PUM2.train.positives	chrX	102613121	102613144	CID_011241		+
PARCLIP_PUM2.train.positives	chr4	139085283	139085339	CID_008026		-
PARCLIP_PUM2.train.positives	chr7	29553913	29553937	CID_009665		+
PARCLIP_PUM2.train.positives	chr16	11966537	11966569	CID_004101		-
PARCLIP_PUM2.train.positives	chr6	105305044	105305094	CID_009316		-
PARCLIP_PUM2.train.positives	chr2	230875842	230875863	CID_006407		+
PARCLIP_PUM2.train.positives	chr4	158092414	158092442	CID_008091		+
PARCLIP_PUM2.train.positives	chr22	31835496	31835545	CID_006917		-
PARCLIP_PUM2.train.positives	chr19	37212176	37212200	CID_005321		+
PARCLIP_PUM2.train.positives	chr3	131181237	131181302	CID_007392		-
PARCLIP_PUM2.train.positives	chr12	72183428	72183452	CID_002567		+
PARCLIP_PUM2.train.positives	chrX	102613217	102613249	CID_011242		+
PARCLIP_PUM2.train.positives	chr20	17971244	17971282	CID_006523		+
PARCLIP_PUM2.train.positives	chr1	76260166	76260194	CID_000339		+
PARCLIP_PUM2.train.positives	chr1	1717442	1717487	CID_000015		-
PARCLIP_PUM2.train.positives	chr3	128888539	128888565	CID_007384		-
PARCLIP_PUM2.train.positives	chr5	96368706	96368734	CID_008531		+
PARCLIP_PUM2.train.positives	chr3	52302350	52302374	CID_007174		-
PARCLIP_PUM2.train.positives	chr11	46765396	46765423	CID_001883		-
PARCLIP_PUM2.train.positives	chr5	134191873	134191928	CID_008726		+
PARCLIP_PUM2.train.positives	chr7	150070619	150070656	CID_010082		+
PARCLIP_PUM2.train.positives	chr6	52390746	52390768	CID_009165		-
PARCLIP_PUM2.train.positives	chr10	119768325	119768367	CID_001699		-
PARCLIP_PUM2.train.positives	chr1	226332894	226332915	CID_001081		-
PARCLIP_PUM2.train.positives	chr12	40149603	40149636	CID_002352		-
PARCLIP_PUM2.train.positives	chr12	42918309	42918341	CID_002365		-
PARCLIP_PUM2.train.positives	chr14	50089423	50089453	CID_003352		+
PARCLIP_PUM2.train.positives	chr4	4865574	4865625	CID_007692		+
PARCLIP_PUM2.train.positives	chr13	79914183	79914209	CID_003108		-
PARCLIP_PUM2.train.positives	chr19	36114914	36114935	CID_005265		+
PARCLIP_PUM2.train.positives	chr2	191799936	191799972	CID_006267		+
PARCLIP_PUM2.train.positives	chr20	49507356	49507401	CID_006652		-
PARCLIP_PUM2.train.positives	chr1	167385516	167385563	CID_000760		+
PARCLIP_PUM2.train.positives	chr6	125413082	125413116	CID_009388		+
PARCLIP_PUM2.train.positives	chr3	133116576	133116608	CID_007396		+
PARCLIP_PUM2.train.positives	chr3	152557953	152557976	CID_007475		+
PARCLIP_PUM2.train.positives	chr11	27516159	27516210	CID_001835		-
PARCLIP_PUM2.train.positives	chr17	17094176	17094233	CID_004401		+
PARCLIP_PUM2.train.positives	chr3	101489169	101489194	CID_007287		+
PARCLIP_PUM2.train.positives	chr1	227843272	227843297	CID_001092		+
PARCLIP_PUM2.train.positives	chr7	158526522	158526546	CID_010108		-
PARCLIP_PUM2.train.positives	chr17	30651602	30651639	CID_004498		+
PARCLIP_PUM2.train.positives	chr22	41755999	41756031	CID_006969		+
PARCLIP_PUM2.train.positives	chr2	163217585	163217617	CID_006127		+
PARCLIP_PUM2.train.positives	chr16	50264644	50264675	CID_004209		+
PARCLIP_PUM2.train.positives	chr3	141645110	141645144	CID_007437		+
PARCLIP_PUM2.train.positives	chr12	98928556	98928615	CID_002685		+
PARCLIP_PUM2.train.positives	chr19	40577049	40577081	CID_005397		-
PARCLIP_PUM2.train.positives	chr4	30923782	30923814	CID_007747		+
PARCLIP_PUM2.train.positives	chr1	110743067	110743108	CID_000527		+
PARCLIP_PUM2.train.positives	chr6	13621098	13621123	CID_009005		+
PARCLIP_PUM2.train.positives	chr9	74299244	74299266	CID_010684		-
PARCLIP_PUM2.train.positives	chr8	116584218	116584245	CID_010518		-
PARCLIP_PUM2.train.positives	chr3	15484057	15484089	CID_007050		+
PARCLIP_PUM2.train.positives	chr5	72852784	72852817	CID_008418		-
PARCLIP_PUM2.train.positives	chr15	43032180	43032233	CID_003734		-
PARCLIP_PUM2.train.positives	chr5	32227239	32227271	CID_008209		-
PARCLIP_PUM2.train.positives	chr8	48890679	48890709	CID_010310		+
PARCLIP_PUM2.train.positives	chr8	68110189	68110226	CID_010361		-
PARCLIP_PUM2.train.positives	chr1	193055008	193055046	CID_000878		+
PARCLIP_PUM2.train.positives	chr12	49159983	49160024	CID_002412		-
PARCLIP_PUM2.train.positives	chr2	204294840	204294867	CID_006323		+
PARCLIP_PUM2.train.positives	chr7	29553539	29553571	CID_009664		+
PARCLIP_PUM2.train.positives	chr7	66420655	66420685	CID_009760		+
PARCLIP_PUM2.train.positives	chr10	94455259	94455298	CID_001575		+
PARCLIP_PUM2.train.positives	chr16	85813055	85813076	CID_004309		-
PARCLIP_PUM2.train.positives	chr19	53744548	53744575	CID_005516		-
PARCLIP_PUM2.train.positives	chr10	90299116	90299138	CID_001536		-
PARCLIP_PUM2.train.positives	chr17	30327264	30327301	CID_004493		+
PARCLIP_PUM2.train.positives	chr14	53242965	53242999	CID_003389		-
PARCLIP_PUM2.train.positives	chr21	36160768	36160793	CID_006815		-
PARCLIP_PUM2.train.positives	chr19	37037187	37037248	CID_005302		-
PARCLIP_PUM2.train.positives	chr1	15990482	15990512	CID_000055		+
PARCLIP_PUM2.train.positives	chr4	44708548	44708581	CID_007785		-
PARCLIP_PUM2.train.positives	chr12	57450216	57450238	CID_002490		-
PARCLIP_PUM2.train.positives	chr22	22675635	22675659	CID_006884		+
PARCLIP_PUM2.train.positives	chr1	42645000	42645026	CID_000206		-
PARCLIP_PUM2.train.positives	chr11	125826803	125826837	CID_002131		-
PARCLIP_PUM2.train.positives	chr5	178311527	178311552	CID_008931		+
PARCLIP_PUM2.train.positives	chr10	70744575	70744643	CID_001465		+
PARCLIP_PUM2.train.positives	chr1	169100969	169101001	CID_000775		+
PARCLIP_PUM2.train.positives	chr10	8053182	8053214	CID_001242		+
PARCLIP_PUM2.train.positives	chr5	128449421	128449451	CID_008662		+
PARCLIP_PUM2.train.positives	chr7	11027016	11027039	CID_009579		+
PARCLIP_PUM2.train.positives	chr10	63854748	63854783	CID_001423		+
PARCLIP_PUM2.train.positives	chr15	73043755	73043783	CID_003929		-
PARCLIP_PUM2.train.positives	chr9	86583282	86583318	CID_010723		-
PARCLIP_PUM2.train.positives	chr19	23521352	23521379	CID_005187		-
PARCLIP_PUM2.train.positives	chr7	69731622	69731654	CID_009764		+
PARCLIP_PUM2.train.positives	chr7	87464151	87464180	CID_009793		-
```
