## Additional file 4 for "ENNGene: an Easy Neural Network model building tool for Genomics": QKI.bed

```
PARCLIP_QKI.train.negatives	chr16	10482765	10482794	PARCLIP_QKI.train.neg_2842		+
PARCLIP_QKI.train.negatives	chr6	64289273	64289303	PARCLIP_QKI.train.neg_7405		+
PARCLIP_QKI.train.negatives	chr7	18564926	18564958	PARCLIP_QKI.train.neg_7700		+
PARCLIP_QKI.train.negatives	chr6	24783428	24783460	PARCLIP_QKI.train.neg_7321		+
PARCLIP_QKI.train.negatives	chr7	22854922	22854954	PARCLIP_QKI.train.neg_7904		-
PARCLIP_QKI.train.negatives	chr2	85554218	85554250	PARCLIP_QKI.train.neg_4746		-
PARCLIP_QKI.train.negatives	chr4	41366662	41366694	PARCLIP_QKI.train.neg_6582		+
PARCLIP_QKI.train.negatives	chr12	3952342	3952371	PARCLIP_QKI.train.neg_1343		-
PARCLIP_QKI.train.negatives	chr15	34378194	34378226	PARCLIP_QKI.train.neg_2617		-
PARCLIP_QKI.train.negatives	chrX	147025480	147025517	PARCLIP_QKI.train.neg_9493		+
PARCLIP_QKI.train.negatives	chr6	7400311	7400341	PARCLIP_QKI.train.neg_7299		+
PARCLIP_QKI.train.negatives	chr8	54919904	54919930	PARCLIP_QKI.train.neg_8483		-
PARCLIP_QKI.train.negatives	chr7	99483491	99483515	PARCLIP_QKI.train.neg_7998		-
PARCLIP_QKI.train.negatives	chr20	4966062	4966088	PARCLIP_QKI.train.neg_5070		-
PARCLIP_QKI.train.negatives	chr7	102061427	102061451	PARCLIP_QKI.train.neg_7816		+
PARCLIP_QKI.train.negatives	chr21	34916741	34916773	PARCLIP_QKI.train.neg_5293		+
PARCLIP_QKI.train.negatives	chr20	43182232	43182259	PARCLIP_QKI.train.neg_4961		+
PARCLIP_QKI.train.negatives	chrX	47794055	47794086	PARCLIP_QKI.train.neg_9334		+
PARCLIP_QKI.train.negatives	chr22	38959453	38959485	PARCLIP_QKI.train.neg_6097		-
PARCLIP_QKI.train.negatives	chr15	40712771	40712796	PARCLIP_QKI.train.neg_2397		+
PARCLIP_QKI.train.negatives	chr7	86791769	86791801	PARCLIP_QKI.train.neg_7776		+
PARCLIP_QKI.train.negatives	chr20	43682640	43682665	PARCLIP_QKI.train.neg_4973		+
PARCLIP_QKI.train.negatives	chr13	23472193	23472220	PARCLIP_QKI.train.neg_1794		-
PARCLIP_QKI.train.negatives	chr21	17615706	17615738	PARCLIP_QKI.train.neg_5242		+
PARCLIP_QKI.train.negatives	chr21	34928006	34928040	PARCLIP_QKI.train.neg_5295		+
PARCLIP_QKI.train.negatives	chr10	70723277	70723309	PARCLIP_QKI.train.neg_381		+
PARCLIP_QKI.train.negatives	chr7	27866637	27866674	PARCLIP_QKI.train.neg_7715		+
PARCLIP_QKI.train.negatives	chr15	89017111	89017137	PARCLIP_QKI.train.neg_2574		+
PARCLIP_QKI.train.negatives	chr21	47549640	47549662	PARCLIP_QKI.train.neg_5450		+
PARCLIP_QKI.train.negatives	chrX	99640594	99640618	PARCLIP_QKI.train.neg_9602		-
PARCLIP_QKI.train.negatives	chr15	42479372	42479404	PARCLIP_QKI.train.neg_2645		-
PARCLIP_QKI.train.negatives	chr17	36871154	36871192	PARCLIP_QKI.train.neg_3351		+
PARCLIP_QKI.train.negatives	chr17	54982679	54982703	PARCLIP_QKI.train.neg_3597		-
PARCLIP_QKI.train.negatives	chr15	56703280	56703312	PARCLIP_QKI.train.neg_2447		+
PARCLIP_QKI.train.negatives	chr15	32908275	32908308	PARCLIP_QKI.train.neg_2378		+
PARCLIP_QKI.train.negatives	chr12	31280145	31280207	PARCLIP_QKI.train.neg_1374		-
PARCLIP_QKI.train.negatives	chr10	135060848	135060880	PARCLIP_QKI.train.neg_708		-
PARCLIP_QKI.train.negatives	chr18	61617023	61617055	PARCLIP_QKI.train.neg_3883		+
PARCLIP_QKI.train.negatives	chr22	29057792	29057824	PARCLIP_QKI.train.neg_6026		-
PARCLIP_QKI.train.negatives	chr4	113187529	113187561	PARCLIP_QKI.train.neg_6685		+
PARCLIP_QKI.train.negatives	chr5	162870044	162870076	PARCLIP_QKI.train.neg_7134		+
PARCLIP_QKI.train.negatives	chr3	28287313	28287342	PARCLIP_QKI.train.neg_6198		+
PARCLIP_QKI.train.negatives	chrUn_gl000218	96292	96322	PARCLIP_QKI.train.neg_9257		-
PARCLIP_QKI.train.negatives	chrX	23878779	23878805	PARCLIP_QKI.train.neg_9517		-
PARCLIP_QKI.train.negatives	chr14	68953436	68953468	PARCLIP_QKI.train.neg_2069		+
PARCLIP_QKI.train.negatives	chr12	31469196	31469227	PARCLIP_QKI.train.neg_1380		-
PARCLIP_QKI.train.negatives	chr4	3267065	3267097	PARCLIP_QKI.train.neg_6531		+
PARCLIP_QKI.train.negatives	chr20	5164478	5164518	PARCLIP_QKI.train.neg_4837		+
PARCLIP_QKI.train.negatives	chr20	32885249	32885281	PARCLIP_QKI.train.neg_5105		-
PARCLIP_QKI.train.negatives	chr17	47533675	47533718	PARCLIP_QKI.train.neg_3394		+
PARCLIP_QKI.train.negatives	chr7	102984622	102984654	PARCLIP_QKI.train.neg_8009		-
PARCLIP_QKI.train.negatives	chr9	127805263	127805298	PARCLIP_QKI.train.neg_8979		-
PARCLIP_QKI.train.negatives	chrX	131173696	131173727	PARCLIP_QKI.train.neg_9477		+
PARCLIP_QKI.train.negatives	chrM	9334	9377	PARCLIP_QKI.train.neg_9066		+
PARCLIP_QKI.train.negatives	chr6	116601257	116601289	PARCLIP_QKI.train.neg_7454		+
PARCLIP_QKI.train.negatives	chr12	4650440	4650472	PARCLIP_QKI.train.neg_1130		+
PARCLIP_QKI.train.negatives	chr13	99500385	99500417	PARCLIP_QKI.train.neg_1942		-
PARCLIP_QKI.train.negatives	chr10	61411290	61411322	PARCLIP_QKI.train.neg_598		-
PARCLIP_QKI.train.negatives	chr21	35268948	35268981	PARCLIP_QKI.train.neg_5314		+
PARCLIP_QKI.train.negatives	chr19	54029854	54029886	PARCLIP_QKI.train.neg_4300		+
PARCLIP_QKI.train.negatives	chr13	73494763	73494795	PARCLIP_QKI.train.neg_1675		+
PARCLIP_QKI.train.negatives	chrUn_gl000218	94434	94465	PARCLIP_QKI.train.neg_9250		-
PARCLIP_QKI.train.negatives	chr8	81399838	81399861	PARCLIP_QKI.train.neg_8368		+
PARCLIP_QKI.train.negatives	chr18	19210538	19210571	PARCLIP_QKI.train.neg_3731		+
PARCLIP_QKI.train.negatives	chr16	18822650	18822682	PARCLIP_QKI.train.neg_3097		-
PARCLIP_QKI.train.negatives	chr6	36016804	36016836	PARCLIP_QKI.train.neg_7347		+
PARCLIP_QKI.train.negatives	chr9	128383314	128383344	PARCLIP_QKI.train.neg_8987		-
PARCLIP_QKI.train.negatives	chr13	42705976	42706008	PARCLIP_QKI.train.neg_1602		+
PARCLIP_QKI.train.negatives	chr7	50839124	50839156	PARCLIP_QKI.train.neg_7954		-
PARCLIP_QKI.train.negatives	chr19	14241236	14241264	PARCLIP_QKI.train.neg_4387		-
PARCLIP_QKI.train.negatives	chr12	64824465	64824497	PARCLIP_QKI.train.neg_1229		+
PARCLIP_QKI.train.negatives	chr2	37439769	37439801	PARCLIP_QKI.train.neg_4690		-
PARCLIP_QKI.train.negatives	chr20	268139	268171	PARCLIP_QKI.train.neg_5034		-
PARCLIP_QKI.train.negatives	chrUn_gl000218	80593	80623	PARCLIP_QKI.train.neg_9205		-
PARCLIP_QKI.train.negatives	chr5	17260108	17260131	PARCLIP_QKI.train.neg_6945		+
PARCLIP_QKI.train.negatives	chr21	34932136	34932168	PARCLIP_QKI.train.neg_5296		+
PARCLIP_QKI.train.negatives	chr5	14678955	14678988	PARCLIP_QKI.train.neg_6937		+
PARCLIP_QKI.train.negatives	chr12	73585756	73585781	PARCLIP_QKI.train.neg_1256		+
PARCLIP_QKI.train.negatives	chr16	12844774	12844806	PARCLIP_QKI.train.neg_3090		-
PARCLIP_QKI.train.negatives	chrM	2273	2321	PARCLIP_QKI.train.neg_9020		+
PARCLIP_QKI.train.negatives	chr22	19261496	19261528	PARCLIP_QKI.train.neg_5985		-
PARCLIP_QKI.train.negatives	chr22	45568185	45568216	PARCLIP_QKI.train.neg_5922		+
PARCLIP_QKI.train.negatives	chr4	140431376	140431413	PARCLIP_QKI.train.neg_6896		-
PARCLIP_QKI.train.negatives	chr18	37072264	37072297	PARCLIP_QKI.train.neg_4049		-
PARCLIP_QKI.train.negatives	chr4	111441614	111441639	PARCLIP_QKI.train.neg_6680		+
PARCLIP_QKI.train.negatives	chr15	34392672	34392704	PARCLIP_QKI.train.neg_2619		-
PARCLIP_QKI.train.negatives	chr7	36468352	36468384	PARCLIP_QKI.train.neg_7725		+
PARCLIP_QKI.train.negatives	chr12	88546966	88547002	PARCLIP_QKI.train.neg_1277		+
PARCLIP_QKI.train.negatives	chr10	29960561	29960593	PARCLIP_QKI.train.neg_564		-
PARCLIP_QKI.train.negatives	chr17	73318195	73318233	PARCLIP_QKI.train.neg_3655		-
PARCLIP_QKI.train.negatives	chr15	42835260	42835303	PARCLIP_QKI.train.neg_2651		-
PARCLIP_QKI.train.negatives	chr15	77464085	77464116	PARCLIP_QKI.train.neg_2776		-
PARCLIP_QKI.train.negatives	chr22	22088567	22088597	PARCLIP_QKI.train.neg_5994		-
PARCLIP_QKI.train.negatives	chr21	30335614	30335646	PARCLIP_QKI.train.neg_5531		-
PARCLIP_QKI.train.negatives	chr11	102025169	102025199	PARCLIP_QKI.train.neg_880		+
PARCLIP_QKI.train.negatives	chr2	131807904	131807936	PARCLIP_QKI.train.neg_4766		-
PARCLIP_QKI.train.negatives	chr10	112710695	112710729	PARCLIP_QKI.train.neg_469		+
PARCLIP_QKI.train.negatives	chr17	27133714	27133741	PARCLIP_QKI.train.neg_3539		-
PARCLIP_QKI.train.negatives	chr15	38850855	38850883	PARCLIP_QKI.train.neg_2634		-
PARCLIP_QKI.train.negatives	chr21	35488718	35488750	PARCLIP_QKI.train.neg_5317		+
PARCLIP_QKI.train.negatives	chr16	27747730	27747754	PARCLIP_QKI.train.neg_2898		+
PARCLIP_QKI.train.negatives	chr16	87869294	87869320	PARCLIP_QKI.train.neg_3235		-
PARCLIP_QKI.train.negatives	chr21	18970122	18970149	PARCLIP_QKI.train.neg_5477		-
PARCLIP_QKI.train.negatives	chr7	28718684	28718713	PARCLIP_QKI.train.neg_7717		+
PARCLIP_QKI.train.negatives	chr7	50662599	50662631	PARCLIP_QKI.train.neg_7952		-
PARCLIP_QKI.train.negatives	chr19	48693139	48693201	PARCLIP_QKI.train.neg_4267		+
PARCLIP_QKI.train.negatives	chr14	101340912	101340944	PARCLIP_QKI.train.neg_2125		+
PARCLIP_QKI.train.negatives	chr17	60637764	60637792	PARCLIP_QKI.train.neg_3423		+
PARCLIP_QKI.train.negatives	chr22	38701518	38701551	PARCLIP_QKI.train.neg_6077		-
PARCLIP_QKI.train.negatives	chr13	42896298	42896330	PARCLIP_QKI.train.neg_1611		+
PARCLIP_QKI.train.negatives	chrUn_gl000218	60917	60949	PARCLIP_QKI.train.neg_9158		-
PARCLIP_QKI.train.negatives	chr5	137744033	137744066	PARCLIP_QKI.train.neg_7108		+
PARCLIP_QKI.train.negatives	chr7	79812791	79812818	PARCLIP_QKI.train.neg_7774		+
PARCLIP_QKI.train.negatives	chr15	43392680	43392703	PARCLIP_QKI.train.neg_2659		-
PARCLIP_QKI.train.negatives	chr7_gl000195_random	52224	52255	PARCLIP_QKI.train.neg_8104		-
PARCLIP_QKI.train.negatives	chr3	113387786	113387810	PARCLIP_QKI.train.neg_6449		-
PARCLIP_QKI.train.negatives	chr13	53049755	53049787	PARCLIP_QKI.train.neg_1660		+
PARCLIP_QKI.train.negatives	chr21	26940375	26940397	PARCLIP_QKI.train.neg_5267		+
PARCLIP_QKI.train.negatives	chr20	3459479	3459511	PARCLIP_QKI.train.neg_4821		+
PARCLIP_QKI.train.negatives	chr9	130392520	130392563	PARCLIP_QKI.train.neg_8787		+
PARCLIP_QKI.train.negatives	chr9	4741954	4741980	PARCLIP_QKI.train.neg_8828		-
PARCLIP_QKI.train.negatives	chr9	108481820	108481854	PARCLIP_QKI.train.neg_8747		+
PARCLIP_QKI.train.negatives	chr9	35715161	35715193	PARCLIP_QKI.train.neg_8876		-
PARCLIP_QKI.train.negatives	chr21	40557290	40557322	PARCLIP_QKI.train.neg_5624		-
PARCLIP_QKI.train.negatives	chr9	128558292	128558320	PARCLIP_QKI.train.neg_8780		+
PARCLIP_QKI.train.negatives	chr9	86566688	86566720	PARCLIP_QKI.train.neg_8906		-
PARCLIP_QKI.train.negatives	chr7	107079067	107079092	PARCLIP_QKI.train.neg_8018		-
PARCLIP_QKI.train.negatives	chr21	43427418	43427450	PARCLIP_QKI.train.neg_5636		-
PARCLIP_QKI.train.negatives	chrX	49689525	49689550	PARCLIP_QKI.train.neg_9347		+
PARCLIP_QKI.train.negatives	chr7	33588503	33588532	PARCLIP_QKI.train.neg_7721		+
PARCLIP_QKI.train.negatives	chr6	90108698	90108746	PARCLIP_QKI.train.neg_7583		-
PARCLIP_QKI.train.negatives	chr21	18908118	18908151	PARCLIP_QKI.train.neg_5250		+
PARCLIP_QKI.train.negatives	chr10	88830474	88830496	PARCLIP_QKI.train.neg_625		-
PARCLIP_QKI.train.negatives	chr17	7557691	7557723	PARCLIP_QKI.train.neg_3260		+
PARCLIP_QKI.train.negatives	chr10	103654327	103654353	PARCLIP_QKI.train.neg_660		-
PARCLIP_QKI.train.negatives	chr4	95500102	95500132	PARCLIP_QKI.train.neg_6663		+
PARCLIP_QKI.train.negatives	chr11	129008832	129008855	PARCLIP_QKI.train.neg_1116		-
PARCLIP_QKI.train.negatives	chr18	33056710	33056742	PARCLIP_QKI.train.neg_4036		-
PARCLIP_QKI.train.negatives	chr7	65593721	65593750	PARCLIP_QKI.train.neg_7752		+
PARCLIP_QKI.train.negatives	chr7_gl000195_random	73026	73059	PARCLIP_QKI.train.neg_8221		-
PARCLIP_QKI.train.negatives	chr15	68424561	68424593	PARCLIP_QKI.train.neg_2505		+
PARCLIP_QKI.train.negatives	chr12	109527293	109527324	PARCLIP_QKI.train.neg_1496		-
PARCLIP_QKI.train.negatives	chr3	113197530	113197553	PARCLIP_QKI.train.neg_6448		-
PARCLIP_QKI.train.negatives	chr8	71498704	71498734	PARCLIP_QKI.train.neg_8511		-
PARCLIP_QKI.train.negatives	chr16	2823455	2823493	PARCLIP_QKI.train.neg_3072		-
PARCLIP_QKI.train.negatives	chr4	120164703	120164731	PARCLIP_QKI.train.neg_6692		+
PARCLIP_QKI.train.negatives	chrX	103358113	103358145	PARCLIP_QKI.train.neg_9606		-
PARCLIP_QKI.train.negatives	chr10	114378982	114379014	PARCLIP_QKI.train.neg_474		+
PARCLIP_QKI.train.negatives	chr5	71505390	71505416	PARCLIP_QKI.train.neg_7010		+
PARCLIP_QKI.train.negatives	chr17	46997280	46997322	PARCLIP_QKI.train.neg_3387		+
PARCLIP_QKI.train.negatives	chr20	62579727	62579759	PARCLIP_QKI.train.neg_5230		-
PARCLIP_QKI.train.negatives	chrUn_gl000218	52519	52552	PARCLIP_QKI.train.neg_9139		-
PARCLIP_QKI.train.negatives	chr14	81165932	81165964	PARCLIP_QKI.train.neg_2309		-
PARCLIP_QKI.train.negatives	chr18	21043129	21043161	PARCLIP_QKI.train.neg_3752		+
PARCLIP_QKI.train.negatives	chr5	82774447	82774479	PARCLIP_QKI.train.neg_7034		+
PARCLIP_QKI.train.negatives	chr16	4502293	4502325	PARCLIP_QKI.train.neg_2825		+
PARCLIP_QKI.train.negatives	chr20	36440172	36440199	PARCLIP_QKI.train.neg_4932		+
PARCLIP_QKI.train.negatives	chr3	150840496	150840521	PARCLIP_QKI.train.neg_6308		+
PARCLIP_QKI.train.negatives	chr18	390597	390629	PARCLIP_QKI.train.neg_3929		-
PARCLIP_QKI.train.negatives	chr11	77395992	77396024	PARCLIP_QKI.train.neg_1035		-
PARCLIP_QKI.train.negatives	chr10	100901469	100901494	PARCLIP_QKI.train.neg_653		-
PARCLIP_QKI.train.negatives	chr15	38819976	38820005	PARCLIP_QKI.train.neg_2632		-
PARCLIP_QKI.train.negatives	chr11	66399564	66399596	PARCLIP_QKI.train.neg_841		+
PARCLIP_QKI.train.negatives	chr17	36866718	36866750	PARCLIP_QKI.train.neg_3349		+
PARCLIP_QKI.train.negatives	chrUn_gl000218	50872	50898	PARCLIP_QKI.train.neg_9127		-
PARCLIP_QKI.train.negatives	chr17	22028194	22028226	PARCLIP_QKI.train.neg_3299		+
PARCLIP_QKI.train.negatives	chr15	72411411	72411435	PARCLIP_QKI.train.neg_2516		+
PARCLIP_QKI.train.negatives	chr16	8717114	8717149	PARCLIP_QKI.train.neg_2827		+
PARCLIP_QKI.train.negatives	chr15	58316877	58316909	PARCLIP_QKI.train.neg_2712		-
PARCLIP_QKI.train.negatives	chr18	48584484	48584516	PARCLIP_QKI.train.neg_3852		+
PARCLIP_QKI.train.negatives	chr1	29070578	29070619	PARCLIP_QKI.train.neg_31		+
PARCLIP_QKI.train.negatives	chr1	36105635	36105677	PARCLIP_QKI.train.neg_171		-
PARCLIP_QKI.train.negatives	chr8	22890848	22890878	PARCLIP_QKI.train.neg_8449		-
PARCLIP_QKI.train.negatives	chr4	92367481	92367513	PARCLIP_QKI.train.neg_6659		+
PARCLIP_QKI.train.negatives	chr20	42253231	42253256	PARCLIP_QKI.train.neg_4945		+
PARCLIP_QKI.train.negatives	chr8	27259764	27259795	PARCLIP_QKI.train.neg_8275		+
PARCLIP_QKI.train.negatives	chr19	49468581	49468613	PARCLIP_QKI.train.neg_4273		+
PARCLIP_QKI.train.negatives	chr9	117024751	117024780	PARCLIP_QKI.train.neg_8769		+
PARCLIP_QKI.train.negatives	chr3	25348282	25348307	PARCLIP_QKI.train.neg_6194		+
PARCLIP_QKI.train.negatives	chr7	154737073	154737106	PARCLIP_QKI.train.neg_7883		+
PARCLIP_QKI.train.negatives	chr9	78738342	78738376	PARCLIP_QKI.train.neg_8675		+
PARCLIP_QKI.train.negatives	chr11	94835623	94835655	PARCLIP_QKI.train.neg_873		+
PARCLIP_QKI.train.negatives	chr8	59482783	59482817	PARCLIP_QKI.train.neg_8335		+
PARCLIP_QKI.train.negatives	chr17	1615023	1615060	PARCLIP_QKI.train.neg_3487		-
PARCLIP_QKI.train.negatives	chr22	22850778	22850801	PARCLIP_QKI.train.neg_6009		-
PARCLIP_QKI.train.negatives	chr7_gl000195_random	70280	70312	PARCLIP_QKI.train.neg_8205		-
PARCLIP_QKI.train.negatives	chr20	33937027	33937059	PARCLIP_QKI.train.neg_5118		-
PARCLIP_QKI.train.negatives	chr8	41399128	41399151	PARCLIP_QKI.train.neg_8312		+
PARCLIP_QKI.train.negatives	chr17	35996807	35996834	PARCLIP_QKI.train.neg_3556		-
PARCLIP_QKI.train.negatives	chr3	45756098	45756130	PARCLIP_QKI.train.neg_6224		+
PARCLIP_QKI.train.negatives	chr14	81768432	81768464	PARCLIP_QKI.train.neg_2314		-
PARCLIP_QKI.train.negatives	chr13	113221601	113221627	PARCLIP_QKI.train.neg_1957		-
PARCLIP_QKI.train.negatives	chr8	28460109	28460142	PARCLIP_QKI.train.neg_8279		+
PARCLIP_QKI.train.negatives	chr14	101379902	101379924	PARCLIP_QKI.train.neg_2129		+
PARCLIP_QKI.train.negatives	chr10	88672313	88672345	PARCLIP_QKI.train.neg_409		+
PARCLIP_QKI.train.negatives	chr20	43656259	43656282	PARCLIP_QKI.train.neg_4970		+
PARCLIP_QKI.train.negatives	chr16	84753351	84753376	PARCLIP_QKI.train.neg_3054		+
PARCLIP_QKI.train.negatives	chr3	15281049	15281079	PARCLIP_QKI.train.neg_6174		+
PARCLIP_QKI.train.negatives	chr13	73503080	73503112	PARCLIP_QKI.train.neg_1676		+
PARCLIP_QKI.train.negatives	chr1	29495468	29495498	PARCLIP_QKI.train.neg_158		-
PARCLIP_QKI.train.negatives	chr6	71236890	71236922	PARCLIP_QKI.train.neg_7412		+
PARCLIP_QKI.train.negatives	chr13	25481984	25482016	PARCLIP_QKI.train.neg_1801		-
PARCLIP_QKI.train.negatives	chr8	100012530	100012565	PARCLIP_QKI.train.neg_8550		-
PARCLIP_QKI.train.negatives	chrUn_gl000218	89037	89082	PARCLIP_QKI.train.neg_9235		-
PARCLIP_QKI.train.negatives	chr11	27453475	27453507	PARCLIP_QKI.train.neg_982		-
PARCLIP_QKI.train.negatives	chr21	28210428	28210461	PARCLIP_QKI.train.neg_5511		-
PARCLIP_QKI.train.negatives	chr8	47501699	47501731	PARCLIP_QKI.train.neg_8477		-
PARCLIP_QKI.train.negatives	chrX	72890183	72890218	PARCLIP_QKI.train.neg_9407		+
PARCLIP_QKI.train.negatives	chr17	37009415	37009465	PARCLIP_QKI.train.neg_3564		-
PARCLIP_QKI.train.negatives	chr6	148611674	148611707	PARCLIP_QKI.train.neg_7486		+
PARCLIP_QKI.train.negatives	chr6	114258095	114258127	PARCLIP_QKI.train.neg_7619		-
PARCLIP_QKI.train.negatives	chr16	89529416	89529451	PARCLIP_QKI.train.neg_3238		-
PARCLIP_QKI.train.negatives	chr22	47508062	47508094	PARCLIP_QKI.train.neg_5948		+
PARCLIP_QKI.train.negatives	chr4	41267895	41267917	PARCLIP_QKI.train.neg_6581		+
PARCLIP_QKI.train.negatives	chr21	45881583	45881612	PARCLIP_QKI.train.neg_5425		+
PARCLIP_QKI.train.negatives	chrM	9958	9990	PARCLIP_QKI.train.neg_9070		+
PARCLIP_QKI.train.negatives	chr7_gl000195_random	63733	63766	PARCLIP_QKI.train.neg_8169		-
PARCLIP_QKI.train.negatives	chr5	118218910	118218943	PARCLIP_QKI.train.neg_7237		-
PARCLIP_QKI.train.negatives	chr4	37858678	37858714	PARCLIP_QKI.train.neg_6567		+
PARCLIP_QKI.train.negatives	chr7	24666862	24666894	PARCLIP_QKI.train.neg_7709		+
PARCLIP_QKI.train.negatives	chr22	39915719	39915768	PARCLIP_QKI.train.neg_5868		+
PARCLIP_QKI.train.negatives	chr12	88537123	88537151	PARCLIP_QKI.train.neg_1275		+
PARCLIP_QKI.train.negatives	chr15	65855577	65855602	PARCLIP_QKI.train.neg_2482		+
PARCLIP_QKI.train.negatives	chr21	17247734	17247761	PARCLIP_QKI.train.neg_5241		+
PARCLIP_QKI.train.negatives	chr12	124574487	124574517	PARCLIP_QKI.train.neg_1329		+
PARCLIP_QKI.train.negatives	chr20	13298680	13298710	PARCLIP_QKI.train.neg_5071		-
PARCLIP_QKI.train.negatives	chr10	60154114	60154154	PARCLIP_QKI.train.neg_357		+
PARCLIP_QKI.train.negatives	chr19	48707274	48707315	PARCLIP_QKI.train.neg_4269		+
PARCLIP_QKI.train.negatives	chr7	120603672	120603699	PARCLIP_QKI.train.neg_7850		+
PARCLIP_QKI.train.negatives	chr11	8732728	8732760	PARCLIP_QKI.train.neg_730		+
PARCLIP_QKI.train.negatives	chrM	1750	1807	PARCLIP_QKI.train.neg_9016		+
PARCLIP_QKI.train.negatives	chr12	62713529	62713563	PARCLIP_QKI.train.neg_1219		+
PARCLIP_QKI.train.negatives	chr15	49050598	49050626	PARCLIP_QKI.train.neg_2670		-
PARCLIP_QKI.train.negatives	chr3	151988423	151988465	PARCLIP_QKI.train.neg_6311		+
PARCLIP_QKI.train.negatives	chr4	159828948	159828982	PARCLIP_QKI.train.neg_6733		+
PARCLIP_QKI.train.negatives	chr10	8046133	8046169	PARCLIP_QKI.train.neg_293		+
PARCLIP_QKI.train.negatives	chr6	133685233	133685275	PARCLIP_QKI.train.neg_7475		+
PARCLIP_QKI.train.negatives	chr18	32845057	32845088	PARCLIP_QKI.train.neg_3795		+
PARCLIP_QKI.train.negatives	chr17	1953258	1953292	PARCLIP_QKI.train.neg_3488		-
PARCLIP_QKI.train.negatives	chr11	16592406	16592438	PARCLIP_QKI.train.neg_966		-
PARCLIP_QKI.train.negatives	chr16	24972330	24972362	PARCLIP_QKI.train.neg_3105		-
PARCLIP_QKI.train.negatives	chr15	68582711	68582742	PARCLIP_QKI.train.neg_2508		+
PARCLIP_QKI.train.negatives	chr15	68489747	68489779	PARCLIP_QKI.train.neg_2747		-
PARCLIP_QKI.train.negatives	chr10	116611731	116611763	PARCLIP_QKI.train.neg_486		+
PARCLIP_QKI.train.negatives	chr11	134111489	134111521	PARCLIP_QKI.train.neg_935		+
PARCLIP_QKI.train.negatives	chr6	158981996	158982024	PARCLIP_QKI.train.neg_7492		+
PARCLIP_QKI.train.negatives	chr16	11652901	11652925	PARCLIP_QKI.train.neg_3081		-
PARCLIP_QKI.train.negatives	chr12	50968210	50968240	PARCLIP_QKI.train.neg_1198		+
PARCLIP_QKI.train.negatives	chr8	94774799	94774829	PARCLIP_QKI.train.neg_8378		+
PARCLIP_QKI.train.negatives	chr9	91033492	91033525	PARCLIP_QKI.train.neg_8697		+
PARCLIP_QKI.train.negatives	chr21	38087545	38087578	PARCLIP_QKI.train.neg_5355		+
PARCLIP_QKI.train.negatives	chrUn_gl000218	60664	60696	PARCLIP_QKI.train.neg_9156		-
PARCLIP_QKI.train.negatives	chr22	42293790	42293824	PARCLIP_QKI.train.neg_5908		+
PARCLIP_QKI.train.negatives	chr7_gl000195_random	67447	67479	PARCLIP_QKI.train.neg_8188		-
PARCLIP_QKI.train.negatives	chr14	103803759	103803791	PARCLIP_QKI.train.neg_2152		+
PARCLIP_QKI.train.negatives	chr11	45832972	45833012	PARCLIP_QKI.train.neg_807		+
PARCLIP_QKI.train.negatives	chr21	42568592	42568622	PARCLIP_QKI.train.neg_5390		+
PARCLIP_QKI.train.negatives	chr16	12855646	12855670	PARCLIP_QKI.train.neg_3092		-
PARCLIP_QKI.train.negatives	chr21	47675937	47675969	PARCLIP_QKI.train.neg_5660		-
PARCLIP_QKI.train.negatives	chr19	3967624	3967656	PARCLIP_QKI.train.neg_4352		-
PARCLIP_QKI.train.negatives	chr18	67968628	67968660	PARCLIP_QKI.train.neg_3898		+
PARCLIP_QKI.train.negatives	chr20	62543704	62543736	PARCLIP_QKI.train.neg_5025		+
PARCLIP_QKI.train.negatives	chr15	78782964	78783004	PARCLIP_QKI.train.neg_2548		+
PARCLIP_QKI.train.negatives	chr6	155422710	155422742	PARCLIP_QKI.train.neg_7487		+
PARCLIP_QKI.train.negatives	chr11	568159	568184	PARCLIP_QKI.train.neg_937		-
PARCLIP_QKI.train.negatives	chr1	197084698	197084721	PARCLIP_QKI.train.neg_269		-
PARCLIP_QKI.train.negatives	chr22	22063136	22063166	PARCLIP_QKI.train.neg_5990		-
PARCLIP_QKI.train.negatives	chr14	76416020	76416052	PARCLIP_QKI.train.neg_2088		+
PARCLIP_QKI.train.negatives	chr21	35124697	35124722	PARCLIP_QKI.train.neg_5589		-
PARCLIP_QKI.train.negatives	chr7	24630179	24630202	PARCLIP_QKI.train.neg_7708		+
PARCLIP_QKI.train.negatives	chr7	154791728	154791759	PARCLIP_QKI.train.neg_8059		-
PARCLIP_QKI.train.negatives	chr18	33174634	33174668	PARCLIP_QKI.train.neg_3804		+
PARCLIP_QKI.train.negatives	chr3	3191847	3191873	PARCLIP_QKI.train.neg_6158		+
PARCLIP_QKI.train.negatives	chr10	24686092	24686132	PARCLIP_QKI.train.neg_319		+
PARCLIP_QKI.train.negatives	chr10	116732156	116732181	PARCLIP_QKI.train.neg_488		+
PARCLIP_QKI.train.negatives	chr22	32136827	32136860	PARCLIP_QKI.train.neg_6045		-
PARCLIP_QKI.train.negatives	chr12	81643892	81643919	PARCLIP_QKI.train.neg_1263		+
PARCLIP_QKI.train.negatives	chr7_gl000195_random	63334	63357	PARCLIP_QKI.train.neg_8165		-
PARCLIP_QKI.train.negatives	chr13	88329231	88329288	PARCLIP_QKI.train.neg_1697		+
PARCLIP_QKI.train.negatives	chr21	15745556	15745579	PARCLIP_QKI.train.neg_5461		-
PARCLIP_QKI.train.negatives	chr18	44595775	44595803	PARCLIP_QKI.train.neg_3844		+
PARCLIP_QKI.train.negatives	chr2	131914151	131914183	PARCLIP_QKI.train.neg_4627		+
PARCLIP_QKI.train.negatives	chr15	84648418	84648450	PARCLIP_QKI.train.neg_2562		+
PARCLIP_QKI.train.negatives	chr15	42840684	42840716	PARCLIP_QKI.train.neg_2653		-
PARCLIP_QKI.train.negatives	chrM	6299	6325	PARCLIP_QKI.train.neg_9044		+
PARCLIP_QKI.train.negatives	chr7_gl000195_random	47969	47994	PARCLIP_QKI.train.neg_8077		-
PARCLIP_QKI.train.negatives	chr3	42594240	42594268	PARCLIP_QKI.train.neg_6374		-
PARCLIP_QKI.train.negatives	chr10	116253277	116253302	PARCLIP_QKI.train.neg_676		-
PARCLIP_QKI.train.negatives	chr16	21623027	21623059	PARCLIP_QKI.train.neg_2865		+
PARCLIP_QKI.train.negatives	chr9	4991654	4991679	PARCLIP_QKI.train.neg_8618		+
PARCLIP_QKI.train.negatives	chr12	66289224	66289249	PARCLIP_QKI.train.neg_1232		+
PARCLIP_QKI.train.negatives	chr7	38858689	38858722	PARCLIP_QKI.train.neg_7934		-
PARCLIP_QKI.train.negatives	chr8	73970829	73970861	PARCLIP_QKI.train.neg_8358		+
PARCLIP_QKI.train.negatives	chrX	47264834	47264866	PARCLIP_QKI.train.neg_9327		+
PARCLIP_QKI.train.negatives	chr3	93703992	93704018	PARCLIP_QKI.train.neg_6259		+
PARCLIP_QKI.train.negatives	chr4	26349064	26349089	PARCLIP_QKI.train.neg_6553		+
PARCLIP_QKI.train.negatives	chr17	15924130	15924158	PARCLIP_QKI.train.neg_3278		+
PARCLIP_QKI.train.negatives	chr12	65606216	65606246	PARCLIP_QKI.train.neg_1230		+
PARCLIP_QKI.train.negatives	chr19	10736523	10736567	PARCLIP_QKI.train.neg_4129		+
PARCLIP_QKI.train.negatives	chr18	163035	163066	PARCLIP_QKI.train.neg_3668		+
PARCLIP_QKI.train.negatives	chr7	55440808	55440838	PARCLIP_QKI.train.neg_7741		+
PARCLIP_QKI.train.negatives	chr15	42906216	42906240	PARCLIP_QKI.train.neg_2418		+
PARCLIP_QKI.train.negatives	chr14	95698297	95698329	PARCLIP_QKI.train.neg_2353		-
PARCLIP_QKI.train.negatives	chr6	112518000	112518035	PARCLIP_QKI.train.neg_7618		-
PARCLIP_QKI.train.negatives	chr19	36714853	36714875	PARCLIP_QKI.train.neg_4196		+
PARCLIP_QKI.train.negatives	chr18	63505392	63505419	PARCLIP_QKI.train.neg_3890		+
PARCLIP_QKI.train.negatives	chr4	146700230	146700272	PARCLIP_QKI.train.neg_6904		-
PARCLIP_QKI.train.negatives	chr13	107161235	107161268	PARCLIP_QKI.train.neg_1944		-
PARCLIP_QKI.train.negatives	chr5	175707404	175707444	PARCLIP_QKI.train.neg_7139		+
PARCLIP_QKI.train.negatives	chr17	16372871	16372903	PARCLIP_QKI.train.neg_3283		+
PARCLIP_QKI.train.negatives	chr15	74801672	74801704	PARCLIP_QKI.train.neg_2530		+
PARCLIP_QKI.train.negatives	chr18	72559734	72559771	PARCLIP_QKI.train.neg_3903		+
PARCLIP_QKI.train.negatives	chr18	18688027	18688049	PARCLIP_QKI.train.neg_3974		-
PARCLIP_QKI.train.negatives	chr22	32139003	32139035	PARCLIP_QKI.train.neg_6046		-
PARCLIP_QKI.train.negatives	chr13	25817198	25817227	PARCLIP_QKI.train.neg_1802		-
PARCLIP_QKI.train.negatives	chr20	17970162	17970193	PARCLIP_QKI.train.neg_4873		+
PARCLIP_QKI.train.negatives	chr19	42746684	42746717	PARCLIP_QKI.train.neg_4462		-
PARCLIP_QKI.train.negatives	chr7	42124128	42124159	PARCLIP_QKI.train.neg_7937		-
PARCLIP_QKI.train.negatives	chrUn_gl000218	89806	89840	PARCLIP_QKI.train.neg_9237		-
PARCLIP_QKI.train.negatives	chr10	104248063	104248094	PARCLIP_QKI.train.neg_663		-
PARCLIP_QKI.train.negatives	chr12	8366597	8366648	PARCLIP_QKI.train.neg_1143		+
PARCLIP_QKI.train.negatives	chr15	60722530	60722559	PARCLIP_QKI.train.neg_2716		-
PARCLIP_QKI.train.negatives	chr18	695646	695678	PARCLIP_QKI.train.neg_3933		-
PARCLIP_QKI.train.negatives	chr13	73560842	73560869	PARCLIP_QKI.train.neg_1677		+
PARCLIP_QKI.train.negatives	chr13	50879546	50879578	PARCLIP_QKI.train.neg_1634		+
PARCLIP_QKI.train.negatives	chr20	8785254	8785286	PARCLIP_QKI.train.neg_4844		+
PARCLIP_QKI.train.negatives	chr2	37221475	37221501	PARCLIP_QKI.train.neg_4688		-
PARCLIP_QKI.train.negatives	chr8	124258965	124258997	PARCLIP_QKI.train.neg_8589		-
PARCLIP_QKI.train.negatives	chr22	29428178	29428204	PARCLIP_QKI.train.neg_5812		+
PARCLIP_QKI.train.negatives	chr18	57570968	57570997	PARCLIP_QKI.train.neg_3869		+
PARCLIP_QKI.train.negatives	chr7_gl000195_random	66631	66656	PARCLIP_QKI.train.neg_8181		-
PARCLIP_QKI.train.negatives	chr4	120183743	120183776	PARCLIP_QKI.train.neg_6693		+
PARCLIP_QKI.train.negatives	chr2	181895477	181895523	PARCLIP_QKI.train.neg_4644		+
PARCLIP_QKI.train.negatives	chr5	137088299	137088331	PARCLIP_QKI.train.neg_7259		-
PARCLIP_QKI.train.negatives	chr8	25849319	25849351	PARCLIP_QKI.train.neg_8459		-
PARCLIP_QKI.train.negatives	chr19	41806369	41806395	PARCLIP_QKI.train.neg_4239		+
PARCLIP_QKI.train.negatives	chr15	48441072	48441104	PARCLIP_QKI.train.neg_2665		-
PARCLIP_QKI.train.negatives	chr21	45305717	45305749	PARCLIP_QKI.train.neg_5402		+
PARCLIP_QKI.train.negatives	chr10	60044600	60044624	PARCLIP_QKI.train.neg_356		+
PARCLIP_QKI.train.negatives	chr11	58783369	58783407	PARCLIP_QKI.train.neg_1006		-
PARCLIP_QKI.train.negatives	chr6	13672362	13672394	PARCLIP_QKI.train.neg_7509		-
PARCLIP_QKI.train.negatives	chr1	36389333	36389356	PARCLIP_QKI.train.neg_38		+
PARCLIP_QKI.train.negatives	chr4	111118429	111118461	PARCLIP_QKI.train.neg_6882		-
PARCLIP_QKI.train.negatives	chr11	22851127	22851153	PARCLIP_QKI.train.neg_981		-
PARCLIP_QKI.train.negatives	chr6	26031926	26031958	PARCLIP_QKI.train.neg_7524		-
PARCLIP_QKI.train.negatives	chr7	115863963	115863995	PARCLIP_QKI.train.neg_7838		+
PARCLIP_QKI.train.negatives	chr2	153383898	153383919	PARCLIP_QKI.train.neg_4634		+
PARCLIP_QKI.train.negatives	chr6	106694879	106694912	PARCLIP_QKI.train.neg_7602		-
PARCLIP_QKI.train.negatives	chr20	30711533	30711588	PARCLIP_QKI.train.neg_4891		+
PARCLIP_QKI.train.negatives	chr2	64790037	64790061	PARCLIP_QKI.train.neg_4595		+
PARCLIP_QKI.train.negatives	chr6	5708102	5708134	PARCLIP_QKI.train.neg_7295		+
PARCLIP_QKI.train.negatives	chr8	122651199	122651227	PARCLIP_QKI.train.neg_8588		-
PARCLIP_QKI.train.negatives	chr5	125793707	125793739	PARCLIP_QKI.train.neg_7094		+
PARCLIP_QKI.train.negatives	chr6	46076308	46076340	PARCLIP_QKI.train.neg_7548		-
PARCLIP_QKI.train.negatives	chr3	56618893	56618925	PARCLIP_QKI.train.neg_6241		+
PARCLIP_QKI.train.negatives	chr16	29819911	29819969	PARCLIP_QKI.train.neg_2910		+
PARCLIP_QKI.train.negatives	chr11	102029783	102029821	PARCLIP_QKI.train.neg_881		+
PARCLIP_QKI.train.negatives	chr12	64199687	64199719	PARCLIP_QKI.train.neg_1227		+
PARCLIP_QKI.train.negatives	chrX	100355409	100355441	PARCLIP_QKI.train.neg_9424		+
PARCLIP_QKI.train.negatives	chr4	111421310	111421342	PARCLIP_QKI.train.neg_6679		+
PARCLIP_QKI.train.negatives	chr20	56974387	56974410	PARCLIP_QKI.train.neg_5005		+
PARCLIP_QKI.train.negatives	chr9	88375501	88375526	PARCLIP_QKI.train.neg_8683		+
PARCLIP_QKI.train.negatives	chr1	45524959	45524981	PARCLIP_QKI.train.neg_185		-
PARCLIP_QKI.train.negatives	chr6	86374782	86374813	PARCLIP_QKI.train.neg_7576		-
PARCLIP_QKI.train.negatives	chr19	13245117	13245149	PARCLIP_QKI.train.neg_4139		+
PARCLIP_QKI.train.negatives	chrUn_gl000218	45025	45056	PARCLIP_QKI.train.neg_9114		-
PARCLIP_QKI.train.negatives	chr18	18574869	18574897	PARCLIP_QKI.train.neg_3971		-
PARCLIP_QKI.train.negatives	chr3	87284517	87284549	PARCLIP_QKI.train.neg_6256		+
PARCLIP_QKI.train.negatives	chr18	21433711	21433743	PARCLIP_QKI.train.neg_3761		+
PARCLIP_QKI.train.negatives	chr14	45577479	45577511	PARCLIP_QKI.train.neg_2006		+
PARCLIP_QKI.train.negatives	chr20	43548459	43548491	PARCLIP_QKI.train.neg_4968		+
PARCLIP_QKI.train.negatives	chr17	7578571	7578603	PARCLIP_QKI.train.neg_3509		-
PARCLIP_QKI.train.negatives	chr13	50698296	50698328	PARCLIP_QKI.train.neg_1892		-
PARCLIP_QKI.train.negatives	chr15	49677631	49677655	PARCLIP_QKI.train.neg_2677		-
PARCLIP_QKI.train.negatives	chr17	80192726	80192754	PARCLIP_QKI.train.neg_3476		+
PARCLIP_QKI.train.negatives	chr17	22026703	22026731	PARCLIP_QKI.train.neg_3297		+
PARCLIP_QKI.train.negatives	chr19	34802311	34802337	PARCLIP_QKI.train.neg_4185		+
PARCLIP_QKI.train.negatives	chr15	41029311	41029354	PARCLIP_QKI.train.neg_2638		-
PARCLIP_QKI.train.negatives	chr12	50130690	50130722	PARCLIP_QKI.train.neg_1192		+
PARCLIP_QKI.train.negatives	chr22	31871870	31871902	PARCLIP_QKI.train.neg_6035		-
PARCLIP_QKI.train.negatives	chr16	47337820	47337853	PARCLIP_QKI.train.neg_3135		-
PARCLIP_QKI.train.negatives	chr2	37440021	37440053	PARCLIP_QKI.train.neg_4691		-
PARCLIP_QKI.train.negatives	chr17	71214582	71214610	PARCLIP_QKI.train.neg_3649		-
PARCLIP_QKI.train.negatives	chr12	100680133	100680157	PARCLIP_QKI.train.neg_1294		+
PARCLIP_QKI.train.negatives	chr8	41398732	41398765	PARCLIP_QKI.train.neg_8311		+
PARCLIP_QKI.train.negatives	chr12	27700754	27700785	PARCLIP_QKI.train.neg_1169		+
PARCLIP_QKI.train.negatives	chr19	57020514	57020546	PARCLIP_QKI.train.neg_4316		+
PARCLIP_QKI.train.negatives	chr9	27046826	27046858	PARCLIP_QKI.train.neg_8653		+
PARCLIP_QKI.train.negatives	chr19	46136343	46136377	PARCLIP_QKI.train.neg_4484		-
PARCLIP_QKI.train.negatives	chr19	34304767	34304790	PARCLIP_QKI.train.neg_4180		+
PARCLIP_QKI.train.negatives	chr15	90186608	90186645	PARCLIP_QKI.train.neg_2799		-
PARCLIP_QKI.train.negatives	chr1	100890374	100890399	PARCLIP_QKI.train.neg_93		+
PARCLIP_QKI.train.negatives	chr1	41167843	41167875	PARCLIP_QKI.train.neg_45		+
PARCLIP_QKI.train.negatives	chr21	34133559	34133587	PARCLIP_QKI.train.neg_5577		-
PARCLIP_QKI.train.negatives	chr19	13947445	13947500	PARCLIP_QKI.train.neg_4384		-
PARCLIP_QKI.train.negatives	chr16	53639455	53639485	PARCLIP_QKI.train.neg_3158		-
PARCLIP_QKI.train.negatives	chr15	81254325	81254349	PARCLIP_QKI.train.neg_2781		-
PARCLIP_QKI.train.negatives	chr6	146276220	146276245	PARCLIP_QKI.train.neg_7650		-
PARCLIP_QKI.train.negatives	chr8	75518938	75518967	PARCLIP_QKI.train.neg_8361		+
PARCLIP_QKI.train.negatives	chr15	47528517	47528541	PARCLIP_QKI.train.neg_2434		+
PARCLIP_QKI.train.negatives	chr3	61640931	61640958	PARCLIP_QKI.train.neg_6247		+
PARCLIP_QKI.train.negatives	chr19	21730974	21731001	PARCLIP_QKI.train.neg_4163		+
PARCLIP_QKI.train.negatives	chr22	41250063	41250085	PARCLIP_QKI.train.neg_6139		-
PARCLIP_QKI.train.negatives	chr19	58121505	58121528	PARCLIP_QKI.train.neg_4324		+
PARCLIP_QKI.train.negatives	chr2	48574440	48574467	PARCLIP_QKI.train.neg_4583		+
PARCLIP_QKI.train.negatives	chr12	56142335	56142366	PARCLIP_QKI.train.neg_1210		+
PARCLIP_QKI.train.negatives	chrX	145082641	145082677	PARCLIP_QKI.train.neg_9661		-
PARCLIP_QKI.train.negatives	chr16	28970488	28970520	PARCLIP_QKI.train.neg_2900		+
PARCLIP_QKI.train.negatives	chr13	73289820	73289843	PARCLIP_QKI.train.neg_1912		-
PARCLIP_QKI.train.negatives	chr10	69652427	69652459	PARCLIP_QKI.train.neg_373		+
PARCLIP_QKI.train.negatives	chr11	114032180	114032202	PARCLIP_QKI.train.neg_904		+
PARCLIP_QKI.train.negatives	chr20	42261727	42261758	PARCLIP_QKI.train.neg_4948		+
PARCLIP_QKI.train.negatives	chr16	22040404	22040429	PARCLIP_QKI.train.neg_2871		+
PARCLIP_QKI.train.negatives	chr12	82685751	82685778	PARCLIP_QKI.train.neg_1460		-
PARCLIP_QKI.train.negatives	chr5	74922713	74922754	PARCLIP_QKI.train.neg_7021		+
PARCLIP_QKI.train.negatives	chr7	47562624	47562658	PARCLIP_QKI.train.neg_7951		-
PARCLIP_QKI.train.negatives	chr21	44438851	44438883	PARCLIP_QKI.train.neg_5401		+
PARCLIP_QKI.train.negatives	chr11	105869073	105869102	PARCLIP_QKI.train.neg_1090		-
PARCLIP_QKI.train.negatives	chr18	34574348	34574387	PARCLIP_QKI.train.neg_3809		+
PARCLIP_QKI.train.negatives	chr9	123374305	123374327	PARCLIP_QKI.train.neg_8971		-
PARCLIP_QKI.train.negatives	chr11	62651526	62651558	PARCLIP_QKI.train.neg_824		+
PARCLIP_QKI.train.negatives	chr19	46531236	46531268	PARCLIP_QKI.train.neg_4258		+
PARCLIP_QKI.train.negatives	chr16	28140371	28140404	PARCLIP_QKI.train.neg_3114		-
PARCLIP_QKI.train.negatives	chr19	41811013	41811041	PARCLIP_QKI.train.neg_4240		+
PARCLIP_QKI.train.negatives	chr11	96093757	96093790	PARCLIP_QKI.train.neg_1074		-
PARCLIP_QKI.train.negatives	chr8	42359216	42359268	PARCLIP_QKI.train.neg_8475		-
PARCLIP_QKI.train.negatives	chr15	59299632	59299664	PARCLIP_QKI.train.neg_2455		+
PARCLIP_QKI.train.negatives	chr19	32838241	32838273	PARCLIP_QKI.train.neg_4170		+
PARCLIP_QKI.train.negatives	chr22	19945283	19945315	PARCLIP_QKI.train.neg_5696		+
PARCLIP_QKI.train.negatives	chrX	49031035	49031066	PARCLIP_QKI.train.neg_9346		+
PARCLIP_QKI.train.negatives	chr14	67728745	67728791	PARCLIP_QKI.train.neg_2065		+
PARCLIP_QKI.train.negatives	chrX	20156612	20156642	PARCLIP_QKI.train.neg_9514		-
PARCLIP_QKI.train.negatives	chr14	90423051	90423083	PARCLIP_QKI.train.neg_2102		+
PARCLIP_QKI.train.negatives	chrX	14933112	14933142	PARCLIP_QKI.train.neg_9270		+
PARCLIP_QKI.train.negatives	chr8	41387313	41387335	PARCLIP_QKI.train.neg_8309		+
PARCLIP_QKI.train.negatives	chr20	62547390	62547422	PARCLIP_QKI.train.neg_5026		+
PARCLIP_QKI.train.negatives	chr16	46699361	46699404	PARCLIP_QKI.train.neg_3126		-
PARCLIP_QKI.train.negatives	chr19	57817818	57817858	PARCLIP_QKI.train.neg_4320		+
PARCLIP_QKI.train.negatives	chr7	73117006	73117037	PARCLIP_QKI.train.neg_7759		+
PARCLIP_QKI.train.negatives	chr21	45314379	45314411	PARCLIP_QKI.train.neg_5404		+
PARCLIP_QKI.train.negatives	chr22	31587903	31587935	PARCLIP_QKI.train.neg_5831		+
PARCLIP_QKI.train.negatives	chr6	49443361	49443390	PARCLIP_QKI.train.neg_7383		+
PARCLIP_QKI.train.negatives	chr8	110314795	110314820	PARCLIP_QKI.train.neg_8570		-
PARCLIP_QKI.train.negatives	chr11	10537691	10537724	PARCLIP_QKI.train.neg_957		-
PARCLIP_QKI.train.negatives	chr3	185323648	185323675	PARCLIP_QKI.train.neg_6333		+
PARCLIP_QKI.train.negatives	chr16	50129804	50129836	PARCLIP_QKI.train.neg_2956		+
PARCLIP_QKI.train.negatives	chr8	56983036	56983064	PARCLIP_QKI.train.neg_8487		-
PARCLIP_QKI.train.negatives	chrUn_gl000218	97275	97313	PARCLIP_QKI.train.neg_9258		-
PARCLIP_QKI.train.negatives	chr22	29356800	29356832	PARCLIP_QKI.train.neg_5806		+
PARCLIP_QKI.train.negatives	chr3	101375316	101375342	PARCLIP_QKI.train.neg_6437		-
PARCLIP_QKI.train.negatives	chrX	119290275	119290307	PARCLIP_QKI.train.neg_9626		-
PARCLIP_QKI.train.negatives	chr21	36148520	36148552	PARCLIP_QKI.train.neg_5329		+
PARCLIP_QKI.train.negatives	chrX	70780518	70780550	PARCLIP_QKI.train.neg_9398		+
PARCLIP_QKI.train.negatives	chr11	112006394	112006426	PARCLIP_QKI.train.neg_895		+
PARCLIP_QKI.train.negatives	chr10	18603217	18603248	PARCLIP_QKI.train.neg_308		+
PARCLIP_QKI.train.negatives	chr12	112669665	112669698	PARCLIP_QKI.train.neg_1503		-
PARCLIP_QKI.train.negatives	chr10	124142074	124142103	PARCLIP_QKI.train.neg_491		+
PARCLIP_QKI.train.negatives	chr3	141634906	141634937	PARCLIP_QKI.train.neg_6302		+
PARCLIP_QKI.train.negatives	chr18	71929597	71929627	PARCLIP_QKI.train.neg_4115		-
PARCLIP_QKI.train.negatives	chr14	50309036	50309059	PARCLIP_QKI.train.neg_2231		-
PARCLIP_QKI.train.negatives	chrX	149266969	149267002	PARCLIP_QKI.train.neg_9494		+
PARCLIP_QKI.train.negatives	chrM	3039	3081	PARCLIP_QKI.train.neg_9026		+
PARCLIP_QKI.train.negatives	chr10	3824846	3824869	PARCLIP_QKI.train.neg_520		-
PARCLIP_QKI.train.negatives	chr2	112989888	112989920	PARCLIP_QKI.train.neg_4758		-
PARCLIP_QKI.train.negatives	chr2	105458038	105458070	PARCLIP_QKI.train.neg_4755		-
PARCLIP_QKI.train.negatives	chr14	63876749	63876776	PARCLIP_QKI.train.neg_2276		-
PARCLIP_QKI.train.negatives	chr22	38898685	38898711	PARCLIP_QKI.train.neg_6088		-
PARCLIP_QKI.train.negatives	chr13	98954961	98954984	PARCLIP_QKI.train.neg_1729		+
PARCLIP_QKI.train.negatives	chr7_gl000195_random	59472	59503	PARCLIP_QKI.train.neg_8140		-
PARCLIP_QKI.train.negatives	chr1	28864475	28864507	PARCLIP_QKI.train.neg_30		+
PARCLIP_QKI.train.negatives	chr4	48386029	48386054	PARCLIP_QKI.train.neg_6593		+
PARCLIP_QKI.train.negatives	chrX	49728353	49728381	PARCLIP_QKI.train.neg_9350		+
PARCLIP_QKI.train.negatives	chr7	91790509	91790534	PARCLIP_QKI.train.neg_7986		-
PARCLIP_QKI.train.negatives	chr14	104583830	104583855	PARCLIP_QKI.train.neg_2161		+
PARCLIP_QKI.train.negatives	chr4	76554751	76554783	PARCLIP_QKI.train.neg_6826		-
PARCLIP_QKI.train.negatives	chr7	92928008	92928044	PARCLIP_QKI.train.neg_7794		+
PARCLIP_QKI.train.negatives	chr18	21901358	21901390	PARCLIP_QKI.train.neg_3993		-
PARCLIP_QKI.train.negatives	chrX	47059304	47059338	PARCLIP_QKI.train.neg_9323		+
PARCLIP_QKI.train.negatives	chr17	4794558	4794594	PARCLIP_QKI.train.neg_3252		+
PARCLIP_QKI.train.negatives	chr9	14626963	14627000	PARCLIP_QKI.train.neg_8840		-
PARCLIP_QKI.train.negatives	chr21	38217376	38217415	PARCLIP_QKI.train.neg_5602		-
PARCLIP_QKI.train.negatives	chr18	42632088	42632122	PARCLIP_QKI.train.neg_3831		+
PARCLIP_QKI.train.negatives	chr1	93579760	93579788	PARCLIP_QKI.train.neg_92		+
PARCLIP_QKI.train.negatives	chr5	64030999	64031031	PARCLIP_QKI.train.neg_7186		-
PARCLIP_QKI.train.negatives	chr2	10030268	10030304	PARCLIP_QKI.train.neg_4543		+
PARCLIP_QKI.train.negatives	chr8	121818749	121818780	PARCLIP_QKI.train.neg_8584		-
PARCLIP_QKI.train.negatives	chr10	70107711	70107736	PARCLIP_QKI.train.neg_608		-
PARCLIP_QKI.train.negatives	chr21	34142987	34143020	PARCLIP_QKI.train.neg_5581		-
PARCLIP_QKI.train.negatives	chr10	122541297	122541320	PARCLIP_QKI.train.neg_694		-
PARCLIP_QKI.train.negatives	chr18	29616986	29617022	PARCLIP_QKI.train.neg_3779		+
PARCLIP_QKI.train.negatives	chr7_gl000195_random	69712	69763	PARCLIP_QKI.train.neg_8202		-
PARCLIP_QKI.train.negatives	chr8	117832479	117832511	PARCLIP_QKI.train.neg_8410		+
PARCLIP_QKI.train.negatives	chr17	16347698	16347759	PARCLIP_QKI.train.neg_3281		+
PARCLIP_QKI.train.negatives	chr22	18409496	18409528	PARCLIP_QKI.train.neg_5968		-
PARCLIP_QKI.train.negatives	chr20	33156343	33156370	PARCLIP_QKI.train.neg_5109		-
PARCLIP_QKI.train.negatives	chr10	49534939	49534971	PARCLIP_QKI.train.neg_341		+
PARCLIP_QKI.train.negatives	chr22	41224425	41224457	PARCLIP_QKI.train.neg_6129		-
PARCLIP_QKI.train.negatives	chr3	54183338	54183371	PARCLIP_QKI.train.neg_6235		+
PARCLIP_QKI.train.negatives	chr8	104417754	104417780	PARCLIP_QKI.train.neg_8561		-
PARCLIP_QKI.train.negatives	chr16	68726048	68726082	PARCLIP_QKI.train.neg_3008		+
PARCLIP_QKI.train.positives	chr11	92153775	92153807	CID_002397		+
PARCLIP_QKI.train.positives	chr1	40948630	40948662	CID_000206		+
PARCLIP_QKI.train.positives	chr17	28444145	28444173	CID_005030		+
PARCLIP_QKI.train.positives	chr19	38220338	38220376	CID_005878		-
PARCLIP_QKI.train.positives	chr2	230921910	230921942	CID_007159		-
PARCLIP_QKI.train.positives	chr9	128569848	128569875	CID_012433		+
PARCLIP_QKI.train.positives	chr14	70881903	70881935	CID_004104		-
PARCLIP_QKI.train.positives	chr5	115885765	115885797	CID_009637		-
PARCLIP_QKI.train.positives	chr4	153413720	153413752	CID_009025		-
PARCLIP_QKI.train.positives	chr7	121007152	121007182	CID_011392		-
PARCLIP_QKI.train.positives	chr1	35644533	35644555	CID_000158		-
PARCLIP_QKI.train.positives	chr10	12247043	12247070	CID_001417		+
PARCLIP_QKI.train.positives	chr10	99499326	99499360	CID_001880		+
PARCLIP_QKI.train.positives	chr11	20705151	20705183	CID_002138		+
PARCLIP_QKI.train.positives	chr5	71504783	71504815	CID_009362		+
PARCLIP_QKI.train.positives	chr5	102166354	102166391	CID_009540		+
PARCLIP_QKI.train.positives	chr16	29805677	29805713	CID_004735		+
PARCLIP_QKI.train.positives	chr11	47859588	47859617	CID_002255		-
PARCLIP_QKI.train.positives	chr3	140689172	140689201	CID_008250		+
PARCLIP_QKI.train.positives	chr5	68473558	68473590	CID_009353		+
PARCLIP_QKI.train.positives	chr3	33904802	33904832	CID_007894		+
PARCLIP_QKI.train.positives	chr10	89526055	89526087	CID_001803		-
PARCLIP_QKI.train.positives	chr13	45842416	45842449	CID_003506		+
PARCLIP_QKI.train.positives	chr7	132676661	132676699	CID_011474		-
PARCLIP_QKI.train.positives	chr3	136333962	136334000	CID_008232		-
PARCLIP_QKI.train.positives	chr18	21750466	21750506	CID_005474		-
PARCLIP_QKI.train.positives	chr5	14155520	14155552	CID_009150		+
PARCLIP_QKI.train.positives	chr3	52715418	52715450	CID_007977		-
PARCLIP_QKI.train.positives	chr22	28347484	28347511	CID_007635		+
PARCLIP_QKI.train.positives	chr5	110716140	110716172	CID_009599		+
PARCLIP_QKI.train.positives	chr3	153992749	153992781	CID_008304		-
PARCLIP_QKI.train.positives	chr5	60268769	60268801	CID_009299		+
PARCLIP_QKI.train.positives	chr8	141700750	141700782	CID_012073		-
PARCLIP_QKI.train.positives	chr2	213327832	213327868	CID_007081		-
PARCLIP_QKI.train.positives	chr4	26435021	26435050	CID_008608		+
PARCLIP_QKI.train.positives	chr19	57911351	57911392	CID_006013		+
PARCLIP_QKI.train.positives	chr6	101256566	101256598	CID_010420		-
PARCLIP_QKI.train.positives	chr20	3012977	3013006	CID_007226		+
PARCLIP_QKI.train.positives	chr7	23434165	23434197	CID_010943		-
PARCLIP_QKI.train.positives	chr12	56976031	56976063	CID_002923		+
PARCLIP_QKI.train.positives	chr2	102489366	102489398	CID_006499		+
PARCLIP_QKI.train.positives	chr18	51882372	51882404	CID_005587		-
PARCLIP_QKI.train.positives	chr8	119605007	119605039	CID_012008		-
PARCLIP_QKI.train.positives	chr11	108800542	108800576	CID_002465		+
PARCLIP_QKI.train.positives	chr10	119040319	119040351	CID_001964		-
PARCLIP_QKI.train.positives	chr3	120407524	120407554	CID_008177		-
PARCLIP_QKI.train.positives	chr12	88560146	88560174	CID_003116		+
PARCLIP_QKI.train.positives	chr9	3357602	3357634	CID_012098		-
PARCLIP_QKI.train.positives	chr4	113569643	113569667	CID_008895		-
PARCLIP_QKI.train.positives	chr7	3500176	3500208	CID_010869		+
PARCLIP_QKI.train.positives	chr12	22617737	22617768	CID_002706		-
PARCLIP_QKI.train.positives	chr11	18388561	18388593	CID_002128		+
PARCLIP_QKI.train.positives	chr8	135812811	135812834	CID_012062		-
PARCLIP_QKI.train.positives	chr11	18316078	18316108	CID_002127		-
PARCLIP_QKI.train.positives	chr3	150970548	150970575	CID_008291		+
PARCLIP_QKI.train.positives	chr2	37508978	37509005	CID_006206		-
PARCLIP_QKI.train.positives	chr12	83276206	83276237	CID_003096		+
PARCLIP_QKI.train.positives	chr6	128355842	128355890	CID_010601		-
PARCLIP_QKI.train.positives	chr4	76713951	76713983	CID_008744		+
PARCLIP_QKI.train.positives	chr19	6415677	6415700	CID_005676		-
PARCLIP_QKI.train.positives	chr19	58151179	58151211	CID_006021		+
PARCLIP_QKI.train.positives	chr19	50146613	50146638	CID_005962		+
PARCLIP_QKI.train.positives	chr16	72862131	72862163	CID_004857		-
PARCLIP_QKI.train.positives	chr15	51833017	51833050	CID_004418		-
PARCLIP_QKI.train.positives	chr8	10963650	10963683	CID_011616		-
PARCLIP_QKI.train.positives	chr5	134077666	134077698	CID_009738		+
PARCLIP_QKI.train.positives	chr2	71630602	71630634	CID_006398		+
PARCLIP_QKI.train.positives	chr2	20508241	20508267	CID_006107		-
PARCLIP_QKI.train.positives	chr10	12530055	12530086	CID_001419		+
PARCLIP_QKI.train.positives	chr4	20487024	20487058	CID_008590		+
PARCLIP_QKI.train.positives	chr2	37428913	37428945	CID_006203		-
PARCLIP_QKI.train.positives	chr2	242559605	242559636	CID_007210		-
PARCLIP_QKI.train.positives	chr8	71516239	71516283	CID_011825		-
PARCLIP_QKI.train.positives	chr16	14583079	14583111	CID_004695		-
PARCLIP_QKI.train.positives	chr12	31335257	31335289	CID_002772		-
PARCLIP_QKI.train.positives	chr10	65382205	65382237	CID_001686		+
PARCLIP_QKI.train.positives	chr10	95812020	95812052	CID_001847		+
PARCLIP_QKI.train.positives	chr8	141895833	141895856	CID_012078		-
PARCLIP_QKI.train.positives	chrM	1392	1448	CID_012485		+
PARCLIP_QKI.train.positives	chr14	93695495	93695520	CID_004200		+
PARCLIP_QKI.train.positives	chr18	32110533	32110565	CID_005502		+
PARCLIP_QKI.train.positives	chr7	47380734	47380767	CID_011046		-
PARCLIP_QKI.train.positives	chr13	44105058	44105092	CID_003492		-
PARCLIP_QKI.train.positives	chr1	62954184	62954217	CID_000354		-
PARCLIP_QKI.train.positives	chr17	31185009	31185041	CID_005074		-
PARCLIP_QKI.train.positives	chr12	62936741	62936777	CID_002958		+
PARCLIP_QKI.train.positives	chr1	224603781	224603813	CID_001184		-
PARCLIP_QKI.train.positives	chr16	78578169	78578201	CID_004872		+
PARCLIP_QKI.train.positives	chr13	36420048	36420083	CID_003417		-
PARCLIP_QKI.train.positives	chr11	115083080	115083104	CID_002483		-
PARCLIP_QKI.train.positives	chr17	62496732	62496783	CID_005296		-
PARCLIP_QKI.train.positives	chr6	79771326	79771368	CID_010269		-
PARCLIP_QKI.train.positives	chr9	126531028	126531060	CID_012418		-
PARCLIP_QKI.train.positives	chr20	14138163	14138195	CID_007270		+
PARCLIP_QKI.train.positives	chr9	84279659	84279682	CID_012258		-
PARCLIP_QKI.train.positives	chr6	105419760	105419784	CID_010431		+
PARCLIP_QKI.train.positives	chr11	125525833	125525876	CID_002538		+
PARCLIP_QKI.train.positives	chr6	13640974	13641006	CID_010008		-
PARCLIP_QKI.train.positives	chr6	124151510	124151536	CID_010547		+
PARCLIP_QKI.train.positives	chr5	64021239	64021269	CID_009318		-
PARCLIP_QKI.train.positives	chr2	142753335	142753367	CID_006619		-
PARCLIP_QKI.train.positives	chr8	121486136	121486168	CID_012012		+
PARCLIP_QKI.train.positives	chr11	109987456	109987488	CID_002466		+
PARCLIP_QKI.train.positives	chr5	53596374	53596406	CID_009269		-
PARCLIP_QKI.train.positives	chr12	81329574	81329599	CID_003088		-
PARCLIP_QKI.train.positives	chr1	197058169	197058195	CID_001031		-
PARCLIP_QKI.train.positives	chr13	48819023	48819049	CID_003526		+
PARCLIP_QKI.train.positives	chr6	86269681	86269713	CID_010318		-
PARCLIP_QKI.train.positives	chrX	69009913	69009944	CID_012775		+
PARCLIP_QKI.train.positives	chr9	128516554	128516603	CID_012429		+
PARCLIP_QKI.train.positives	chr11	111692684	111692718	CID_002475		-
PARCLIP_QKI.train.positives	chr1	59124320	59124346	CID_000334		-
PARCLIP_QKI.train.positives	chr10	65195903	65195933	CID_001680		-
PARCLIP_QKI.train.positives	chr11	10021377	10021409	CID_002076		-
PARCLIP_QKI.train.positives	chr6	147554996	147555051	CID_010716		+
PARCLIP_QKI.train.positives	chr5	58647154	58647180	CID_009287		-
PARCLIP_QKI.train.positives	chr12	69237501	69237530	CID_003012		+
PARCLIP_QKI.train.positives	chr12	93793940	93793965	CID_003141		+
PARCLIP_QKI.train.positives	chr1	114308081	114308109	CID_000681		-
PARCLIP_QKI.train.positives	chr3	8448028	8448060	CID_007745		-
PARCLIP_QKI.train.positives	chr3	155616042	155616074	CID_008311		+
PARCLIP_QKI.train.positives	chr1	198259863	198259888	CID_001048		+
PARCLIP_QKI.train.positives	chr12	110370600	110370633	CID_003230		-
PARCLIP_QKI.train.positives	chr19	13985722	13985747	CID_005713		+
PARCLIP_QKI.train.positives	chr8	124267271	124267306	CID_012021		-
PARCLIP_QKI.train.positives	chr6	24248724	24248756	CID_010052		-
PARCLIP_QKI.train.positives	chr21	18978319	18978353	CID_007455		-
PARCLIP_QKI.train.positives	chr6	170108096	170108119	CID_010843		-
PARCLIP_QKI.train.positives	chr1	180831813	180831845	CID_000971		+
PARCLIP_QKI.train.positives	chr6	90886713	90886758	CID_010364		-
PARCLIP_QKI.train.positives	chr7	24727413	24727445	CID_010947		+
PARCLIP_QKI.train.positives	chr8	38031088	38031120	CID_011719		-
PARCLIP_QKI.train.positives	chr12	105559511	105559543	CID_003206		+
PARCLIP_QKI.train.positives	chr1	225590405	225590433	CID_001190		-
PARCLIP_QKI.train.positives	chr6	99866584	99866617	CID_010402		-
PARCLIP_QKI.train.positives	chr1	180656101	180656133	CID_000968		+
PARCLIP_QKI.train.positives	chr16	2553250	2553295	CID_004671		+
PARCLIP_QKI.train.positives	chr1	2336262	2336285	CID_000009		-
PARCLIP_QKI.train.positives	chr6	94125267	94125290	CID_010385		-
PARCLIP_QKI.train.positives	chr21	38820609	38820641	CID_007548		+
PARCLIP_QKI.train.positives	chr2	65300159	65300191	CID_006355		+
PARCLIP_QKI.train.positives	chr7	27211404	27211436	CID_010968		-
PARCLIP_QKI.train.positives	chr5	130884035	130884068	CID_009711		-
PARCLIP_QKI.train.positives	chr6	4823538	4823572	CID_009971		+
PARCLIP_QKI.train.positives	chr1	162654230	162654283	CID_000829		+
PARCLIP_QKI.train.positives	chr1	38172823	38172846	CID_000182		+
PARCLIP_QKI.train.positives	chr15	42473606	42473635	CID_004371		-
PARCLIP_QKI.train.positives	chr6	109354278	109354311	CID_010462		-
PARCLIP_QKI.train.positives	chr13	46592483	46592518	CID_003512		-
PARCLIP_QKI.train.positives	chr2	56210154	56210178	CID_006315		-
PARCLIP_QKI.train.positives	chr11	47778083	47778115	CID_002253		-
PARCLIP_QKI.train.positives	chr15	61487198	61487231	CID_004469		-
PARCLIP_QKI.train.positives	chr2	215659260	215659311	CID_007096		-
PARCLIP_QKI.train.positives	chr17	64379034	64379072	CID_005311		+
PARCLIP_QKI.train.positives	chr20	55093655	55093682	CID_007399		+
PARCLIP_QKI.train.positives	chr7	39678874	39678906	CID_011014		+
PARCLIP_QKI.train.positives	chr11	8586680	8586716	CID_002064		-
PARCLIP_QKI.train.positives	chr16	12868600	12868642	CID_004689		-
PARCLIP_QKI.train.positives	chr1	175920509	175920541	CID_000924		-
PARCLIP_QKI.train.positives	chr21	35276985	35277037	CID_007520		-
PARCLIP_QKI.train.positives	chr3	24287666	24287693	CID_007863		-
PARCLIP_QKI.train.positives	chr15	78737092	78737121	CID_004592		+
PARCLIP_QKI.train.positives	chr9	6478411	6478440	CID_012113		+
PARCLIP_QKI.train.positives	chr20	43184089	43184121	CID_007359		+
PARCLIP_QKI.train.positives	chr7	92237430	92237471	CID_011181		-
PARCLIP_QKI.train.positives	chrX	73461472	73461504	CID_012826		-
PARCLIP_QKI.train.positives	chr17	30508792	30508832	CID_005065		+
PARCLIP_QKI.train.positives	chr10	45993040	45993066	CID_001585		-
PARCLIP_QKI.train.positives	chr1	163274229	163274261	CID_000835		-
PARCLIP_QKI.train.positives	chr13	60612247	60612279	CID_003620		-
PARCLIP_QKI.train.positives	chr17	62500241	62500273	CID_005298		-
PARCLIP_QKI.train.positives	chr2	42576836	42576880	CID_006236		-
PARCLIP_QKI.train.positives	chr10	17217611	17217641	CID_001441		-
PARCLIP_QKI.train.positives	chr8	101275200	101275231	CID_011935		-
PARCLIP_QKI.train.positives	chr20	17951525	17951566	CID_007282		+
PARCLIP_QKI.train.positives	chrX	19120161	19120194	CID_012608		-
PARCLIP_QKI.train.positives	chr12	124240203	124240235	CID_003304		+
PARCLIP_QKI.train.positives	chr1	61700199	61700254	CID_000348		+
PARCLIP_QKI.train.positives	chrX	132044565	132044597	CID_012972		-
PARCLIP_QKI.train.positives	chr2	32413304	32413331	CID_006170		+
PARCLIP_QKI.train.positives	chr6	5371482	5371508	CID_009978		+
PARCLIP_QKI.train.positives	chr17	21058614	21058640	CID_005004		+
PARCLIP_QKI.train.positives	chr8	57895275	57895302	CID_011766		-
PARCLIP_QKI.train.positives	chr3	105151511	105151551	CID_008128		+
PARCLIP_QKI.train.positives	chr5	127846699	127846729	CID_009696		-
PARCLIP_QKI.train.positives	chr2	149882770	149882802	CID_006654		+
PARCLIP_QKI.train.positives	chr17	31030809	31030841	CID_005071		-
PARCLIP_QKI.train.positives	chr7	111466109	111466132	CID_011325		-
PARCLIP_QKI.train.positives	chr13	52191301	52191327	CID_003590		+
PARCLIP_QKI.train.positives	chr6	111661078	111661116	CID_010482		-
PARCLIP_QKI.train.positives	chr18	60646884	60646909	CID_005615		+
PARCLIP_QKI.train.positives	chr1	163238636	163238662	CID_000833		-
PARCLIP_QKI.train.positives	chrX	12741749	12741774	CID_012591		+
PARCLIP_QKI.train.positives	chr12	70242556	70242588	CID_003022		+
PARCLIP_QKI.train.positives	chr7	26881671	26881703	CID_010963		-
PARCLIP_QKI.train.positives	chr6	125343505	125343531	CID_010572		+
PARCLIP_QKI.train.positives	chr20	34327187	34327215	CID_007329		-
PARCLIP_QKI.train.positives	chr1	22035912	22035944	CID_000090		-
PARCLIP_QKI.train.positives	chr3	155634070	155634101	CID_008313		+
PARCLIP_QKI.train.positives	chr17	37004344	37004369	CID_005105		-
PARCLIP_QKI.train.positives	chr12	105303006	105303036	CID_003208		-
PARCLIP_QKI.train.positives	chr5	170670672	170670705	CID_009903		+
PARCLIP_QKI.train.positives	chr10	91393098	91393129	CID_001819		-
PARCLIP_QKI.train.positives	chr6	121007805	121007849	CID_010537		+
PARCLIP_QKI.train.positives	chr11	66515528	66515559	CID_002302		+
PARCLIP_QKI.train.positives	chr8	67543543	67543596	CID_011798		-
PARCLIP_QKI.train.positives	chr2	53978167	53978196	CID_006287		-
PARCLIP_QKI.train.positives	chr3	142490405	142490437	CID_008265		+
PARCLIP_QKI.train.positives	chr2	180720471	180720503	CID_006866		-
PARCLIP_QKI.train.positives	chr1	91411347	91411379	CID_000536		-
PARCLIP_QKI.train.positives	chr9	36612907	36612941	CID_012212		+
PARCLIP_QKI.train.positives	chr7	94295248	94295274	CID_011218		+
PARCLIP_QKI.train.positives	chr2	159986788	159986820	CID_006711		+
PARCLIP_QKI.train.positives	chrX	53686482	53686518	CID_012742		-
PARCLIP_QKI.train.positives	chr14	79785655	79785705	CID_004152		+
PARCLIP_QKI.train.positives	chr6	97713484	97713519	CID_010396		-
PARCLIP_QKI.train.positives	chr14	53053232	53053254	CID_003985		+
PARCLIP_QKI.train.positives	chr6	157393841	157393873	CID_010771		+
PARCLIP_QKI.train.positives	chr12	1339924	1339950	CID_002590		+
PARCLIP_QKI.train.positives	chr19	37954382	37954422	CID_005868		-
PARCLIP_QKI.train.positives	chr15	35458909	35458941	CID_004339		-
PARCLIP_QKI.train.positives	chrM	10852	10897	CID_012527		+
PARCLIP_QKI.train.positives	chr2	63217718	63217751	CID_006344		+
PARCLIP_QKI.train.positives	chr14	101318746	101318770	CID_004242		+
PARCLIP_QKI.train.positives	chr14	92530223	92530257	CID_004193		-
PARCLIP_QKI.train.positives	chr15	74795252	74795288	CID_004573		+
PARCLIP_QKI.train.positives	chr5	65364654	65364679	CID_009339		+
PARCLIP_QKI.train.positives	chr7	70169865	70169905	CID_011099		+
PARCLIP_QKI.train.positives	chr4	183389676	183389710	CID_009107		+
PARCLIP_QKI.train.positives	chr5	146255309	146255341	CID_009843		-
PARCLIP_QKI.train.positives	chr3	23932771	23932805	CID_007858		+
PARCLIP_QKI.train.positives	chr4	186608687	186608718	CID_009126		-
PARCLIP_QKI.train.positives	chr10	31621809	31621845	CID_001518		+
PARCLIP_QKI.train.positives	chr11	46021177	46021209	CID_002231		-
PARCLIP_QKI.train.positives	chr6	24705920	24705952	CID_010057		-
PARCLIP_QKI.train.positives	chr6	136603425	136603448	CID_010645		-
PARCLIP_QKI.train.positives	chr10	86278049	86278072	CID_001778		+
PARCLIP_QKI.train.positives	chr12	53910590	53910612	CID_002897		-
PARCLIP_QKI.train.positives	chr21	26971537	26971562	CID_007468		-
PARCLIP_QKI.train.positives	chr3	158013815	158013841	CID_008326		+
PARCLIP_QKI.train.positives	chrX	16627064	16627096	CID_012600		-
PARCLIP_QKI.train.positives	chr7	94214643	94214682	CID_011214		-
PARCLIP_QKI.train.positives	chr15	99315463	99315505	CID_004655		+
PARCLIP_QKI.train.positives	chr9	131457909	131457941	CID_012450		+
PARCLIP_QKI.train.positives	chr5	36906457	36906483	CID_009208		+
PARCLIP_QKI.train.positives	chr1	111713575	111713603	CID_000656		+
PARCLIP_QKI.train.positives	chr3	158323212	158323245	CID_008331		+
PARCLIP_QKI.train.positives	chr1	35568248	35568273	CID_000159		+
PARCLIP_QKI.train.positives	chr4	114591563	114591594	CID_008906		-
PARCLIP_QKI.train.positives	chr6	144637566	144637598	CID_010705		+
PARCLIP_QKI.train.positives	chr12	53959065	53959097	CID_002898		-
PARCLIP_QKI.train.positives	chr13	74437657	74437689	CID_003683		-
PARCLIP_QKI.train.positives	chr7	119974394	119974419	CID_011375		+
PARCLIP_QKI.train.positives	chr1	40672646	40672678	CID_000203		+
PARCLIP_QKI.train.positives	chr1	3653725	3653762	CID_000010		-
PARCLIP_QKI.train.positives	chr1	117559088	117559113	CID_000701		+
PARCLIP_QKI.train.positives	chr4	20609750	20609776	CID_008595		+
PARCLIP_QKI.train.positives	chr7	7760061	7760087	CID_010887		+
PARCLIP_QKI.train.positives	chr2	232657340	232657402	CID_007168		+
PARCLIP_QKI.train.positives	chr5	145096965	145096996	CID_009824		-
PARCLIP_QKI.train.positives	chr1	8937198	8937229	CID_000029		-
PARCLIP_QKI.train.positives	chr3	47643584	47643616	CID_007941		-
PARCLIP_QKI.train.positives	chr1	174189910	174189942	CID_000912		+
PARCLIP_QKI.train.positives	chr1	68692192	68692224	CID_000403		-
PARCLIP_QKI.train.positives	chr9	134766293	134766326	CID_012460		-
PARCLIP_QKI.train.positives	chr7	90119241	90119273	CID_011167		+
PARCLIP_QKI.train.positives	chr12	132573890	132573921	CID_003324		+
PARCLIP_QKI.train.positives	chr7	139089250	139089282	CID_011515		+
PARCLIP_QKI.train.positives	chr11	118472077	118472117	CID_002513		+
PARCLIP_QKI.train.positives	chr8	77621850	77621876	CID_011855		+
PARCLIP_QKI.train.positives	chr18	72624136	72624167	CID_005636		+
PARCLIP_QKI.train.positives	chr4	20346363	20346398	CID_008580		+
PARCLIP_QKI.train.positives	chr4	178258421	178258453	CID_009092		+
PARCLIP_QKI.train.positives	chr18	9200734	9200766	CID_005424		+
PARCLIP_QKI.train.positives	chr1	25576618	25576650	CID_000109		-
PARCLIP_QKI.train.positives	chr1	245006558	245006584	CID_001350		-
PARCLIP_QKI.train.positives	chr13	72412738	72412765	CID_003659		-
PARCLIP_QKI.train.positives	chrX	20186654	20186686	CID_012613		-
PARCLIP_QKI.train.positives	chr5	90132231	90132263	CID_009482		+
PARCLIP_QKI.train.positives	chr14	23454500	23454525	CID_003875		+
PARCLIP_QKI.train.positives	chr17	53241420	53241451	CID_005193		+
PARCLIP_QKI.train.positives	chr16	31093527	31093559	CID_004742		+
PARCLIP_QKI.train.positives	chr12	65636489	65636521	CID_002973		+
PARCLIP_QKI.train.positives	chr1	87195233	87195261	CID_000498		+
PARCLIP_QKI.train.positives	chr7	69379043	69379084	CID_011088		+
PARCLIP_QKI.train.positives	chr17	73496362	73496400	CID_005357		-
PARCLIP_QKI.train.positives	chr17	46657264	46657291	CID_005156		-
PARCLIP_QKI.train.positives	chr12	22672391	22672421	CID_002709		-
PARCLIP_QKI.train.positives	chr2	17918597	17918628	CID_006094		-
PARCLIP_QKI.train.positives	chr12	32772069	32772101	CID_002785		+
PARCLIP_QKI.train.positives	chr13	113139855	113139879	CID_003843		-
PARCLIP_QKI.train.positives	chr13	88327418	88327448	CID_003726		+
PARCLIP_QKI.train.positives	chr2	233580719	233580751	CID_007173		+
PARCLIP_QKI.train.positives	chr4	106832027	106832055	CID_008868		+
PARCLIP_QKI.train.positives	chr11	32613977	32614009	CID_002190		+
PARCLIP_QKI.train.positives	chr17	27851161	27851184	CID_005022		+
PARCLIP_QKI.train.positives	chrX	106222750	106222782	CID_012893		-
PARCLIP_QKI.train.positives	chr1	155895763	155895797	CID_000793		-
PARCLIP_QKI.train.positives	chr5	114461448	114461479	CID_009621		-
PARCLIP_QKI.train.positives	chr18	33634460	33634493	CID_005522		-
PARCLIP_QKI.train.positives	chr1	39329327	39329354	CID_000187		-
PARCLIP_QKI.train.positives	chr15	77233869	77233896	CID_004587		+
PARCLIP_QKI.train.positives	chr13	52020534	52020572	CID_003586		-
PARCLIP_QKI.train.positives	chr4	30752080	30752112	CID_008612		+
PARCLIP_QKI.train.positives	chr12	4598768	4598795	CID_002615		-
PARCLIP_QKI.train.positives	chr13	77672242	77672274	CID_003702		-
PARCLIP_QKI.train.positives	chr1	51955827	51955859	CID_000275		-
PARCLIP_QKI.train.positives	chr1	224581153	224581186	CID_001179		-
PARCLIP_QKI.train.positives	chr7	151832630	151832661	CID_011566		-
PARCLIP_QKI.train.positives	chr2	148827790	148827819	CID_006641		+
PARCLIP_QKI.train.positives	chr21	26946292	26946319	CID_007469		+
PARCLIP_QKI.train.positives	chr7	98479322	98479354	CID_011240		+
PARCLIP_QKI.train.positives	chr8	94802578	94802609	CID_011902		+
PARCLIP_QKI.train.positives	chrX	69689218	69689248	CID_012780		+
PARCLIP_QKI.train.positives	chr2	98496930	98496961	CID_006484		-
PARCLIP_QKI.train.positives	chr14	93669688	93669714	CID_004201		-
PARCLIP_QKI.train.positives	chr3	167418715	167418748	CID_008354		-
PARCLIP_QKI.train.positives	chr5	82872255	82872285	CID_009443		+
PARCLIP_QKI.train.positives	chr15	63824270	63824301	CID_004482		+
PARCLIP_QKI.train.positives	chr5	27482986	27483010	CID_009171		+
PARCLIP_QKI.train.positives	chr1	197613543	197613575	CID_001036		-
PARCLIP_QKI.train.positives	chr12	950263	950294	CID_002566		+
PARCLIP_QKI.train.positives	chr7	129832360	129832418	CID_011458		-
PARCLIP_QKI.train.positives	chr18	45362661	45362683	CID_005561		-
PARCLIP_QKI.train.positives	chr18	57571038	57571068	CID_005602		+
PARCLIP_QKI.train.positives	chr12	9141475	9141507	CID_002638		+
PARCLIP_QKI.train.positives	chr6	126859739	126859771	CID_010596		+
PARCLIP_QKI.train.positives	chrX	56755921	56755963	CID_012749		+
PARCLIP_QKI.train.positives	chr11	34915871	34915901	CID_002212		-
PARCLIP_QKI.train.positives	chr14	37991246	37991278	CID_003939		+
PARCLIP_QKI.train.positives	chr11	128884517	128884548	CID_002543		-
PARCLIP_QKI.train.positives	chrX	154830923	154830955	CID_013048		-
PARCLIP_QKI.train.positives	chr5	65239645	65239679	CID_009337		+
PARCLIP_QKI.train.positives	chr10	79562705	79562737	CID_001763		-
PARCLIP_QKI.train.positives	chr5	115893280	115893312	CID_009638		-
PARCLIP_QKI.train.positives	chr13	72418971	72419003	CID_003661		-
PARCLIP_QKI.train.positives	chr11	3946263	3946293	CID_002043		+
PARCLIP_QKI.train.positives	chr13	92003191	92003216	CID_003729		+
PARCLIP_QKI.train.positives	chr6	36512731	36512761	CID_010116		-
PARCLIP_QKI.train.positives	chr4	83807351	83807378	CID_008778		-
PARCLIP_QKI.train.positives	chr11	93466432	93466465	CID_002402		-
PARCLIP_QKI.train.positives	chr2	24752559	24752588	CID_006125		+
PARCLIP_QKI.train.positives	chr6	139264547	139264578	CID_010666		-
PARCLIP_QKI.train.positives	chr2	39241303	39241335	CID_006215		-
PARCLIP_QKI.train.positives	chr7	103792016	103792048	CID_011273		-
PARCLIP_QKI.train.positives	chr16	56779722	56779754	CID_004809		+
PARCLIP_QKI.train.positives	chr6	126590044	126590076	CID_010590		+
PARCLIP_QKI.train.positives	chr12	45171355	45171378	CID_002830		-
PARCLIP_QKI.train.positives	chrX	114364540	114364572	CID_012921		-
PARCLIP_QKI.train.positives	chrX	154559364	154559396	CID_013047		-
PARCLIP_QKI.train.positives	chr10	111861072	111861101	CID_001920		+
PARCLIP_QKI.train.positives	chr2	131104848	131104902	CID_006566		+
PARCLIP_QKI.train.positives	chr8	116472496	116472520	CID_011986		-
PARCLIP_QKI.train.positives	chr6	128839513	128839557	CID_010611		-
PARCLIP_QKI.train.positives	chr5	106973281	106973313	CID_009568		-
PARCLIP_QKI.train.positives	chr6	106682872	106682898	CID_010441		-
PARCLIP_QKI.train.positives	chr7	135052620	135052657	CID_011492		-
PARCLIP_QKI.train.positives	chr20	14362210	14362242	CID_007273		+
PARCLIP_QKI.train.positives	chr2	160608199	160608243	CID_006721		+
PARCLIP_QKI.train.positives	chr1	101380973	101381005	CID_000618		+
PARCLIP_QKI.train.positives	chr3	96627129	96627163	CID_008100		+
PARCLIP_QKI.train.positives	chr1	21070764	21070817	CID_000070		-
PARCLIP_QKI.train.positives	chr10	38124012	38124044	CID_001573		-
PARCLIP_QKI.train.positives	chr14	52459255	52459284	CID_003983		+
PARCLIP_QKI.train.positives	chr1	243910003	243910035	CID_001331		-
PARCLIP_QKI.train.positives	chr19	21132875	21132907	CID_005730		+
PARCLIP_QKI.train.positives	chr11	107919864	107919896	CID_002456		+
PARCLIP_QKI.train.positives	chr1	91385913	91385940	CID_000533		-
PARCLIP_QKI.train.positives	chr1	193003317	193003347	CID_001014		-
PARCLIP_QKI.train.positives	chr11	68242349	68242380	CID_002311		+
PARCLIP_QKI.train.positives	chr5	32163968	32164002	CID_009179		-
PARCLIP_QKI.train.positives	chr2	9085616	9085648	CID_006064		-
PARCLIP_QKI.train.positives	chr16	84772640	84772672	CID_004890		+
PARCLIP_QKI.train.positives	chr1	193016416	193016451	CID_001016		-
PARCLIP_QKI.train.positives	chr5	6372255	6372288	CID_009137		-
PARCLIP_QKI.train.positives	chr19	37672974	37673006	CID_005855		-
PARCLIP_QKI.train.positives	chr2	48125393	48125417	CID_006280		-
PARCLIP_QKI.train.positives	chr12	8241014	8241044	CID_002633		+
PARCLIP_QKI.train.positives	chr1	84633201	84633228	CID_000480		+
PARCLIP_QKI.train.positives	chr12	70665716	70665742	CID_003026		+
PARCLIP_QKI.train.positives	chr1	116952360	116952387	CID_000699		-
PARCLIP_QKI.train.positives	chr9	20573567	20573624	CID_012163		-
PARCLIP_QKI.train.positives	chr16	74326204	74326238	CID_004858		-
PARCLIP_QKI.train.positives	chr14	55095385	55095413	CID_004005		+
PARCLIP_QKI.train.positives	chr6	118816056	118816088	CID_010524		-
PARCLIP_QKI.train.positives	chr3	78847283	78847315	CID_008076		-
PARCLIP_QKI.train.positives	chrX	46585500	46585532	CID_012695		-
PARCLIP_QKI.train.positives	chr13	96836604	96836634	CID_003778		+
PARCLIP_QKI.train.positives	chr6	42823285	42823317	CID_010137		+
PARCLIP_QKI.train.positives	chr8	22895981	22896013	CID_011663		-
PARCLIP_QKI.train.positives	chr1	36068876	36068899	CID_000170		-
PARCLIP_QKI.train.positives	chr5	54466533	54466555	CID_009272		-
PARCLIP_QKI.train.positives	chr2	75886333	75886370	CID_006426		+
PARCLIP_QKI.train.positives	chr10	95801811	95801844	CID_001845		+
PARCLIP_QKI.train.positives	chr17	57834786	57834831	CID_005230		+
PARCLIP_QKI.train.positives	chr13	99508948	99508980	CID_003801		-
PARCLIP_QKI.train.positives	chr3	195248867	195248899	CID_008486		-
PARCLIP_QKI.train.positives	chr10	104043281	104043303	CID_001900		+
PARCLIP_QKI.train.positives	chr6	126719684	126719716	CID_010592		+
PARCLIP_QKI.train.positives	chr2	120675696	120675726	CID_006538		+
PARCLIP_QKI.train.positives	chr13	50623300	50623328	CID_003551		-
PARCLIP_QKI.train.positives	chr5	76355975	76356005	CID_009389		+
PARCLIP_QKI.train.positives	chr10	81517159	81517191	CID_001773		-
PARCLIP_QKI.train.positives	chr7	69082987	69083019	CID_011081		+
PARCLIP_QKI.train.positives	chr10	81076087	81076119	CID_001769		+
PARCLIP_QKI.train.positives	chr18	37290616	37290648	CID_005538		-
PARCLIP_QKI.train.positives	chr10	31684086	31684112	CID_001523		+
PARCLIP_QKI.train.positives	chr21	34920896	34920935	CID_007509		+
PARCLIP_QKI.train.positives	chr19	36947678	36947711	CID_005820		-
PARCLIP_QKI.train.positives	chr10	93261274	93261306	CID_001825		+
PARCLIP_QKI.train.positives	chr6	100890224	100890255	CID_010411		-
PARCLIP_QKI.train.positives	chr15	77681883	77681913	CID_004589		-
PARCLIP_QKI.train.positives	chr1	178144216	178144248	CID_000939		+
PARCLIP_QKI.train.positives	chr10	104913529	104913563	CID_001909		-
PARCLIP_QKI.train.positives	chr8	75324874	75324906	CID_011844		+
PARCLIP_QKI.train.positives	chr5	32380194	32380218	CID_009184		-
PARCLIP_QKI.train.positives	chr2	162231451	162231475	CID_006736		+
PARCLIP_QKI.train.positives	chr14	71455819	71455842	CID_004108		+
PARCLIP_QKI.train.positives	chr8	135616490	135616519	CID_012058		-
PARCLIP_QKI.train.positives	chr5	174910369	174910397	CID_009918		+
PARCLIP_QKI.train.positives	chr12	28420476	28420508	CID_002743		+
PARCLIP_QKI.train.positives	chr22	22007309	22007339	CID_007613		+
PARCLIP_QKI.train.positives	chr14	76515674	76515706	CID_004141		+
PARCLIP_QKI.train.positives	chr2	198417063	198417095	CID_006964		+
PARCLIP_QKI.train.positives	chr12	93247842	93247873	CID_003135		-
PARCLIP_QKI.train.positives	chr1	110883051	110883083	CID_000641		+
PARCLIP_QKI.train.positives	chr10	35063492	35063515	CID_001556		-
PARCLIP_QKI.train.positives	chr13	27152966	27152997	CID_003365		+
PARCLIP_QKI.train.positives	chr1	54422534	54422567	CID_000310		+
PARCLIP_QKI.train.positives	chr5	107349976	107350008	CID_009575		-
PARCLIP_QKI.train.positives	chr11	43705280	43705312	CID_002227		+
PARCLIP_QKI.train.positives	chr8	56623106	56623138	CID_011760		-
PARCLIP_QKI.train.positives	chr3	113163742	113163765	CID_008148		-
PARCLIP_QKI.train.positives	chr3	197556253	197556286	CID_008505		+
PARCLIP_QKI.train.positives	chr14	67682559	67682591	CID_004080		+
PARCLIP_QKI.train.positives	chr17	28513278	28513319	CID_005035		+
PARCLIP_QKI.train.positives	chr6	7609994	7610024	CID_009988		+
PARCLIP_QKI.train.positives	chr2	160119937	160119967	CID_006717		-
PARCLIP_QKI.train.positives	chr12	29303738	29303777	CID_002756		+
PARCLIP_QKI.train.positives	chr12	111903263	111903295	CID_003239		-
PARCLIP_QKI.train.positives	chr10	52178759	52178792	CID_001602		-
PARCLIP_QKI.train.positives	chr9	5917521	5917553	CID_012109		-
PARCLIP_QKI.train.positives	chr4	108924107	108924140	CID_008870		+
PARCLIP_QKI.train.positives	chr6	157739627	157739682	CID_010774		-
PARCLIP_QKI.train.positives	chr1	82379982	82380012	CID_000474		+
PARCLIP_QKI.train.positives	chr7	135105398	135105425	CID_011496		-
PARCLIP_QKI.train.positives	chr17	8464435	8464465	CID_004960		-
PARCLIP_QKI.train.positives	chr12	76445123	76445168	CID_003054		-
PARCLIP_QKI.train.positives	chr13	100311332	100311364	CID_003813		+
PARCLIP_QKI.train.positives	chr15	83510938	83510969	CID_004604		-
PARCLIP_QKI.train.positives	chr18	449088	449119	CID_005401		-
PARCLIP_QKI.train.positives	chr10	53046312	53046344	CID_001616		+
PARCLIP_QKI.train.positives	chrX	147007287	147007317	CID_013022		+
PARCLIP_QKI.train.positives	chr7	110972218	110972251	CID_011320		-
PARCLIP_QKI.train.positives	chr3	6584825	6584857	CID_007740		+
PARCLIP_QKI.train.positives	chr10	5746255	5746298	CID_001383		+
PARCLIP_QKI.train.positives	chr4	68641878	68641918	CID_008716		+
PARCLIP_QKI.train.positives	chr10	22247237	22247266	CID_001468		-
PARCLIP_QKI.train.positives	chr4	158010961	158010995	CID_009047		+
PARCLIP_QKI.train.positives	chr12	82674056	82674086	CID_003093		-
PARCLIP_QKI.train.positives	chr19	45684460	45684485	CID_005938		+
PARCLIP_QKI.train.positives	chr14	104200993	104201025	CID_004303		-
PARCLIP_QKI.train.positives	chr2	63124219	63124246	CID_006342		+
PARCLIP_QKI.train.positives	chr4	15691656	15691685	CID_008555		+
PARCLIP_QKI.train.positives	chr4	88002144	88002176	CID_008793		+
PARCLIP_QKI.train.positives	chr3	41253913	41253944	CID_007905		+
PARCLIP_QKI.train.positives	chr3	27508430	27508467	CID_007876		-
PARCLIP_QKI.train.positives	chr1	33266626	33266651	CID_000147		-
PARCLIP_QKI.train.positives	chr2	61548974	61549006	CID_006331		-
PARCLIP_QKI.train.positives	chr6	38579957	38579989	CID_010128		-
PARCLIP_QKI.train.positives	chr12	25367040	25367072	CID_002729		-
PARCLIP_QKI.train.positives	chr12	64316840	64316870	CID_002968		+
PARCLIP_QKI.train.positives	chr14	31077938	31077970	CID_003901		+
PARCLIP_QKI.train.positives	chr6	109735163	109735214	CID_010466		-
PARCLIP_QKI.train.positives	chrX	64228702	64228733	CID_012765		-
PARCLIP_QKI.train.positives	chr1	163308561	163308590	CID_000838		+
PARCLIP_QKI.train.positives	chr9	37200408	37200440	CID_012221		+
PARCLIP_QKI.train.positives	chr2	23614617	23614640	CID_006112		+
PARCLIP_QKI.train.positives	chr15	73345836	73345859	CID_004563		+
PARCLIP_QKI.train.positives	chr5	180666739	180666771	CID_009951		-
PARCLIP_QKI.train.positives	chr14	31128043	31128076	CID_003908		+
PARCLIP_QKI.train.positives	chr19	36149649	36149675	CID_005802		+
PARCLIP_QKI.train.positives	chr21	38785683	38785715	CID_007545		+
PARCLIP_QKI.train.positives	chr1	151390909	151390942	CID_000761		-
PARCLIP_QKI.train.positives	chr5	108670658	108670707	CID_009587		-
PARCLIP_QKI.train.positives	chr7	102964586	102964612	CID_011272		-
PARCLIP_QKI.train.positives	chr4	54102223	54102255	CID_008689		-
PARCLIP_QKI.train.positives	chrX	139006316	139006340	CID_013009		-
PARCLIP_QKI.train.positives	chr1	154179335	154179369	CID_000772		-
PARCLIP_QKI.train.positives	chr11	17450455	17450487	CID_002122		-
PARCLIP_QKI.train.positives	chr2	71634688	71634713	CID_006400		+
PARCLIP_QKI.train.positives	chr12	11031992	11032024	CID_002647		-
PARCLIP_QKI.train.positives	chr9	20581259	20581292	CID_012165		-
PARCLIP_QKI.train.positives	chr16	68209770	68209802	CID_004829		+
PARCLIP_QKI.train.positives	chr6	82917184	82917216	CID_010291		-
PARCLIP_QKI.train.positives	chr12	65699771	65699803	CID_002975		+
PARCLIP_QKI.train.positives	chr2	217287654	217287686	CID_007105		+
PARCLIP_QKI.train.positives	chr8	124033598	124033630	CID_012019		-
PARCLIP_QKI.train.positives	chr3	66271902	66271932	CID_008046		+
PARCLIP_QKI.train.positives	chr1	173973414	173973446	CID_000911		-
```
