## Additional file 4 for "ENNGene: an Easy Neural Network model building tool for Genomics": SFRS1.bed

```
CLIPSEQ_SFRS1.train.negatives	chr5	157413086	157413116	CLIPSEQ_SFRS1.train.neg_15174		-
CLIPSEQ_SFRS1.train.negatives	chr3	44645300	44645346	CLIPSEQ_SFRS1.train.neg_13159		+
CLIPSEQ_SFRS1.train.negatives	chr8	8199835	8199870	CLIPSEQ_SFRS1.train.neg_17175		-
CLIPSEQ_SFRS1.train.negatives	chr3	52495410	52495473	CLIPSEQ_SFRS1.train.neg_13213		+
CLIPSEQ_SFRS1.train.negatives	chr3	172321299	172321351	CLIPSEQ_SFRS1.train.neg_13783		-
CLIPSEQ_SFRS1.train.negatives	chr11	62417465	62417505	CLIPSEQ_SFRS1.train.neg_2097		-
CLIPSEQ_SFRS1.train.negatives	chr10	95720309	95720346	CLIPSEQ_SFRS1.train.neg_1287		-
CLIPSEQ_SFRS1.train.negatives	chr8	38046163	38046204	CLIPSEQ_SFRS1.train.neg_16918		+
CLIPSEQ_SFRS1.train.negatives	chr13	20420220	20420256	CLIPSEQ_SFRS1.train.neg_3682		-
CLIPSEQ_SFRS1.train.negatives	chr18	77807741	77807810	CLIPSEQ_SFRS1.train.neg_8122		+
CLIPSEQ_SFRS1.train.negatives	chr19	57794684	57794726	CLIPSEQ_SFRS1.train.neg_9051		+
CLIPSEQ_SFRS1.train.negatives	chr15	91549930	91549960	CLIPSEQ_SFRS1.train.neg_5733		-
CLIPSEQ_SFRS1.train.negatives	chr7	97515376	97515395	CLIPSEQ_SFRS1.train.neg_16243		+
CLIPSEQ_SFRS1.train.negatives	chr4	41845905	41845941	CLIPSEQ_SFRS1.train.neg_14319		-
CLIPSEQ_SFRS1.train.negatives	chrY	8219920	8219963	CLIPSEQ_SFRS1.train.neg_19087		+
CLIPSEQ_SFRS1.train.negatives	chr6	86387227	86387253	CLIPSEQ_SFRS1.train.neg_15822		-
CLIPSEQ_SFRS1.train.negatives	chr7	78116020	78116062	CLIPSEQ_SFRS1.train.neg_16211		+
CLIPSEQ_SFRS1.train.negatives	chr16	129861	129897	CLIPSEQ_SFRS1.train.neg_5781		+
CLIPSEQ_SFRS1.train.negatives	chr2	27074300	27074363	CLIPSEQ_SFRS1.train.neg_9630		+
CLIPSEQ_SFRS1.train.negatives	chr5	102526338	102526372	CLIPSEQ_SFRS1.train.neg_14762		+
CLIPSEQ_SFRS1.train.negatives	chr21	33737409	33737475	CLIPSEQ_SFRS1.train.neg_11761		-
CLIPSEQ_SFRS1.train.negatives	chr9	19200802	19200842	CLIPSEQ_SFRS1.train.neg_17939		-
CLIPSEQ_SFRS1.train.negatives	chr18	9371089	9371140	CLIPSEQ_SFRS1.train.neg_7770		+
CLIPSEQ_SFRS1.train.negatives	chr12	69640032	69640071	CLIPSEQ_SFRS1.train.neg_2597		+
CLIPSEQ_SFRS1.train.negatives	chrX	118354765	118354795	CLIPSEQ_SFRS1.train.neg_18635		+
CLIPSEQ_SFRS1.train.negatives	chr2	55553023	55553065	CLIPSEQ_SFRS1.train.neg_9983		-
CLIPSEQ_SFRS1.train.negatives	chr18	22885953	22885993	CLIPSEQ_SFRS1.train.neg_8338		-
CLIPSEQ_SFRS1.train.negatives	chr8	28601722	28601773	CLIPSEQ_SFRS1.train.neg_16880		+
CLIPSEQ_SFRS1.train.negatives	chr4	77938096	77938146	CLIPSEQ_SFRS1.train.neg_14051		+
CLIPSEQ_SFRS1.train.negatives	chr10	51593913	51593964	CLIPSEQ_SFRS1.train.neg_1204		-
CLIPSEQ_SFRS1.train.negatives	chr19	20521511	20521554	CLIPSEQ_SFRS1.train.neg_9345		-
CLIPSEQ_SFRS1.train.negatives	chr5	126098013	126098057	CLIPSEQ_SFRS1.train.neg_15112		-
CLIPSEQ_SFRS1.train.negatives	chr11	18650730	18650775	CLIPSEQ_SFRS1.train.neg_1972		-
CLIPSEQ_SFRS1.train.negatives	chr10	11618523	11618580	CLIPSEQ_SFRS1.train.neg_1055		-
CLIPSEQ_SFRS1.train.negatives	chr12	120944071	120944111	CLIPSEQ_SFRS1.train.neg_3161		-
CLIPSEQ_SFRS1.train.negatives	chr12	57004462	57004499	CLIPSEQ_SFRS1.train.neg_2998		-
CLIPSEQ_SFRS1.train.negatives	chr6	159057814	159057858	CLIPSEQ_SFRS1.train.neg_15954		-
CLIPSEQ_SFRS1.train.negatives	chr5	114727019	114727058	CLIPSEQ_SFRS1.train.neg_15100		-
CLIPSEQ_SFRS1.train.negatives	chr8	81177892	81177929	CLIPSEQ_SFRS1.train.neg_17363		-
CLIPSEQ_SFRS1.train.negatives	chr10	46177467	46177519	CLIPSEQ_SFRS1.train.neg_735		+
CLIPSEQ_SFRS1.train.negatives	chr17	8497961	8498007	CLIPSEQ_SFRS1.train.neg_7307		-
CLIPSEQ_SFRS1.train.negatives	chr18	53149620	53149686	CLIPSEQ_SFRS1.train.neg_8498		-
CLIPSEQ_SFRS1.train.negatives	chr17	48560344	48560375	CLIPSEQ_SFRS1.train.neg_7061		+
CLIPSEQ_SFRS1.train.negatives	chr17	42933517	42933558	CLIPSEQ_SFRS1.train.neg_7482		-
CLIPSEQ_SFRS1.train.negatives	chr2	63278446	63278490	CLIPSEQ_SFRS1.train.neg_9697		+
CLIPSEQ_SFRS1.train.negatives	chrX	23911927	23911944	CLIPSEQ_SFRS1.train.neg_18749		-
CLIPSEQ_SFRS1.train.negatives	chr13	41959049	41959106	CLIPSEQ_SFRS1.train.neg_3813		-
CLIPSEQ_SFRS1.train.negatives	chr20	57562645	57562677	CLIPSEQ_SFRS1.train.neg_10613		+
CLIPSEQ_SFRS1.train.negatives	chr16	28972320	28972388	CLIPSEQ_SFRS1.train.neg_5988		+
CLIPSEQ_SFRS1.train.negatives	chr2	99152278	99152308	CLIPSEQ_SFRS1.train.neg_9764		+
CLIPSEQ_SFRS1.train.negatives	chr5	32418194	32418259	CLIPSEQ_SFRS1.train.neg_14933		-
CLIPSEQ_SFRS1.train.negatives	chr17	45098501	45098546	CLIPSEQ_SFRS1.train.neg_7038		+
CLIPSEQ_SFRS1.train.negatives	chrY	27662015	27662051	CLIPSEQ_SFRS1.train.neg_19554		-
CLIPSEQ_SFRS1.train.negatives	chr3	51513105	51513143	CLIPSEQ_SFRS1.train.neg_13572		-
CLIPSEQ_SFRS1.train.negatives	chr20	279197	279234	CLIPSEQ_SFRS1.train.neg_10211		+
CLIPSEQ_SFRS1.train.negatives	chr22	29808929	29808969	CLIPSEQ_SFRS1.train.neg_12709		-
CLIPSEQ_SFRS1.train.negatives	chr5	61688462	61688518	CLIPSEQ_SFRS1.train.neg_15000		-
CLIPSEQ_SFRS1.train.negatives	chr20	18001438	18001456	CLIPSEQ_SFRS1.train.neg_10747		-
CLIPSEQ_SFRS1.train.negatives	chr11	3436199	3436235	CLIPSEQ_SFRS1.train.neg_1912		-
CLIPSEQ_SFRS1.train.negatives	chr4	89098939	89098995	CLIPSEQ_SFRS1.train.neg_14407		-
CLIPSEQ_SFRS1.train.negatives	chr17	47898284	47898315	CLIPSEQ_SFRS1.train.neg_7055		+
CLIPSEQ_SFRS1.train.negatives	chr15	77272699	77272726	CLIPSEQ_SFRS1.train.neg_5645		-
CLIPSEQ_SFRS1.train.negatives	chr13	97540815	97540863	CLIPSEQ_SFRS1.train.neg_4001		-
CLIPSEQ_SFRS1.train.negatives	chr22	38420520	38420546	CLIPSEQ_SFRS1.train.neg_12356		+
CLIPSEQ_SFRS1.train.negatives	chr6	52925336	52925369	CLIPSEQ_SFRS1.train.neg_15779		-
CLIPSEQ_SFRS1.train.negatives	chr20	43552492	43552534	CLIPSEQ_SFRS1.train.neg_10529		+
CLIPSEQ_SFRS1.train.negatives	chrX	53116605	53116648	CLIPSEQ_SFRS1.train.neg_18475		+
CLIPSEQ_SFRS1.train.negatives	chr17	76215625	76215658	CLIPSEQ_SFRS1.train.neg_7163		+
CLIPSEQ_SFRS1.train.negatives	chr10	6141039	6141082	CLIPSEQ_SFRS1.train.neg_625		+
CLIPSEQ_SFRS1.train.negatives	chr18	47376099	47376140	CLIPSEQ_SFRS1.train.neg_7999		+
CLIPSEQ_SFRS1.train.negatives	chr12	124112225	124112260	CLIPSEQ_SFRS1.train.neg_3191		-
CLIPSEQ_SFRS1.train.negatives	chr3	122107467	122107502	CLIPSEQ_SFRS1.train.neg_13315		+
CLIPSEQ_SFRS1.train.negatives	chr1	168548536	168548574	CLIPSEQ_SFRS1.train.neg_577		-
CLIPSEQ_SFRS1.train.negatives	chr16	90241077	90241115	CLIPSEQ_SFRS1.train.neg_6263		+
CLIPSEQ_SFRS1.train.negatives	chr6	27775306	27775337	CLIPSEQ_SFRS1.train.neg_15654		-
CLIPSEQ_SFRS1.train.negatives	chr22	38882827	38882875	CLIPSEQ_SFRS1.train.neg_12861		-
CLIPSEQ_SFRS1.train.negatives	chrX	114010031	114010082	CLIPSEQ_SFRS1.train.neg_19006		-
CLIPSEQ_SFRS1.train.negatives	chr19	44433373	44433403	CLIPSEQ_SFRS1.train.neg_9454		-
CLIPSEQ_SFRS1.train.negatives	chr16	21831303	21831321	CLIPSEQ_SFRS1.train.neg_6452		-
CLIPSEQ_SFRS1.train.negatives	chr8	22414634	22414684	CLIPSEQ_SFRS1.train.neg_16838		+
CLIPSEQ_SFRS1.train.negatives	chr19	30454089	30454119	CLIPSEQ_SFRS1.train.neg_8821		+
CLIPSEQ_SFRS1.train.negatives	chr12	76927002	76927034	CLIPSEQ_SFRS1.train.neg_3050		-
CLIPSEQ_SFRS1.train.negatives	chr3	50757250	50757293	CLIPSEQ_SFRS1.train.neg_13567		-
CLIPSEQ_SFRS1.train.negatives	chr9	136721743	136721806	CLIPSEQ_SFRS1.train.neg_18279		-
CLIPSEQ_SFRS1.train.negatives	chr14	70493688	70493730	CLIPSEQ_SFRS1.train.neg_4311		+
CLIPSEQ_SFRS1.train.negatives	chr21	32932380	32932419	CLIPSEQ_SFRS1.train.neg_11245		+
CLIPSEQ_SFRS1.train.negatives	chr22	45387760	45387790	CLIPSEQ_SFRS1.train.neg_12974		-
CLIPSEQ_SFRS1.train.negatives	chr18	18691484	18691520	CLIPSEQ_SFRS1.train.neg_8318		-
CLIPSEQ_SFRS1.train.negatives	chr1	28207279	28207320	CLIPSEQ_SFRS1.train.neg_100		+
CLIPSEQ_SFRS1.train.negatives	chrY	21489506	21489543	CLIPSEQ_SFRS1.train.neg_19091		+
CLIPSEQ_SFRS1.train.negatives	chr13	115090289	115090339	CLIPSEQ_SFRS1.train.neg_3649		+
CLIPSEQ_SFRS1.train.negatives	chr5	63462055	63462086	CLIPSEQ_SFRS1.train.neg_14662		+
CLIPSEQ_SFRS1.train.negatives	chr18	39663766	39663798	CLIPSEQ_SFRS1.train.neg_7961		+
CLIPSEQ_SFRS1.train.negatives	chr14	23525966	23526020	CLIPSEQ_SFRS1.train.neg_4486		-
CLIPSEQ_SFRS1.train.negatives	chr19	13166334	13166392	CLIPSEQ_SFRS1.train.neg_8704		+
CLIPSEQ_SFRS1.train.negatives	chr12	8391498	8391528	CLIPSEQ_SFRS1.train.neg_2808		-
CLIPSEQ_SFRS1.train.negatives	chr20	2981762	2981801	CLIPSEQ_SFRS1.train.neg_10250		+
CLIPSEQ_SFRS1.train.negatives	chr3	53921420	53921467	CLIPSEQ_SFRS1.train.neg_13603		-
CLIPSEQ_SFRS1.train.negatives	chr7	72987511	72987526	CLIPSEQ_SFRS1.train.neg_16577		-
CLIPSEQ_SFRS1.train.negatives	chr2	65831768	65831809	CLIPSEQ_SFRS1.train.neg_10005		-
CLIPSEQ_SFRS1.train.negatives	chr5	175773987	175774032	CLIPSEQ_SFRS1.train.neg_15187		-
CLIPSEQ_SFRS1.train.negatives	chr22	38698980	38699030	CLIPSEQ_SFRS1.train.neg_12851		-
CLIPSEQ_SFRS1.train.negatives	chr11	5694956	5695004	CLIPSEQ_SFRS1.train.neg_1928		-
CLIPSEQ_SFRS1.train.negatives	chr1	12530240	12530277	CLIPSEQ_SFRS1.train.neg_48		+
CLIPSEQ_SFRS1.train.negatives	chr10	135178102	135178144	CLIPSEQ_SFRS1.train.neg_1424		-
CLIPSEQ_SFRS1.train.negatives	chr8	100812960	100813033	CLIPSEQ_SFRS1.train.neg_17077		+
CLIPSEQ_SFRS1.train.negatives	chr21	33722172	33722208	CLIPSEQ_SFRS1.train.neg_11758		-
CLIPSEQ_SFRS1.train.negatives	chr13	20400890	20400954	CLIPSEQ_SFRS1.train.neg_3679		-
CLIPSEQ_SFRS1.train.negatives	chr20	30534957	30535002	CLIPSEQ_SFRS1.train.neg_10816		-
CLIPSEQ_SFRS1.train.negatives	chr19	33074923	33074968	CLIPSEQ_SFRS1.train.neg_8826		+
CLIPSEQ_SFRS1.train.negatives	chr2	20841215	20841254	CLIPSEQ_SFRS1.train.neg_9908		-
CLIPSEQ_SFRS1.train.negatives	chr13	46824345	46824383	CLIPSEQ_SFRS1.train.neg_3421		+
CLIPSEQ_SFRS1.train.negatives	chr20	13511963	13511995	CLIPSEQ_SFRS1.train.neg_10729		-
CLIPSEQ_SFRS1.train.negatives	chr17	29384194	29384261	CLIPSEQ_SFRS1.train.neg_7394		-
CLIPSEQ_SFRS1.train.negatives	chr21	47662333	47662383	CLIPSEQ_SFRS1.train.neg_12053		-
CLIPSEQ_SFRS1.train.negatives	chr19	36615803	36615839	CLIPSEQ_SFRS1.train.neg_8860		+
CLIPSEQ_SFRS1.train.negatives	chr18	57812128	57812156	CLIPSEQ_SFRS1.train.neg_8066		+
CLIPSEQ_SFRS1.train.negatives	chr22	21173861	21173915	CLIPSEQ_SFRS1.train.neg_12633		-
CLIPSEQ_SFRS1.train.negatives	chr1	27533792	27533838	CLIPSEQ_SFRS1.train.neg_90		+
CLIPSEQ_SFRS1.train.negatives	chr16	2308287	2308355	CLIPSEQ_SFRS1.train.neg_6338		-
CLIPSEQ_SFRS1.train.negatives	chr16	2282122	2282172	CLIPSEQ_SFRS1.train.neg_5834		+
CLIPSEQ_SFRS1.train.negatives	chr9	140251311	140251362	CLIPSEQ_SFRS1.train.neg_18322		-
CLIPSEQ_SFRS1.train.negatives	chrX	23094639	23094655	CLIPSEQ_SFRS1.train.neg_18381		+
CLIPSEQ_SFRS1.train.negatives	chr2	86431328	86431388	CLIPSEQ_SFRS1.train.neg_9736		+
CLIPSEQ_SFRS1.train.negatives	chr19	17326839	17326871	CLIPSEQ_SFRS1.train.neg_8747		+
CLIPSEQ_SFRS1.train.negatives	chr20	61547959	61547989	CLIPSEQ_SFRS1.train.neg_11144		-
CLIPSEQ_SFRS1.train.negatives	chr8	86390218	86390263	CLIPSEQ_SFRS1.train.neg_17029		+
CLIPSEQ_SFRS1.train.negatives	chr19	1198048	1198117	CLIPSEQ_SFRS1.train.neg_8588		+
CLIPSEQ_SFRS1.train.negatives	chr7	16623845	16623880	CLIPSEQ_SFRS1.train.neg_16442		-
CLIPSEQ_SFRS1.train.negatives	chr14	44644342	44644387	CLIPSEQ_SFRS1.train.neg_4570		-
CLIPSEQ_SFRS1.train.negatives	chr11	62482212	62482256	CLIPSEQ_SFRS1.train.neg_2099		-
CLIPSEQ_SFRS1.train.negatives	chrY	25615922	25615970	CLIPSEQ_SFRS1.train.neg_19139		+
CLIPSEQ_SFRS1.train.negatives	chr10	135176198	135176239	CLIPSEQ_SFRS1.train.neg_1422		-
CLIPSEQ_SFRS1.train.negatives	chr13	45911096	45911126	CLIPSEQ_SFRS1.train.neg_3832		-
CLIPSEQ_SFRS1.train.negatives	chr21	46552011	46552062	CLIPSEQ_SFRS1.train.neg_11527		+
CLIPSEQ_SFRS1.train.negatives	chr13	53207319	53207365	CLIPSEQ_SFRS1.train.neg_3478		+
CLIPSEQ_SFRS1.train.negatives	chr7	4838442	4838501	CLIPSEQ_SFRS1.train.neg_16406		-
CLIPSEQ_SFRS1.train.negatives	chr16	345838	345852	CLIPSEQ_SFRS1.train.neg_6279		-
CLIPSEQ_SFRS1.train.negatives	chr13	103285201	103285240	CLIPSEQ_SFRS1.train.neg_3574		+
CLIPSEQ_SFRS1.train.negatives	chr9	95868815	95868847	CLIPSEQ_SFRS1.train.neg_17722		+
CLIPSEQ_SFRS1.train.negatives	chr12	12413098	12413130	CLIPSEQ_SFRS1.train.neg_2832		-
CLIPSEQ_SFRS1.train.negatives	chr7	7430246	7430271	CLIPSEQ_SFRS1.train.neg_16430		-
CLIPSEQ_SFRS1.train.negatives	chr11	108200678	108200750	CLIPSEQ_SFRS1.train.neg_1814		+
CLIPSEQ_SFRS1.train.negatives	chr12	123465817	123465850	CLIPSEQ_SFRS1.train.neg_2720		+
CLIPSEQ_SFRS1.train.negatives	chr12	110621776	110621810	CLIPSEQ_SFRS1.train.neg_2676		+
CLIPSEQ_SFRS1.train.negatives	chr22	19984806	19984837	CLIPSEQ_SFRS1.train.neg_12593		-
CLIPSEQ_SFRS1.train.negatives	chr21	43354323	43354362	CLIPSEQ_SFRS1.train.neg_11944		-
CLIPSEQ_SFRS1.train.negatives	chr22	45356020	45356061	CLIPSEQ_SFRS1.train.neg_12970		-
CLIPSEQ_SFRS1.train.negatives	chr4	6983697	6983744	CLIPSEQ_SFRS1.train.neg_13882		+
CLIPSEQ_SFRS1.train.negatives	chr19	45855838	45855872	CLIPSEQ_SFRS1.train.neg_9459		-
CLIPSEQ_SFRS1.train.negatives	chr10	1107542	1107561	CLIPSEQ_SFRS1.train.neg_609		+
CLIPSEQ_SFRS1.train.negatives	chr15	82932939	82932977	CLIPSEQ_SFRS1.train.neg_5677		-
CLIPSEQ_SFRS1.train.negatives	chr14	59261374	59261407	CLIPSEQ_SFRS1.train.neg_4254		+
CLIPSEQ_SFRS1.train.negatives	chr15	71355603	71355635	CLIPSEQ_SFRS1.train.neg_5582		-
CLIPSEQ_SFRS1.train.negatives	chr3	195664221	195664261	CLIPSEQ_SFRS1.train.neg_13396		+
CLIPSEQ_SFRS1.train.negatives	chr6	88986683	88986727	CLIPSEQ_SFRS1.train.neg_15828		-
CLIPSEQ_SFRS1.train.negatives	chr22	40360249	40360291	CLIPSEQ_SFRS1.train.neg_12398		+
CLIPSEQ_SFRS1.train.negatives	chr9	133996238	133996291	CLIPSEQ_SFRS1.train.neg_17863		+
CLIPSEQ_SFRS1.train.negatives	chr2	169460022	169460054	CLIPSEQ_SFRS1.train.neg_9848		+
CLIPSEQ_SFRS1.train.negatives	chr21	46714109	46714144	CLIPSEQ_SFRS1.train.neg_11539		+
CLIPSEQ_SFRS1.train.negatives	chr12	105607205	105607240	CLIPSEQ_SFRS1.train.neg_3095		-
CLIPSEQ_SFRS1.train.negatives	chr16	66665546	66665586	CLIPSEQ_SFRS1.train.neg_6623		-
CLIPSEQ_SFRS1.train.negatives	chr13	52031331	52031394	CLIPSEQ_SFRS1.train.neg_3455		+
CLIPSEQ_SFRS1.train.negatives	chr6	73031756	73031794	CLIPSEQ_SFRS1.train.neg_15492		+
CLIPSEQ_SFRS1.train.negatives	chr9	33261343	33261380	CLIPSEQ_SFRS1.train.neg_17985		-
CLIPSEQ_SFRS1.train.negatives	chr20	17503936	17503983	CLIPSEQ_SFRS1.train.neg_10733		-
CLIPSEQ_SFRS1.train.negatives	chr19	1259818	1259874	CLIPSEQ_SFRS1.train.neg_8594		+
CLIPSEQ_SFRS1.train.negatives	chr18	60027624	60027657	CLIPSEQ_SFRS1.train.neg_8081		+
CLIPSEQ_SFRS1.train.negatives	chr2	135904807	135904837	CLIPSEQ_SFRS1.train.neg_9838		+
CLIPSEQ_SFRS1.train.negatives	chr6	73984462	73984498	CLIPSEQ_SFRS1.train.neg_15494		+
CLIPSEQ_SFRS1.train.negatives	chr17	78576585	78576643	CLIPSEQ_SFRS1.train.neg_7659		-
CLIPSEQ_SFRS1.train.negatives	chr6	28220273	28220302	CLIPSEQ_SFRS1.train.neg_15658		-
CLIPSEQ_SFRS1.train.negatives	chr14	103876735	103876765	CLIPSEQ_SFRS1.train.neg_4412		+
CLIPSEQ_SFRS1.train.negatives	chr17	47008060	47008096	CLIPSEQ_SFRS1.train.neg_7519		-
CLIPSEQ_SFRS1.train.negatives	chr14	23555409	23555480	CLIPSEQ_SFRS1.train.neg_4489		-
CLIPSEQ_SFRS1.train.negatives	chr12	122877403	122877451	CLIPSEQ_SFRS1.train.neg_3177		-
CLIPSEQ_SFRS1.train.negatives	chr17	2235279	2235328	CLIPSEQ_SFRS1.train.neg_7245		-
CLIPSEQ_SFRS1.train.negatives	chr3	49410401	49410465	CLIPSEQ_SFRS1.train.neg_13545		-
CLIPSEQ_SFRS1.train.negatives	chr19	17528802	17528852	CLIPSEQ_SFRS1.train.neg_9304		-
CLIPSEQ_SFRS1.train.negatives	chr10	114446358	114446404	CLIPSEQ_SFRS1.train.neg_991		+
CLIPSEQ_SFRS1.train.negatives	chr4	87611073	87611110	CLIPSEQ_SFRS1.train.neg_14062		+
CLIPSEQ_SFRS1.train.negatives	chr14	58730000	58730065	CLIPSEQ_SFRS1.train.neg_4653		-
CLIPSEQ_SFRS1.train.negatives	chr6	310432	310480	CLIPSEQ_SFRS1.train.neg_15208		+
CLIPSEQ_SFRS1.train.negatives	chr11	85391647	85391659	CLIPSEQ_SFRS1.train.neg_2225		-
CLIPSEQ_SFRS1.train.negatives	chr7	128199040	128199083	CLIPSEQ_SFRS1.train.neg_16311		+
CLIPSEQ_SFRS1.train.negatives	chrX	17040255	17040285	CLIPSEQ_SFRS1.train.neg_18365		+
CLIPSEQ_SFRS1.train.negatives	chr16	4299270	4299342	CLIPSEQ_SFRS1.train.neg_6363		-
CLIPSEQ_SFRS1.train.negatives	chr9	67331606	67331628	CLIPSEQ_SFRS1.train.neg_18064		-
CLIPSEQ_SFRS1.train.negatives	chr11	90127777	90127807	CLIPSEQ_SFRS1.train.neg_1791		+
CLIPSEQ_SFRS1.train.negatives	chr21	38466561	38466611	CLIPSEQ_SFRS1.train.neg_11378		+
CLIPSEQ_SFRS1.train.negatives	chr17	76166071	76166125	CLIPSEQ_SFRS1.train.neg_7160		+
CLIPSEQ_SFRS1.train.negatives	chr11	62362845	62362883	CLIPSEQ_SFRS1.train.neg_2086		-
CLIPSEQ_SFRS1.train.negatives	chr15	90174657	90174700	CLIPSEQ_SFRS1.train.neg_5716		-
CLIPSEQ_SFRS1.train.negatives	chr7	72495569	72495606	CLIPSEQ_SFRS1.train.neg_16175		+
CLIPSEQ_SFRS1.train.negatives	chr2	156876636	156876683	CLIPSEQ_SFRS1.train.neg_10166		-
CLIPSEQ_SFRS1.train.negatives	chr9	135958732	135958782	CLIPSEQ_SFRS1.train.neg_17871		+
CLIPSEQ_SFRS1.train.negatives	chr12	110874193	110874236	CLIPSEQ_SFRS1.train.neg_3122		-
CLIPSEQ_SFRS1.train.negatives	chr15	55843372	55843404	CLIPSEQ_SFRS1.train.neg_5489		-
CLIPSEQ_SFRS1.train.negatives	chr10	24995508	24995573	CLIPSEQ_SFRS1.train.neg_1104		-
CLIPSEQ_SFRS1.train.negatives	chr12	22821721	22821765	CLIPSEQ_SFRS1.train.neg_2406		+
CLIPSEQ_SFRS1.train.negatives	chr1	40509441	40509500	CLIPSEQ_SFRS1.train.neg_137		+
CLIPSEQ_SFRS1.train.negatives	chr6	151326369	151326414	CLIPSEQ_SFRS1.train.neg_15575		+
CLIPSEQ_SFRS1.train.negatives	chr5	43232119	43232161	CLIPSEQ_SFRS1.train.neg_14961		-
CLIPSEQ_SFRS1.train.negatives	chr5	61909057	61909107	CLIPSEQ_SFRS1.train.neg_14661		+
CLIPSEQ_SFRS1.train.negatives	chr5	80597637	80597651	CLIPSEQ_SFRS1.train.neg_14735		+
CLIPSEQ_SFRS1.train.negatives	chr17	4714903	4714937	CLIPSEQ_SFRS1.train.neg_6751		+
CLIPSEQ_SFRS1.train.negatives	chr11	116643212	116643243	CLIPSEQ_SFRS1.train.neg_2260		-
CLIPSEQ_SFRS1.train.negatives	chr22	29932845	29932898	CLIPSEQ_SFRS1.train.neg_12714		-
CLIPSEQ_SFRS1.train.negatives	chr3	33863240	33863262	CLIPSEQ_SFRS1.train.neg_13123		+
CLIPSEQ_SFRS1.train.negatives	chrY	26360618	26360650	CLIPSEQ_SFRS1.train.neg_19472		-
CLIPSEQ_SFRS1.train.negatives	chr7	28788311	28788343	CLIPSEQ_SFRS1.train.neg_16047		+
CLIPSEQ_SFRS1.train.negatives	chr18	48237023	48237066	CLIPSEQ_SFRS1.train.neg_8009		+
CLIPSEQ_SFRS1.train.negatives	chr1	76254000	76254033	CLIPSEQ_SFRS1.train.neg_199		+
CLIPSEQ_SFRS1.train.negatives	chr16	84168905	84168953	CLIPSEQ_SFRS1.train.neg_6700		-
CLIPSEQ_SFRS1.train.negatives	chrY	27528314	27528355	CLIPSEQ_SFRS1.train.neg_19499		-
CLIPSEQ_SFRS1.train.negatives	chr16	31049645	31049683	CLIPSEQ_SFRS1.train.neg_6045		+
CLIPSEQ_SFRS1.train.negatives	chr15	101493748	101493811	CLIPSEQ_SFRS1.train.neg_5320		+
CLIPSEQ_SFRS1.train.negatives	chr9	130203941	130203995	CLIPSEQ_SFRS1.train.neg_17817		+
CLIPSEQ_SFRS1.train.negatives	chr19	14215012	14215070	CLIPSEQ_SFRS1.train.neg_9271		-
CLIPSEQ_SFRS1.train.negatives	chr2	101622057	101622090	CLIPSEQ_SFRS1.train.neg_9770		+
CLIPSEQ_SFRS1.train.negatives	chrX	64243449	64243479	CLIPSEQ_SFRS1.train.neg_18886		-
CLIPSEQ_SFRS1.train.negatives	chr7	27498195	27498269	CLIPSEQ_SFRS1.train.neg_16469		-
CLIPSEQ_SFRS1.train.negatives	chr6	84102920	84102950	CLIPSEQ_SFRS1.train.neg_15504		+
CLIPSEQ_SFRS1.train.negatives	chr22	38882554	38882583	CLIPSEQ_SFRS1.train.neg_12860		-
CLIPSEQ_SFRS1.train.negatives	chr8	125366922	125366964	CLIPSEQ_SFRS1.train.neg_17473		-
CLIPSEQ_SFRS1.train.negatives	chr9	15509514	15509562	CLIPSEQ_SFRS1.train.neg_17937		-
CLIPSEQ_SFRS1.train.negatives	chr16	27688014	27688048	CLIPSEQ_SFRS1.train.neg_5973		+
CLIPSEQ_SFRS1.train.negatives	chr3	121597635	121597665	CLIPSEQ_SFRS1.train.neg_13311		+
CLIPSEQ_SFRS1.train.negatives	chr10	112696401	112696449	CLIPSEQ_SFRS1.train.neg_1366		-
CLIPSEQ_SFRS1.train.negatives	chr16	102947	102989	CLIPSEQ_SFRS1.train.neg_6270		-
CLIPSEQ_SFRS1.train.negatives	chr20	55812838	55812884	CLIPSEQ_SFRS1.train.neg_11095		-
CLIPSEQ_SFRS1.train.negatives	chr16	88968308	88968346	CLIPSEQ_SFRS1.train.neg_6725		-
CLIPSEQ_SFRS1.train.negatives	chr18	39663018	39663059	CLIPSEQ_SFRS1.train.neg_7960		+
CLIPSEQ_SFRS1.train.negatives	chr4	113801795	113801836	CLIPSEQ_SFRS1.train.neg_14454		-
CLIPSEQ_SFRS1.train.negatives	chr15	31090151	31090197	CLIPSEQ_SFRS1.train.neg_4922		+
CLIPSEQ_SFRS1.train.negatives	chr14	24434306	24434367	CLIPSEQ_SFRS1.train.neg_4496		-
CLIPSEQ_SFRS1.train.negatives	chr11	56124877	56124919	CLIPSEQ_SFRS1.train.neg_1599		+
CLIPSEQ_SFRS1.train.negatives	chr3	49726787	49726819	CLIPSEQ_SFRS1.train.neg_13553		-
CLIPSEQ_SFRS1.train.negatives	chr12	106804449	106804491	CLIPSEQ_SFRS1.train.neg_2654		+
CLIPSEQ_SFRS1.train.negatives	chr3	138363406	138363466	CLIPSEQ_SFRS1.train.neg_13737		-
CLIPSEQ_SFRS1.train.negatives	chr15	40952639	40952681	CLIPSEQ_SFRS1.train.neg_4991		+
CLIPSEQ_SFRS1.train.negatives	chr6	128901969	128902022	CLIPSEQ_SFRS1.train.neg_15911		-
CLIPSEQ_SFRS1.train.negatives	chr14	102787472	102787510	CLIPSEQ_SFRS1.train.neg_4404		+
CLIPSEQ_SFRS1.train.negatives	chr15	102244472	102244516	CLIPSEQ_SFRS1.train.neg_5766		-
CLIPSEQ_SFRS1.train.negatives	chr16	3340103	3340148	CLIPSEQ_SFRS1.train.neg_5865		+
CLIPSEQ_SFRS1.train.negatives	chr4	57232405	57232445	CLIPSEQ_SFRS1.train.neg_14350		-
CLIPSEQ_SFRS1.train.negatives	chr18	33700715	33700780	CLIPSEQ_SFRS1.train.neg_8399		-
CLIPSEQ_SFRS1.train.negatives	chr18	34360849	34360890	CLIPSEQ_SFRS1.train.neg_8409		-
CLIPSEQ_SFRS1.train.negatives	chr11	72553053	72553075	CLIPSEQ_SFRS1.train.neg_1747		+
CLIPSEQ_SFRS1.train.negatives	chr14	74039735	74039777	CLIPSEQ_SFRS1.train.neg_4316		+
CLIPSEQ_SFRS1.train.negatives	chr6	26252128	26252180	CLIPSEQ_SFRS1.train.neg_15303		+
CLIPSEQ_SFRS1.train.negatives	chr2	110607778	110607818	CLIPSEQ_SFRS1.train.neg_9788		+
CLIPSEQ_SFRS1.train.negatives	chr16	30092761	30092815	CLIPSEQ_SFRS1.train.neg_6017		+
CLIPSEQ_SFRS1.train.negatives	chrY	28766742	28766806	CLIPSEQ_SFRS1.train.neg_19643		-
CLIPSEQ_SFRS1.train.negatives	chr15	84946551	84946594	CLIPSEQ_SFRS1.train.neg_5242		+
CLIPSEQ_SFRS1.train.negatives	chr14	52584594	52584635	CLIPSEQ_SFRS1.train.neg_4201		+
CLIPSEQ_SFRS1.train.negatives	chr20	21736151	21736196	CLIPSEQ_SFRS1.train.neg_10340		+
CLIPSEQ_SFRS1.train.negatives	chr3	69142521	69142592	CLIPSEQ_SFRS1.train.neg_13264		+
CLIPSEQ_SFRS1.train.negatives	chr18	5955416	5955450	CLIPSEQ_SFRS1.train.neg_8173		-
CLIPSEQ_SFRS1.train.negatives	chr15	75218895	75218937	CLIPSEQ_SFRS1.train.neg_5618		-
CLIPSEQ_SFRS1.train.negatives	chr17	30208552	30208591	CLIPSEQ_SFRS1.train.neg_7397		-
CLIPSEQ_SFRS1.train.negatives	chr3	37058430	37058461	CLIPSEQ_SFRS1.train.neg_13468		-
CLIPSEQ_SFRS1.train.negatives	chr22	42585664	42585706	CLIPSEQ_SFRS1.train.neg_12935		-
CLIPSEQ_SFRS1.train.negatives	chr10	51662247	51662287	CLIPSEQ_SFRS1.train.neg_767		+
CLIPSEQ_SFRS1.train.negatives	chr7	138089045	138089077	CLIPSEQ_SFRS1.train.neg_16732		-
CLIPSEQ_SFRS1.train.negatives	chr7	953212	953244	CLIPSEQ_SFRS1.train.neg_16385		-
CLIPSEQ_SFRS1.train.negatives	chr14	93679124	93679171	CLIPSEQ_SFRS1.train.neg_4375		+
CLIPSEQ_SFRS1.train.negatives	chr1	26799632	26799662	CLIPSEQ_SFRS1.train.neg_82		+
CLIPSEQ_SFRS1.train.negatives	chr12	123088375	123088419	CLIPSEQ_SFRS1.train.neg_2717		+
CLIPSEQ_SFRS1.train.negatives	chr17	4756427	4756460	CLIPSEQ_SFRS1.train.neg_6752		+
CLIPSEQ_SFRS1.train.negatives	chr6	90419572	90419626	CLIPSEQ_SFRS1.train.neg_15837		-
CLIPSEQ_SFRS1.train.negatives	chr21	27103742	27103799	CLIPSEQ_SFRS1.train.neg_11628		-
CLIPSEQ_SFRS1.train.negatives	chr22	21907907	21907942	CLIPSEQ_SFRS1.train.neg_12166		+
CLIPSEQ_SFRS1.train.negatives	chr14	105252023	105252064	CLIPSEQ_SFRS1.train.neg_4857		-
CLIPSEQ_SFRS1.train.negatives	chr19	46914343	46914378	CLIPSEQ_SFRS1.train.neg_9473		-
CLIPSEQ_SFRS1.train.negatives	chrX	102839205	102839240	CLIPSEQ_SFRS1.train.neg_18608		+
CLIPSEQ_SFRS1.train.negatives	chr4	54902731	54902778	CLIPSEQ_SFRS1.train.neg_14340		-
CLIPSEQ_SFRS1.train.negatives	chr10	13940770	13940806	CLIPSEQ_SFRS1.train.neg_1076		-
CLIPSEQ_SFRS1.train.negatives	chr13	42620178	42620217	CLIPSEQ_SFRS1.train.neg_3380		+
CLIPSEQ_SFRS1.train.negatives	chr7	27176484	27176523	CLIPSEQ_SFRS1.train.neg_16461		-
CLIPSEQ_SFRS1.train.negatives	chr9	136773756	136773801	CLIPSEQ_SFRS1.train.neg_18280		-
CLIPSEQ_SFRS1.train.negatives	chr11	47442509	47442572	CLIPSEQ_SFRS1.train.neg_2029		-
CLIPSEQ_SFRS1.train.negatives	chr15	74498796	74498837	CLIPSEQ_SFRS1.train.neg_5607		-
CLIPSEQ_SFRS1.train.negatives	chr21	38106577	38106641	CLIPSEQ_SFRS1.train.neg_11372		+
CLIPSEQ_SFRS1.train.negatives	chr6	28332102	28332135	CLIPSEQ_SFRS1.train.neg_15342		+
CLIPSEQ_SFRS1.train.negatives	chr19	19999217	19999254	CLIPSEQ_SFRS1.train.neg_8782		+
CLIPSEQ_SFRS1.train.negatives	chr22	20305564	20305608	CLIPSEQ_SFRS1.train.neg_12602		-
CLIPSEQ_SFRS1.train.negatives	chr4	170554420	170554463	CLIPSEQ_SFRS1.train.neg_14179		+
CLIPSEQ_SFRS1.train.negatives	chr1	3641910	3641950	CLIPSEQ_SFRS1.train.neg_23		+
CLIPSEQ_SFRS1.train.negatives	chr2	30679873	30679931	CLIPSEQ_SFRS1.train.neg_9650		+
CLIPSEQ_SFRS1.train.negatives	chr1	28770556	28770606	CLIPSEQ_SFRS1.train.neg_104		+
CLIPSEQ_SFRS1.train.negatives	chr15	54613167	54613200	CLIPSEQ_SFRS1.train.neg_5476		-
CLIPSEQ_SFRS1.train.negatives	chr12	56523275	56523328	CLIPSEQ_SFRS1.train.neg_2534		+
CLIPSEQ_SFRS1.train.negatives	chr11	67481034	67481090	CLIPSEQ_SFRS1.train.neg_2171		-
CLIPSEQ_SFRS1.train.negatives	chr14	21993453	21993511	CLIPSEQ_SFRS1.train.neg_4472		-
CLIPSEQ_SFRS1.train.negatives	chr20	25201298	25201348	CLIPSEQ_SFRS1.train.neg_10344		+
CLIPSEQ_SFRS1.train.negatives	chrX	105875068	105875106	CLIPSEQ_SFRS1.train.neg_18615		+
CLIPSEQ_SFRS1.train.negatives	chr1	55108576	55108617	CLIPSEQ_SFRS1.train.neg_184		+
CLIPSEQ_SFRS1.train.negatives	chr14	56139763	56139794	CLIPSEQ_SFRS1.train.neg_4215		+
CLIPSEQ_SFRS1.train.negatives	chrY	15574370	15574409	CLIPSEQ_SFRS1.train.neg_19434		-
CLIPSEQ_SFRS1.train.negatives	chr3	53200911	53200968	CLIPSEQ_SFRS1.train.neg_13221		+
CLIPSEQ_SFRS1.train.negatives	chrX	132491643	132491709	CLIPSEQ_SFRS1.train.neg_19032		-
CLIPSEQ_SFRS1.train.negatives	chr21	33040387	33040406	CLIPSEQ_SFRS1.train.neg_11261		+
CLIPSEQ_SFRS1.train.negatives	chr19	49129504	49129538	CLIPSEQ_SFRS1.train.neg_8953		+
CLIPSEQ_SFRS1.train.negatives	chr17	63741214	63741234	CLIPSEQ_SFRS1.train.neg_7598		-
CLIPSEQ_SFRS1.train.negatives	chr22	42910591	42910615	CLIPSEQ_SFRS1.train.neg_12943		-
CLIPSEQ_SFRS1.train.negatives	chr19	4839087	4839104	CLIPSEQ_SFRS1.train.neg_9162		-
CLIPSEQ_SFRS1.train.negatives	chr21	15381550	15381595	CLIPSEQ_SFRS1.train.neg_11182		+
CLIPSEQ_SFRS1.train.negatives	chr15	96991617	96991683	CLIPSEQ_SFRS1.train.neg_5296		+
CLIPSEQ_SFRS1.train.negatives	chr19	54967128	54967180	CLIPSEQ_SFRS1.train.neg_9032		+
CLIPSEQ_SFRS1.train.negatives	chr9	125587434	125587473	CLIPSEQ_SFRS1.train.neg_18224		-
CLIPSEQ_SFRS1.train.negatives	chr13	23995658	23995693	CLIPSEQ_SFRS1.train.neg_3739		-
CLIPSEQ_SFRS1.train.negatives	chr18	41900913	41900951	CLIPSEQ_SFRS1.train.neg_8420		-
CLIPSEQ_SFRS1.train.negatives	chr10	99131708	99131756	CLIPSEQ_SFRS1.train.neg_1308		-
CLIPSEQ_SFRS1.train.negatives	chr16	32315856	32315907	CLIPSEQ_SFRS1.train.neg_6554		-
CLIPSEQ_SFRS1.train.negatives	chrY	27538356	27538392	CLIPSEQ_SFRS1.train.neg_19517		-
CLIPSEQ_SFRS1.train.negatives	chr3	183835349	183835388	CLIPSEQ_SFRS1.train.neg_13388		+
CLIPSEQ_SFRS1.train.negatives	chr22	43563322	43563355	CLIPSEQ_SFRS1.train.neg_12965		-
CLIPSEQ_SFRS1.train.negatives	chr14	74764001	74764071	CLIPSEQ_SFRS1.train.neg_4729		-
CLIPSEQ_SFRS1.train.negatives	chr8	133838292	133838327	CLIPSEQ_SFRS1.train.neg_17124		+
CLIPSEQ_SFRS1.train.negatives	chr10	127571581	127571626	CLIPSEQ_SFRS1.train.neg_1412		-
CLIPSEQ_SFRS1.train.negatives	chrX	46779785	46779838	CLIPSEQ_SFRS1.train.neg_18435		+
CLIPSEQ_SFRS1.train.negatives	chr12	9593541	9593573	CLIPSEQ_SFRS1.train.neg_2825		-
CLIPSEQ_SFRS1.train.negatives	chr19	2724215	2724252	CLIPSEQ_SFRS1.train.neg_9128		-
CLIPSEQ_SFRS1.train.negatives	chr18	57637529	57637587	CLIPSEQ_SFRS1.train.neg_8059		+
CLIPSEQ_SFRS1.train.negatives	chr20	52201142	52201184	CLIPSEQ_SFRS1.train.neg_11089		-
CLIPSEQ_SFRS1.train.negatives	chr1	896290	896321	CLIPSEQ_SFRS1.train.neg_6		+
CLIPSEQ_SFRS1.train.negatives	chr11	82400885	82400950	CLIPSEQ_SFRS1.train.neg_1775		+
CLIPSEQ_SFRS1.train.negatives	chr7	100069623	100069664	CLIPSEQ_SFRS1.train.neg_16653		-
CLIPSEQ_SFRS1.train.negatives	chr15	91511213	91511232	CLIPSEQ_SFRS1.train.neg_5727		-
CLIPSEQ_SFRS1.train.negatives	chrY	27645680	27645743	CLIPSEQ_SFRS1.train.neg_19539		-
CLIPSEQ_SFRS1.train.negatives	chr11	103822968	103823043	CLIPSEQ_SFRS1.train.neg_2240		-
CLIPSEQ_SFRS1.train.negatives	chr17	44370729	44370770	CLIPSEQ_SFRS1.train.neg_7029		+
CLIPSEQ_SFRS1.train.negatives	chr22	50729846	50729893	CLIPSEQ_SFRS1.train.neg_13018		-
CLIPSEQ_SFRS1.train.negatives	chr18	55281907	55281955	CLIPSEQ_SFRS1.train.neg_8519		-
CLIPSEQ_SFRS1.train.negatives	chr15	99868068	99868107	CLIPSEQ_SFRS1.train.neg_5306		+
CLIPSEQ_SFRS1.train.negatives	chr16	68601307	68601351	CLIPSEQ_SFRS1.train.neg_6156		+
CLIPSEQ_SFRS1.train.negatives	chr15	50080142	50080182	CLIPSEQ_SFRS1.train.neg_5058		+
CLIPSEQ_SFRS1.train.negatives	chr12	53125416	53125445	CLIPSEQ_SFRS1.train.neg_2496		+
CLIPSEQ_SFRS1.train.negatives	chr14	93657502	93657537	CLIPSEQ_SFRS1.train.neg_4373		+
CLIPSEQ_SFRS1.train.negatives	chr9	123948831	123948865	CLIPSEQ_SFRS1.train.neg_18208		-
CLIPSEQ_SFRS1.train.negatives	chr15	101181256	101181286	CLIPSEQ_SFRS1.train.neg_5318		+
CLIPSEQ_SFRS1.train.negatives	chr11	65399569	65399608	CLIPSEQ_SFRS1.train.neg_1678		+
CLIPSEQ_SFRS1.train.negatives	chr1	19978341	19978413	CLIPSEQ_SFRS1.train.neg_61		+
CLIPSEQ_SFRS1.train.negatives	chr16	55450262	55450296	CLIPSEQ_SFRS1.train.neg_6101		+
CLIPSEQ_SFRS1.train.negatives	chr16	75690426	75690465	CLIPSEQ_SFRS1.train.neg_6199		+
CLIPSEQ_SFRS1.train.negatives	chr14	36987756	36987789	CLIPSEQ_SFRS1.train.neg_4556		-
CLIPSEQ_SFRS1.train.negatives	chr12	94915180	94915211	CLIPSEQ_SFRS1.train.neg_3072		-
CLIPSEQ_SFRS1.train.negatives	chr7	74623971	74624017	CLIPSEQ_SFRS1.train.neg_16589		-
CLIPSEQ_SFRS1.train.negatives	chr17	38077859	38077885	CLIPSEQ_SFRS1.train.neg_7434		-
CLIPSEQ_SFRS1.train.negatives	chr8	2037523	2037568	CLIPSEQ_SFRS1.train.neg_16787		+
CLIPSEQ_SFRS1.train.negatives	chr15	89175041	89175085	CLIPSEQ_SFRS1.train.neg_5260		+
CLIPSEQ_SFRS1.train.negatives	chr1	38166183	38166229	CLIPSEQ_SFRS1.train.neg_129		+
CLIPSEQ_SFRS1.train.negatives	chr18	72909772	72909811	CLIPSEQ_SFRS1.train.neg_8551		-
CLIPSEQ_SFRS1.train.negatives	chr15	101874798	101874835	CLIPSEQ_SFRS1.train.neg_5321		+
CLIPSEQ_SFRS1.train.negatives	chr22	36632045	36632092	CLIPSEQ_SFRS1.train.neg_12795		-
CLIPSEQ_SFRS1.train.negatives	chr2	62109439	62109475	CLIPSEQ_SFRS1.train.neg_9994		-
CLIPSEQ_SFRS1.train.negatives	chr18	14085762	14085824	CLIPSEQ_SFRS1.train.neg_8286		-
CLIPSEQ_SFRS1.train.negatives	chr17	37679462	37679512	CLIPSEQ_SFRS1.train.neg_6958		+
CLIPSEQ_SFRS1.train.negatives	chr4	71626721	71626775	CLIPSEQ_SFRS1.train.neg_14029		+
CLIPSEQ_SFRS1.train.negatives	chr12	133579166	133579206	CLIPSEQ_SFRS1.train.neg_2745		+
CLIPSEQ_SFRS1.train.negatives	chr14	19468698	19468756	CLIPSEQ_SFRS1.train.neg_4070		+
CLIPSEQ_SFRS1.train.negatives	chr21	27103048	27103098	CLIPSEQ_SFRS1.train.neg_11626		-
CLIPSEQ_SFRS1.train.negatives	chr14	50085281	50085309	CLIPSEQ_SFRS1.train.neg_4587		-
CLIPSEQ_SFRS1.train.negatives	chrY	28672434	28672476	CLIPSEQ_SFRS1.train.neg_19353		+
CLIPSEQ_SFRS1.train.negatives	chr14	77239557	77239605	CLIPSEQ_SFRS1.train.neg_4340		+
CLIPSEQ_SFRS1.train.negatives	chr20	18120007	18120055	CLIPSEQ_SFRS1.train.neg_10300		+
CLIPSEQ_SFRS1.train.negatives	chr7	55002419	55002453	CLIPSEQ_SFRS1.train.neg_16107		+
CLIPSEQ_SFRS1.train.negatives	chr19	44103496	44103559	CLIPSEQ_SFRS1.train.neg_8905		+
CLIPSEQ_SFRS1.train.negatives	chr17	65220608	65220647	CLIPSEQ_SFRS1.train.neg_7127		+
CLIPSEQ_SFRS1.train.negatives	chr3	44891982	44892043	CLIPSEQ_SFRS1.train.neg_13163		+
CLIPSEQ_SFRS1.train.negatives	chr2	119600062	119600128	CLIPSEQ_SFRS1.train.neg_10122		-
CLIPSEQ_SFRS1.train.negatives	chr6	13616327	13616365	CLIPSEQ_SFRS1.train.neg_15268		+
CLIPSEQ_SFRS1.train.negatives	chr5	32087132	32087164	CLIPSEQ_SFRS1.train.neg_14588		+
CLIPSEQ_SFRS1.train.negatives	chr12	72037784	72037829	CLIPSEQ_SFRS1.train.neg_3040		-
CLIPSEQ_SFRS1.train.negatives	chr17	21203896	21203933	CLIPSEQ_SFRS1.train.neg_6858		+
CLIPSEQ_SFRS1.train.negatives	chr12	123554677	123554712	CLIPSEQ_SFRS1.train.neg_3183		-
CLIPSEQ_SFRS1.train.negatives	chr12	4433829	4433884	CLIPSEQ_SFRS1.train.neg_2780		-
CLIPSEQ_SFRS1.train.negatives	chr11	129275491	129275527	CLIPSEQ_SFRS1.train.neg_1860		+
CLIPSEQ_SFRS1.train.negatives	chr18	55287741	55287787	CLIPSEQ_SFRS1.train.neg_8522		-
CLIPSEQ_SFRS1.train.negatives	chr19	36034592	36034637	CLIPSEQ_SFRS1.train.neg_9394		-
CLIPSEQ_SFRS1.train.negatives	chr12	95878012	95878052	CLIPSEQ_SFRS1.train.neg_2624		+
CLIPSEQ_SFRS1.train.negatives	chr18	55400438	55400479	CLIPSEQ_SFRS1.train.neg_8032		+
CLIPSEQ_SFRS1.train.negatives	chr1	53374405	53374444	CLIPSEQ_SFRS1.train.neg_469		-
CLIPSEQ_SFRS1.train.negatives	chr19	2715183	2715224	CLIPSEQ_SFRS1.train.neg_9127		-
CLIPSEQ_SFRS1.train.negatives	chr1	39997814	39997840	CLIPSEQ_SFRS1.train.neg_436		-
CLIPSEQ_SFRS1.train.negatives	chr20	32501021	32501060	CLIPSEQ_SFRS1.train.neg_10847		-
CLIPSEQ_SFRS1.train.negatives	chr10	21946370	21946401	CLIPSEQ_SFRS1.train.neg_678		+
CLIPSEQ_SFRS1.train.negatives	chr21	45217371	45217411	CLIPSEQ_SFRS1.train.neg_11468		+
CLIPSEQ_SFRS1.train.negatives	chr10	131978343	131978405	CLIPSEQ_SFRS1.train.neg_1012		+
CLIPSEQ_SFRS1.train.negatives	chr13	20436106	20436141	CLIPSEQ_SFRS1.train.neg_3685		-
CLIPSEQ_SFRS1.train.negatives	chr13	21738294	21738346	CLIPSEQ_SFRS1.train.neg_3725		-
CLIPSEQ_SFRS1.train.negatives	chr3	64007764	64007787	CLIPSEQ_SFRS1.train.neg_13626		-
CLIPSEQ_SFRS1.train.negatives	chr22	31799887	31799927	CLIPSEQ_SFRS1.train.neg_12290		+
CLIPSEQ_SFRS1.train.negatives	chr7	62911841	62911892	CLIPSEQ_SFRS1.train.neg_16117		+
CLIPSEQ_SFRS1.train.negatives	chr6	33168572	33168623	CLIPSEQ_SFRS1.train.neg_15713		-
CLIPSEQ_SFRS1.train.negatives	chr13	52958200	52958229	CLIPSEQ_SFRS1.train.neg_3891		-
CLIPSEQ_SFRS1.train.negatives	chr7	97515220	97515259	CLIPSEQ_SFRS1.train.neg_16241		+
CLIPSEQ_SFRS1.train.negatives	chr2	64892875	64892915	CLIPSEQ_SFRS1.train.neg_9701		+
CLIPSEQ_SFRS1.train.negatives	chr3	120026545	120026579	CLIPSEQ_SFRS1.train.neg_13306		+
CLIPSEQ_SFRS1.train.negatives	chr8	144662241	144662290	CLIPSEQ_SFRS1.train.neg_17499		-
CLIPSEQ_SFRS1.train.negatives	chr3	129457102	129457147	CLIPSEQ_SFRS1.train.neg_13725		-
CLIPSEQ_SFRS1.train.negatives	chr10	46915480	46915517	CLIPSEQ_SFRS1.train.neg_739		+
CLIPSEQ_SFRS1.train.negatives	chr19	52641879	52641912	CLIPSEQ_SFRS1.train.neg_9547		-
CLIPSEQ_SFRS1.train.negatives	chr6	37325677	37325726	CLIPSEQ_SFRS1.train.neg_15431		+
CLIPSEQ_SFRS1.train.negatives	chr9	102067406	102067439	CLIPSEQ_SFRS1.train.neg_17758		+
CLIPSEQ_SFRS1.train.negatives	chr3	138444125	138444152	CLIPSEQ_SFRS1.train.neg_13738		-
CLIPSEQ_SFRS1.train.negatives	chr12	50985593	50985661	CLIPSEQ_SFRS1.train.neg_2488		+
CLIPSEQ_SFRS1.train.negatives	chr21	33737747	33737777	CLIPSEQ_SFRS1.train.neg_11762		-
CLIPSEQ_SFRS1.train.negatives	chr11	16697683	16697739	CLIPSEQ_SFRS1.train.neg_1504		+
CLIPSEQ_SFRS1.train.negatives	chr5	141496693	141496728	CLIPSEQ_SFRS1.train.neg_14830		+
CLIPSEQ_SFRS1.train.negatives	chrX	23732271	23732312	CLIPSEQ_SFRS1.train.neg_18744		-
CLIPSEQ_SFRS1.train.negatives	chr15	44799790	44799837	CLIPSEQ_SFRS1.train.neg_5038		+
CLIPSEQ_SFRS1.train.negatives	chr13	76011575	76011612	CLIPSEQ_SFRS1.train.neg_3947		-
CLIPSEQ_SFRS1.train.negatives	chr2	173316712	173316742	CLIPSEQ_SFRS1.train.neg_9850		+
CLIPSEQ_SFRS1.train.negatives	chr9	19378118	19378186	CLIPSEQ_SFRS1.train.neg_17943		-
CLIPSEQ_SFRS1.train.negatives	chr12	54107547	54107590	CLIPSEQ_SFRS1.train.neg_2968		-
CLIPSEQ_SFRS1.train.negatives	chrY	28669439	28669478	CLIPSEQ_SFRS1.train.neg_19350		+
CLIPSEQ_SFRS1.train.negatives	chr1	38056927	38056957	CLIPSEQ_SFRS1.train.neg_429		-
CLIPSEQ_SFRS1.train.negatives	chr3	125643581	125643603	CLIPSEQ_SFRS1.train.neg_13322		+
CLIPSEQ_SFRS1.train.negatives	chr14	75938556	75938617	CLIPSEQ_SFRS1.train.neg_4334		+
CLIPSEQ_SFRS1.train.negatives	chr7	66021961	66022008	CLIPSEQ_SFRS1.train.neg_16162		+
CLIPSEQ_SFRS1.train.negatives	chr6	28219047	28219071	CLIPSEQ_SFRS1.train.neg_15657		-
CLIPSEQ_SFRS1.train.negatives	chrY	27603804	27603845	CLIPSEQ_SFRS1.train.neg_19290		+
CLIPSEQ_SFRS1.train.negatives	chr11	47212871	47212902	CLIPSEQ_SFRS1.train.neg_2024		-
CLIPSEQ_SFRS1.train.negatives	chr7	142966687	142966726	CLIPSEQ_SFRS1.train.neg_16351		+
CLIPSEQ_SFRS1.train.negatives	chrX	12823331	12823375	CLIPSEQ_SFRS1.train.neg_18343		+
CLIPSEQ_SFRS1.train.negatives	chr17	653944	653995	CLIPSEQ_SFRS1.train.neg_7216		-
CLIPSEQ_SFRS1.train.negatives	chr18	25075488	25075541	CLIPSEQ_SFRS1.train.neg_8356		-
CLIPSEQ_SFRS1.train.negatives	chr7	64450007	64450042	CLIPSEQ_SFRS1.train.neg_16551		-
CLIPSEQ_SFRS1.train.negatives	chr22	24824403	24824443	CLIPSEQ_SFRS1.train.neg_12217		+
CLIPSEQ_SFRS1.train.negatives	chr12	121004463	121004507	CLIPSEQ_SFRS1.train.neg_2705		+
CLIPSEQ_SFRS1.train.negatives	chr10	7837024	7837086	CLIPSEQ_SFRS1.train.neg_634		+
CLIPSEQ_SFRS1.train.negatives	chr6	158410549	158410591	CLIPSEQ_SFRS1.train.neg_15578		+
CLIPSEQ_SFRS1.train.negatives	chr21	47518295	47518325	CLIPSEQ_SFRS1.train.neg_11556		+
CLIPSEQ_SFRS1.train.negatives	chr16	18801519	18801577	CLIPSEQ_SFRS1.train.neg_6435		-
CLIPSEQ_SFRS1.train.negatives	chr18	11638833	11638888	CLIPSEQ_SFRS1.train.neg_8236		-
CLIPSEQ_SFRS1.train.negatives	chr17	65362287	65362326	CLIPSEQ_SFRS1.train.neg_7607		-
CLIPSEQ_SFRS1.train.negatives	chr10	119114678	119114713	CLIPSEQ_SFRS1.train.neg_1382		-
CLIPSEQ_SFRS1.train.negatives	chr6	125311473	125311522	CLIPSEQ_SFRS1.train.neg_15556		+
CLIPSEQ_SFRS1.train.negatives	chr20	57603476	57603524	CLIPSEQ_SFRS1.train.neg_11115		-
CLIPSEQ_SFRS1.train.negatives	chr12	110812554	110812595	CLIPSEQ_SFRS1.train.neg_3121		-
CLIPSEQ_SFRS1.train.negatives	chr11	605094	605134	CLIPSEQ_SFRS1.train.neg_1434		+
CLIPSEQ_SFRS1.train.negatives	chrX	44041385	44041430	CLIPSEQ_SFRS1.train.neg_18776		-
CLIPSEQ_SFRS1.train.negatives	chr11	72541128	72541176	CLIPSEQ_SFRS1.train.neg_1745		+
CLIPSEQ_SFRS1.train.negatives	chr17	2226393	2226434	CLIPSEQ_SFRS1.train.neg_6742		+
CLIPSEQ_SFRS1.train.negatives	chr22	42255851	42255909	CLIPSEQ_SFRS1.train.neg_12439		+
CLIPSEQ_SFRS1.train.negatives	chr3	182681528	182681565	CLIPSEQ_SFRS1.train.neg_13785		-
CLIPSEQ_SFRS1.train.negatives	chr2	142396626	142396672	CLIPSEQ_SFRS1.train.neg_10162		-
CLIPSEQ_SFRS1.train.negatives	chr10	6140685	6140748	CLIPSEQ_SFRS1.train.neg_624		+
CLIPSEQ_SFRS1.train.negatives	chrY	27315606	27315651	CLIPSEQ_SFRS1.train.neg_19267		+
CLIPSEQ_SFRS1.train.negatives	chr3	9795855	9795908	CLIPSEQ_SFRS1.train.neg_13053		+
CLIPSEQ_SFRS1.train.negatives	chr21	27105198	27105260	CLIPSEQ_SFRS1.train.neg_11631		-
CLIPSEQ_SFRS1.train.negatives	chr2	25174381	25174420	CLIPSEQ_SFRS1.train.neg_9914		-
CLIPSEQ_SFRS1.train.negatives	chr5	70348220	70348263	CLIPSEQ_SFRS1.train.neg_15015		-
CLIPSEQ_SFRS1.train.negatives	chr7	74109658	74109713	CLIPSEQ_SFRS1.train.neg_16187		+
CLIPSEQ_SFRS1.train.negatives	chr21	44523682	44523733	CLIPSEQ_SFRS1.train.neg_11977		-
CLIPSEQ_SFRS1.train.negatives	chr15	75776956	75777000	CLIPSEQ_SFRS1.train.neg_5635		-
CLIPSEQ_SFRS1.train.negatives	chr22	50856751	50856826	CLIPSEQ_SFRS1.train.neg_12535		+
CLIPSEQ_SFRS1.train.negatives	chr7	148716688	148716734	CLIPSEQ_SFRS1.train.neg_16751		-
CLIPSEQ_SFRS1.train.negatives	chr10	92638543	92638593	CLIPSEQ_SFRS1.train.neg_898		+
CLIPSEQ_SFRS1.train.negatives	chr3	134156973	134157013	CLIPSEQ_SFRS1.train.neg_13346		+
CLIPSEQ_SFRS1.train.negatives	chr16	30623192	30623215	CLIPSEQ_SFRS1.train.neg_6528		-
CLIPSEQ_SFRS1.train.negatives	chr19	19976992	19977050	CLIPSEQ_SFRS1.train.neg_8780		+
CLIPSEQ_SFRS1.train.negatives	chr7	730313	730362	CLIPSEQ_SFRS1.train.neg_16384		-
CLIPSEQ_SFRS1.train.negatives	chr11	6631090	6631122	CLIPSEQ_SFRS1.train.neg_1466		+
CLIPSEQ_SFRS1.train.negatives	chrX	36980802	36980861	CLIPSEQ_SFRS1.train.neg_18759		-
CLIPSEQ_SFRS1.train.negatives	chr2	20647354	20647413	CLIPSEQ_SFRS1.train.neg_9619		+
CLIPSEQ_SFRS1.train.negatives	chr15	90230235	90230273	CLIPSEQ_SFRS1.train.neg_5721		-
CLIPSEQ_SFRS1.train.negatives	chr6	30691016	30691055	CLIPSEQ_SFRS1.train.neg_15357		+
CLIPSEQ_SFRS1.train.negatives	chr3	32017253	32017295	CLIPSEQ_SFRS1.train.neg_13453		-
CLIPSEQ_SFRS1.train.negatives	chr15	76049987	76050046	CLIPSEQ_SFRS1.train.neg_5187		+
CLIPSEQ_SFRS1.train.negatives	chr6	94120216	94120246	CLIPSEQ_SFRS1.train.neg_15852		-
CLIPSEQ_SFRS1.train.negatives	chr10	30669452	30669488	CLIPSEQ_SFRS1.train.neg_703		+
CLIPSEQ_SFRS1.train.negatives	chrX	122755504	122755569	CLIPSEQ_SFRS1.train.neg_19014		-
CLIPSEQ_SFRS1.train.negatives	chr19	2208726	2208771	CLIPSEQ_SFRS1.train.neg_8605		+
CLIPSEQ_SFRS1.train.negatives	chr3	47782243	47782283	CLIPSEQ_SFRS1.train.neg_13508		-
CLIPSEQ_SFRS1.train.negatives	chr18	25647116	25647176	CLIPSEQ_SFRS1.train.neg_8362		-
CLIPSEQ_SFRS1.train.negatives	chr9	137007251	137007290	CLIPSEQ_SFRS1.train.neg_17875		+
CLIPSEQ_SFRS1.train.negatives	chr8	42039633	42039657	CLIPSEQ_SFRS1.train.neg_17269		-
CLIPSEQ_SFRS1.train.negatives	chr7	100466865	100466899	CLIPSEQ_SFRS1.train.neg_16273		+
CLIPSEQ_SFRS1.train.negatives	chr13	48570482	48570525	CLIPSEQ_SFRS1.train.neg_3865		-
CLIPSEQ_SFRS1.train.negatives	chr15	90836979	90837021	CLIPSEQ_SFRS1.train.neg_5274		+
CLIPSEQ_SFRS1.train.negatives	chr12	9083207	9083253	CLIPSEQ_SFRS1.train.neg_2353		+
CLIPSEQ_SFRS1.train.negatives	chr22	38315163	38315223	CLIPSEQ_SFRS1.train.neg_12349		+
CLIPSEQ_SFRS1.train.negatives	chr13	101002805	101002833	CLIPSEQ_SFRS1.train.neg_3570		+
CLIPSEQ_SFRS1.train.negatives	chr9	111700409	111700440	CLIPSEQ_SFRS1.train.neg_17771		+
CLIPSEQ_SFRS1.train.negatives	chr14	105259175	105259209	CLIPSEQ_SFRS1.train.neg_4858		-
CLIPSEQ_SFRS1.train.negatives	chr5	85914761	85914805	CLIPSEQ_SFRS1.train.neg_14739		+
CLIPSEQ_SFRS1.train.negatives	chr4	13337055	13337088	CLIPSEQ_SFRS1.train.neg_13904		+
CLIPSEQ_SFRS1.train.negatives	chr4	66439760	66439818	CLIPSEQ_SFRS1.train.neg_14021		+
CLIPSEQ_SFRS1.train.negatives	chr6	79672493	79672539	CLIPSEQ_SFRS1.train.neg_15807		-
CLIPSEQ_SFRS1.train.negatives	chr1	16162151	16162187	CLIPSEQ_SFRS1.train.neg_357		-
CLIPSEQ_SFRS1.train.negatives	chr8	22853399	22853431	CLIPSEQ_SFRS1.train.neg_16852		+
CLIPSEQ_SFRS1.train.negatives	chr22	31856186	31856223	CLIPSEQ_SFRS1.train.neg_12765		-
CLIPSEQ_SFRS1.train.negatives	chr5	37210070	37210132	CLIPSEQ_SFRS1.train.neg_14616		+
CLIPSEQ_SFRS1.train.negatives	chr9	5767547	5767616	CLIPSEQ_SFRS1.train.neg_17917		-
CLIPSEQ_SFRS1.train.negatives	chr8	90255763	90255806	CLIPSEQ_SFRS1.train.neg_17381		-
CLIPSEQ_SFRS1.train.negatives	chr5	70417085	70417113	CLIPSEQ_SFRS1.train.neg_15020		-
CLIPSEQ_SFRS1.train.negatives	chr6	46629641	46629671	CLIPSEQ_SFRS1.train.neg_15463		+
CLIPSEQ_SFRS1.train.positives	chr7	26237241	26237276	24380		-
CLIPSEQ_SFRS1.train.positives	chr11	3023781	3023827	15404		-
CLIPSEQ_SFRS1.train.positives	chr10	112362593	112362637	1993		+
CLIPSEQ_SFRS1.train.positives	chr5	68491544	68491579	9874		+
CLIPSEQ_SFRS1.train.positives	chr6	31631955	31632013	23783		-
CLIPSEQ_SFRS1.train.positives	chr15	66672135	66672182	17511		-
CLIPSEQ_SFRS1.train.positives	chr17	74053537	74053579	19324		-
CLIPSEQ_SFRS1.train.positives	chr17	29335270	29335307	18812		-
CLIPSEQ_SFRS1.train.positives	chr6	143771765	143771806	24149		-
CLIPSEQ_SFRS1.train.positives	chr6	33403349	33403391	10658		+
CLIPSEQ_SFRS1.train.positives	chr3	10183517	10183558	8616		+
CLIPSEQ_SFRS1.train.positives	chr3	121213198	121213242	8969		+
CLIPSEQ_SFRS1.train.positives	chr12	120804255	120804301	16493		-
CLIPSEQ_SFRS1.train.positives	chr19	10599877	10599921	19894		-
CLIPSEQ_SFRS1.train.positives	chr20	34637820	34637871	21299		-
CLIPSEQ_SFRS1.train.positives	chr16	11931881	11931925	18001		-
CLIPSEQ_SFRS1.train.positives	chr15	69113036	69113064	17541		-
CLIPSEQ_SFRS1.train.positives	chr3	121414308	121414361	22314		-
CLIPSEQ_SFRS1.train.positives	chr9	21971141	21971204	25389		-
CLIPSEQ_SFRS1.train.positives	chr6	170103912	170103955	11027		+
CLIPSEQ_SFRS1.train.positives	chr3	186640416	186640455	22508		-
CLIPSEQ_SFRS1.train.positives	chr7	102109344	102109386	11562		+
CLIPSEQ_SFRS1.train.positives	chr17	7217676	7217722	18630		-
CLIPSEQ_SFRS1.train.positives	chr20	62275111	62275143	21448		-
CLIPSEQ_SFRS1.train.positives	chr7	99661911	99661931	24711		-
CLIPSEQ_SFRS1.train.positives	chr3	136455365	136455409	22372		-
CLIPSEQ_SFRS1.train.positives	chr4	99273631	99273666	9543		+
CLIPSEQ_SFRS1.train.positives	chrX	64957078	64957137	12804		+
CLIPSEQ_SFRS1.train.positives	chr3	42681090	42681137	8739		+
CLIPSEQ_SFRS1.train.positives	chr3	160134104	160134155	9085		+
CLIPSEQ_SFRS1.train.positives	chr11	77348770	77348809	15779		-
CLIPSEQ_SFRS1.train.positives	chr15	34786751	34786815	3973		+
CLIPSEQ_SFRS1.train.positives	chr9	131851314	131851341	12442		+
CLIPSEQ_SFRS1.train.positives	chr14	20781631	20781663	16882		-
CLIPSEQ_SFRS1.train.positives	chr1	166717325	166717358	1215		+
CLIPSEQ_SFRS1.train.positives	chr2	26179213	26179252	20502		-
CLIPSEQ_SFRS1.train.positives	chr1	90473262	90473309	626		+
CLIPSEQ_SFRS1.train.positives	chr15	43888612	43888652	4025		+
CLIPSEQ_SFRS1.train.positives	chr1	220236087	220236143	14610		-
CLIPSEQ_SFRS1.train.positives	chr15	75673957	75674004	17616		-
CLIPSEQ_SFRS1.train.positives	chr1	11168285	11168328	13338		-
CLIPSEQ_SFRS1.train.positives	chr14	64906951	64906990	3657		+
CLIPSEQ_SFRS1.train.positives	chr1	52507217	52507251	13711		-
CLIPSEQ_SFRS1.train.positives	chr15	45492574	45492611	17417		-
CLIPSEQ_SFRS1.train.positives	chr21	28217593	28217624	21484		-
CLIPSEQ_SFRS1.train.positives	chr16	69971535	69971555	4916		+
CLIPSEQ_SFRS1.train.positives	chr15	28627539	28627574	3907		+
CLIPSEQ_SFRS1.train.positives	chr19	53357529	53357569	20381		-
CLIPSEQ_SFRS1.train.positives	chr8	81213151	81213193	11931		+
CLIPSEQ_SFRS1.train.positives	chr18	68097787	68097818	5981		+
CLIPSEQ_SFRS1.train.positives	chr17	55184483	55184529	5667		+
CLIPSEQ_SFRS1.train.positives	chr1	1670838	1670898	13268		-
CLIPSEQ_SFRS1.train.positives	chr13	99134518	99134544	16821		-
CLIPSEQ_SFRS1.train.positives	chr3	122128623	122128666	8976		+
CLIPSEQ_SFRS1.train.positives	chr16	12027374	12027411	18011		-
CLIPSEQ_SFRS1.train.positives	chr12	46322285	46322326	16115		-
CLIPSEQ_SFRS1.train.positives	chr11	65766050	65766113	15708		-
CLIPSEQ_SFRS1.train.positives	chr6	96047780	96047813	10829		+
CLIPSEQ_SFRS1.train.positives	chr1	160001709	160001750	14385		-
CLIPSEQ_SFRS1.train.positives	chr1	41477686	41477746	415		+
CLIPSEQ_SFRS1.train.positives	chr9	140137171	140137241	12581		+
CLIPSEQ_SFRS1.train.positives	chr1	148202085	148202115	14041		-
CLIPSEQ_SFRS1.train.positives	chr12	42711654	42711690	16105		-
CLIPSEQ_SFRS1.train.positives	chr10	28194041	28194074	1631		+
CLIPSEQ_SFRS1.train.positives	chr13	44543762	44543803	3363		+
CLIPSEQ_SFRS1.train.positives	chr6	133318919	133318949	24113		-
CLIPSEQ_SFRS1.train.positives	chr2	96628101	96628131	20742		-
CLIPSEQ_SFRS1.train.positives	chr16	21466994	21467034	18093		-
CLIPSEQ_SFRS1.train.positives	chr13	111591099	111591134	3478		+
CLIPSEQ_SFRS1.train.positives	chr16	56481753	56481797	18350		-
CLIPSEQ_SFRS1.train.positives	chr6	149915332	149915364	10929		+
CLIPSEQ_SFRS1.train.positives	chr16	2807781	2807805	4473		+
CLIPSEQ_SFRS1.train.positives	chr2	96953206	96953241	20754		-
CLIPSEQ_SFRS1.train.positives	chr5	52942166	52942229	9824		+
CLIPSEQ_SFRS1.train.positives	chr8	11616649	11616711	11806		+
CLIPSEQ_SFRS1.train.positives	chr1	71544187	71544231	13793		-
CLIPSEQ_SFRS1.train.positives	chr6	91288805	91288844	23989		-
CLIPSEQ_SFRS1.train.positives	chr15	52043878	52043909	4068		+
CLIPSEQ_SFRS1.train.positives	chr2	234775851	234775908	21139		-
CLIPSEQ_SFRS1.train.positives	chr2	212251608	212251659	21078		-
CLIPSEQ_SFRS1.train.positives	chr12	93881342	93881374	3025		+
CLIPSEQ_SFRS1.train.positives	chr15	63245679	63245721	4101		+
CLIPSEQ_SFRS1.train.positives	chr9	114886591	114886660	25633		-
CLIPSEQ_SFRS1.train.positives	chr12	68429847	68429879	2986		+
CLIPSEQ_SFRS1.train.positives	chr20	58831489	58831531	8064		+
CLIPSEQ_SFRS1.train.positives	chr1	116400233	116400292	13932		-
CLIPSEQ_SFRS1.train.positives	chr22	39257704	39257761	21822		-
CLIPSEQ_SFRS1.train.positives	chr17	74714807	74714861	19349		-
CLIPSEQ_SFRS1.train.positives	chr10	43292145	43292207	1668		+
CLIPSEQ_SFRS1.train.positives	chr16	1399895	1399940	17867		-
CLIPSEQ_SFRS1.train.positives	chr4	153848973	153849010	9644		+
CLIPSEQ_SFRS1.train.positives	chrX	16888304	16888334	25845		-
CLIPSEQ_SFRS1.train.positives	chr15	78454575	78454597	4195		+
CLIPSEQ_SFRS1.train.positives	chr19	47991415	47991448	20237		-
CLIPSEQ_SFRS1.train.positives	chr19	12246640	12246670	19918		-
CLIPSEQ_SFRS1.train.positives	chr21	45106797	45106816	8204		+
CLIPSEQ_SFRS1.train.positives	chr9	138378544	138378588	12536		+
CLIPSEQ_SFRS1.train.positives	chr11	118279858	118279895	2535		+
CLIPSEQ_SFRS1.train.positives	chr19	54466441	54466503	6891		+
CLIPSEQ_SFRS1.train.positives	chr1	31439480	31439535	13529		-
CLIPSEQ_SFRS1.train.positives	chr9	133501783	133501845	12460		+
CLIPSEQ_SFRS1.train.positives	chr22	36633117	36633159	21763		-
CLIPSEQ_SFRS1.train.positives	chr19	2901126	2901167	6064		+
CLIPSEQ_SFRS1.train.positives	chr16	837426	837466	17863		-
CLIPSEQ_SFRS1.train.positives	chr17	61843445	61843475	19214		-
CLIPSEQ_SFRS1.train.positives	chr1	121111180	121111226	784		+
CLIPSEQ_SFRS1.train.positives	chr11	27523363	27523407	15506		-
CLIPSEQ_SFRS1.train.positives	chr1	148015638	148015682	14037		-
CLIPSEQ_SFRS1.train.positives	chr1	1164066	1164114	13209		-
CLIPSEQ_SFRS1.train.positives	chr21	37388589	37388619	21533		-
CLIPSEQ_SFRS1.train.positives	chr5	14213268	14213307	9742		+
CLIPSEQ_SFRS1.train.positives	chr2	36825209	36825254	20536		-
CLIPSEQ_SFRS1.train.positives	chr16	30456476	30456507	18267		-
CLIPSEQ_SFRS1.train.positives	chr11	47212734	47212770	15552		-
CLIPSEQ_SFRS1.train.positives	chr1	33282902	33282950	13559		-
CLIPSEQ_SFRS1.train.positives	chr8	133821763	133821805	12001		+
CLIPSEQ_SFRS1.train.positives	chr4	113092449	113092488	9573		+
CLIPSEQ_SFRS1.train.positives	chr1	23405623	23405664	186		+
CLIPSEQ_SFRS1.train.positives	chr7	99170039	99170074	11504		+
CLIPSEQ_SFRS1.train.positives	chr17	33893646	33893676	5390		+
CLIPSEQ_SFRS1.train.positives	chr6	26184079	26184135	10449		+
CLIPSEQ_SFRS1.train.positives	chr19	6418767	6418833	19822		-
CLIPSEQ_SFRS1.train.positives	chr20	62219057	62219106	21444		-
CLIPSEQ_SFRS1.train.positives	chr3	108355472	108355523	8940		+
CLIPSEQ_SFRS1.train.positives	chr1	243251019	243251060	14771		-
CLIPSEQ_SFRS1.train.positives	chr22	41652053	41652083	21863		-
CLIPSEQ_SFRS1.train.positives	chr17	44407755	44407793	19033		-
CLIPSEQ_SFRS1.train.positives	chr13	21535934	21536001	3289		+
CLIPSEQ_SFRS1.train.positives	chr12	123848942	123848978	3207		+
CLIPSEQ_SFRS1.train.positives	chr5	289535	289550	23005		-
CLIPSEQ_SFRS1.train.positives	chr2	122122719	122122773	20874		-
CLIPSEQ_SFRS1.train.positives	chr19	10781835	10781879	6200		+
CLIPSEQ_SFRS1.train.positives	chr12	94702570	94702616	16366		-
CLIPSEQ_SFRS1.train.positives	chr9	34249389	34249423	12124		+
CLIPSEQ_SFRS1.train.positives	chr14	55765783	55765817	3608		+
CLIPSEQ_SFRS1.train.positives	chr17	20903398	20903431	18751		-
CLIPSEQ_SFRS1.train.positives	chr18	19710621	19710667	19546		-
CLIPSEQ_SFRS1.train.positives	chr19	10822895	10822940	6217		+
CLIPSEQ_SFRS1.train.positives	chrX	91931663	91931718	26161		-
CLIPSEQ_SFRS1.train.positives	chr12	112740136	112740168	16439		-
CLIPSEQ_SFRS1.train.positives	chr11	67705938	67705970	15737		-
CLIPSEQ_SFRS1.train.positives	chr1	212182514	212182544	14584		-
CLIPSEQ_SFRS1.train.positives	chr12	63359121	63359187	2970		+
CLIPSEQ_SFRS1.train.positives	chr2	54028884	54028916	7132		+
CLIPSEQ_SFRS1.train.positives	chr19	58152707	58152730	6957		+
CLIPSEQ_SFRS1.train.positives	chr11	95546205	95546246	2501		+
CLIPSEQ_SFRS1.train.positives	chrX	71495464	71495499	26083		-
CLIPSEQ_SFRS1.train.positives	chr19	49950785	49950825	20257		-
CLIPSEQ_SFRS1.train.positives	chr1	16243279	16243324	131		+
CLIPSEQ_SFRS1.train.positives	chr17	46023224	46023278	5593		+
CLIPSEQ_SFRS1.train.positives	chr9	32633905	32633942	25400		-
CLIPSEQ_SFRS1.train.positives	chr14	61201565	61201604	3649		+
CLIPSEQ_SFRS1.train.positives	chr19	593995	594048	5996		+
CLIPSEQ_SFRS1.train.positives	chr4	24541828	24541870	22680		-
CLIPSEQ_SFRS1.train.positives	chr8	96416069	96416122	11964		+
CLIPSEQ_SFRS1.train.positives	chr17	5338197	5338244	18615		-
CLIPSEQ_SFRS1.train.positives	chr2	108715765	108715803	7371		+
CLIPSEQ_SFRS1.train.positives	chr1	24969776	24969814	201		+
CLIPSEQ_SFRS1.train.positives	chrX	84510463	84510516	12892		+
CLIPSEQ_SFRS1.train.positives	chr11	57099711	57099754	15577		-
CLIPSEQ_SFRS1.train.positives	chrX	16870182	16870227	25842		-
CLIPSEQ_SFRS1.train.positives	chr15	66671719	66671751	17510		-
CLIPSEQ_SFRS1.train.positives	chr2	71360588	71360637	7198		+
CLIPSEQ_SFRS1.train.positives	chr19	12923967	12924014	6263		+
CLIPSEQ_SFRS1.train.positives	chr18	47807	47836	19478		-
CLIPSEQ_SFRS1.train.positives	chr1	31408376	31408410	13528		-
CLIPSEQ_SFRS1.train.positives	chrX	54048705	54048761	26038		-
CLIPSEQ_SFRS1.train.positives	chr11	118919531	118919575	15874		-
CLIPSEQ_SFRS1.train.positives	chr19	40741216	40741257	20168		-
CLIPSEQ_SFRS1.train.positives	chr12	122812692	122812709	16526		-
CLIPSEQ_SFRS1.train.positives	chr8	38275436	38275496	25056		-
CLIPSEQ_SFRS1.train.positives	chr15	74485145	74485165	17595		-
CLIPSEQ_SFRS1.train.positives	chr12	132414678	132414724	3247		+
CLIPSEQ_SFRS1.train.positives	chr1	12010535	12010573	107		+
CLIPSEQ_SFRS1.train.positives	chr15	95399325	95399377	4335		+
CLIPSEQ_SFRS1.train.positives	chr16	15814816	15814864	18035		-
CLIPSEQ_SFRS1.train.positives	chr4	88813162	88813192	9525		+
CLIPSEQ_SFRS1.train.positives	chr7	102284260	102284293	24771		-
CLIPSEQ_SFRS1.train.positives	chr17	48784908	48784941	19121		-
CLIPSEQ_SFRS1.train.positives	chr1	27426908	27426947	13498		-
CLIPSEQ_SFRS1.train.positives	chr1	117532682	117532729	757		+
CLIPSEQ_SFRS1.train.positives	chr1	86173496	86173542	13830		-
CLIPSEQ_SFRS1.train.positives	chr4	9497464	9497510	9358		+
CLIPSEQ_SFRS1.train.positives	chr16	77926662	77926693	4960		+
CLIPSEQ_SFRS1.train.positives	chr17	7761717	7761754	5172		+
CLIPSEQ_SFRS1.train.positives	chr1	91358549	91358605	13839		-
CLIPSEQ_SFRS1.train.positives	chr8	145138300	145138347	12020		+
CLIPSEQ_SFRS1.train.positives	chr22	42910295	42910310	21889		-
CLIPSEQ_SFRS1.train.positives	chr3	15288922	15288965	8643		+
CLIPSEQ_SFRS1.train.positives	chr1	25554610	25554675	13481		-
CLIPSEQ_SFRS1.train.positives	chr1	144827045	144827078	919		+
CLIPSEQ_SFRS1.train.positives	chr1	149099813	149099836	14162		-
CLIPSEQ_SFRS1.train.positives	chr5	81305594	81305636	23245		-
CLIPSEQ_SFRS1.train.positives	chr19	45490656	45490681	6660		+
CLIPSEQ_SFRS1.train.positives	chr20	57019131	57019161	8047		+
CLIPSEQ_SFRS1.train.positives	chr11	73472048	73472088	15760		-
CLIPSEQ_SFRS1.train.positives	chr15	65851035	65851065	4118		+
CLIPSEQ_SFRS1.train.positives	chr17	27050588	27050607	5344		+
CLIPSEQ_SFRS1.train.positives	chr1	154184793	154184838	14267		-
CLIPSEQ_SFRS1.train.positives	chr21	46193471	46193518	21595		-
CLIPSEQ_SFRS1.train.positives	chr1	153800732	153800777	14251		-
CLIPSEQ_SFRS1.train.positives	chr2	99718757	99718816	7329		+
CLIPSEQ_SFRS1.train.positives	chr16	29828068	29828133	4720		+
CLIPSEQ_SFRS1.train.positives	chr1	150129197	150129209	1052		+
CLIPSEQ_SFRS1.train.positives	chr6	43648832	43648857	23866		-
CLIPSEQ_SFRS1.train.positives	chr12	6672777	6672831	15948		-
CLIPSEQ_SFRS1.train.positives	chr3	15093829	15093864	21984		-
CLIPSEQ_SFRS1.train.positives	chr3	178978471	178978518	22472		-
CLIPSEQ_SFRS1.train.positives	chr17	48452942	48452981	5626		+
CLIPSEQ_SFRS1.train.positives	chr1	96913586	96913657	672		+
CLIPSEQ_SFRS1.train.positives	chr3	100119480	100119523	22262		-
CLIPSEQ_SFRS1.train.positives	chr17	57290089	57290123	5679		+
CLIPSEQ_SFRS1.train.positives	chrX	100110244	100110268	26181		-
CLIPSEQ_SFRS1.train.positives	chr15	90986636	90986670	4311		+
CLIPSEQ_SFRS1.train.positives	chr8	82720080	82720124	11944		+
CLIPSEQ_SFRS1.train.positives	chr19	22575136	22575181	20077		-
CLIPSEQ_SFRS1.train.positives	chr1	148010998	148011059	14030		-
CLIPSEQ_SFRS1.train.positives	chrX	41201747	41201787	12692		+
CLIPSEQ_SFRS1.train.positives	chr16	21863127	21863181	18102		-
CLIPSEQ_SFRS1.train.positives	chr22	21022428	21022459	21653		-
CLIPSEQ_SFRS1.train.positives	chr3	169201433	169201499	22452		-
CLIPSEQ_SFRS1.train.positives	chr5	1576658	1576685	23019		-
CLIPSEQ_SFRS1.train.positives	chr10	120801585	120801653	15295		-
CLIPSEQ_SFRS1.train.positives	chr22	20786300	20786344	21652		-
CLIPSEQ_SFRS1.train.positives	chr10	75101281	75101312	15082		-
CLIPSEQ_SFRS1.train.positives	chr3	160130124	160130170	9083		+
CLIPSEQ_SFRS1.train.positives	chr7	64388892	64388929	11294		+
CLIPSEQ_SFRS1.train.positives	chr1	154917577	154917593	14285		-
CLIPSEQ_SFRS1.train.positives	chr17	53038616	53038649	19145		-
CLIPSEQ_SFRS1.train.positives	chr2	62373883	62373913	7163		+
CLIPSEQ_SFRS1.train.positives	chr5	140905640	140905705	23443		-
CLIPSEQ_SFRS1.train.positives	chr1	148258308	148258338	14052		-
CLIPSEQ_SFRS1.train.positives	chr12	56811700	56811751	16245		-
CLIPSEQ_SFRS1.train.positives	chr11	63997654	63997674	2262		+
CLIPSEQ_SFRS1.train.positives	chr16	16410584	16410630	4582		+
CLIPSEQ_SFRS1.train.positives	chr19	13054531	13054601	6277		+
CLIPSEQ_SFRS1.train.positives	chr19	52627203	52627262	20371		-
CLIPSEQ_SFRS1.train.positives	chr22	24037591	24037627	21679		-
CLIPSEQ_SFRS1.train.positives	chr17	76799558	76799589	19358		-
CLIPSEQ_SFRS1.train.positives	chr16	74501724	74501746	18448		-
CLIPSEQ_SFRS1.train.positives	chr2	152315370	152315410	7515		+
CLIPSEQ_SFRS1.train.positives	chrX	73046891	73046921	26094		-
CLIPSEQ_SFRS1.train.positives	chr17	78321200	78321246	5830		+
CLIPSEQ_SFRS1.train.positives	chr17	40342681	40342728	18942		-
CLIPSEQ_SFRS1.train.positives	chr2	162227762	162227812	7540		+
CLIPSEQ_SFRS1.train.positives	chr4	979245	979284	22594		-
CLIPSEQ_SFRS1.train.positives	chr17	27207745	27207800	18785		-
CLIPSEQ_SFRS1.train.positives	chr2	29397354	29397402	7079		+
CLIPSEQ_SFRS1.train.positives	chr6	31600206	31600253	10572		+
CLIPSEQ_SFRS1.train.positives	chr7	2875467	2875502	11060		+
CLIPSEQ_SFRS1.train.positives	chr10	88649839	88649879	1852		+
CLIPSEQ_SFRS1.train.positives	chr1	161127989	161128001	1179		+
CLIPSEQ_SFRS1.train.positives	chr5	79655435	79655476	23208		-
CLIPSEQ_SFRS1.train.positives	chr5	25190076	25190127	23059		-
CLIPSEQ_SFRS1.train.positives	chr6	25273732	25273772	23683		-
CLIPSEQ_SFRS1.train.positives	chr14	74004419	74004461	3697		+
CLIPSEQ_SFRS1.train.positives	chr16	89977595	89977638	5035		+
CLIPSEQ_SFRS1.train.positives	chr1	147579215	147579281	14006		-
CLIPSEQ_SFRS1.train.positives	chr6	114178978	114179013	10859		+
CLIPSEQ_SFRS1.train.positives	chr3	10346820	10346840	21963		-
CLIPSEQ_SFRS1.train.positives	chr18	74073474	74073505	19626		-
CLIPSEQ_SFRS1.train.positives	chr6	3978457	3978491	10361		+
CLIPSEQ_SFRS1.train.positives	chr1	211381110	211381180	1390		+
CLIPSEQ_SFRS1.train.positives	chr18	77748499	77748544	19630		-
CLIPSEQ_SFRS1.train.positives	chr12	125397570	125397613	16570		-
CLIPSEQ_SFRS1.train.positives	chr19	50060156	50060188	20262		-
CLIPSEQ_SFRS1.train.positives	chr13	31719760	31719795	16672		-
CLIPSEQ_SFRS1.train.positives	chr16	16372587	16372617	4581		+
CLIPSEQ_SFRS1.train.positives	chrX	54569649	54569689	12783		+
CLIPSEQ_SFRS1.train.positives	chr7	72520676	72520724	11353		+
CLIPSEQ_SFRS1.train.positives	chr5	14877880	14877913	23050		-
CLIPSEQ_SFRS1.train.positives	chr7	99129063	99129108	11502		+
CLIPSEQ_SFRS1.train.positives	chr19	1817588	1817618	19673		-
CLIPSEQ_SFRS1.train.positives	chr22	46465696	46465737	21922		-
CLIPSEQ_SFRS1.train.positives	chr5	126168421	126168485	10068		+
CLIPSEQ_SFRS1.train.positives	chr12	46778351	46778390	2818		+
CLIPSEQ_SFRS1.train.positives	chr1	151031954	151031981	14223		-
CLIPSEQ_SFRS1.train.positives	chr8	18241289	18241332	24993		-
CLIPSEQ_SFRS1.train.positives	chr9	70434189	70434245	25509		-
CLIPSEQ_SFRS1.train.positives	chr1	228584691	228584721	14707		-
CLIPSEQ_SFRS1.train.positives	chr17	47599065	47599082	19099		-
CLIPSEQ_SFRS1.train.positives	chr10	97892347	97892381	1893		+
CLIPSEQ_SFRS1.train.positives	chr10	93976276	93976340	1872		+
CLIPSEQ_SFRS1.train.positives	chr11	62623336	62623354	15658		-
CLIPSEQ_SFRS1.train.positives	chr1	146650619	146650664	984		+
CLIPSEQ_SFRS1.train.positives	chr5	43667189	43667255	23116		-
CLIPSEQ_SFRS1.train.positives	chr2	210046607	210046660	7677		+
CLIPSEQ_SFRS1.train.positives	chr9	39239156	39239183	25449		-
CLIPSEQ_SFRS1.train.positives	chr4	88370368	88370406	9524		+
CLIPSEQ_SFRS1.train.positives	chr7	10491557	10491610	11104		+
CLIPSEQ_SFRS1.train.positives	chr2	11448216	11448249	7015		+
CLIPSEQ_SFRS1.train.positives	chr16	30780204	30780248	4778		+
CLIPSEQ_SFRS1.train.positives	chr3	99881146	99881169	8922		+
CLIPSEQ_SFRS1.train.positives	chr22	41735977	41736016	8485		+
CLIPSEQ_SFRS1.train.positives	chr9	86593350	86593367	25540		-
CLIPSEQ_SFRS1.train.positives	chr10	135215030	135215064	2039		+
CLIPSEQ_SFRS1.train.positives	chr15	32894720	32894743	3967		+
CLIPSEQ_SFRS1.train.positives	chrX	100111113	100111148	26185		-
CLIPSEQ_SFRS1.train.positives	chr19	16524240	16524284	6341		+
CLIPSEQ_SFRS1.train.positives	chr14	76331937	76331984	3716		+
CLIPSEQ_SFRS1.train.positives	chr1	145321229	145321287	942		+
CLIPSEQ_SFRS1.train.positives	chr7	102283530	102283577	24770		-
CLIPSEQ_SFRS1.train.positives	chr3	24352924	24352963	22008		-
CLIPSEQ_SFRS1.train.positives	chr6	154897598	154897633	10955		+
CLIPSEQ_SFRS1.train.positives	chrX	133594194	133594245	13004		+
CLIPSEQ_SFRS1.train.positives	chr10	88769320	88769358	1856		+
CLIPSEQ_SFRS1.train.positives	chr1	148644431	148644461	1006		+
CLIPSEQ_SFRS1.train.positives	chr9	69847005	69847019	12174		+
CLIPSEQ_SFRS1.train.positives	chr1	219786386	219786430	14606		-
CLIPSEQ_SFRS1.train.positives	chr1	19582504	19582538	154		+
CLIPSEQ_SFRS1.train.positives	chr19	4175877	4175916	19765		-
CLIPSEQ_SFRS1.train.positives	chr7	99756276	99756325	24728		-
CLIPSEQ_SFRS1.train.positives	chr11	93471438	93471475	15809		-
CLIPSEQ_SFRS1.train.positives	chr17	45905881	45905935	19062		-
CLIPSEQ_SFRS1.train.positives	chr1	36205045	36205100	13588		-
CLIPSEQ_SFRS1.train.positives	chr1	91490316	91490369	633		+
CLIPSEQ_SFRS1.train.positives	chr12	113623110	113623153	16452		-
CLIPSEQ_SFRS1.train.positives	chr2	74441319	74441354	7223		+
CLIPSEQ_SFRS1.train.positives	chr1	161200202	161200271	1183		+
CLIPSEQ_SFRS1.train.positives	chr9	34611264	34611308	25413		-
CLIPSEQ_SFRS1.train.positives	chr1	148260038	148260070	14056		-
CLIPSEQ_SFRS1.train.positives	chr17	46678774	46678814	19075		-
CLIPSEQ_SFRS1.train.positives	chr6	170107959	170107989	24229		-
CLIPSEQ_SFRS1.train.positives	chr3	57516199	57516272	22186		-
CLIPSEQ_SFRS1.train.positives	chr3	56605224	56605277	8842		+
CLIPSEQ_SFRS1.train.positives	chr6	26200056	26200105	10452		+
CLIPSEQ_SFRS1.train.positives	chr1	154528341	154528385	14276		-
CLIPSEQ_SFRS1.train.positives	chr1	23395118	23395166	183		+
CLIPSEQ_SFRS1.train.positives	chr2	96967334	96967390	20768		-
CLIPSEQ_SFRS1.train.positives	chr5	7878227	7878267	9734		+
CLIPSEQ_SFRS1.train.positives	chr3	113569383	113569423	22293		-
CLIPSEQ_SFRS1.train.positives	chr1	22649635	22649692	13446		-
CLIPSEQ_SFRS1.train.positives	chr6	134618515	134618546	24114		-
CLIPSEQ_SFRS1.train.positives	chr20	39788759	39788792	7969		+
CLIPSEQ_SFRS1.train.positives	chr2	71650016	71650054	7203		+
CLIPSEQ_SFRS1.train.positives	chr9	22012174	22012216	12099		+
CLIPSEQ_SFRS1.train.positives	chr13	21668736	21668769	16638		-
CLIPSEQ_SFRS1.train.positives	chr19	56160644	56160675	6926		+
CLIPSEQ_SFRS1.train.positives	chr1	201489180	201489211	1323		+
CLIPSEQ_SFRS1.train.positives	chrX	101914941	101914983	12906		+
CLIPSEQ_SFRS1.train.positives	chr14	95267305	95267355	17161		-
CLIPSEQ_SFRS1.train.positives	chr1	155887292	155887335	14310		-
CLIPSEQ_SFRS1.train.positives	chr16	354385	354426	17846		-
CLIPSEQ_SFRS1.train.positives	chr17	8285510	8285541	18658		-
CLIPSEQ_SFRS1.train.positives	chr11	8615424	8615464	15442		-
CLIPSEQ_SFRS1.train.positives	chr15	64885182	64885225	4112		+
CLIPSEQ_SFRS1.train.positives	chr12	110385258	110385296	16416		-
CLIPSEQ_SFRS1.train.positives	chr14	51219282	51219327	16991		-
CLIPSEQ_SFRS1.train.positives	chr12	104324938	104324981	3053		+
CLIPSEQ_SFRS1.train.positives	chr12	4208606	4208660	2624		+
CLIPSEQ_SFRS1.train.positives	chr10	112344009	112344046	1987		+
CLIPSEQ_SFRS1.train.positives	chr11	76670020	76670064	2463		+
CLIPSEQ_SFRS1.train.positives	chr20	62203234	62203255	21442		-
CLIPSEQ_SFRS1.train.positives	chr6	26189289	26189319	23692		-
CLIPSEQ_SFRS1.train.positives	chr3	122215374	122215417	22326		-
CLIPSEQ_SFRS1.train.positives	chr11	64033413	64033469	2264		+
CLIPSEQ_SFRS1.train.positives	chr5	130500853	130500889	23351		-
CLIPSEQ_SFRS1.train.positives	chr16	2814863	2814893	4475		+
CLIPSEQ_SFRS1.train.positives	chr1	101736470	101736514	13875		-
CLIPSEQ_SFRS1.train.positives	chr4	120315526	120315573	22884		-
CLIPSEQ_SFRS1.train.positives	chr4	119114527	119114569	22876		-
CLIPSEQ_SFRS1.train.positives	chr16	2223374	2223400	4445		+
CLIPSEQ_SFRS1.train.positives	chr14	102814967	102815004	17190		-
CLIPSEQ_SFRS1.train.positives	chr18	12546713	12546755	19522		-
CLIPSEQ_SFRS1.train.positives	chr17	2203473	2203535	18548		-
CLIPSEQ_SFRS1.train.positives	chr6	99850428	99850481	23998		-
CLIPSEQ_SFRS1.train.positives	chr3	197483355	197483416	9239		+
CLIPSEQ_SFRS1.train.positives	chr2	162241979	162242042	7541		+
CLIPSEQ_SFRS1.train.positives	chr19	46973738	46973794	20216		-
CLIPSEQ_SFRS1.train.positives	chr9	117350124	117350193	12350		+
CLIPSEQ_SFRS1.train.positives	chr15	32878274	32878312	3962		+
CLIPSEQ_SFRS1.train.positives	chr16	23491149	23491185	18115		-
CLIPSEQ_SFRS1.train.positives	chr7	56707032	56707066	24503		-
CLIPSEQ_SFRS1.train.positives	chr9	140151321	140151351	12588		+
CLIPSEQ_SFRS1.train.positives	chr16	2660925	2660967	4465		+
CLIPSEQ_SFRS1.train.positives	chr12	123082419	123082458	3193		+
CLIPSEQ_SFRS1.train.positives	chr14	77101898	77101942	17106		-
CLIPSEQ_SFRS1.train.positives	chr8	135649751	135649797	25247		-
CLIPSEQ_SFRS1.train.positives	chr7	139094357	139094399	11681		+
CLIPSEQ_SFRS1.train.positives	chr1	148294100	148294137	14117		-
CLIPSEQ_SFRS1.train.positives	chr1	109825301	109825349	13898		-
CLIPSEQ_SFRS1.train.positives	chr13	111590610	111590672	3477		+
CLIPSEQ_SFRS1.train.positives	chr17	18221425	18221465	5236		+
CLIPSEQ_SFRS1.train.positives	chrX	41307133	41307190	12697		+
CLIPSEQ_SFRS1.train.positives	chr20	49507982	49508040	21390		-
CLIPSEQ_SFRS1.train.positives	chr10	74886330	74886360	1788		+
CLIPSEQ_SFRS1.train.positives	chr12	109125235	109125271	16411		-
CLIPSEQ_SFRS1.train.positives	chr7	12511866	12511920	11111		+
CLIPSEQ_SFRS1.train.positives	chr17	77984499	77984541	19373		-
CLIPSEQ_SFRS1.train.positives	chr7	6027147	6027181	24301		-
CLIPSEQ_SFRS1.train.positives	chr20	35521407	35521438	21309		-
CLIPSEQ_SFRS1.train.positives	chr5	37184904	37184949	23086		-
CLIPSEQ_SFRS1.train.positives	chr5	122682343	122682394	23322		-
CLIPSEQ_SFRS1.train.positives	chr22	44351411	44351456	8519		+
CLIPSEQ_SFRS1.train.positives	chr14	103507829	103507872	3821		+
CLIPSEQ_SFRS1.train.positives	chr18	21736758	21736796	5927		+
CLIPSEQ_SFRS1.train.positives	chr1	16892902	16892939	13373		-
CLIPSEQ_SFRS1.train.positives	chr22	29445286	29445323	8374		+
CLIPSEQ_SFRS1.train.positives	chr12	108958108	108958155	3094		+
CLIPSEQ_SFRS1.train.positives	chr9	140482168	140482215	25822		-
CLIPSEQ_SFRS1.train.positives	chr13	67841433	67841463	16755		-
CLIPSEQ_SFRS1.train.positives	chr22	38453816	38453852	8439		+
CLIPSEQ_SFRS1.train.positives	chr2	110494706	110494753	7395		-
CLIPSEQ_SFRS1.train.positives	chr19	50148294	50148334	6824		+
CLIPSEQ_SFRS1.train.positives	chr12	6649684	6649733	15942		-
CLIPSEQ_SFRS1.train.positives	chr10	30807497	30807527	14900		-
CLIPSEQ_SFRS1.train.positives	chr22	45596096	45596138	21921		-
CLIPSEQ_SFRS1.train.positives	chr16	70076288	70076319	18412		-
CLIPSEQ_SFRS1.train.positives	chr8	145980655	145980700	25314		-
CLIPSEQ_SFRS1.train.positives	chr9	134350113	134350156	12489		+
CLIPSEQ_SFRS1.train.positives	chr21	37603245	37603290	8178		+
CLIPSEQ_SFRS1.train.positives	chr2	178081290	178081320	7582		+
CLIPSEQ_SFRS1.train.positives	chr3	195702575	195702613	22526		-
CLIPSEQ_SFRS1.train.positives	chr12	9589542	9589574	16022		-
CLIPSEQ_SFRS1.train.positives	chr19	12754611	12754652	19924		-
CLIPSEQ_SFRS1.train.positives	chr17	62902279	62902319	5739		+
CLIPSEQ_SFRS1.train.positives	chr19	46352046	46352088	20209		-
CLIPSEQ_SFRS1.train.positives	chr8	101960988	101961023	25214		-
CLIPSEQ_SFRS1.train.positives	chr7	148701182	148701212	24926		-
CLIPSEQ_SFRS1.train.positives	chr5	134705188	134705231	23392		-
CLIPSEQ_SFRS1.train.positives	chr1	160181415	160181452	1171		+
CLIPSEQ_SFRS1.train.positives	chr11	61174961	61175026	15600		-
CLIPSEQ_SFRS1.train.positives	chr19	3783916	3783963	19722		-
CLIPSEQ_SFRS1.train.positives	chr7	55004922	55004961	11224		+
CLIPSEQ_SFRS1.train.positives	chr1	214813602	214813641	1402		+
CLIPSEQ_SFRS1.train.positives	chr1	198918463	198918496	1318		+
CLIPSEQ_SFRS1.train.positives	chr10	96317899	96317939	1887		+
CLIPSEQ_SFRS1.train.positives	chr17	560695	560738	18510		-
CLIPSEQ_SFRS1.train.positives	chr4	13338207	13338240	9368		+
CLIPSEQ_SFRS1.train.positives	chr4	3205764	3205805	9332		+
CLIPSEQ_SFRS1.train.positives	chr3	183899986	183900036	9152		+
CLIPSEQ_SFRS1.train.positives	chr12	76451574	76451624	3008		+
CLIPSEQ_SFRS1.train.positives	chr21	29871653	29871691	21486		-
CLIPSEQ_SFRS1.train.positives	chr1	160641357	160641400	1174		+
CLIPSEQ_SFRS1.train.positives	chr15	75668122	75668169	17615		-
CLIPSEQ_SFRS1.train.positives	chr17	38079294	38079333	18887		-
CLIPSEQ_SFRS1.train.positives	chr4	1902669	1902710	9312		+
CLIPSEQ_SFRS1.train.positives	chr9	131150094	131150123	12401		+
CLIPSEQ_SFRS1.train.positives	chr3	13424248	13424286	21979		-
CLIPSEQ_SFRS1.train.positives	chr14	103806828	103806892	3825		+
CLIPSEQ_SFRS1.train.positives	chr19	21606732	21606778	6440		+
CLIPSEQ_SFRS1.train.positives	chr8	48423778	48423819	25086		-
CLIPSEQ_SFRS1.train.positives	chr17	51834452	51834496	19135		-
CLIPSEQ_SFRS1.train.positives	chr9	6497234	6497267	12061		+
CLIPSEQ_SFRS1.train.positives	chr8	22877386	22877442	11832		+
CLIPSEQ_SFRS1.train.positives	chr17	42824448	42824479	5528		+
CLIPSEQ_SFRS1.train.positives	chrX	152713237	152713303	26331		-
CLIPSEQ_SFRS1.train.positives	chr11	34161002	34161042	2176		+
CLIPSEQ_SFRS1.train.positives	chr9	82320182	82320236	12215		+
CLIPSEQ_SFRS1.train.positives	chr2	107037440	107037476	20813		-
CLIPSEQ_SFRS1.train.positives	chr12	57461890	57461947	16267		-
CLIPSEQ_SFRS1.train.positives	chr16	2815277	2815310	4477		+
CLIPSEQ_SFRS1.train.positives	chr7	72884725	72884764	24577		-
CLIPSEQ_SFRS1.train.positives	chr7	5096964	5097002	11069		+
CLIPSEQ_SFRS1.train.positives	chr3	121507239	121507276	22321		-
CLIPSEQ_SFRS1.train.positives	chr7	127334889	127334943	11605		+
CLIPSEQ_SFRS1.train.positives	chr6	151673085	151673128	10949		+
CLIPSEQ_SFRS1.train.positives	chrX	123094618	123094679	12981		+
CLIPSEQ_SFRS1.train.positives	chr17	76219610	76219649	5824		+
CLIPSEQ_SFRS1.train.positives	chr12	6645882	6645956	2635		+
CLIPSEQ_SFRS1.train.positives	chr2	136528220	136528266	7499		+
CLIPSEQ_SFRS1.train.positives	chr12	121858110	121858137	3175		+
CLIPSEQ_SFRS1.train.positives	chr1	145359129	145359180	963		+
CLIPSEQ_SFRS1.train.positives	chr20	62505028	62505086	8098		+
CLIPSEQ_SFRS1.train.positives	chrX	153281485	153281540	26356		-
CLIPSEQ_SFRS1.train.positives	chr15	43433306	43433342	17400		-
CLIPSEQ_SFRS1.train.positives	chr9	3223857	3223898	25338		-
CLIPSEQ_SFRS1.train.positives	chr4	96375860	96375896	22839		-
CLIPSEQ_SFRS1.train.positives	chr10	3162092	3162164	1570		+
CLIPSEQ_SFRS1.train.positives	chr15	65960280	65960337	17500		-
CLIPSEQ_SFRS1.train.positives	chr2	16010297	16010346	7027		+
CLIPSEQ_SFRS1.train.positives	chr7	63981895	63981940	24522		-
CLIPSEQ_SFRS1.train.positives	chr5	14653029	14653075	23041		-
CLIPSEQ_SFRS1.train.positives	chr3	184429336	184429377	22486		-
CLIPSEQ_SFRS1.train.positives	chr15	71355815	71355851	17556		-
CLIPSEQ_SFRS1.train.positives	chr15	34674204	34674235	17331		-
CLIPSEQ_SFRS1.train.positives	chr15	82970820	82970861	4240		+
CLIPSEQ_SFRS1.train.positives	chr15	97094621	97094653	4341		+
CLIPSEQ_SFRS1.train.positives	chr17	40716487	40716535	5487		+
CLIPSEQ_SFRS1.train.positives	chr6	153323577	153323616	24176		-
CLIPSEQ_SFRS1.train.positives	chr11	74791132	74791163	15773		-
CLIPSEQ_SFRS1.train.positives	chr16	73974891	73974928	18438		-
CLIPSEQ_SFRS1.train.positives	chr19	11152189	11152222	6238		+
CLIPSEQ_SFRS1.train.positives	chr16	2747906	2747922	4467		+
CLIPSEQ_SFRS1.train.positives	chr11	27912268	27912310	15521		-
CLIPSEQ_SFRS1.train.positives	chr7	62916281	62916321	11246		+
CLIPSEQ_SFRS1.train.positives	chr5	168043437	168043478	10253		+
CLIPSEQ_SFRS1.train.positives	chr14	64194167	64194212	17029		-
CLIPSEQ_SFRS1.train.positives	chr5	55240567	55240632	9830		+
CLIPSEQ_SFRS1.train.positives	chr12	125432655	125432685	16583		-
CLIPSEQ_SFRS1.train.positives	chrX	54014215	54014263	26035		-
CLIPSEQ_SFRS1.train.positives	chr1	231253616	231253660	14724		-
CLIPSEQ_SFRS1.train.positives	chr1	33138240	33138286	337		+
CLIPSEQ_SFRS1.train.positives	chr17	31102992	31103028	18832		-
CLIPSEQ_SFRS1.train.positives	chr1	145472186	145472225	969		+
CLIPSEQ_SFRS1.train.positives	chr6	135644306	135644354	24119		-
CLIPSEQ_SFRS1.train.positives	chr15	75932215	75932254	17624		-
CLIPSEQ_SFRS1.train.positives	chr16	67605095	67605150	4897		+
CLIPSEQ_SFRS1.train.positives	chr13	77736047	77736080	16791		-
CLIPSEQ_SFRS1.train.positives	chr1	148256699	148256750	14051		-
```
