## Additional file 4 for "ENNGene: an Easy Neural Network model building tool for Genomics": TAF15.bed

```
PARCLIP_TAF15.train.negatives	chr21	37695684	37695711	PARCLIP_TAF15.train.neg_3998		+
PARCLIP_TAF15.train.negatives	chr11	63617688	63617715	PARCLIP_TAF15.train.neg_610		+
PARCLIP_TAF15.train.negatives	chr15	44105402	44105426	PARCLIP_TAF15.train.neg_1853		-
PARCLIP_TAF15.train.negatives	chr22	29675777	29675806	PARCLIP_TAF15.train.neg_4280		+
PARCLIP_TAF15.train.negatives	chr21	26976452	26976480	PARCLIP_TAF15.train.neg_4074		-
PARCLIP_TAF15.train.negatives	chr17	65344896	65344919	PARCLIP_TAF15.train.neg_2586		-
PARCLIP_TAF15.train.negatives	chr15	31000905	31000927	PARCLIP_TAF15.train.neg_1662		+
PARCLIP_TAF15.train.negatives	chr7	105369899	105369921	PARCLIP_TAF15.train.neg_5956		-
PARCLIP_TAF15.train.negatives	chr16	2308368	2308399	PARCLIP_TAF15.train.neg_2124		-
PARCLIP_TAF15.train.negatives	chr20	54977332	54977357	PARCLIP_TAF15.train.neg_3708		+
PARCLIP_TAF15.train.negatives	chr21	46953865	46953885	PARCLIP_TAF15.train.neg_4209		-
PARCLIP_TAF15.train.negatives	chr5	71457908	71457933	PARCLIP_TAF15.train.neg_5188		+
PARCLIP_TAF15.train.negatives	chr6	82270550	82270575	PARCLIP_TAF15.train.neg_5609		-
PARCLIP_TAF15.train.negatives	chr11	93471017	93471041	PARCLIP_TAF15.train.neg_782		-
PARCLIP_TAF15.train.negatives	chr18	57107790	57107815	PARCLIP_TAF15.train.neg_2910		-
PARCLIP_TAF15.train.negatives	chr22	36908610	36908636	PARCLIP_TAF15.train.neg_4520		-
PARCLIP_TAF15.train.negatives	chr3	132391287	132391312	PARCLIP_TAF15.train.neg_4711		+
PARCLIP_TAF15.train.negatives	chr9	33275826	33275843	PARCLIP_TAF15.train.neg_6466		+
PARCLIP_TAF15.train.negatives	chr6	24784238	24784274	PARCLIP_TAF15.train.neg_5414		+
PARCLIP_TAF15.train.negatives	chr21	37722839	37722860	PARCLIP_TAF15.train.neg_4002		+
PARCLIP_TAF15.train.negatives	chr7	70783416	70783439	PARCLIP_TAF15.train.neg_5744		+
PARCLIP_TAF15.train.negatives	chr5	143549039	143549070	PARCLIP_TAF15.train.neg_5373		-
PARCLIP_TAF15.train.negatives	chrX	106876561	106876586	PARCLIP_TAF15.train.neg_6967		+
PARCLIP_TAF15.train.negatives	chr11	111957292	111957314	PARCLIP_TAF15.train.neg_799		-
PARCLIP_TAF15.train.negatives	chr4	13409101	13409130	PARCLIP_TAF15.train.neg_5025		-
PARCLIP_TAF15.train.negatives	chr21	18942064	18942084	PARCLIP_TAF15.train.neg_3932		+
PARCLIP_TAF15.train.negatives	chr17	78345835	78345858	PARCLIP_TAF15.train.neg_2599		-
PARCLIP_TAF15.train.negatives	chr8	8878637	8878657	PARCLIP_TAF15.train.neg_6149		+
PARCLIP_TAF15.train.negatives	chr5	44815669	44815701	PARCLIP_TAF15.train.neg_5172		+
PARCLIP_TAF15.train.negatives	chrX	74292955	74292984	PARCLIP_TAF15.train.neg_7078		-
PARCLIP_TAF15.train.negatives	chr17	27309326	27309353	PARCLIP_TAF15.train.neg_2502		-
PARCLIP_TAF15.train.negatives	chr13	51510847	51510875	PARCLIP_TAF15.train.neg_1160		+
PARCLIP_TAF15.train.negatives	chr2	112995406	112995431	PARCLIP_TAF15.train.neg_3546		-
PARCLIP_TAF15.train.negatives	chr2	106476708	106476730	PARCLIP_TAF15.train.neg_3429		+
PARCLIP_TAF15.train.negatives	chr18	32915021	32915043	PARCLIP_TAF15.train.neg_2831		-
PARCLIP_TAF15.train.negatives	chr3	188187946	188187967	PARCLIP_TAF15.train.neg_4735		+
PARCLIP_TAF15.train.negatives	chr12	122957507	122957533	PARCLIP_TAF15.train.neg_1073		-
PARCLIP_TAF15.train.negatives	chr14	91939875	91939900	PARCLIP_TAF15.train.neg_1619		-
PARCLIP_TAF15.train.negatives	chr14	93775690	93775710	PARCLIP_TAF15.train.neg_1634		-
PARCLIP_TAF15.train.negatives	chr18	44617339	44617359	PARCLIP_TAF15.train.neg_2862		-
PARCLIP_TAF15.train.negatives	chr5	79945320	79945356	PARCLIP_TAF15.train.neg_5326		-
PARCLIP_TAF15.train.negatives	chr5	126889232	126889255	PARCLIP_TAF15.train.neg_5231		+
PARCLIP_TAF15.train.negatives	chr20	18494096	18494117	PARCLIP_TAF15.train.neg_3610		+
PARCLIP_TAF15.train.negatives	chr7	90895831	90895863	PARCLIP_TAF15.train.neg_5769		+
PARCLIP_TAF15.train.negatives	chr21	38742878	38742904	PARCLIP_TAF15.train.neg_4017		+
PARCLIP_TAF15.train.negatives	chr8	28915857	28915880	PARCLIP_TAF15.train.neg_6214		+
PARCLIP_TAF15.train.negatives	chr1	174983555	174983577	PARCLIP_TAF15.train.neg_218		-
PARCLIP_TAF15.train.negatives	chr8	72161428	72161453	PARCLIP_TAF15.train.neg_6386		-
PARCLIP_TAF15.train.negatives	chr13	48816289	48816318	PARCLIP_TAF15.train.neg_1144		+
PARCLIP_TAF15.train.negatives	chr6	85465579	85465600	PARCLIP_TAF15.train.neg_5617		-
PARCLIP_TAF15.train.negatives	chr11	117025797	117025820	PARCLIP_TAF15.train.neg_661		+
PARCLIP_TAF15.train.negatives	chr11	18378130	18378150	PARCLIP_TAF15.train.neg_560		+
PARCLIP_TAF15.train.negatives	chr14	55800320	55800345	PARCLIP_TAF15.train.neg_1411		+
PARCLIP_TAF15.train.negatives	chr13	113965956	113965976	PARCLIP_TAF15.train.neg_1223		+
PARCLIP_TAF15.train.negatives	chr17	19951053	19951073	PARCLIP_TAF15.train.neg_2325		+
PARCLIP_TAF15.train.negatives	chr19	35168324	35168350	PARCLIP_TAF15.train.neg_3222		-
PARCLIP_TAF15.train.negatives	chr16	5417057	5417086	PARCLIP_TAF15.train.neg_1977		+
PARCLIP_TAF15.train.negatives	chr2	25044614	25044645	PARCLIP_TAF15.train.neg_3367		+
PARCLIP_TAF15.train.negatives	chr8	30881494	30881515	PARCLIP_TAF15.train.neg_6344		-
PARCLIP_TAF15.train.negatives	chr19	34665679	34665699	PARCLIP_TAF15.train.neg_3040		+
PARCLIP_TAF15.train.negatives	chrX	118723521	118723546	PARCLIP_TAF15.train.neg_7110		-
PARCLIP_TAF15.train.negatives	chr20	35387701	35387729	PARCLIP_TAF15.train.neg_3808		-
PARCLIP_TAF15.train.negatives	chr20	62669211	62669235	PARCLIP_TAF15.train.neg_3735		+
PARCLIP_TAF15.train.negatives	chr4	57774371	57774396	PARCLIP_TAF15.train.neg_4925		+
PARCLIP_TAF15.train.negatives	chr18	781011	781043	PARCLIP_TAF15.train.neg_2792		-
PARCLIP_TAF15.train.negatives	chrM	13100	13122	PARCLIP_TAF15.train.neg_6828		+
PARCLIP_TAF15.train.negatives	chr11	32119227	32119255	PARCLIP_TAF15.train.neg_574		+
PARCLIP_TAF15.train.negatives	chr12	107354772	107354791	PARCLIP_TAF15.train.neg_930		+
PARCLIP_TAF15.train.negatives	chr9	117359857	117359879	PARCLIP_TAF15.train.neg_6542		+
PARCLIP_TAF15.train.negatives	chr12	51381061	51381083	PARCLIP_TAF15.train.neg_1012		-
PARCLIP_TAF15.train.negatives	chr17	58018375	58018400	PARCLIP_TAF15.train.neg_2407		+
PARCLIP_TAF15.train.negatives	chr22	42277500	42277524	PARCLIP_TAF15.train.neg_4389		+
PARCLIP_TAF15.train.negatives	chr19	39146736	39146757	PARCLIP_TAF15.train.neg_3082		+
PARCLIP_TAF15.train.negatives	chr3	128895661	128895706	PARCLIP_TAF15.train.neg_4830		-
PARCLIP_TAF15.train.negatives	chrUn_gl000212	126343	126410	PARCLIP_TAF15.train.neg_6845		+
PARCLIP_TAF15.train.negatives	chr14	94555384	94555413	PARCLIP_TAF15.train.neg_1479		+
PARCLIP_TAF15.train.negatives	chr22	21353983	21354014	PARCLIP_TAF15.train.neg_4432		-
PARCLIP_TAF15.train.negatives	chr2	103343303	103343324	PARCLIP_TAF15.train.neg_3540		-
PARCLIP_TAF15.train.negatives	chr16	87475554	87475579	PARCLIP_TAF15.train.neg_2268		-
PARCLIP_TAF15.train.negatives	chr1	16927611	16927635	PARCLIP_TAF15.train.neg_121		-
PARCLIP_TAF15.train.negatives	chrX	106878264	106878285	PARCLIP_TAF15.train.neg_6968		+
PARCLIP_TAF15.train.negatives	chr21	26964266	26964296	PARCLIP_TAF15.train.neg_4072		-
PARCLIP_TAF15.train.negatives	chr4	2909436	2909459	PARCLIP_TAF15.train.neg_4871		+
PARCLIP_TAF15.train.negatives	chr16	452505	452526	PARCLIP_TAF15.train.neg_1957		+
PARCLIP_TAF15.train.negatives	chrX	70506333	70506364	PARCLIP_TAF15.train.neg_6934		+
PARCLIP_TAF15.train.negatives	chr17	8192519	8192543	PARCLIP_TAF15.train.neg_2311		+
PARCLIP_TAF15.train.negatives	chr21	34936963	34936988	PARCLIP_TAF15.train.neg_3979		+
PARCLIP_TAF15.train.negatives	chr15	50753179	50753208	PARCLIP_TAF15.train.neg_1743		+
PARCLIP_TAF15.train.negatives	chr19	39924795	39924822	PARCLIP_TAF15.train.neg_3283		-
PARCLIP_TAF15.train.negatives	chr7_gl000195_random	54595	54622	PARCLIP_TAF15.train.neg_6048		-
PARCLIP_TAF15.train.negatives	chr17	63029402	63029423	PARCLIP_TAF15.train.neg_2584		-
PARCLIP_TAF15.train.negatives	chr8	71200195	71200216	PARCLIP_TAF15.train.neg_6377		-
PARCLIP_TAF15.train.negatives	chr22	38734496	38734520	PARCLIP_TAF15.train.neg_4536		-
PARCLIP_TAF15.train.negatives	chr1	33124364	33124390	PARCLIP_TAF15.train.neg_29		+
PARCLIP_TAF15.train.negatives	chr22	25748319	25748343	PARCLIP_TAF15.train.neg_4470		-
PARCLIP_TAF15.train.negatives	chr21	33032089	33032110	PARCLIP_TAF15.train.neg_3954		+
PARCLIP_TAF15.train.negatives	chr19	44999287	44999307	PARCLIP_TAF15.train.neg_3311		-
PARCLIP_TAF15.train.negatives	chr10	91359777	91359801	PARCLIP_TAF15.train.neg_470		-
PARCLIP_TAF15.train.negatives	chr22	29692429	29692455	PARCLIP_TAF15.train.neg_4283		+
PARCLIP_TAF15.train.negatives	chr13	20318916	20318938	PARCLIP_TAF15.train.neg_1230		-
PARCLIP_TAF15.train.negatives	chr13	42398911	42398935	PARCLIP_TAF15.train.neg_1289		-
PARCLIP_TAF15.train.negatives	chr6	149936346	149936369	PARCLIP_TAF15.train.neg_5673		-
PARCLIP_TAF15.train.negatives	chr14	104104788	104104821	PARCLIP_TAF15.train.neg_1496		+
PARCLIP_TAF15.train.negatives	chr17	30798947	30798974	PARCLIP_TAF15.train.neg_2342		+
PARCLIP_TAF15.train.negatives	chr22	38660519	38660537	PARCLIP_TAF15.train.neg_4535		-
PARCLIP_TAF15.train.negatives	chr12	132413839	132413862	PARCLIP_TAF15.train.neg_940		+
PARCLIP_TAF15.train.negatives	chr9	19071649	19071673	PARCLIP_TAF15.train.neg_6598		-
PARCLIP_TAF15.train.negatives	chr5	170525005	170525029	PARCLIP_TAF15.train.neg_5262		+
PARCLIP_TAF15.train.negatives	chr17	33898027	33898054	PARCLIP_TAF15.train.neg_2344		+
PARCLIP_TAF15.train.negatives	chr8	117849123	117849148	PARCLIP_TAF15.train.neg_6282		+
PARCLIP_TAF15.train.negatives	chr7	87512279	87512300	PARCLIP_TAF15.train.neg_5762		+
PARCLIP_TAF15.train.negatives	chr19	37012251	37012271	PARCLIP_TAF15.train.neg_3239		-
PARCLIP_TAF15.train.negatives	chr20	21364269	21364302	PARCLIP_TAF15.train.neg_3620		+
PARCLIP_TAF15.train.negatives	chr16	66772047	66772073	PARCLIP_TAF15.train.neg_2213		-
PARCLIP_TAF15.train.negatives	chr14	102603833	102603855	PARCLIP_TAF15.train.neg_1650		-
PARCLIP_TAF15.train.negatives	chr18	477293	477318	PARCLIP_TAF15.train.neg_2789		-
PARCLIP_TAF15.train.negatives	chr16	3753121	3753142	PARCLIP_TAF15.train.neg_2139		-
PARCLIP_TAF15.train.negatives	chr21	35701372	35701399	PARCLIP_TAF15.train.neg_3991		+
PARCLIP_TAF15.train.negatives	chr1	39338365	39338387	PARCLIP_TAF15.train.neg_157		-
PARCLIP_TAF15.train.negatives	chr7_gl000195_random	50935	50956	PARCLIP_TAF15.train.neg_6030		-
PARCLIP_TAF15.train.negatives	chr6	43143142	43143162	PARCLIP_TAF15.train.neg_5443		+
PARCLIP_TAF15.train.negatives	chr7	36442836	36442857	PARCLIP_TAF15.train.neg_5711		+
PARCLIP_TAF15.train.negatives	chr8	26181576	26181599	PARCLIP_TAF15.train.neg_6200		+
PARCLIP_TAF15.train.negatives	chr10	43896916	43896949	PARCLIP_TAF15.train.neg_426		-
PARCLIP_TAF15.train.negatives	chr19	46402659	46402688	PARCLIP_TAF15.train.neg_3316		-
PARCLIP_TAF15.train.negatives	chr17	2232452	2232483	PARCLIP_TAF15.train.neg_2442		-
PARCLIP_TAF15.train.negatives	chr19	39877657	39877676	PARCLIP_TAF15.train.neg_3277		-
PARCLIP_TAF15.train.negatives	chr3	142198611	142198637	PARCLIP_TAF15.train.neg_4844		-
PARCLIP_TAF15.train.negatives	chr11	88067365	88067384	PARCLIP_TAF15.train.neg_779		-
PARCLIP_TAF15.train.negatives	chr6	135680624	135680653	PARCLIP_TAF15.train.neg_5660		-
PARCLIP_TAF15.train.negatives	chr11	85391918	85391940	PARCLIP_TAF15.train.neg_770		-
PARCLIP_TAF15.train.negatives	chr11	65194596	65194624	PARCLIP_TAF15.train.neg_613		+
PARCLIP_TAF15.train.negatives	chr14	67438571	67438594	PARCLIP_TAF15.train.neg_1432		+
PARCLIP_TAF15.train.negatives	chr2	44453896	44453925	PARCLIP_TAF15.train.neg_3385		+
PARCLIP_TAF15.train.negatives	chr10	27404403	27404429	PARCLIP_TAF15.train.neg_401		-
PARCLIP_TAF15.train.negatives	chr6	34854468	34854502	PARCLIP_TAF15.train.neg_5563		-
PARCLIP_TAF15.train.negatives	chr4	122738279	122738301	PARCLIP_TAF15.train.neg_5121		-
PARCLIP_TAF15.train.negatives	chr10	76940204	76940222	PARCLIP_TAF15.train.neg_307		+
PARCLIP_TAF15.train.negatives	chr19	18543705	18543725	PARCLIP_TAF15.train.neg_3008		+
PARCLIP_TAF15.train.negatives	chr17	16004617	16004640	PARCLIP_TAF15.train.neg_2476		-
PARCLIP_TAF15.train.negatives	chr19	39333588	39333625	PARCLIP_TAF15.train.neg_3272		-
PARCLIP_TAF15.train.negatives	chr3	137886339	137886363	PARCLIP_TAF15.train.neg_4842		-
PARCLIP_TAF15.train.negatives	chr19	36036584	36036610	PARCLIP_TAF15.train.neg_3055		+
PARCLIP_TAF15.train.negatives	chr22	24320974	24321003	PARCLIP_TAF15.train.neg_4459		-
PARCLIP_TAF15.train.negatives	chr4	57261248	57261283	PARCLIP_TAF15.train.neg_5049		-
PARCLIP_TAF15.train.negatives	chr20	33763157	33763179	PARCLIP_TAF15.train.neg_3643		+
PARCLIP_TAF15.train.negatives	chr4	56764150	56764176	PARCLIP_TAF15.train.neg_4921		+
PARCLIP_TAF15.train.negatives	chr8	21845721	21845745	PARCLIP_TAF15.train.neg_6187		+
PARCLIP_TAF15.train.negatives	chr3	101482836	101482864	PARCLIP_TAF15.train.neg_4700		+
PARCLIP_TAF15.train.negatives	chr18	57568329	57568358	PARCLIP_TAF15.train.neg_2753		+
PARCLIP_TAF15.train.negatives	chr13	25809360	25809390	PARCLIP_TAF15.train.neg_1242		-
PARCLIP_TAF15.train.negatives	chr4	114170247	114170271	PARCLIP_TAF15.train.neg_4963		+
PARCLIP_TAF15.train.negatives	chr7	99029760	99029790	PARCLIP_TAF15.train.neg_5939		-
PARCLIP_TAF15.train.negatives	chr10	17702452	17702486	PARCLIP_TAF15.train.neg_243		+
PARCLIP_TAF15.train.negatives	chr6	133825871	133825897	PARCLIP_TAF15.train.neg_5519		+
PARCLIP_TAF15.train.negatives	chr4	4282363	4282388	PARCLIP_TAF15.train.neg_5021		-
PARCLIP_TAF15.train.negatives	chr7	28685037	28685061	PARCLIP_TAF15.train.neg_5704		+
PARCLIP_TAF15.train.negatives	chr3	48726784	48726809	PARCLIP_TAF15.train.neg_4780		-
PARCLIP_TAF15.train.negatives	chr7_gl000195_random	55157	55185	PARCLIP_TAF15.train.neg_6051		-
PARCLIP_TAF15.train.negatives	chr8	97246580	97246611	PARCLIP_TAF15.train.neg_6411		-
PARCLIP_TAF15.train.negatives	chr6	73372658	73372678	PARCLIP_TAF15.train.neg_5475		+
PARCLIP_TAF15.train.negatives	chr7	30579503	30579524	PARCLIP_TAF15.train.neg_5872		-
PARCLIP_TAF15.train.negatives	chr10	51602579	51602600	PARCLIP_TAF15.train.neg_436		-
PARCLIP_TAF15.train.negatives	chr11	118965525	118965549	PARCLIP_TAF15.train.neg_804		-
PARCLIP_TAF15.train.negatives	chr6	18235028	18235062	PARCLIP_TAF15.train.neg_5550		-
PARCLIP_TAF15.train.negatives	chr13	107219014	107219037	PARCLIP_TAF15.train.neg_1357		-
PARCLIP_TAF15.train.negatives	chr1	161289087	161289109	PARCLIP_TAF15.train.neg_97		+
PARCLIP_TAF15.train.negatives	chr8	110308797	110308823	PARCLIP_TAF15.train.neg_6428		-
PARCLIP_TAF15.train.negatives	chr7	114128349	114128372	PARCLIP_TAF15.train.neg_5808		+
PARCLIP_TAF15.train.negatives	chr17	5385360	5385387	PARCLIP_TAF15.train.neg_2462		-
PARCLIP_TAF15.train.negatives	chr19	28196728	28196747	PARCLIP_TAF15.train.neg_3210		-
PARCLIP_TAF15.train.negatives	chr11	64538868	64538894	PARCLIP_TAF15.train.neg_736		-
PARCLIP_TAF15.train.negatives	chr2	37438997	37439021	PARCLIP_TAF15.train.neg_3382		+
PARCLIP_TAF15.train.negatives	chr3	48507792	48507817	PARCLIP_TAF15.train.neg_4665		+
PARCLIP_TAF15.train.negatives	chr4	17837965	17837991	PARCLIP_TAF15.train.neg_4889		+
PARCLIP_TAF15.train.negatives	chr10	75543021	75543041	PARCLIP_TAF15.train.neg_303		+
PARCLIP_TAF15.train.negatives	chr11	112062870	112062924	PARCLIP_TAF15.train.neg_660		+
PARCLIP_TAF15.train.negatives	chr3	123623684	123623714	PARCLIP_TAF15.train.neg_4821		-
PARCLIP_TAF15.train.negatives	chr12	53782229	53782249	PARCLIP_TAF15.train.neg_865		+
PARCLIP_TAF15.train.negatives	chr11	64045564	64045598	PARCLIP_TAF15.train.neg_611		+
PARCLIP_TAF15.train.negatives	chr11	88062932	88062955	PARCLIP_TAF15.train.neg_778		-
PARCLIP_TAF15.train.negatives	chr18	32841338	32841363	PARCLIP_TAF15.train.neg_2724		+
PARCLIP_TAF15.train.negatives	chr15	58352039	58352062	PARCLIP_TAF15.train.neg_1892		-
PARCLIP_TAF15.train.negatives	chr7	101839225	101839249	PARCLIP_TAF15.train.neg_5788		+
PARCLIP_TAF15.train.negatives	chr1	100743266	100743292	PARCLIP_TAF15.train.neg_71		+
PARCLIP_TAF15.train.negatives	chr16	72737594	72737619	PARCLIP_TAF15.train.neg_2083		+
PARCLIP_TAF15.train.negatives	chr22	22142651	22142685	PARCLIP_TAF15.train.neg_4440		-
PARCLIP_TAF15.train.negatives	chr15	43287891	43287911	PARCLIP_TAF15.train.neg_1845		-
PARCLIP_TAF15.train.negatives	chr22	38163815	38163836	PARCLIP_TAF15.train.neg_4326		+
PARCLIP_TAF15.train.negatives	chr20	43585189	43585212	PARCLIP_TAF15.train.neg_3669		+
PARCLIP_TAF15.train.negatives	chrX	56592056	56592078	PARCLIP_TAF15.train.neg_6924		+
PARCLIP_TAF15.train.negatives	chr15	89052269	89052290	PARCLIP_TAF15.train.neg_1945		-
PARCLIP_TAF15.train.negatives	chr5	40826521	40826543	PARCLIP_TAF15.train.neg_5294		-
PARCLIP_TAF15.train.negatives	chr1	7442576	7442610	PARCLIP_TAF15.train.neg_3		+
PARCLIP_TAF15.train.negatives	chr19	48892148	48892168	PARCLIP_TAF15.train.neg_3320		-
PARCLIP_TAF15.train.negatives	chrX	119730877	119730907	PARCLIP_TAF15.train.neg_6975		+
PARCLIP_TAF15.train.negatives	chr16	72820613	72820639	PARCLIP_TAF15.train.neg_2088		+
PARCLIP_TAF15.train.negatives	chr20	49512196	49512220	PARCLIP_TAF15.train.neg_3847		-
PARCLIP_TAF15.train.negatives	chr17	34153791	34153815	PARCLIP_TAF15.train.neg_2348		+
PARCLIP_TAF15.train.negatives	chr15	34384385	34384431	PARCLIP_TAF15.train.neg_1824		-
PARCLIP_TAF15.train.negatives	chr6	57377248	57377274	PARCLIP_TAF15.train.neg_5464		+
PARCLIP_TAF15.train.negatives	chr20	43693634	43693660	PARCLIP_TAF15.train.neg_3676		+
PARCLIP_TAF15.train.negatives	chr7	36441339	36441363	PARCLIP_TAF15.train.neg_5710		+
PARCLIP_TAF15.train.negatives	chr13	113429353	113429377	PARCLIP_TAF15.train.neg_1217		+
PARCLIP_TAF15.train.negatives	chr15	34388048	34388074	PARCLIP_TAF15.train.neg_1826		-
PARCLIP_TAF15.train.negatives	chr2	74383145	74383171	PARCLIP_TAF15.train.neg_3527		-
PARCLIP_TAF15.train.negatives	chr6	124811127	124811148	PARCLIP_TAF15.train.neg_5510		+
PARCLIP_TAF15.train.negatives	chr19	1251618	1251653	PARCLIP_TAF15.train.neg_2963		+
PARCLIP_TAF15.train.negatives	chr7	7976865	7976888	PARCLIP_TAF15.train.neg_5696		+
PARCLIP_TAF15.train.negatives	chr21	46278890	46278918	PARCLIP_TAF15.train.neg_4199		-
PARCLIP_TAF15.train.negatives	chr20	47897675	47897700	PARCLIP_TAF15.train.neg_3693		+
PARCLIP_TAF15.train.negatives	chr14	58646064	58646092	PARCLIP_TAF15.train.neg_1567		-
PARCLIP_TAF15.train.negatives	chr2	24200219	24200254	PARCLIP_TAF15.train.neg_3361		+
PARCLIP_TAF15.train.negatives	chr17	38797780	38797801	PARCLIP_TAF15.train.neg_2518		-
PARCLIP_TAF15.train.negatives	chr16	56976500	56976530	PARCLIP_TAF15.train.neg_2059		+
PARCLIP_TAF15.train.negatives	chr21	40574779	40574797	PARCLIP_TAF15.train.neg_4151		-
PARCLIP_TAF15.train.negatives	chr6	42714352	42714375	PARCLIP_TAF15.train.neg_5584		-
PARCLIP_TAF15.train.negatives	chr18	8620101	8620129	PARCLIP_TAF15.train.neg_2640		+
PARCLIP_TAF15.train.negatives	chr6	57412280	57412303	PARCLIP_TAF15.train.neg_5466		+
PARCLIP_TAF15.train.negatives	chr15	57340644	57340668	PARCLIP_TAF15.train.neg_1747		+
PARCLIP_TAF15.train.negatives	chrX	147018117	147018141	PARCLIP_TAF15.train.neg_6988		+
PARCLIP_TAF15.train.negatives	chr6	117728262	117728284	PARCLIP_TAF15.train.neg_5655		-
PARCLIP_TAF15.train.negatives	chr8	104236118	104236141	PARCLIP_TAF15.train.neg_6277		+
PARCLIP_TAF15.train.negatives	chr20	23379892	23379913	PARCLIP_TAF15.train.neg_3766		-
PARCLIP_TAF15.train.negatives	chr17	42752374	42752398	PARCLIP_TAF15.train.neg_2528		-
PARCLIP_TAF15.train.negatives	chr7_gl000195_random	49805	49824	PARCLIP_TAF15.train.neg_6024		-
PARCLIP_TAF15.train.negatives	chr6	111874017	111874037	PARCLIP_TAF15.train.neg_5496		+
PARCLIP_TAF15.train.negatives	chr15	30992117	30992150	PARCLIP_TAF15.train.neg_1660		+
PARCLIP_TAF15.train.negatives	chr13	76103370	76103394	PARCLIP_TAF15.train.neg_1335		-
PARCLIP_TAF15.train.negatives	chr11	70247897	70247921	PARCLIP_TAF15.train.neg_632		+
PARCLIP_TAF15.train.negatives	chr12	50383325	50383352	PARCLIP_TAF15.train.neg_1010		-
PARCLIP_TAF15.train.negatives	chr11	66432745	66432779	PARCLIP_TAF15.train.neg_625		+
PARCLIP_TAF15.train.negatives	chr13	99204291	99204310	PARCLIP_TAF15.train.neg_1352		-
PARCLIP_TAF15.train.negatives	chr19	48258672	48258700	PARCLIP_TAF15.train.neg_3122		+
PARCLIP_TAF15.train.negatives	chr10	95428827	95428847	PARCLIP_TAF15.train.neg_472		-
PARCLIP_TAF15.train.negatives	chr7_gl000195_random	72506	72539	PARCLIP_TAF15.train.neg_6139		-
PARCLIP_TAF15.train.negatives	chr7_gl000195_random	66120	66153	PARCLIP_TAF15.train.neg_6100		-
PARCLIP_TAF15.train.negatives	chr16	3719729	3719753	PARCLIP_TAF15.train.neg_2134		-
PARCLIP_TAF15.train.negatives	chr10	56323001	56323028	PARCLIP_TAF15.train.neg_441		-
PARCLIP_TAF15.train.negatives	chr18	462043	462079	PARCLIP_TAF15.train.neg_2786		-
PARCLIP_TAF15.train.negatives	chr10	124922000	124922035	PARCLIP_TAF15.train.neg_362		+
PARCLIP_TAF15.train.negatives	chr21	30405261	30405281	PARCLIP_TAF15.train.neg_3948		+
PARCLIP_TAF15.train.negatives	chr8	22924005	22924032	PARCLIP_TAF15.train.neg_6328		-
PARCLIP_TAF15.train.negatives	chr11	85749944	85749969	PARCLIP_TAF15.train.neg_772		-
PARCLIP_TAF15.train.negatives	chr1	17759200	17759222	PARCLIP_TAF15.train.neg_125		-
PARCLIP_TAF15.train.negatives	chr15	75761219	75761246	PARCLIP_TAF15.train.neg_1924		-
PARCLIP_TAF15.train.negatives	chr18	7719496	7719527	PARCLIP_TAF15.train.neg_2633		+
PARCLIP_TAF15.train.negatives	chr22	19945912	19945937	PARCLIP_TAF15.train.neg_4232		+
PARCLIP_TAF15.train.negatives	chr11	18509294	18509318	PARCLIP_TAF15.train.neg_708		-
PARCLIP_TAF15.train.negatives	chrX	100086842	100086862	PARCLIP_TAF15.train.neg_6947		+
PARCLIP_TAF15.train.negatives	chr11	95505894	95505916	PARCLIP_TAF15.train.neg_790		-
PARCLIP_TAF15.train.negatives	chr21	40719973	40719995	PARCLIP_TAF15.train.neg_4166		-
PARCLIP_TAF15.train.negatives	chr18	469975	469993	PARCLIP_TAF15.train.neg_2788		-
PARCLIP_TAF15.train.negatives	chr2	101634725	101634751	PARCLIP_TAF15.train.neg_3426		+
PARCLIP_TAF15.train.negatives	chr19	12830355	12830380	PARCLIP_TAF15.train.neg_3183		-
PARCLIP_TAF15.train.negatives	chrUn_gl000212	126644	126668	PARCLIP_TAF15.train.neg_6849		+
PARCLIP_TAF15.train.negatives	chr12	52158389	52158416	PARCLIP_TAF15.train.neg_863		+
PARCLIP_TAF15.train.negatives	chr4	83294139	83294159	PARCLIP_TAF15.train.neg_5080		-
PARCLIP_TAF15.train.negatives	chr4	54700408	54700427	PARCLIP_TAF15.train.neg_4915		+
PARCLIP_TAF15.train.negatives	chr16	11966777	11966796	PARCLIP_TAF15.train.neg_2150		-
PARCLIP_TAF15.train.negatives	chr19	57972788	57972810	PARCLIP_TAF15.train.neg_3343		-
PARCLIP_TAF15.train.negatives	chr5	114568266	114568289	PARCLIP_TAF15.train.neg_5348		-
PARCLIP_TAF15.train.negatives	chr5	64900444	64900466	PARCLIP_TAF15.train.neg_5315		-
PARCLIP_TAF15.train.negatives	chr16	82191834	82191859	PARCLIP_TAF15.train.neg_2250		-
PARCLIP_TAF15.train.negatives	chrX	24016982	24017005	PARCLIP_TAF15.train.neg_7030		-
PARCLIP_TAF15.train.negatives	chr14	68970483	68970506	PARCLIP_TAF15.train.neg_1441		+
PARCLIP_TAF15.train.negatives	chr11	43351140	43351171	PARCLIP_TAF15.train.neg_591		+
PARCLIP_TAF15.train.negatives	chr9	129599848	129599875	PARCLIP_TAF15.train.neg_6549		+
PARCLIP_TAF15.train.negatives	chr7_gl000195_random	43945	43969	PARCLIP_TAF15.train.neg_5997		-
PARCLIP_TAF15.train.negatives	chr8	29928735	29928763	PARCLIP_TAF15.train.neg_6337		-
PARCLIP_TAF15.train.negatives	chr22	36907975	36908009	PARCLIP_TAF15.train.neg_4518		-
PARCLIP_TAF15.train.negatives	chr3	57543621	57543644	PARCLIP_TAF15.train.neg_4679		+
PARCLIP_TAF15.train.negatives	chr12	105523637	105523658	PARCLIP_TAF15.train.neg_927		+
PARCLIP_TAF15.train.negatives	chr10	27227091	27227111	PARCLIP_TAF15.train.neg_400		-
PARCLIP_TAF15.train.negatives	chr6	8428974	8429007	PARCLIP_TAF15.train.neg_5545		-
PARCLIP_TAF15.train.negatives	chr19	2476674	2476692	PARCLIP_TAF15.train.neg_2975		+
PARCLIP_TAF15.train.negatives	chr22	45565131	45565153	PARCLIP_TAF15.train.neg_4400		+
PARCLIP_TAF15.train.negatives	chrM	8547	8572	PARCLIP_TAF15.train.neg_6795		+
PARCLIP_TAF15.train.negatives	chr9	123962568	123962591	PARCLIP_TAF15.train.neg_6693		-
PARCLIP_TAF15.train.negatives	chr7_gl000195_random	59142	59161	PARCLIP_TAF15.train.neg_6069		-
PARCLIP_TAF15.train.negatives	chr6	7307862	7307886	PARCLIP_TAF15.train.neg_5544		-
PARCLIP_TAF15.train.negatives	chr5	178041206	178041231	PARCLIP_TAF15.train.neg_5388		-
PARCLIP_TAF15.train.negatives	chr1	9241717	9241753	PARCLIP_TAF15.train.neg_118		-
PARCLIP_TAF15.train.negatives	chr21	18937908	18937930	PARCLIP_TAF15.train.neg_3930		+
PARCLIP_TAF15.train.negatives	chr18	43672706	43672734	PARCLIP_TAF15.train.neg_2849		-
PARCLIP_TAF15.train.negatives	chr15	59955457	59955476	PARCLIP_TAF15.train.neg_1893		-
PARCLIP_TAF15.train.negatives	chr14	20811731	20811756	PARCLIP_TAF15.train.neg_1508		-
PARCLIP_TAF15.train.negatives	chr3	10190337	10190364	PARCLIP_TAF15.train.neg_4609		+
PARCLIP_TAF15.train.negatives	chr2	27542674	27542695	PARCLIP_TAF15.train.neg_3484		-
PARCLIP_TAF15.train.negatives	chr10	70776383	70776406	PARCLIP_TAF15.train.neg_283		+
PARCLIP_TAF15.train.negatives	chr22	38368322	38368349	PARCLIP_TAF15.train.neg_4336		+
PARCLIP_TAF15.train.negatives	chr8	33409711	33409740	PARCLIP_TAF15.train.neg_6347		-
PARCLIP_TAF15.train.negatives	chrX	34421605	34421634	PARCLIP_TAF15.train.neg_7041		-
PARCLIP_TAF15.train.negatives	chr8	20062901	20062926	PARCLIP_TAF15.train.neg_6182		+
PARCLIP_TAF15.train.negatives	chr18	72920170	72920192	PARCLIP_TAF15.train.neg_2955		-
PARCLIP_TAF15.train.negatives	chr14	70850400	70850417	PARCLIP_TAF15.train.neg_1588		-
PARCLIP_TAF15.train.negatives	chr9	108237976	108238000	PARCLIP_TAF15.train.neg_6524		+
PARCLIP_TAF15.train.negatives	chr13	37424367	37424394	PARCLIP_TAF15.train.neg_1268		-
PARCLIP_TAF15.train.negatives	chr9	86590744	86590771	PARCLIP_TAF15.train.neg_6665		-
PARCLIP_TAF15.train.negatives	chr10	115604210	115604233	PARCLIP_TAF15.train.neg_495		-
PARCLIP_TAF15.train.negatives	chr19	44670490	44670513	PARCLIP_TAF15.train.neg_3113		+
PARCLIP_TAF15.train.negatives	chr9	96955574	96955595	PARCLIP_TAF15.train.neg_6509		+
PARCLIP_TAF15.train.negatives	chr11	6520386	6520409	PARCLIP_TAF15.train.neg_536		+
PARCLIP_TAF15.train.negatives	chr12	85677316	85677342	PARCLIP_TAF15.train.neg_905		+
PARCLIP_TAF15.train.negatives	chr12	111013320	111013353	PARCLIP_TAF15.train.neg_1063		-
PARCLIP_TAF15.train.negatives	chr16	88873071	88873093	PARCLIP_TAF15.train.neg_2110		+
PARCLIP_TAF15.train.negatives	chr19	9940301	9940323	PARCLIP_TAF15.train.neg_2990		+
PARCLIP_TAF15.train.negatives	chr15	77348338	77348381	PARCLIP_TAF15.train.neg_1932		-
PARCLIP_TAF15.train.negatives	chr8	30878860	30878886	PARCLIP_TAF15.train.neg_6343		-
PARCLIP_TAF15.train.negatives	chr11	65484863	65484886	PARCLIP_TAF15.train.neg_620		+
PARCLIP_TAF15.train.negatives	chrM	3879	3912	PARCLIP_TAF15.train.neg_6755		+
PARCLIP_TAF15.train.negatives	chr1	25086980	25087010	PARCLIP_TAF15.train.neg_17		+
PARCLIP_TAF15.train.negatives	chr21	17214806	17214828	PARCLIP_TAF15.train.neg_3910		+
PARCLIP_TAF15.train.negatives	chr7	150773294	150773316	PARCLIP_TAF15.train.neg_5988		-
PARCLIP_TAF15.train.negatives	chr7	42975388	42975410	PARCLIP_TAF15.train.neg_5718		+
PARCLIP_TAF15.train.negatives	chr4	140244438	140244464	PARCLIP_TAF15.train.neg_4977		+
PARCLIP_TAF15.train.negatives	chrM	4730	4799	PARCLIP_TAF15.train.neg_6765		+
PARCLIP_TAF15.train.negatives	chr7_gl000195_random	44609	44639	PARCLIP_TAF15.train.neg_6001		-
PARCLIP_TAF15.train.negatives	chr4	17843786	17843809	PARCLIP_TAF15.train.neg_4890		+
PARCLIP_TAF15.train.negatives	chr9	111700039	111700065	PARCLIP_TAF15.train.neg_6531		+
PARCLIP_TAF15.train.negatives	chr13	21721603	21721625	PARCLIP_TAF15.train.neg_1080		+
PARCLIP_TAF15.train.negatives	chr18	19209281	19209308	PARCLIP_TAF15.train.neg_2678		+
PARCLIP_TAF15.train.negatives	chr21	37443400	37443421	PARCLIP_TAF15.train.neg_3992		+
PARCLIP_TAF15.train.negatives	chr10	27469656	27469723	PARCLIP_TAF15.train.neg_256		+
PARCLIP_TAF15.train.negatives	chr3	52642915	52642939	PARCLIP_TAF15.train.neg_4796		-
PARCLIP_TAF15.train.negatives	chr18	13667702	13667731	PARCLIP_TAF15.train.neg_2808		-
PARCLIP_TAF15.train.negatives	chr3	126181919	126181942	PARCLIP_TAF15.train.neg_4828		-
PARCLIP_TAF15.train.negatives	chr18	57307685	57307706	PARCLIP_TAF15.train.neg_2914		-
PARCLIP_TAF15.train.negatives	chr17	71240725	71240775	PARCLIP_TAF15.train.neg_2425		+
PARCLIP_TAF15.train.negatives	chr9	33000146	33000182	PARCLIP_TAF15.train.neg_6624		-
PARCLIP_TAF15.train.negatives	chr10	72296682	72296712	PARCLIP_TAF15.train.neg_292		+
PARCLIP_TAF15.train.negatives	chr7	112082854	112082891	PARCLIP_TAF15.train.neg_5801		+
PARCLIP_TAF15.train.negatives	chr2	291195	291213	PARCLIP_TAF15.train.neg_3350		+
PARCLIP_TAF15.train.negatives	chr5	71495273	71495294	PARCLIP_TAF15.train.neg_5189		+
PARCLIP_TAF15.train.negatives	chr10	11333396	11333428	PARCLIP_TAF15.train.neg_239		+
PARCLIP_TAF15.train.negatives	chr7	29973177	29973198	PARCLIP_TAF15.train.neg_5871		-
PARCLIP_TAF15.train.negatives	chr22	38892837	38892855	PARCLIP_TAF15.train.neg_4542		-
PARCLIP_TAF15.train.negatives	chr1	17763147	17763168	PARCLIP_TAF15.train.neg_126		-
PARCLIP_TAF15.train.negatives	chr8	41457913	41457935	PARCLIP_TAF15.train.neg_6247		+
PARCLIP_TAF15.train.negatives	chr11	63473017	63473041	PARCLIP_TAF15.train.neg_606		+
PARCLIP_TAF15.train.negatives	chr16	22376490	22376510	PARCLIP_TAF15.train.neg_2167		-
PARCLIP_TAF15.train.negatives	chr17	19913273	19913298	PARCLIP_TAF15.train.neg_2324		+
PARCLIP_TAF15.train.negatives	chr11	14608493	14608516	PARCLIP_TAF15.train.neg_706		-
PARCLIP_TAF15.train.negatives	chr12	69773129	69773173	PARCLIP_TAF15.train.neg_897		+
PARCLIP_TAF15.train.negatives	chr1	26232632	26232661	PARCLIP_TAF15.train.neg_136		-
PARCLIP_TAF15.train.negatives	chr14	67851357	67851382	PARCLIP_TAF15.train.neg_1437		+
PARCLIP_TAF15.train.negatives	chr6	21594404	21594428	PARCLIP_TAF15.train.neg_5409		+
PARCLIP_TAF15.train.negatives	chrX	56590550	56590578	PARCLIP_TAF15.train.neg_6921		+
PARCLIP_TAF15.train.negatives	chr8	107374096	107374123	PARCLIP_TAF15.train.neg_6278		+
PARCLIP_TAF15.train.negatives	chr21	38457148	38457177	PARCLIP_TAF15.train.neg_4009		+
PARCLIP_TAF15.train.negatives	chr8	90927367	90927387	PARCLIP_TAF15.train.neg_6260		+
PARCLIP_TAF15.train.negatives	chr8	17864800	17864822	PARCLIP_TAF15.train.neg_6175		+
PARCLIP_TAF15.train.negatives	chr9	14627566	14627589	PARCLIP_TAF15.train.neg_6587		-
PARCLIP_TAF15.train.negatives	chr17	7158302	7158327	PARCLIP_TAF15.train.neg_2308		+
PARCLIP_TAF15.train.negatives	chr22	41559198	41559221	PARCLIP_TAF15.train.neg_4377		+
PARCLIP_TAF15.train.negatives	chrX	102471328	102471352	PARCLIP_TAF15.train.neg_6959		+
PARCLIP_TAF15.train.negatives	chr21	46235539	46235565	PARCLIP_TAF15.train.neg_4196		-
PARCLIP_TAF15.train.negatives	chrX	34411215	34411235	PARCLIP_TAF15.train.neg_7040		-
PARCLIP_TAF15.train.negatives	chr8	22477915	22477954	PARCLIP_TAF15.train.neg_6192		+
PARCLIP_TAF15.train.negatives	chr19	34779782	34779807	PARCLIP_TAF15.train.neg_3043		+
PARCLIP_TAF15.train.negatives	chr18	52946413	52946438	PARCLIP_TAF15.train.neg_2886		-
PARCLIP_TAF15.train.negatives	chr18	77896746	77896769	PARCLIP_TAF15.train.neg_2774		+
PARCLIP_TAF15.train.negatives	chr5	94064364	94064390	PARCLIP_TAF15.train.neg_5204		+
PARCLIP_TAF15.train.negatives	chr18	44607400	44607425	PARCLIP_TAF15.train.neg_2858		-
PARCLIP_TAF15.train.negatives	chr7	43658543	43658570	PARCLIP_TAF15.train.neg_5891		-
PARCLIP_TAF15.train.negatives	chr1	16971142	16971165	PARCLIP_TAF15.train.neg_123		-
PARCLIP_TAF15.train.negatives	chr9	88169768	88169790	PARCLIP_TAF15.train.neg_6667		-
PARCLIP_TAF15.train.negatives	chr4	99957521	99957546	PARCLIP_TAF15.train.neg_4951		+
PARCLIP_TAF15.train.negatives	chr4	138782	138808	PARCLIP_TAF15.train.neg_4859		+
PARCLIP_TAF15.train.negatives	chr15	43699087	43699109	PARCLIP_TAF15.train.neg_1690		+
PARCLIP_TAF15.train.negatives	chr7	91856686	91856713	PARCLIP_TAF15.train.neg_5918		-
PARCLIP_TAF15.train.negatives	chr18	44496462	44496486	PARCLIP_TAF15.train.neg_2855		-
PARCLIP_TAF15.train.negatives	chr14	29235394	29235418	PARCLIP_TAF15.train.neg_1376		+
PARCLIP_TAF15.train.negatives	chr11	129976340	129976360	PARCLIP_TAF15.train.neg_686		+
PARCLIP_TAF15.train.negatives	chr17	4204592	4204615	PARCLIP_TAF15.train.neg_2454		-
PARCLIP_TAF15.train.negatives	chr15	50649036	50649068	PARCLIP_TAF15.train.neg_1738		+
PARCLIP_TAF15.train.negatives	chr15	69708748	69708771	PARCLIP_TAF15.train.neg_1778		+
PARCLIP_TAF15.train.negatives	chr2	75892642	75892662	PARCLIP_TAF15.train.neg_3409		+
PARCLIP_TAF15.train.negatives	chr4	1718462	1718488	PARCLIP_TAF15.train.neg_5012		-
PARCLIP_TAF15.train.negatives	chr17	37636891	37636920	PARCLIP_TAF15.train.neg_2352		+
PARCLIP_TAF15.train.negatives	chr7_gl000195_random	46085	46112	PARCLIP_TAF15.train.neg_6006		-
PARCLIP_TAF15.train.negatives	chr8	31832344	31832372	PARCLIP_TAF15.train.neg_6222		+
PARCLIP_TAF15.train.negatives	chr11	34982396	34982426	PARCLIP_TAF15.train.neg_588		+
PARCLIP_TAF15.train.negatives	chr21	28210227	28210247	PARCLIP_TAF15.train.neg_4081		-
PARCLIP_TAF15.train.negatives	chr7	99972936	99972959	PARCLIP_TAF15.train.neg_5780		+
PARCLIP_TAF15.train.negatives	chr2	55421869	55421896	PARCLIP_TAF15.train.neg_3510		-
PARCLIP_TAF15.train.negatives	chr6	121417560	121417577	PARCLIP_TAF15.train.neg_5656		-
PARCLIP_TAF15.train.negatives	chr17	3632422	3632447	PARCLIP_TAF15.train.neg_2448		-
PARCLIP_TAF15.train.negatives	chr4	6642481	6642505	PARCLIP_TAF15.train.neg_4873		+
PARCLIP_TAF15.train.negatives	chr20	33898882	33898918	PARCLIP_TAF15.train.neg_3793		-
PARCLIP_TAF15.train.negatives	chr13	95234736	95234763	PARCLIP_TAF15.train.neg_1344		-
PARCLIP_TAF15.train.negatives	chr15	49461102	49461123	PARCLIP_TAF15.train.neg_1732		+
PARCLIP_TAF15.train.negatives	chr4	110745810	110745840	PARCLIP_TAF15.train.neg_4959		+
PARCLIP_TAF15.train.negatives	chr14	90787418	90787441	PARCLIP_TAF15.train.neg_1615		-
PARCLIP_TAF15.train.negatives	chr1	52881805	52881833	PARCLIP_TAF15.train.neg_47		+
PARCLIP_TAF15.train.negatives	chr21	34731732	34731756	PARCLIP_TAF15.train.neg_3970		+
PARCLIP_TAF15.train.negatives	chr18	19755826	19755853	PARCLIP_TAF15.train.neg_2688		+
PARCLIP_TAF15.train.negatives	chr18	3264444	3264466	PARCLIP_TAF15.train.neg_2627		+
PARCLIP_TAF15.train.negatives	chr22	22171253	22171279	PARCLIP_TAF15.train.neg_4441		-
PARCLIP_TAF15.train.negatives	chr10	85900545	85900569	PARCLIP_TAF15.train.neg_311		+
PARCLIP_TAF15.train.negatives	chr9	108286351	108286372	PARCLIP_TAF15.train.neg_6528		+
PARCLIP_TAF15.train.negatives	chr4	113162349	113162375	PARCLIP_TAF15.train.neg_4961		+
PARCLIP_TAF15.train.negatives	chr9	125587944	125587965	PARCLIP_TAF15.train.neg_6698		-
PARCLIP_TAF15.train.negatives	chr5	112220679	112220703	PARCLIP_TAF15.train.neg_5218		+
PARCLIP_TAF15.train.negatives	chrX	73331058	73331085	PARCLIP_TAF15.train.neg_7072		-
PARCLIP_TAF15.train.negatives	chr12	4656534	4656556	PARCLIP_TAF15.train.neg_818		+
PARCLIP_TAF15.train.negatives	chr11	43358931	43358960	PARCLIP_TAF15.train.neg_592		+
PARCLIP_TAF15.train.negatives	chr21	33086453	33086476	PARCLIP_TAF15.train.neg_4113		-
PARCLIP_TAF15.train.negatives	chr4	186085157	186085179	PARCLIP_TAF15.train.neg_5145		-
PARCLIP_TAF15.train.negatives	chrM	3581	3625	PARCLIP_TAF15.train.neg_6752		+
PARCLIP_TAF15.train.negatives	chr3	120143270	120143299	PARCLIP_TAF15.train.neg_4816		-
PARCLIP_TAF15.train.negatives	chr16	15648090	15648112	PARCLIP_TAF15.train.neg_2000		+
PARCLIP_TAF15.train.negatives	chr15	85241536	85241561	PARCLIP_TAF15.train.neg_1943		-
PARCLIP_TAF15.train.negatives	chr12	6765314	6765337	PARCLIP_TAF15.train.neg_949		-
PARCLIP_TAF15.train.negatives	chr16	11988834	11988859	PARCLIP_TAF15.train.neg_2152		-
PARCLIP_TAF15.train.negatives	chr16	72092069	72092092	PARCLIP_TAF15.train.neg_2231		-
PARCLIP_TAF15.train.negatives	chr5	32134359	32134386	PARCLIP_TAF15.train.neg_5284		-
PARCLIP_TAF15.train.negatives	chrX	131934404	131934440	PARCLIP_TAF15.train.neg_7124		-
PARCLIP_TAF15.train.negatives	chr19	46398699	46398723	PARCLIP_TAF15.train.neg_3314		-
PARCLIP_TAF15.train.negatives	chr10	18952893	18952916	PARCLIP_TAF15.train.neg_246		+
PARCLIP_TAF15.train.negatives	chr10	72165584	72165613	PARCLIP_TAF15.train.neg_286		+
PARCLIP_TAF15.train.negatives	chr10	101178623	101178645	PARCLIP_TAF15.train.neg_480		-
PARCLIP_TAF15.train.negatives	chr5	89696994	89697014	PARCLIP_TAF15.train.neg_5336		-
PARCLIP_TAF15.train.negatives	chr17	18112094	18112118	PARCLIP_TAF15.train.neg_2321		+
PARCLIP_TAF15.train.negatives	chr3	131184829	131184857	PARCLIP_TAF15.train.neg_4833		-
PARCLIP_TAF15.train.negatives	chr13	38933022	38933055	PARCLIP_TAF15.train.neg_1127		+
PARCLIP_TAF15.train.negatives	chr1	150193241	150193262	PARCLIP_TAF15.train.neg_208		-
PARCLIP_TAF15.train.negatives	chr18	44689879	44689899	PARCLIP_TAF15.train.neg_2867		-
PARCLIP_TAF15.train.negatives	chr15	73914568	73914588	PARCLIP_TAF15.train.neg_1922		-
PARCLIP_TAF15.train.negatives	chr10	7418458	7418485	PARCLIP_TAF15.train.neg_380		-
PARCLIP_TAF15.train.negatives	chr20	36702988	36703010	PARCLIP_TAF15.train.neg_3644		+
PARCLIP_TAF15.train.negatives	chr12	124112264	124112285	PARCLIP_TAF15.train.neg_1076		-
PARCLIP_TAF15.train.negatives	chr15	36991368	36991410	PARCLIP_TAF15.train.neg_1675		+
PARCLIP_TAF15.train.negatives	chr7_gl000195_random	66447	66469	PARCLIP_TAF15.train.neg_6101		-
PARCLIP_TAF15.train.negatives	chr16	11363567	11363592	PARCLIP_TAF15.train.neg_1987		+
PARCLIP_TAF15.train.negatives	chr13	103321298	103321323	PARCLIP_TAF15.train.neg_1209		+
PARCLIP_TAF15.train.negatives	chr12	51390316	51390334	PARCLIP_TAF15.train.neg_1013		-
PARCLIP_TAF15.train.negatives	chr18	32865748	32865778	PARCLIP_TAF15.train.neg_2830		-
PARCLIP_TAF15.train.negatives	chr10	92664029	92664053	PARCLIP_TAF15.train.neg_320		+
PARCLIP_TAF15.train.negatives	chr18	44613319	44613353	PARCLIP_TAF15.train.neg_2860		-
PARCLIP_TAF15.train.negatives	chr14	70194739	70194765	PARCLIP_TAF15.train.neg_1444		+
PARCLIP_TAF15.train.negatives	chr14	75185095	75185116	PARCLIP_TAF15.train.neg_1452		+
PARCLIP_TAF15.train.negatives	chr8	124363007	124363031	PARCLIP_TAF15.train.neg_6438		-
PARCLIP_TAF15.train.negatives	chr14	61391765	61391788	PARCLIP_TAF15.train.neg_1423		+
PARCLIP_TAF15.train.negatives	chr8	26364632	26364660	PARCLIP_TAF15.train.neg_6331		-
PARCLIP_TAF15.train.negatives	chr13	49734990	49735020	PARCLIP_TAF15.train.neg_1154		+
PARCLIP_TAF15.train.negatives	chr17	25636594	25636614	PARCLIP_TAF15.train.neg_2328		+
PARCLIP_TAF15.train.negatives	chr19	57803622	57803643	PARCLIP_TAF15.train.neg_3140		+
PARCLIP_TAF15.train.negatives	chr15	69101098	69101122	PARCLIP_TAF15.train.neg_1912		-
PARCLIP_TAF15.train.negatives	chr10	7216481	7216503	PARCLIP_TAF15.train.neg_377		-
PARCLIP_TAF15.train.negatives	chr3	134202951	134202978	PARCLIP_TAF15.train.neg_4840		-
PARCLIP_TAF15.train.negatives	chr12	89991613	89991634	PARCLIP_TAF15.train.neg_1046		-
PARCLIP_TAF15.train.negatives	chr11	118403596	118403620	PARCLIP_TAF15.train.neg_669		+
PARCLIP_TAF15.train.negatives	chr18	3276620	3276644	PARCLIP_TAF15.train.neg_2631		+
PARCLIP_TAF15.train.negatives	chr6	26104126	26104163	PARCLIP_TAF15.train.neg_5415		+
PARCLIP_TAF15.train.negatives	chr8	107727566	107727588	PARCLIP_TAF15.train.neg_6279		+
PARCLIP_TAF15.train.negatives	chr7_gl000195_random	52586	52606	PARCLIP_TAF15.train.neg_6039		-
PARCLIP_TAF15.train.negatives	chr10	6593299	6593327	PARCLIP_TAF15.train.neg_376		-
PARCLIP_TAF15.train.negatives	chr7	99040339	99040365	PARCLIP_TAF15.train.neg_5776		+
PARCLIP_TAF15.train.negatives	chr18	8634614	8634639	PARCLIP_TAF15.train.neg_2643		+
PARCLIP_TAF15.train.negatives	chr9	14153967	14153994	PARCLIP_TAF15.train.neg_6585		-
PARCLIP_TAF15.train.negatives	chr22	35657509	35657535	PARCLIP_TAF15.train.neg_4308		+
PARCLIP_TAF15.train.negatives	chr4	57879934	57879961	PARCLIP_TAF15.train.neg_4932		+
PARCLIP_TAF15.train.negatives	chr22	38270747	38270769	PARCLIP_TAF15.train.neg_4331		+
PARCLIP_TAF15.train.negatives	chr18	54301840	54301871	PARCLIP_TAF15.train.neg_2896		-
PARCLIP_TAF15.train.negatives	chr1	38147397	38147416	PARCLIP_TAF15.train.neg_153		-
PARCLIP_TAF15.train.negatives	chr21	44518066	44518088	PARCLIP_TAF15.train.neg_4182		-
PARCLIP_TAF15.train.negatives	chr6	42179863	42179886	PARCLIP_TAF15.train.neg_5581		-
PARCLIP_TAF15.train.negatives	chr5	1803110	1803130	PARCLIP_TAF15.train.neg_5148		+
PARCLIP_TAF15.train.negatives	chr1	100541762	100541792	PARCLIP_TAF15.train.neg_70		+
PARCLIP_TAF15.train.negatives	chr19	649108	649131	PARCLIP_TAF15.train.neg_3148		-
PARCLIP_TAF15.train.negatives	chr4	6719283	6719315	PARCLIP_TAF15.train.neg_4880		+
PARCLIP_TAF15.train.negatives	chr7	92089660	92089683	PARCLIP_TAF15.train.neg_5770		+
PARCLIP_TAF15.train.negatives	chr20	23387307	23387334	PARCLIP_TAF15.train.neg_3768		-
PARCLIP_TAF15.train.negatives	chr19	38205140	38205165	PARCLIP_TAF15.train.neg_3262		-
PARCLIP_TAF15.train.negatives	chr6	37348287	37348321	PARCLIP_TAF15.train.neg_5433		+
PARCLIP_TAF15.train.negatives	chr1	24079831	24079858	PARCLIP_TAF15.train.neg_16		+
PARCLIP_TAF15.train.negatives	chr16	22341880	22341904	PARCLIP_TAF15.train.neg_2010		+
PARCLIP_TAF15.train.negatives	chr15	30015961	30015983	PARCLIP_TAF15.train.neg_1817		-
PARCLIP_TAF15.train.negatives	chr19	44903747	44903777	PARCLIP_TAF15.train.neg_3308		-
PARCLIP_TAF15.train.negatives	chr1	113212392	113212418	PARCLIP_TAF15.train.neg_79		+
PARCLIP_TAF15.train.negatives	chr18	19769761	19769785	PARCLIP_TAF15.train.neg_2691		+
PARCLIP_TAF15.train.negatives	chr5	10299390	10299412	PARCLIP_TAF15.train.neg_5279		-
PARCLIP_TAF15.train.negatives	chr6	136591305	136591326	PARCLIP_TAF15.train.neg_5663		-
PARCLIP_TAF15.train.negatives	chr13	32973478	32973505	PARCLIP_TAF15.train.neg_1112		+
PARCLIP_TAF15.train.negatives	chr4	39456861	39456887	PARCLIP_TAF15.train.neg_5038		-
PARCLIP_TAF15.train.negatives	chr19	15465883	15465911	PARCLIP_TAF15.train.neg_3189		-
PARCLIP_TAF15.train.negatives	chr7_gl000195_random	71183	71207	PARCLIP_TAF15.train.neg_6131		-
PARCLIP_TAF15.train.negatives	chr19	48258860	48258886	PARCLIP_TAF15.train.neg_3123		+
PARCLIP_TAF15.train.negatives	chr22	41221083	41221112	PARCLIP_TAF15.train.neg_4563		-
PARCLIP_TAF15.train.negatives	chr7_gl000195_random	69948	69973	PARCLIP_TAF15.train.neg_6122		-
PARCLIP_TAF15.train.negatives	chr22	21278519	21278549	PARCLIP_TAF15.train.neg_4249		+
PARCLIP_TAF15.train.negatives	chr4	122610350	122610390	PARCLIP_TAF15.train.neg_5119		-
PARCLIP_TAF15.train.negatives	chr16	50134025	50134057	PARCLIP_TAF15.train.neg_2054		+
PARCLIP_TAF15.train.negatives	chr3	44673453	44673475	PARCLIP_TAF15.train.neg_4662		+
PARCLIP_TAF15.train.negatives	chr1	47182155	47182183	PARCLIP_TAF15.train.neg_163		-
PARCLIP_TAF15.train.negatives	chr7_gl000195_random	50195	50215	PARCLIP_TAF15.train.neg_6026		-
PARCLIP_TAF15.train.negatives	chr14	93735032	93735056	PARCLIP_TAF15.train.neg_1632		-
PARCLIP_TAF15.train.negatives	chr6	75963081	75963106	PARCLIP_TAF15.train.neg_5604		-
PARCLIP_TAF15.train.negatives	chr9	96380195	96380219	PARCLIP_TAF15.train.neg_6506		+
PARCLIP_TAF15.train.positives	chr5	68473066	68473089	TAF15		+
PARCLIP_TAF15.train.positives	chr13	34444435	34444466	TAF15		+
PARCLIP_TAF15.train.positives	chr17	74554606	74554638	TAF15		+
PARCLIP_TAF15.train.positives	chr10	97890171	97890195	TAF15		+
PARCLIP_TAF15.train.positives	chr17	2588032	2588052	TAF15		+
PARCLIP_TAF15.train.positives	chr9	21862324	21862345	TAF15		+
PARCLIP_TAF15.train.positives	chr6	143250893	143250923	TAF15		-
PARCLIP_TAF15.train.positives	chr9	128519456	128519477	TAF15		+
PARCLIP_TAF15.train.positives	chr4	103727587	103727611	TAF15		-
PARCLIP_TAF15.train.positives	chr16	11940677	11940699	TAF15		-
PARCLIP_TAF15.train.positives	chr14	73587419	73587450	TAF15		+
PARCLIP_TAF15.train.positives	chrX	135044976	135044998	TAF15		-
PARCLIP_TAF15.train.positives	chr21	30717295	30717328	TAF15		+
PARCLIP_TAF15.train.positives	chr2	9724269	9724288	TAF15		-
PARCLIP_TAF15.train.positives	chr2	232323056	232323076	TAF15		-
PARCLIP_TAF15.train.positives	chr7	26239700	26239728	TAF15		-
PARCLIP_TAF15.train.positives	chr2	46399213	46399231	TAF15		+
PARCLIP_TAF15.train.positives	chr8	94744916	94744947	TAF15		-
PARCLIP_TAF15.train.positives	chr12	1333752	1333773	TAF15		+
PARCLIP_TAF15.train.positives	chr11	6504980	6505015	TAF15		+
PARCLIP_TAF15.train.positives	chr19	11671672	11671698	TAF15		+
PARCLIP_TAF15.train.positives	chr17	43020973	43020995	TAF15		-
PARCLIP_TAF15.train.positives	chr1	214705369	214705398	TAF15		-
PARCLIP_TAF15.train.positives	chr14	21820105	21820124	TAF15		-
PARCLIP_TAF15.train.positives	chr7	148570792	148570815	TAF15		-
PARCLIP_TAF15.train.positives	chr3	88104631	88104652	TAF15		-
PARCLIP_TAF15.train.positives	chr1	245014438	245014467	TAF15		-
PARCLIP_TAF15.train.positives	chr6	24779714	24779740	TAF15		+
PARCLIP_TAF15.train.positives	chr9	4711629	4711664	TAF15		-
PARCLIP_TAF15.train.positives	chr3	99538339	99538360	TAF15		+
PARCLIP_TAF15.train.positives	chr1	226171070	226171091	TAF15		-
PARCLIP_TAF15.train.positives	chr10	101473940	101473961	TAF15		-
PARCLIP_TAF15.train.positives	chr10	93603625	93603652	TAF15		+
PARCLIP_TAF15.train.positives	chr13	113865174	113865205	TAF15		+
PARCLIP_TAF15.train.positives	chr5	145483219	145483243	TAF15		-
PARCLIP_TAF15.train.positives	chr6	91224992	91225017	TAF15		-
PARCLIP_TAF15.train.positives	chr5	151188146	151188171	TAF15		+
PARCLIP_TAF15.train.positives	chr15	69731467	69731487	TAF15		+
PARCLIP_TAF15.train.positives	chr18	48701816	48701851	TAF15		-
PARCLIP_TAF15.train.positives	chr10	43881778	43881798	TAF15		-
PARCLIP_TAF15.train.positives	chr12	11258409	11258431	TAF15		-
PARCLIP_TAF15.train.positives	chr6	37925249	37925270	TAF15		+
PARCLIP_TAF15.train.positives	chr12	14622962	14622985	TAF15		+
PARCLIP_TAF15.train.positives	chr1	156281894	156281910	TAF15		-
PARCLIP_TAF15.train.positives	chr4	26435022	26435050	TAF15		+
PARCLIP_TAF15.train.positives	chr6	1613029	1613051	TAF15		+
PARCLIP_TAF15.train.positives	chr19	52520642	52520667	TAF15		-
PARCLIP_TAF15.train.positives	chr1	38147267	38147291	TAF15		-
PARCLIP_TAF15.train.positives	chrX	73062984	73063047	TAF15		-
PARCLIP_TAF15.train.positives	chr6	124157064	124157085	TAF15		+
PARCLIP_TAF15.train.positives	chr7	92087960	92087991	TAF15		+
PARCLIP_TAF15.train.positives	chr7	111780575	111780597	TAF15		-
PARCLIP_TAF15.train.positives	chr7	106725729	106725756	TAF15		+
PARCLIP_TAF15.train.positives	chr12	67367257	67367284	TAF15		-
PARCLIP_TAF15.train.positives	chr2	135816411	135816440	TAF15		+
PARCLIP_TAF15.train.positives	chr2	170608362	170608386	TAF15		+
PARCLIP_TAF15.train.positives	chr2	74439024	74439048	TAF15		+
PARCLIP_TAF15.train.positives	chr5	58969323	58969352	TAF15		-
PARCLIP_TAF15.train.positives	chr9	36447467	36447485	TAF15		-
PARCLIP_TAF15.train.positives	chr1	207218067	207218094	TAF15		-
PARCLIP_TAF15.train.positives	chr9	72325314	72325340	TAF15		-
PARCLIP_TAF15.train.positives	chrX	37698500	37698528	TAF15		-
PARCLIP_TAF15.train.positives	chr15	52851480	52851507	TAF15		-
PARCLIP_TAF15.train.positives	chr9	20618592	20618615	TAF15		-
PARCLIP_TAF15.train.positives	chr22	40743748	40743772	TAF15		+
PARCLIP_TAF15.train.positives	chr6	36568467	36568487	TAF15		+
PARCLIP_TAF15.train.positives	chr12	104333381	104333403	TAF15		+
PARCLIP_TAF15.train.positives	chr20	45140684	45140705	TAF15		-
PARCLIP_TAF15.train.positives	chr16	75664357	75664377	TAF15		-
PARCLIP_TAF15.train.positives	chr10	126738825	126738843	TAF15		-
PARCLIP_TAF15.train.positives	chr12	6606413	6606439	TAF15		+
PARCLIP_TAF15.train.positives	chr22	28297121	28297138	TAF15		-
PARCLIP_TAF15.train.positives	chr1	205577324	205577347	TAF15		-
PARCLIP_TAF15.train.positives	chr2	204293001	204293024	TAF15		+
PARCLIP_TAF15.train.positives	chr5	118827851	118827883	TAF15		+
PARCLIP_TAF15.train.positives	chr2	32531314	32531337	TAF15		+
PARCLIP_TAF15.train.positives	chr9	125665379	125665404	TAF15		-
PARCLIP_TAF15.train.positives	chr1	245017655	245017678	TAF15		-
PARCLIP_TAF15.train.positives	chr6	88409282	88409307	TAF15		-
PARCLIP_TAF15.train.positives	chr6	20430915	20430940	TAF15		+
PARCLIP_TAF15.train.positives	chr14	55794366	55794386	TAF15		+
PARCLIP_TAF15.train.positives	chr20	34239222	34239252	TAF15		-
PARCLIP_TAF15.train.positives	chr2	172964419	172964441	TAF15		-
PARCLIP_TAF15.train.positives	chr12	11190157	11190178	TAF15		-
PARCLIP_TAF15.train.positives	chr5	102601937	102601963	TAF15		+
PARCLIP_TAF15.train.positives	chr7	26232077	26232098	TAF15		-
PARCLIP_TAF15.train.positives	chr5	154255209	154255230	TAF15		+
PARCLIP_TAF15.train.positives	chrX	133599616	133599637	TAF15		+
PARCLIP_TAF15.train.positives	chr1	225836547	225836573	TAF15		-
PARCLIP_TAF15.train.positives	chr2	70392490	70392513	TAF15		-
PARCLIP_TAF15.train.positives	chr3	155655872	155655898	TAF15		+
PARCLIP_TAF15.train.positives	chr5	133559087	133559113	TAF15		-
PARCLIP_TAF15.train.positives	chr1	245016633	245016660	TAF15		-
PARCLIP_TAF15.train.positives	chr6	18263570	18263593	TAF15		-
PARCLIP_TAF15.train.positives	chr4	30734856	30734885	TAF15		+
PARCLIP_TAF15.train.positives	chr6	90543654	90543677	TAF15		+
PARCLIP_TAF15.train.positives	chr12	11310189	11310216	TAF15		-
PARCLIP_TAF15.train.positives	chr1	21501645	21501669	TAF15		-
PARCLIP_TAF15.train.positives	chr19	56905424	56905450	TAF15		+
PARCLIP_TAF15.train.positives	chr9	97998958	97998979	TAF15		-
PARCLIP_TAF15.train.positives	chr1	93827171	93827199	TAF15		+
PARCLIP_TAF15.train.positives	chr1	162497036	162497063	TAF15		+
PARCLIP_TAF15.train.positives	chr20	47689023	47689047	TAF15		+
PARCLIP_TAF15.train.positives	chr13	94036421	94036448	TAF15		+
PARCLIP_TAF15.train.positives	chr17	43948400	43948419	TAF15		-
PARCLIP_TAF15.train.positives	chr6	34385814	34385833	TAF15		-
PARCLIP_TAF15.train.positives	chr7	108209503	108209528	TAF15		-
PARCLIP_TAF15.train.positives	chr11	65206353	65206379	TAF15		+
PARCLIP_TAF15.train.positives	chr1	235295194	235295224	TAF15		-
PARCLIP_TAF15.train.positives	chr8	27668771	27668801	TAF15		+
PARCLIP_TAF15.train.positives	chr12	1344355	1344379	TAF15		+
PARCLIP_TAF15.train.positives	chr7	69403415	69403440	TAF15		+
PARCLIP_TAF15.train.positives	chr8	48890528	48890550	TAF15		+
PARCLIP_TAF15.train.positives	chrX	107966996	107967018	TAF15		-
PARCLIP_TAF15.train.positives	chr1	212792936	212792962	TAF15		+
PARCLIP_TAF15.train.positives	chr1	35644359	35644382	TAF15		-
PARCLIP_TAF15.train.positives	chr6	19839845	19839867	TAF15		+
PARCLIP_TAF15.train.positives	chr1	229795211	229795237	TAF15		+
PARCLIP_TAF15.train.positives	chr1	78482916	78482942	TAF15		+
PARCLIP_TAF15.train.positives	chr7	117824583	117824606	TAF15		+
PARCLIP_TAF15.train.positives	chr21	31852269	31852302	TAF15		-
PARCLIP_TAF15.train.positives	chr5	106864303	106864327	TAF15		-
PARCLIP_TAF15.train.positives	chr13	47371017	47371040	TAF15		-
PARCLIP_TAF15.train.positives	chrX	73431196	73431218	TAF15		-
PARCLIP_TAF15.train.positives	chr2	177196081	177196106	TAF15		+
PARCLIP_TAF15.train.positives	chr17	30266217	30266239	TAF15		+
PARCLIP_TAF15.train.positives	chr12	53854607	53854639	TAF15		+
PARCLIP_TAF15.train.positives	chr5	176367044	176367069	TAF15		-
PARCLIP_TAF15.train.positives	chr2	136387894	136387921	TAF15		+
PARCLIP_TAF15.train.positives	chr17	55198085	55198112	TAF15		+
PARCLIP_TAF15.train.positives	chr7	30653867	30653889	TAF15		+
PARCLIP_TAF15.train.positives	chr14	97349033	97349055	TAF15		+
PARCLIP_TAF15.train.positives	chr14	21736758	21736783	TAF15		-
PARCLIP_TAF15.train.positives	chr6	47592615	47592644	TAF15		+
PARCLIP_TAF15.train.positives	chr5	151184026	151184045	TAF15		+
PARCLIP_TAF15.train.positives	chr6	79650374	79650393	TAF15		-
PARCLIP_TAF15.train.positives	chr21	46220012	46220036	TAF15		-
PARCLIP_TAF15.train.positives	chr16	78577789	78577822	TAF15		+
PARCLIP_TAF15.train.positives	chr1	94678693	94678713	TAF15		-
PARCLIP_TAF15.train.positives	chr7	101463734	101463761	TAF15		+
PARCLIP_TAF15.train.positives	chr2	109151758	109151785	TAF15		+
PARCLIP_TAF15.train.positives	chr12	46764978	46765003	TAF15		-
PARCLIP_TAF15.train.positives	chrX	73051110	73051139	TAF15		-
PARCLIP_TAF15.train.positives	chr18	9941488	9941520	TAF15		+
PARCLIP_TAF15.train.positives	chr19	56165598	56165626	TAF15		+
PARCLIP_TAF15.train.positives	chr14	23754326	23754354	TAF15		-
PARCLIP_TAF15.train.positives	chr7	27177220	27177247	TAF15		-
PARCLIP_TAF15.train.positives	chr15	76629232	76629257	TAF15		+
PARCLIP_TAF15.train.positives	chr1	162496451	162496477	TAF15		+
PARCLIP_TAF15.train.positives	chr10	13360981	13361007	TAF15		-
PARCLIP_TAF15.train.positives	chr8	81433008	81433032	TAF15		+
PARCLIP_TAF15.train.positives	chr4	4270581	4270604	TAF15		-
PARCLIP_TAF15.train.positives	chr2	96937358	96937388	TAF15		+
PARCLIP_TAF15.train.positives	chr14	97002489	97002513	TAF15		+
PARCLIP_TAF15.train.positives	chr17	40427029	40427052	TAF15		-
PARCLIP_TAF15.train.positives	chr1	156692889	156692920	TAF15		-
PARCLIP_TAF15.train.positives	chrX	20143863	20143887	TAF15		-
PARCLIP_TAF15.train.positives	chr4	120379149	120379176	TAF15		+
PARCLIP_TAF15.train.positives	chr10	96372207	96372227	TAF15		+
PARCLIP_TAF15.train.positives	chr17	38974379	38974401	TAF15		-
PARCLIP_TAF15.train.positives	chr20	34318539	34318563	TAF15		-
PARCLIP_TAF15.train.positives	chr5	138640743	138640772	TAF15		+
PARCLIP_TAF15.train.positives	chr9	98637480	98637502	TAF15		-
PARCLIP_TAF15.train.positives	chr13	95226540	95226562	TAF15		-
PARCLIP_TAF15.train.positives	chr5	10227239	10227261	TAF15		-
PARCLIP_TAF15.train.positives	chr20	35399877	35399898	TAF15		-
PARCLIP_TAF15.train.positives	chr7	86786716	86786737	TAF15		+
PARCLIP_TAF15.train.positives	chr18	77891013	77891035	TAF15		+
PARCLIP_TAF15.train.positives	chr5	134182849	134182873	TAF15		+
PARCLIP_TAF15.train.positives	chr1	54233208	54233235	TAF15		-
PARCLIP_TAF15.train.positives	chr10	52990144	52990176	TAF15		+
PARCLIP_TAF15.train.positives	chr20	33764982	33765018	TAF15		+
PARCLIP_TAF15.train.positives	chr9	96298834	96298858	TAF15		+
PARCLIP_TAF15.train.positives	chr6	166013032	166013054	TAF15		-
PARCLIP_TAF15.train.positives	chr3	78949060	78949080	TAF15		-
PARCLIP_TAF15.train.positives	chr6	17602875	17602901	TAF15		+
PARCLIP_TAF15.train.positives	chr15	67483826	67483852	TAF15		+
PARCLIP_TAF15.train.positives	chr4	20276425	20276444	TAF15		+
PARCLIP_TAF15.train.positives	chrX	73044290	73044312	TAF15		-
PARCLIP_TAF15.train.positives	chr11	64532241	64532266	TAF15		-
PARCLIP_TAF15.train.positives	chr3	113457655	113457678	TAF15		-
PARCLIP_TAF15.train.positives	chr1	78410200	78410223	TAF15		-
PARCLIP_TAF15.train.positives	chr3	140683454	140683478	TAF15		+
PARCLIP_TAF15.train.positives	chr7	112101102	112101126	TAF15		+
PARCLIP_TAF15.train.positives	chr19	30106590	30106612	TAF15		+
PARCLIP_TAF15.train.positives	chr6	114259611	114259632	TAF15		-
PARCLIP_TAF15.train.positives	chr1	182353084	182353108	TAF15		-
PARCLIP_TAF15.train.positives	chrX	24230391	24230423	TAF15		+
PARCLIP_TAF15.train.positives	chr1	35835079	35835101	TAF15		+
PARCLIP_TAF15.train.positives	chrX	123234787	123234809	TAF15		+
PARCLIP_TAF15.train.positives	chr12	120730943	120730983	TAF15		-
PARCLIP_TAF15.train.positives	chr1	179831501	179831532	TAF15		-
PARCLIP_TAF15.train.positives	chr21	34937330	34937350	TAF15		+
PARCLIP_TAF15.train.positives	chr3	32522953	32522980	TAF15		-
PARCLIP_TAF15.train.positives	chr1	220441475	220441499	TAF15		-
PARCLIP_TAF15.train.positives	chr11	70255235	70255254	TAF15		+
PARCLIP_TAF15.train.positives	chr7	135614031	135614049	TAF15		-
PARCLIP_TAF15.train.positives	chr2	142853485	142853506	TAF15		-
PARCLIP_TAF15.train.positives	chr7	26230761	26230783	TAF15		-
PARCLIP_TAF15.train.positives	chr6	26285374	26285400	TAF15		-
PARCLIP_TAF15.train.positives	chr7	27210303	27210330	TAF15		-
PARCLIP_TAF15.train.positives	chr4	30732348	30732374	TAF15		+
PARCLIP_TAF15.train.positives	chr21	30426775	30426796	TAF15		+
PARCLIP_TAF15.train.positives	chr2	39009070	39009094	TAF15		+
PARCLIP_TAF15.train.positives	chrX	47051735	47051769	TAF15		+
PARCLIP_TAF15.train.positives	chr6	1612521	1612541	TAF15		+
PARCLIP_TAF15.train.positives	chr12	11310088	11310116	TAF15		-
PARCLIP_TAF15.train.positives	chr4	186082480	186082506	TAF15		-
PARCLIP_TAF15.train.positives	chr1	155450656	155450678	TAF15		-
PARCLIP_TAF15.train.positives	chr10	49628502	49628529	TAF15		+
PARCLIP_TAF15.train.positives	chr6	100006122	100006150	TAF15		-
PARCLIP_TAF15.train.positives	chr7	883195	883215	TAF15		+
PARCLIP_TAF15.train.positives	chr16	89461221	89461239	TAF15		-
PARCLIP_TAF15.train.positives	chr5	121368350	121368377	TAF15		+
PARCLIP_TAF15.train.positives	chr6	28410050	28410075	TAF15		-
PARCLIP_TAF15.train.positives	chr13	39584931	39584951	TAF15		-
PARCLIP_TAF15.train.positives	chr5	54460330	54460352	TAF15		+
PARCLIP_TAF15.train.positives	chr17	57760544	57760566	TAF15		+
PARCLIP_TAF15.train.positives	chr14	77253607	77253630	TAF15		-
PARCLIP_TAF15.train.positives	chr3	14154258	14154286	TAF15		-
PARCLIP_TAF15.train.positives	chr2	200793294	200793315	TAF15		+
PARCLIP_TAF15.train.positives	chr4	113950013	113950036	TAF15		+
PARCLIP_TAF15.train.positives	chr5	79945178	79945202	TAF15		-
PARCLIP_TAF15.train.positives	chr2	198581057	198581082	TAF15		+
PARCLIP_TAF15.train.positives	chr10	116723199	116723223	TAF15		+
PARCLIP_TAF15.train.positives	chr13	21355741	21355767	TAF15		-
PARCLIP_TAF15.train.positives	chr8	21779556	21779583	TAF15		+
PARCLIP_TAF15.train.positives	chr1	111490030	111490062	TAF15		-
PARCLIP_TAF15.train.positives	chr1	67876771	67876795	TAF15		-
PARCLIP_TAF15.train.positives	chr8	41456115	41456138	TAF15		+
PARCLIP_TAF15.train.positives	chr19	24312175	24312205	TAF15		+
PARCLIP_TAF15.train.positives	chr10	112764451	112764477	TAF15		+
PARCLIP_TAF15.train.positives	chr7	24615211	24615233	TAF15		+
PARCLIP_TAF15.train.positives	chr18	22032497	22032533	TAF15		+
PARCLIP_TAF15.train.positives	chr7	116759706	116759736	TAF15		+
PARCLIP_TAF15.train.positives	chr4	77968550	77968582	TAF15		-
PARCLIP_TAF15.train.positives	chr2	32779488	32779512	TAF15		+
PARCLIP_TAF15.train.positives	chr9	6015151	6015171	TAF15		-
PARCLIP_TAF15.train.positives	chr7	43678940	43678971	TAF15		-
PARCLIP_TAF15.train.positives	chr5	157174141	157174168	TAF15		+
PARCLIP_TAF15.train.positives	chr21	33038778	33038801	TAF15		+
PARCLIP_TAF15.train.positives	chr8	124333673	124333699	TAF15		-
PARCLIP_TAF15.train.positives	chr16	89553679	89553701	TAF15		-
PARCLIP_TAF15.train.positives	chr11	64540386	64540409	TAF15		-
PARCLIP_TAF15.train.positives	chr10	34910795	34910822	TAF15		-
PARCLIP_TAF15.train.positives	chr11	65486399	65486425	TAF15		+
PARCLIP_TAF15.train.positives	chr21	46194368	46194393	TAF15		-
PARCLIP_TAF15.train.positives	chr6	73980059	73980089	TAF15		-
PARCLIP_TAF15.train.positives	chr1	44174099	44174119	TAF15		+
PARCLIP_TAF15.train.positives	chr7	27202482	27202509	TAF15		-
PARCLIP_TAF15.train.positives	chr2	201829354	201829380	TAF15		+
PARCLIP_TAF15.train.positives	chr13	50612368	50612397	TAF15		-
PARCLIP_TAF15.train.positives	chr10	59953085	59953111	TAF15		-
PARCLIP_TAF15.train.positives	chr7	157002135	157002158	TAF15		+
PARCLIP_TAF15.train.positives	chrX	102005767	102005790	TAF15		+
PARCLIP_TAF15.train.positives	chr2	32531377	32531399	TAF15		+
PARCLIP_TAF15.train.positives	chr13	34444831	34444857	TAF15		+
PARCLIP_TAF15.train.positives	chr15	45010246	45010271	TAF15		+
PARCLIP_TAF15.train.positives	chr7	157005382	157005405	TAF15		+
PARCLIP_TAF15.train.positives	chr1	67398040	67398073	TAF15		+
PARCLIP_TAF15.train.positives	chr6	143193599	143193625	TAF15		-
PARCLIP_TAF15.train.positives	chr12	50481163	50481190	TAF15		+
PARCLIP_TAF15.train.positives	chr5	106960767	106960789	TAF15		-
PARCLIP_TAF15.train.positives	chr3	134197017	134197046	TAF15		-
PARCLIP_TAF15.train.positives	chr10	99192859	99192888	TAF15		+
PARCLIP_TAF15.train.positives	chr6	136581142	136581168	TAF15		-
PARCLIP_TAF15.train.positives	chr10	32298570	32298598	TAF15		-
PARCLIP_TAF15.train.positives	chr3	48473626	48473649	TAF15		-
PARCLIP_TAF15.train.positives	chr10	65201162	65201191	TAF15		-
PARCLIP_TAF15.train.positives	chr5	130729865	130729892	TAF15		+
PARCLIP_TAF15.train.positives	chr18	37234926	37234950	TAF15		-
PARCLIP_TAF15.train.positives	chr12	58112840	58112873	TAF15		+
PARCLIP_TAF15.train.positives	chr1	26227103	26227140	TAF15		-
PARCLIP_TAF15.train.positives	chr10	120511953	120511976	TAF15		-
PARCLIP_TAF15.train.positives	chr1	228286689	228286711	TAF15		+
PARCLIP_TAF15.train.positives	chr1	243915593	243915618	TAF15		-
PARCLIP_TAF15.train.positives	chr11	102271969	102271996	TAF15		-
PARCLIP_TAF15.train.positives	chr15	67519079	67519104	TAF15		-
PARCLIP_TAF15.train.positives	chr1	213178711	213178735	TAF15		-
PARCLIP_TAF15.train.positives	chr17	29068535	29068558	TAF15		+
PARCLIP_TAF15.train.positives	chr10	65118742	65118770	TAF15		-
PARCLIP_TAF15.train.positives	chr1	100549983	100550004	TAF15		-
PARCLIP_TAF15.train.positives	chrX	73423979	73424002	TAF15		-
PARCLIP_TAF15.train.positives	chr4	81673362	81673384	TAF15		+
PARCLIP_TAF15.train.positives	chr13	26787536	26787560	TAF15		-
PARCLIP_TAF15.train.positives	chr1	154179214	154179238	TAF15		-
PARCLIP_TAF15.train.positives	chr19	57803462	57803492	TAF15		+
PARCLIP_TAF15.train.positives	chr2	86335546	86335568	TAF15		+
PARCLIP_TAF15.train.positives	chr10	112053715	112053742	TAF15		-
PARCLIP_TAF15.train.positives	chr1	226170501	226170524	TAF15		-
PARCLIP_TAF15.train.positives	chrX	24004928	24004963	TAF15		-
PARCLIP_TAF15.train.positives	chr11	89935351	89935375	TAF15		-
PARCLIP_TAF15.train.positives	chr8	17092321	17092354	TAF15		-
PARCLIP_TAF15.train.positives	chr2	177134524	177134556	TAF15		+
PARCLIP_TAF15.train.positives	chr8	90769095	90769121	TAF15		-
PARCLIP_TAF15.train.positives	chr9	95017816	95017838	TAF15		-
PARCLIP_TAF15.train.positives	chr19	44741104	44741127	TAF15		+
PARCLIP_TAF15.train.positives	chr1	59249569	59249605	TAF15		-
PARCLIP_TAF15.train.positives	chr1	193056351	193056377	TAF15		+
PARCLIP_TAF15.train.positives	chr15	75871420	75871441	TAF15		-
PARCLIP_TAF15.train.positives	chr7	50813862	50813889	TAF15		-
PARCLIP_TAF15.train.positives	chr3	173429444	173429473	TAF15		+
PARCLIP_TAF15.train.positives	chr6	86323544	86323569	TAF15		-
PARCLIP_TAF15.train.positives	chr2	71612893	71612919	TAF15		+
PARCLIP_TAF15.train.positives	chr5	106926506	106926529	TAF15		-
PARCLIP_TAF15.train.positives	chr5	53181836	53181865	TAF15		-
PARCLIP_TAF15.train.positives	chr5	41920506	41920532	TAF15		+
PARCLIP_TAF15.train.positives	chr17	28228345	28228370	TAF15		-
PARCLIP_TAF15.train.positives	chr13	73283234	73283258	TAF15		-
PARCLIP_TAF15.train.positives	chr7	28453486	28453509	TAF15		+
PARCLIP_TAF15.train.positives	chr8	71296820	71296845	TAF15		-
PARCLIP_TAF15.train.positives	chr1	2239461	2239481	TAF15		+
PARCLIP_TAF15.train.positives	chr1	52870322	52870352	TAF15		+
PARCLIP_TAF15.train.positives	chr11	66384899	66384927	TAF15		+
PARCLIP_TAF15.train.positives	chr13	39611513	39611532	TAF15		-
PARCLIP_TAF15.train.positives	chr19	34917028	34917061	TAF15		+
PARCLIP_TAF15.train.positives	chr12	19385856	19385878	TAF15		+
PARCLIP_TAF15.train.positives	chr5	180236677	180236702	TAF15		-
PARCLIP_TAF15.train.positives	chr7	75956674	75956696	TAF15		-
PARCLIP_TAF15.train.positives	chr6	16735856	16735877	TAF15		-
PARCLIP_TAF15.train.positives	chr12	123637056	123637075	TAF15		-
PARCLIP_TAF15.train.positives	chr12	116396406	116396428	TAF15		-
PARCLIP_TAF15.train.positives	chr2	8824403	8824435	TAF15		+
PARCLIP_TAF15.train.positives	chr1	35644534	35644555	TAF15		-
PARCLIP_TAF15.train.positives	chr11	64541730	64541754	TAF15		-
PARCLIP_TAF15.train.positives	chr12	76475874	76475898	TAF15		-
PARCLIP_TAF15.train.positives	chr17	39847858	39847893	TAF15		+
PARCLIP_TAF15.train.positives	chr2	30671731	30671756	TAF15		+
PARCLIP_TAF15.train.positives	chr5	60641618	60641640	TAF15		+
PARCLIP_TAF15.train.positives	chr17	5336196	5336220	TAF15		-
PARCLIP_TAF15.train.positives	chr2	63834302	63834328	TAF15		+
PARCLIP_TAF15.train.positives	chr2	45681738	45681760	TAF15		-
PARCLIP_TAF15.train.positives	chrM	11772	11827	TAF15		+
PARCLIP_TAF15.train.positives	chr12	88591432	88591459	TAF15		+
PARCLIP_TAF15.train.positives	chr20	54947784	54947806	TAF15		-
PARCLIP_TAF15.train.positives	chr2	32532608	32532631	TAF15		+
PARCLIP_TAF15.train.positives	chr5	56509988	56510020	TAF15		+
PARCLIP_TAF15.train.positives	chr5	170838023	170838044	TAF15		+
PARCLIP_TAF15.train.positives	chr7	71154605	71154624	TAF15		+
PARCLIP_TAF15.train.positives	chr9	100760887	100760920	TAF15		+
PARCLIP_TAF15.train.positives	chr5	151184778	151184803	TAF15		+
PARCLIP_TAF15.train.positives	chr16	70557804	70557824	TAF15		+
PARCLIP_TAF15.train.positives	chr11	65203347	65203374	TAF15		+
PARCLIP_TAF15.train.positives	chr6	44216442	44216474	TAF15		+
PARCLIP_TAF15.train.positives	chr7	102735958	102735988	TAF15		+
PARCLIP_TAF15.train.positives	chr10	96340370	96340395	TAF15		+
PARCLIP_TAF15.train.positives	chr14	103807427	103807447	TAF15		+
PARCLIP_TAF15.train.positives	chr8	82614845	82614867	TAF15		-
PARCLIP_TAF15.train.positives	chr2	142849088	142849109	TAF15		-
PARCLIP_TAF15.train.positives	chr2	128049779	128049799	TAF15		-
PARCLIP_TAF15.train.positives	chr17	27331436	27331458	TAF15		-
PARCLIP_TAF15.train.positives	chr7	110906065	110906086	TAF15		-
PARCLIP_TAF15.train.positives	chr8	26184480	26184503	TAF15		+
PARCLIP_TAF15.train.positives	chr20	18540599	18540622	TAF15		+
PARCLIP_TAF15.train.positives	chr3	107258491	107258521	TAF15		+
PARCLIP_TAF15.train.positives	chr1	157091073	157091095	TAF15		-
PARCLIP_TAF15.train.positives	chr14	30360580	30360602	TAF15		-
PARCLIP_TAF15.train.positives	chr6	79723359	79723383	TAF15		-
PARCLIP_TAF15.train.positives	chr7	82762034	82762062	TAF15		-
PARCLIP_TAF15.train.positives	chr8	124827313	124827334	TAF15		+
PARCLIP_TAF15.train.positives	chr7	90043084	90043119	TAF15		+
PARCLIP_TAF15.train.positives	chr19	38229925	38229944	TAF15		-
PARCLIP_TAF15.train.positives	chr9	21864047	21864073	TAF15		+
PARCLIP_TAF15.train.positives	chr20	25363490	25363512	TAF15		-
PARCLIP_TAF15.train.positives	chr5	154197112	154197136	TAF15		+
PARCLIP_TAF15.train.positives	chr8	26151903	26151934	TAF15		+
PARCLIP_TAF15.train.positives	chr19	37663542	37663560	TAF15		-
PARCLIP_TAF15.train.positives	chr4	107239683	107239711	TAF15		+
PARCLIP_TAF15.train.positives	chr1	241792708	241792734	TAF15		-
PARCLIP_TAF15.train.positives	chr6	21597234	21597254	TAF15		+
PARCLIP_TAF15.train.positives	chr3	125313451	125313475	TAF15		-
PARCLIP_TAF15.train.positives	chr11	33180227	33180254	TAF15		-
PARCLIP_TAF15.train.positives	chr5	33468553	33468575	TAF15		+
PARCLIP_TAF15.train.positives	chr5	150273978	150274005	TAF15		-
PARCLIP_TAF15.train.positives	chrX	24229771	24229800	TAF15		+
PARCLIP_TAF15.train.positives	chr6	83898662	83898691	TAF15		-
PARCLIP_TAF15.train.positives	chr10	28827985	28828012	TAF15		+
PARCLIP_TAF15.train.positives	chr15	101184739	101184759	TAF15		+
PARCLIP_TAF15.train.positives	chr1	6760865	6760894	TAF15		-
PARCLIP_TAF15.train.positives	chr1	224372018	224372049	TAF15		+
PARCLIP_TAF15.train.positives	chr15	59283149	59283171	TAF15		+
PARCLIP_TAF15.train.positives	chr6	170104755	170104778	TAF15		+
PARCLIP_TAF15.train.positives	chr20	34323004	34323032	TAF15		-
PARCLIP_TAF15.train.positives	chr3	101043983	101044011	TAF15		-
PARCLIP_TAF15.train.positives	chr5	34925659	34925690	TAF15		+
PARCLIP_TAF15.train.positives	chr19	6415678	6415698	TAF15		-
PARCLIP_TAF15.train.positives	chr3	160126080	160126104	TAF15		+
PARCLIP_TAF15.train.positives	chr22	35690587	35690614	TAF15		+
PARCLIP_TAF15.train.positives	chr17	61909703	61909730	TAF15		-
PARCLIP_TAF15.train.positives	chr12	54679211	54679234	TAF15		+
PARCLIP_TAF15.train.positives	chr19	33204503	33204524	TAF15		+
PARCLIP_TAF15.train.positives	chr3	101484415	101484448	TAF15		+
PARCLIP_TAF15.train.positives	chr19	28287268	28287294	TAF15		+
PARCLIP_TAF15.train.positives	chr8	26161393	26161414	TAF15		+
PARCLIP_TAF15.train.positives	chr22	40731732	40731759	TAF15		+
PARCLIP_TAF15.train.positives	chr7	30542954	30542975	TAF15		-
PARCLIP_TAF15.train.positives	chr2	238008645	238008667	TAF15		+
PARCLIP_TAF15.train.positives	chr4	17804403	17804428	TAF15		-
PARCLIP_TAF15.train.positives	chr10	120438449	120438473	TAF15		-
PARCLIP_TAF15.train.positives	chr1	90313911	90313937	TAF15		+
PARCLIP_TAF15.train.positives	chr10	93931208	93931225	TAF15		-
PARCLIP_TAF15.train.positives	chr6	166745293	166745318	TAF15		-
PARCLIP_TAF15.train.positives	chr21	44525867	44525894	TAF15		-
PARCLIP_TAF15.train.positives	chr10	38408963	38408988	TAF15		+
PARCLIP_TAF15.train.positives	chr1	197112628	197112653	TAF15		-
PARCLIP_TAF15.train.positives	chr13	76100583	76100612	TAF15		-
PARCLIP_TAF15.train.positives	chr4	100869563	100869589	TAF15		-
PARCLIP_TAF15.train.positives	chr22	31363160	31363180	TAF15		-
PARCLIP_TAF15.train.positives	chr2	148685215	148685248	TAF15		+
PARCLIP_TAF15.train.positives	chr5	6621929	6621955	TAF15		-
PARCLIP_TAF15.train.positives	chr8	26206316	26206342	TAF15		+
PARCLIP_TAF15.train.positives	chr6	71298492	71298519	TAF15		+
PARCLIP_TAF15.train.positives	chr22	28254466	28254483	TAF15		-
PARCLIP_TAF15.train.positives	chr6	149981146	149981171	TAF15		-
PARCLIP_TAF15.train.positives	chr10	89513122	89513154	TAF15		-
PARCLIP_TAF15.train.positives	chrX	68380957	68380981	TAF15		-
PARCLIP_TAF15.train.positives	chr12	116602828	116602848	TAF15		-
PARCLIP_TAF15.train.positives	chr14	104199915	104199945	TAF15		+
PARCLIP_TAF15.train.positives	chr10	79797131	79797164	TAF15		+
PARCLIP_TAF15.train.positives	chr5	179047609	179047632	TAF15		-
PARCLIP_TAF15.train.positives	chr14	30395832	30395853	TAF15		-
PARCLIP_TAF15.train.positives	chr13	100616977	100616996	TAF15		-
PARCLIP_TAF15.train.positives	chr6	38644662	38644691	TAF15		-
PARCLIP_TAF15.train.positives	chr15	37266077	37266102	TAF15		-
PARCLIP_TAF15.train.positives	chr11	62621285	62621304	TAF15		-
PARCLIP_TAF15.train.positives	chr21	46220400	46220427	TAF15		-
PARCLIP_TAF15.train.positives	chr1	193220322	193220355	TAF15		+
PARCLIP_TAF15.train.positives	chr19	35999462	35999483	TAF15		-
PARCLIP_TAF15.train.positives	chr5	148732966	148732999	TAF15		+
PARCLIP_TAF15.train.positives	chr7	120989445	120989475	TAF15		-
PARCLIP_TAF15.train.positives	chr3	101485163	101485185	TAF15		+
PARCLIP_TAF15.train.positives	chr14	99977585	99977605	TAF15		+
PARCLIP_TAF15.train.positives	chr14	66979972	66979996	TAF15		+
PARCLIP_TAF15.train.positives	chr12	46753361	46753391	TAF15		-
PARCLIP_TAF15.train.positives	chr1	179832923	179832949	TAF15		-
PARCLIP_TAF15.train.positives	chr2	20164422	20164445	TAF15		-
PARCLIP_TAF15.train.positives	chr1	23634477	23634506	TAF15		-
PARCLIP_TAF15.train.positives	chr14	103245005	103245024	TAF15		+
PARCLIP_TAF15.train.positives	chrX	133945114	133945141	TAF15		+
PARCLIP_TAF15.train.positives	chr13	100615491	100615515	TAF15		-
PARCLIP_TAF15.train.positives	chr6	165933694	165933719	TAF15		-
PARCLIP_TAF15.train.positives	chr14	75248137	75248163	TAF15		+
PARCLIP_TAF15.train.positives	chr6	17655455	17655479	TAF15		-
PARCLIP_TAF15.train.positives	chr18	43804831	43804853	TAF15		+
PARCLIP_TAF15.train.positives	chr15	30113229	30113252	TAF15		-
PARCLIP_TAF15.train.positives	chr6	53133774	53133801	TAF15		-
PARCLIP_TAF15.train.positives	chr18	19209321	19209348	TAF15		+
PARCLIP_TAF15.train.positives	chr14	104164746	104164768	TAF15		-
PARCLIP_TAF15.train.positives	chr9	140017983	140018006	TAF15		-
PARCLIP_TAF15.train.positives	chr2	198284177	198284196	TAF15		-
PARCLIP_TAF15.train.positives	chr4	100802458	100802484	TAF15		-
PARCLIP_TAF15.train.positives	chr8	71297565	71297590	TAF15		-
PARCLIP_TAF15.train.positives	chr21	28209101	28209130	TAF15		-
PARCLIP_TAF15.train.positives	chr7	156990074	156990109	TAF15		+
PARCLIP_TAF15.train.positives	chr3	9483828	9483849	TAF15		+
PARCLIP_TAF15.train.positives	chr11	125763487	125763511	TAF15		-
PARCLIP_TAF15.train.positives	chr5	112350987	112351008	TAF15		+
PARCLIP_TAF15.train.positives	chr8	15615341	15615364	TAF15		+
PARCLIP_TAF15.train.positives	chr13	108859801	108859831	TAF15		-
PARCLIP_TAF15.train.positives	chr15	85212790	85212817	TAF15		-
PARCLIP_TAF15.train.positives	chr11	105881659	105881685	TAF15		-
PARCLIP_TAF15.train.positives	chr11	67924422	67924447	TAF15		-
PARCLIP_TAF15.train.positives	chr17	43021990	43022009	TAF15		-
PARCLIP_TAF15.train.positives	chr10	115882460	115882475	TAF15		-
PARCLIP_TAF15.train.positives	chr19	1435076	1435106	TAF15		+
PARCLIP_TAF15.train.positives	chr1	40722842	40722869	TAF15		-
PARCLIP_TAF15.train.positives	chr7	30665772	30665798	TAF15		+
PARCLIP_TAF15.train.positives	chr11	33001456	33001476	TAF15		+
PARCLIP_TAF15.train.positives	chr13	96633947	96633966	TAF15		-
PARCLIP_TAF15.train.positives	chr5	71503653	71503678	TAF15		+
PARCLIP_TAF15.train.positives	chr17	76220271	76220293	TAF15		+
PARCLIP_TAF15.train.positives	chr2	225338880	225338904	TAF15		-
PARCLIP_TAF15.train.positives	chr3	195777250	195777281	TAF15		-
PARCLIP_TAF15.train.positives	chr17	47006112	47006138	TAF15		+
PARCLIP_TAF15.train.positives	chr12	93863020	93863042	TAF15		+
PARCLIP_TAF15.train.positives	chr5	106971194	106971217	TAF15		-
PARCLIP_TAF15.train.positives	chr15	65737604	65737628	TAF15		-
PARCLIP_TAF15.train.positives	chr6	160156854	160156879	TAF15		+
PARCLIP_TAF15.train.positives	chr17	73774115	73774146	TAF15		-
PARCLIP_TAF15.train.positives	chr2	85772061	85772087	TAF15		+
PARCLIP_TAF15.train.positives	chr13	108861765	108861781	TAF15		-
PARCLIP_TAF15.train.positives	chr6	37358967	37358987	TAF15		+
PARCLIP_TAF15.train.positives	chr15	32928992	32929024	TAF15		+
PARCLIP_TAF15.train.positives	chr12	53807176	53807215	TAF15		+
PARCLIP_TAF15.train.positives	chr10	43881357	43881386	TAF15		-
PARCLIP_TAF15.train.positives	chr3	131212772	131212796	TAF15		-
PARCLIP_TAF15.train.positives	chr2	55899526	55899547	TAF15		-
PARCLIP_TAF15.train.positives	chr10	70931886	70931922	TAF15		+
PARCLIP_TAF15.train.positives	chrX	107977127	107977150	TAF15		-
PARCLIP_TAF15.train.positives	chr12	64843491	64843514	TAF15		+
PARCLIP_TAF15.train.positives	chr1	229439607	229439644	TAF15		+
PARCLIP_TAF15.train.positives	chr11	65266611	65266637	TAF15		+
PARCLIP_TAF15.train.positives	chr3	52518182	52518205	TAF15		+
PARCLIP_TAF15.train.positives	chr15	35271342	35271365	TAF15		-
PARCLIP_TAF15.train.positives	chr6	16710333	16710362	TAF15		-
PARCLIP_TAF15.train.positives	chr13	107211104	107211133	TAF15		-
PARCLIP_TAF15.train.positives	chr2	61428050	61428075	TAF15		-
PARCLIP_TAF15.train.positives	chr17	56423498	56423528	TAF15		-
PARCLIP_TAF15.train.positives	chr10	13251637	13251665	TAF15		+
PARCLIP_TAF15.train.positives	chr3	128888908	128888933	TAF15		-
```
