## Additional file 4 for "ENNGene: an Easy Neural Network model building tool for Genomics": TDP43.bed

```
ICLIP_TDP43.train.negatives	chr2	33093673	33093713	ICLIP_TDP43.slop15.train.neg_43691		+
ICLIP_TDP43.train.negatives	chr9	131118770	131118812	ICLIP_TDP43.slop15.train.neg_81557		+
ICLIP_TDP43.train.negatives	chr15	73050551	73050595	ICLIP_TDP43.slop15.train.neg_26007		-
ICLIP_TDP43.train.negatives	chr1	180877353	180877421	ICLIP_TDP43.slop15.train.neg_1475		+
ICLIP_TDP43.train.negatives	chr8	12354698	12354730	ICLIP_TDP43.slop15.train.neg_76486		+
ICLIP_TDP43.train.negatives	chr11	119580440	119580490	ICLIP_TDP43.slop15.train.neg_10595		-
ICLIP_TDP43.train.negatives	chr3	123314483	123314519	ICLIP_TDP43.slop15.train.neg_60139		+
ICLIP_TDP43.train.negatives	chr14	97022896	97022936	ICLIP_TDP43.slop15.train.neg_20559		+
ICLIP_TDP43.train.negatives	chr14	75276887	75276960	ICLIP_TDP43.slop15.train.neg_20192		+
ICLIP_TDP43.train.negatives	chr21	47670182	47670228	ICLIP_TDP43.slop15.train.neg_54411		-
ICLIP_TDP43.train.negatives	chr3	113759744	113759786	ICLIP_TDP43.slop15.train.neg_61559		-
ICLIP_TDP43.train.negatives	chr7	5635589	5635642	ICLIP_TDP43.slop15.train.neg_72653		+
ICLIP_TDP43.train.negatives	chr5	37288531	37288603	ICLIP_TDP43.slop15.train.neg_67775		-
ICLIP_TDP43.train.negatives	chr6	109455906	109455941	ICLIP_TDP43.slop15.train.neg_70394		+
ICLIP_TDP43.train.negatives	chr18	29639339	29639393	ICLIP_TDP43.slop15.train.neg_35790		+
ICLIP_TDP43.train.negatives	chr19	52558088	52558136	ICLIP_TDP43.slop15.train.neg_43144		-
ICLIP_TDP43.train.negatives	chr16	4801914	4801958	ICLIP_TDP43.slop15.train.neg_29062		-
ICLIP_TDP43.train.negatives	chrX	15811568	15811604	ICLIP_TDP43.slop15.train.neg_84057		+
ICLIP_TDP43.train.negatives	chr10	101111826	101111869	ICLIP_TDP43.slop15.train.neg_4454		+
ICLIP_TDP43.train.negatives	chr21	35447254	35447295	ICLIP_TDP43.slop15.train.neg_51166		+
ICLIP_TDP43.train.negatives	chr9	128095719	128095750	ICLIP_TDP43.slop15.train.neg_81444		+
ICLIP_TDP43.train.negatives	chr19	42908520	42908559	ICLIP_TDP43.slop15.train.neg_42689		-
ICLIP_TDP43.train.negatives	chr18	77923153	77923213	ICLIP_TDP43.slop15.train.neg_39019		-
ICLIP_TDP43.train.negatives	chr9	126124514	126124571	ICLIP_TDP43.slop15.train.neg_81403		+
ICLIP_TDP43.train.negatives	chr20	2637970	2638011	ICLIP_TDP43.slop15.train.neg_46304		+
ICLIP_TDP43.train.negatives	chr16	81662487	81662560	ICLIP_TDP43.slop15.train.neg_28557		+
ICLIP_TDP43.train.negatives	chr11	8908800	8908854	ICLIP_TDP43.slop15.train.neg_9244		-
ICLIP_TDP43.train.negatives	chr19	49686563	49686627	ICLIP_TDP43.slop15.train.neg_41035		+
ICLIP_TDP43.train.negatives	chr6	19541663	19541715	ICLIP_TDP43.slop15.train.neg_71014		-
ICLIP_TDP43.train.negatives	chr21	41247094	41247159	ICLIP_TDP43.slop15.train.neg_51694		+
ICLIP_TDP43.train.negatives	chr3	128973544	128973603	ICLIP_TDP43.slop15.train.neg_60223		+
ICLIP_TDP43.train.negatives	chr10	30625463	30625522	ICLIP_TDP43.slop15.train.neg_5362		-
ICLIP_TDP43.train.negatives	chrX	147006676	147006736	ICLIP_TDP43.slop15.train.neg_85684		+
ICLIP_TDP43.train.negatives	chr7	17863365	17863414	ICLIP_TDP43.slop15.train.neg_74777		-
ICLIP_TDP43.train.negatives	chr16	317249	317321	ICLIP_TDP43.slop15.train.neg_26603		+
ICLIP_TDP43.train.negatives	chr22	50529573	50529631	ICLIP_TDP43.slop15.train.neg_56713		+
ICLIP_TDP43.train.negatives	chr18	9369988	9370041	ICLIP_TDP43.slop15.train.neg_35204		+
ICLIP_TDP43.train.negatives	chr10	38317892	38317946	ICLIP_TDP43.slop15.train.neg_3390		+
ICLIP_TDP43.train.negatives	chr13	27827563	27827620	ICLIP_TDP43.slop15.train.neg_14969		+
ICLIP_TDP43.train.negatives	chr9	108191448	108191491	ICLIP_TDP43.slop15.train.neg_81136		+
ICLIP_TDP43.train.negatives	chr1	10821092	10821157	ICLIP_TDP43.slop15.train.neg_1745		-
ICLIP_TDP43.train.negatives	chr3	37806487	37806534	ICLIP_TDP43.slop15.train.neg_59197		+
ICLIP_TDP43.train.negatives	chr16	1711034	1711075	ICLIP_TDP43.slop15.train.neg_26731		+
ICLIP_TDP43.train.negatives	chr13	28867294	28867331	ICLIP_TDP43.slop15.train.neg_15035		+
ICLIP_TDP43.train.negatives	chr7	91758702	91758752	ICLIP_TDP43.slop15.train.neg_75519		-
ICLIP_TDP43.train.negatives	chr13	27210814	27210881	ICLIP_TDP43.slop15.train.neg_14953		+
ICLIP_TDP43.train.negatives	chr18	31237195	31237226	ICLIP_TDP43.slop15.train.neg_35822		+
ICLIP_TDP43.train.negatives	chrY	21239065	21239112	ICLIP_TDP43.slop15.train.neg_88611		-
ICLIP_TDP43.train.negatives	chr13	103485938	103485970	ICLIP_TDP43.slop15.train.neg_16480		+
ICLIP_TDP43.train.negatives	chr13	27138054	27138108	ICLIP_TDP43.slop15.train.neg_14941		+
ICLIP_TDP43.train.negatives	chr5	1038059	1038097	ICLIP_TDP43.slop15.train.neg_65701		+
ICLIP_TDP43.train.negatives	chr8	89432243	89432285	ICLIP_TDP43.slop15.train.neg_77801		+
ICLIP_TDP43.train.negatives	chr11	134330709	134330767	ICLIP_TDP43.slop15.train.neg_8989		+
ICLIP_TDP43.train.negatives	chr19	56744111	56744148	ICLIP_TDP43.slop15.train.neg_43235		-
ICLIP_TDP43.train.negatives	chr21	46706474	46706525	ICLIP_TDP43.slop15.train.neg_54295		-
ICLIP_TDP43.train.negatives	chr19	43064499	43064533	ICLIP_TDP43.slop15.train.neg_40687		+
ICLIP_TDP43.train.negatives	chr18	4892453	4892486	ICLIP_TDP43.slop15.train.neg_37335		-
ICLIP_TDP43.train.negatives	chr20	30059935	30059985	ICLIP_TDP43.slop15.train.neg_49146		-
ICLIP_TDP43.train.negatives	chr4	5752399	5752439	ICLIP_TDP43.slop15.train.neg_62353		+
ICLIP_TDP43.train.negatives	chr18	53451278	53451311	ICLIP_TDP43.slop15.train.neg_36510		+
ICLIP_TDP43.train.negatives	chr22	31619137	31619203	ICLIP_TDP43.slop15.train.neg_55654		+
ICLIP_TDP43.train.negatives	chrX	54273156	54273189	ICLIP_TDP43.slop15.train.neg_86493		-
ICLIP_TDP43.train.negatives	chr22	17640682	17640724	ICLIP_TDP43.slop15.train.neg_54500		+
ICLIP_TDP43.train.negatives	chr12	15312277	15312310	ICLIP_TDP43.slop15.train.neg_13115		-
ICLIP_TDP43.train.negatives	chr19	54419215	54419259	ICLIP_TDP43.slop15.train.neg_41183		+
ICLIP_TDP43.train.negatives	chr4	89641588	89641636	ICLIP_TDP43.slop15.train.neg_63293		+
ICLIP_TDP43.train.negatives	chr19	36728185	36728216	ICLIP_TDP43.slop15.train.neg_42394		-
ICLIP_TDP43.train.negatives	chr14	75908833	75908880	ICLIP_TDP43.slop15.train.neg_20235		+
ICLIP_TDP43.train.negatives	chr17	30345098	30345132	ICLIP_TDP43.slop15.train.neg_31455		+
ICLIP_TDP43.train.negatives	chr13	28218326	28218369	ICLIP_TDP43.slop15.train.neg_14990		+
ICLIP_TDP43.train.negatives	chr13	36877262	36877320	ICLIP_TDP43.slop15.train.neg_17290		-
ICLIP_TDP43.train.negatives	chr8	87497804	87497858	ICLIP_TDP43.slop15.train.neg_79397		-
ICLIP_TDP43.train.negatives	chr10	91485497	91485555	ICLIP_TDP43.slop15.train.neg_4222		+
ICLIP_TDP43.train.negatives	chr18	57020227	57020291	ICLIP_TDP43.slop15.train.neg_38623		-
ICLIP_TDP43.train.negatives	chr13	20559356	20559414	ICLIP_TDP43.slop15.train.neg_14682		+
ICLIP_TDP43.train.negatives	chr19	32869226	32869257	ICLIP_TDP43.slop15.train.neg_40257		+
ICLIP_TDP43.train.negatives	chr3	30891296	30891337	ICLIP_TDP43.slop15.train.neg_60822		-
ICLIP_TDP43.train.negatives	chrX	46514674	46514713	ICLIP_TDP43.slop15.train.neg_86291		-
ICLIP_TDP43.train.negatives	chr8	56373648	56373680	ICLIP_TDP43.slop15.train.neg_77310		+
ICLIP_TDP43.train.negatives	chr4	80903696	80903753	ICLIP_TDP43.slop15.train.neg_64818		-
ICLIP_TDP43.train.negatives	chr19	13050663	13050721	ICLIP_TDP43.slop15.train.neg_39673		+
ICLIP_TDP43.train.negatives	chr1	68600621	68600661	ICLIP_TDP43.slop15.train.neg_941		+
ICLIP_TDP43.train.negatives	chr9	80387238	80387270	ICLIP_TDP43.slop15.train.neg_82616		-
ICLIP_TDP43.train.negatives	chr6	158800597	158800631	ICLIP_TDP43.slop15.train.neg_70782		+
ICLIP_TDP43.train.negatives	chr21	15467876	15467924	ICLIP_TDP43.slop15.train.neg_50351		+
ICLIP_TDP43.train.negatives	chr11	45122451	45122517	ICLIP_TDP43.slop15.train.neg_7505		+
ICLIP_TDP43.train.negatives	chr21	45058318	45058381	ICLIP_TDP43.slop15.train.neg_54156		-
ICLIP_TDP43.train.negatives	chr21	47714913	47714984	ICLIP_TDP43.slop15.train.neg_52594		+
ICLIP_TDP43.train.negatives	chr19	22009502	22009546	ICLIP_TDP43.slop15.train.neg_42226		-
ICLIP_TDP43.train.negatives	chr8	29933880	29933922	ICLIP_TDP43.slop15.train.neg_78756		-
ICLIP_TDP43.train.negatives	chr9	5747597	5747633	ICLIP_TDP43.slop15.train.neg_80123		+
ICLIP_TDP43.train.negatives	chr1	35819413	35819449	ICLIP_TDP43.slop15.train.neg_523		+
ICLIP_TDP43.train.negatives	chr19	34816219	34816270	ICLIP_TDP43.slop15.train.neg_40329		+
ICLIP_TDP43.train.negatives	chr12	80049903	80049946	ICLIP_TDP43.slop15.train.neg_14009		-
ICLIP_TDP43.train.negatives	chr4	5847440	5847491	ICLIP_TDP43.slop15.train.neg_64176		-
ICLIP_TDP43.train.negatives	chr11	58892293	58892345	ICLIP_TDP43.slop15.train.neg_7694		+
ICLIP_TDP43.train.negatives	chr20	33060286	33060325	ICLIP_TDP43.slop15.train.neg_47251		+
ICLIP_TDP43.train.negatives	chr1	53485186	53485223	ICLIP_TDP43.slop15.train.neg_829		+
ICLIP_TDP43.train.negatives	chr14	92038988	92039046	ICLIP_TDP43.slop15.train.neg_22414		-
ICLIP_TDP43.train.negatives	chr10	35812744	35812780	ICLIP_TDP43.slop15.train.neg_3371		+
ICLIP_TDP43.train.negatives	chr3	32184187	32184241	ICLIP_TDP43.slop15.train.neg_59074		+
ICLIP_TDP43.train.negatives	chr20	17950608	17950649	ICLIP_TDP43.slop15.train.neg_46743		+
ICLIP_TDP43.train.negatives	chr10	1336009	1336075	ICLIP_TDP43.slop15.train.neg_4981		-
ICLIP_TDP43.train.negatives	chr12	54949732	54949765	ICLIP_TDP43.slop15.train.neg_11695		+
ICLIP_TDP43.train.negatives	chr8	52335904	52335941	ICLIP_TDP43.slop15.train.neg_78928		-
ICLIP_TDP43.train.negatives	chr11	122139321	122139376	ICLIP_TDP43.slop15.train.neg_10609		-
ICLIP_TDP43.train.negatives	chr16	11964027	11964059	ICLIP_TDP43.slop15.train.neg_29205		-
ICLIP_TDP43.train.negatives	chr13	50655036	50655084	ICLIP_TDP43.slop15.train.neg_17837		-
ICLIP_TDP43.train.negatives	chr18	48406518	48406564	ICLIP_TDP43.slop15.train.neg_36335		+
ICLIP_TDP43.train.negatives	chr13	80101304	80101375	ICLIP_TDP43.slop15.train.neg_16052		+
ICLIP_TDP43.train.negatives	chr5	79284954	79285013	ICLIP_TDP43.slop15.train.neg_68193		-
ICLIP_TDP43.train.negatives	chr11	87902665	87902718	ICLIP_TDP43.slop15.train.neg_10270		-
ICLIP_TDP43.train.negatives	chr5	95673273	95673308	ICLIP_TDP43.slop15.train.neg_66694		+
ICLIP_TDP43.train.negatives	chr4	106761613	106761645	ICLIP_TDP43.slop15.train.neg_63476		+
ICLIP_TDP43.train.negatives	chr1	156638844	156638898	ICLIP_TDP43.slop15.train.neg_2725		-
ICLIP_TDP43.train.negatives	chr7	23660223	23660264	ICLIP_TDP43.slop15.train.neg_72859		+
ICLIP_TDP43.train.negatives	chr11	86098825	86098877	ICLIP_TDP43.slop15.train.neg_8422		+
ICLIP_TDP43.train.negatives	chr15	40476241	40476300	ICLIP_TDP43.slop15.train.neg_23050		+
ICLIP_TDP43.train.negatives	chr12	57509626	57509672	ICLIP_TDP43.slop15.train.neg_13801		-
ICLIP_TDP43.train.negatives	chr19	2551884	2551925	ICLIP_TDP43.slop15.train.neg_41606		-
ICLIP_TDP43.train.negatives	chr1	147587690	147587755	ICLIP_TDP43.slop15.train.neg_2627		-
ICLIP_TDP43.train.negatives	chr7	156553909	156553967	ICLIP_TDP43.slop15.train.neg_76191		-
ICLIP_TDP43.train.negatives	chr5	159466787	159466844	ICLIP_TDP43.slop15.train.neg_67310		+
ICLIP_TDP43.train.negatives	chr17	74354166	74354202	ICLIP_TDP43.slop15.train.neg_34616		-
ICLIP_TDP43.train.negatives	chr12	59305878	59305928	ICLIP_TDP43.slop15.train.neg_13853		-
ICLIP_TDP43.train.negatives	chr10	102301167	102301202	ICLIP_TDP43.slop15.train.neg_4502		+
ICLIP_TDP43.train.negatives	chr18	33206176	33206212	ICLIP_TDP43.slop15.train.neg_35937		+
ICLIP_TDP43.train.negatives	chrX	118716271	118716314	ICLIP_TDP43.slop15.train.neg_85486		+
ICLIP_TDP43.train.negatives	chr21	46237385	46237417	ICLIP_TDP43.slop15.train.neg_54211		-
ICLIP_TDP43.train.negatives	chr13	79953755	79953812	ICLIP_TDP43.slop15.train.neg_18181		-
ICLIP_TDP43.train.negatives	chr2	68701614	68701671	ICLIP_TDP43.slop15.train.neg_44010		+
ICLIP_TDP43.train.negatives	chr2	201290945	201290995	ICLIP_TDP43.slop15.train.neg_44728		+
ICLIP_TDP43.train.negatives	chr16	51680145	51680199	ICLIP_TDP43.slop15.train.neg_27896		+
ICLIP_TDP43.train.negatives	chr19	35512991	35513048	ICLIP_TDP43.slop15.train.neg_40386		+
ICLIP_TDP43.train.negatives	chr5	95118794	95118830	ICLIP_TDP43.slop15.train.neg_66689		+
ICLIP_TDP43.train.negatives	chr10	102288935	102288978	ICLIP_TDP43.slop15.train.neg_4493		+
ICLIP_TDP43.train.negatives	chrX	117721651	117721713	ICLIP_TDP43.slop15.train.neg_85443		+
ICLIP_TDP43.train.negatives	chr6	35858313	35858359	ICLIP_TDP43.slop15.train.neg_71400		-
ICLIP_TDP43.train.negatives	chr11	892278	892326	ICLIP_TDP43.slop15.train.neg_9038		-
ICLIP_TDP43.train.negatives	chr10	127504889	127504925	ICLIP_TDP43.slop15.train.neg_6683		-
ICLIP_TDP43.train.negatives	chr22	25527869	25527908	ICLIP_TDP43.slop15.train.neg_55223		+
ICLIP_TDP43.train.negatives	chr17	38412604	38412641	ICLIP_TDP43.slop15.train.neg_31735		+
ICLIP_TDP43.train.negatives	chr2	44571414	44571464	ICLIP_TDP43.slop15.train.neg_45278		-
ICLIP_TDP43.train.negatives	chr9	131186012	131186058	ICLIP_TDP43.slop15.train.neg_81574		+
ICLIP_TDP43.train.negatives	chr5	34691108	34691151	ICLIP_TDP43.slop15.train.neg_65970		+
ICLIP_TDP43.train.negatives	chr11	16853294	16853350	ICLIP_TDP43.slop15.train.neg_9348		-
ICLIP_TDP43.train.negatives	chr4	170031215	170031263	ICLIP_TDP43.slop15.train.neg_65457		-
ICLIP_TDP43.train.negatives	chr3	100097163	100097198	ICLIP_TDP43.slop15.train.neg_61488		-
ICLIP_TDP43.train.negatives	chr17	70984631	70984682	ICLIP_TDP43.slop15.train.neg_34509		-
ICLIP_TDP43.train.negatives	chr13	41816621	41816654	ICLIP_TDP43.slop15.train.neg_17533		-
ICLIP_TDP43.train.negatives	chr6	31707399	31707451	ICLIP_TDP43.slop15.train.neg_71252		-
ICLIP_TDP43.train.negatives	chr7	42964463	42964516	ICLIP_TDP43.slop15.train.neg_75094		-
ICLIP_TDP43.train.negatives	chr6	27107402	27107476	ICLIP_TDP43.slop15.train.neg_71133		-
ICLIP_TDP43.train.negatives	chr14	94523310	94523371	ICLIP_TDP43.slop15.train.neg_22475		-
ICLIP_TDP43.train.negatives	chr17	18011225	18011285	ICLIP_TDP43.slop15.train.neg_31126		+
ICLIP_TDP43.train.negatives	chr15	52660329	52660374	ICLIP_TDP43.slop15.train.neg_25481		-
ICLIP_TDP43.train.negatives	chr20	50670243	50670286	ICLIP_TDP43.slop15.train.neg_50014		-
ICLIP_TDP43.train.negatives	chr3	41699355	41699426	ICLIP_TDP43.slop15.train.neg_60909		-
ICLIP_TDP43.train.negatives	chr4	15243149	15243201	ICLIP_TDP43.slop15.train.neg_64280		-
ICLIP_TDP43.train.negatives	chr16	51183947	51184012	ICLIP_TDP43.slop15.train.neg_29790		-
ICLIP_TDP43.train.negatives	chr15	35799198	35799234	ICLIP_TDP43.slop15.train.neg_25068		-
ICLIP_TDP43.train.negatives	chr16	89621947	89621990	ICLIP_TDP43.slop15.train.neg_28814		+
ICLIP_TDP43.train.negatives	chr9	68400980	68401032	ICLIP_TDP43.slop15.train.neg_82481		-
ICLIP_TDP43.train.negatives	chr9	133978310	133978370	ICLIP_TDP43.slop15.train.neg_81729		+
ICLIP_TDP43.train.negatives	chr2	64654863	64654901	ICLIP_TDP43.slop15.train.neg_45404		-
ICLIP_TDP43.train.negatives	chr4	99579029	99579082	ICLIP_TDP43.slop15.train.neg_65000		-
ICLIP_TDP43.train.negatives	chr20	56260497	56260559	ICLIP_TDP43.slop15.train.neg_50129		-
ICLIP_TDP43.train.negatives	chr14	73717506	73717551	ICLIP_TDP43.slop15.train.neg_20132		+
ICLIP_TDP43.train.negatives	chr10	99923393	99923435	ICLIP_TDP43.slop15.train.neg_4443		+
ICLIP_TDP43.train.negatives	chrX	39977581	39977644	ICLIP_TDP43.slop15.train.neg_86211		-
ICLIP_TDP43.train.negatives	chr11	123062958	123063000	ICLIP_TDP43.slop15.train.neg_10625		-
ICLIP_TDP43.train.negatives	chrX	153192932	153192972	ICLIP_TDP43.slop15.train.neg_87389		-
ICLIP_TDP43.train.negatives	chr4	88404716	88404765	ICLIP_TDP43.slop15.train.neg_64939		-
ICLIP_TDP43.train.negatives	chr20	3179971	3180008	ICLIP_TDP43.slop15.train.neg_48702		-
ICLIP_TDP43.train.negatives	chr11	14911174	14911247	ICLIP_TDP43.slop15.train.neg_9338		-
ICLIP_TDP43.train.negatives	chr20	58356625	58356673	ICLIP_TDP43.slop15.train.neg_48209		+
ICLIP_TDP43.train.negatives	chrX	15831140	15831196	ICLIP_TDP43.slop15.train.neg_84063		+
ICLIP_TDP43.train.negatives	chr2	32344416	32344470	ICLIP_TDP43.slop15.train.neg_43668		+
ICLIP_TDP43.train.negatives	chr20	47671194	47671245	ICLIP_TDP43.slop15.train.neg_47880		+
ICLIP_TDP43.train.negatives	chr16	67575556	67575591	ICLIP_TDP43.slop15.train.neg_28203		+
ICLIP_TDP43.train.negatives	chr22	22026833	22026888	ICLIP_TDP43.slop15.train.neg_54909		+
ICLIP_TDP43.train.negatives	chr18	214083	214116	ICLIP_TDP43.slop15.train.neg_34871		+
ICLIP_TDP43.train.negatives	chr7	133898056	133898099	ICLIP_TDP43.slop15.train.neg_74326		+
ICLIP_TDP43.train.negatives	chr19	9253784	9253815	ICLIP_TDP43.slop15.train.neg_39502		+
ICLIP_TDP43.train.negatives	chr18	34808099	34808137	ICLIP_TDP43.slop15.train.neg_36060		+
ICLIP_TDP43.train.negatives	chr8	39652734	39652776	ICLIP_TDP43.slop15.train.neg_78846		-
ICLIP_TDP43.train.negatives	chr15	65456325	65456363	ICLIP_TDP43.slop15.train.neg_25776		-
ICLIP_TDP43.train.negatives	chr18	29843538	29843601	ICLIP_TDP43.slop15.train.neg_37926		-
ICLIP_TDP43.train.negatives	chrX	129219591	129219647	ICLIP_TDP43.slop15.train.neg_87160		-
ICLIP_TDP43.train.negatives	chr18	46121480	46121525	ICLIP_TDP43.slop15.train.neg_36287		+
ICLIP_TDP43.train.negatives	chr22	31957065	31957101	ICLIP_TDP43.slop15.train.neg_55694		+
ICLIP_TDP43.train.negatives	chr6	119551831	119551897	ICLIP_TDP43.slop15.train.neg_72175		-
ICLIP_TDP43.train.negatives	chr1	156165412	156165445	ICLIP_TDP43.slop15.train.neg_1386		+
ICLIP_TDP43.train.negatives	chr16	58759520	58759585	ICLIP_TDP43.slop15.train.neg_29933		-
ICLIP_TDP43.train.negatives	chr18	12493679	12493726	ICLIP_TDP43.slop15.train.neg_37479		-
ICLIP_TDP43.train.negatives	chr3	112077271	112077322	ICLIP_TDP43.slop15.train.neg_60038		+
ICLIP_TDP43.train.negatives	chr6	20662785	20662840	ICLIP_TDP43.slop15.train.neg_69233		+
ICLIP_TDP43.train.negatives	chr11	3166703	3166763	ICLIP_TDP43.slop15.train.neg_9105		-
ICLIP_TDP43.train.negatives	chr15	72803956	72804002	ICLIP_TDP43.slop15.train.neg_24003		+
ICLIP_TDP43.train.negatives	chr18	12337342	12337407	ICLIP_TDP43.slop15.train.neg_37455		-
ICLIP_TDP43.train.negatives	chr20	24197276	24197312	ICLIP_TDP43.slop15.train.neg_46893		+
ICLIP_TDP43.train.negatives	chr8	125471386	125471421	ICLIP_TDP43.slop15.train.neg_78190		+
ICLIP_TDP43.train.negatives	chr21	37576546	37576581	ICLIP_TDP43.slop15.train.neg_51283		+
ICLIP_TDP43.train.negatives	chr6	42626925	42626984	ICLIP_TDP43.slop15.train.neg_69796		+
ICLIP_TDP43.train.negatives	chr16	3726820	3726876	ICLIP_TDP43.slop15.train.neg_28995		-
ICLIP_TDP43.train.negatives	chr2	24365189	24365238	ICLIP_TDP43.slop15.train.neg_43491		+
ICLIP_TDP43.train.negatives	chr16	11406536	11406588	ICLIP_TDP43.slop15.train.neg_27083		+
ICLIP_TDP43.train.negatives	chr11	61031381	61031414	ICLIP_TDP43.slop15.train.neg_9704		-
ICLIP_TDP43.train.negatives	chr18	76742940	76742977	ICLIP_TDP43.slop15.train.neg_37048		+
ICLIP_TDP43.train.negatives	chr10	5466021	5466068	ICLIP_TDP43.slop15.train.neg_2955		+
ICLIP_TDP43.train.negatives	chr18	55241307	55241348	ICLIP_TDP43.slop15.train.neg_38568		-
ICLIP_TDP43.train.negatives	chr20	25529859	25529911	ICLIP_TDP43.slop15.train.neg_49080		-
ICLIP_TDP43.train.negatives	chr2	98314513	98314563	ICLIP_TDP43.slop15.train.neg_44278		+
ICLIP_TDP43.train.negatives	chr9	39115980	39116019	ICLIP_TDP43.slop15.train.neg_82452		-
ICLIP_TDP43.train.negatives	chr22	25034548	25034619	ICLIP_TDP43.slop15.train.neg_55177		+
ICLIP_TDP43.train.negatives	chr17	73476165	73476206	ICLIP_TDP43.slop15.train.neg_32617		+
ICLIP_TDP43.train.negatives	chr13	99641032	99641085	ICLIP_TDP43.slop15.train.neg_18337		-
ICLIP_TDP43.train.negatives	chr19	11141258	11141296	ICLIP_TDP43.slop15.train.neg_39568		+
ICLIP_TDP43.train.negatives	chr5	126855823	126855865	ICLIP_TDP43.slop15.train.neg_66954		+
ICLIP_TDP43.train.negatives	chr16	16436985	16437032	ICLIP_TDP43.slop15.train.neg_27222		+
ICLIP_TDP43.train.negatives	chr20	19925097	19925142	ICLIP_TDP43.slop15.train.neg_46831		+
ICLIP_TDP43.train.negatives	chr10	111636847	111636907	ICLIP_TDP43.slop15.train.neg_6464		-
ICLIP_TDP43.train.negatives	chr2	232669801	232669876	ICLIP_TDP43.slop15.train.neg_44788		+
ICLIP_TDP43.train.negatives	chr13	77808862	77808906	ICLIP_TDP43.slop15.train.neg_18132		-
ICLIP_TDP43.train.negatives	chr8	87554893	87554931	ICLIP_TDP43.slop15.train.neg_77786		+
ICLIP_TDP43.train.negatives	chr20	32121735	32121787	ICLIP_TDP43.slop15.train.neg_47182		+
ICLIP_TDP43.train.negatives	chr5	34190704	34190765	ICLIP_TDP43.slop15.train.neg_67736		-
ICLIP_TDP43.train.negatives	chr17	46167745	46167787	ICLIP_TDP43.slop15.train.neg_34148		-
ICLIP_TDP43.train.negatives	chr12	120284996	120285041	ICLIP_TDP43.slop15.train.neg_14470		-
ICLIP_TDP43.train.negatives	chr6	32138347	32138403	ICLIP_TDP43.slop15.train.neg_69530		+
ICLIP_TDP43.train.negatives	chr3	13394034	13394086	ICLIP_TDP43.slop15.train.neg_60684		-
ICLIP_TDP43.train.negatives	chr6	42819253	42819299	ICLIP_TDP43.slop15.train.neg_69811		+
ICLIP_TDP43.train.negatives	chr6	114284176	114284214	ICLIP_TDP43.slop15.train.neg_72127		-
ICLIP_TDP43.train.negatives	chr3	35802505	35802552	ICLIP_TDP43.slop15.train.neg_59155		+
ICLIP_TDP43.train.negatives	chr8	41440821	41440873	ICLIP_TDP43.slop15.train.neg_77126		+
ICLIP_TDP43.train.negatives	chr10	71645432	71645495	ICLIP_TDP43.slop15.train.neg_3765		+
ICLIP_TDP43.train.negatives	chr12	24419063	24419096	ICLIP_TDP43.slop15.train.neg_13186		-
ICLIP_TDP43.train.negatives	chr8	42018460	42018500	ICLIP_TDP43.slop15.train.neg_77143		+
ICLIP_TDP43.train.negatives	chr16	4540613	4540659	ICLIP_TDP43.slop15.train.neg_26900		+
ICLIP_TDP43.train.negatives	chr21	34646215	34646261	ICLIP_TDP43.slop15.train.neg_50960		+
ICLIP_TDP43.train.negatives	chr9	135737603	135737678	ICLIP_TDP43.slop15.train.neg_83413		-
ICLIP_TDP43.train.negatives	chr2	30759690	30759735	ICLIP_TDP43.slop15.train.neg_43654		+
ICLIP_TDP43.train.negatives	chr22	38279126	38279173	ICLIP_TDP43.slop15.train.neg_55958		+
ICLIP_TDP43.train.negatives	chr7	136586674	136586722	ICLIP_TDP43.slop15.train.neg_74351		+
ICLIP_TDP43.train.negatives	chr21	44187529	44187586	ICLIP_TDP43.slop15.train.neg_51949		+
ICLIP_TDP43.train.negatives	chr21	26961374	26961439	ICLIP_TDP43.slop15.train.neg_52946		-
ICLIP_TDP43.train.negatives	chr10	97560944	97560986	ICLIP_TDP43.slop15.train.neg_6190		-
ICLIP_TDP43.train.negatives	chr17	45085656	45085700	ICLIP_TDP43.slop15.train.neg_31941		+
ICLIP_TDP43.train.negatives	chr15	77349636	77349685	ICLIP_TDP43.slop15.train.neg_26129		-
ICLIP_TDP43.train.negatives	chr5	37126842	37126904	ICLIP_TDP43.slop15.train.neg_67770		-
ICLIP_TDP43.train.negatives	chr14	54886083	54886139	ICLIP_TDP43.slop15.train.neg_19497		+
ICLIP_TDP43.train.negatives	chr6	31618717	31618750	ICLIP_TDP43.slop15.train.neg_71245		-
ICLIP_TDP43.train.negatives	chr1	1573696	1573731	ICLIP_TDP43.slop15.train.neg_1627		-
ICLIP_TDP43.train.negatives	chr10	81850314	81850357	ICLIP_TDP43.slop15.train.neg_4040		+
ICLIP_TDP43.train.negatives	chrX	70754107	70754169	ICLIP_TDP43.slop15.train.neg_84907		+
ICLIP_TDP43.train.negatives	chr1	2332226	2332279	ICLIP_TDP43.slop15.train.neg_53		+
ICLIP_TDP43.train.negatives	chr10	89596038	89596092	ICLIP_TDP43.slop15.train.neg_4173		+
ICLIP_TDP43.train.negatives	chr10	51656283	51656329	ICLIP_TDP43.slop15.train.neg_3552		+
ICLIP_TDP43.train.negatives	chr17	39984893	39984963	ICLIP_TDP43.slop15.train.neg_33827		-
ICLIP_TDP43.train.negatives	chr4	77100885	77100935	ICLIP_TDP43.slop15.train.neg_64777		-
ICLIP_TDP43.train.negatives	chr6	33414485	33414558	ICLIP_TDP43.slop15.train.neg_69594		+
ICLIP_TDP43.train.negatives	chr16	87536706	87536748	ICLIP_TDP43.slop15.train.neg_28712		+
ICLIP_TDP43.train.negatives	chr18	59520168	59520227	ICLIP_TDP43.slop15.train.neg_38677		-
ICLIP_TDP43.train.negatives	chr11	32915612	32915666	ICLIP_TDP43.slop15.train.neg_7290		+
ICLIP_TDP43.train.negatives	chr12	42506804	42506867	ICLIP_TDP43.slop15.train.neg_13389		-
ICLIP_TDP43.train.negatives	chr13	108944571	108944605	ICLIP_TDP43.slop15.train.neg_16518		+
ICLIP_TDP43.train.negatives	chr1	57175815	57175849	ICLIP_TDP43.slop15.train.neg_846		+
ICLIP_TDP43.train.negatives	chr6	83888055	83888100	ICLIP_TDP43.slop15.train.neg_71801		-
ICLIP_TDP43.train.negatives	chr21	43909793	43909853	ICLIP_TDP43.slop15.train.neg_53962		-
ICLIP_TDP43.train.negatives	chr13	46950343	46950413	ICLIP_TDP43.slop15.train.neg_17697		-
ICLIP_TDP43.train.negatives	chr5	78971207	78971245	ICLIP_TDP43.slop15.train.neg_66547		+
ICLIP_TDP43.train.negatives	chr15	45943020	45943064	ICLIP_TDP43.slop15.train.neg_23313		+
ICLIP_TDP43.train.negatives	chr8	27097832	27097887	ICLIP_TDP43.slop15.train.neg_78688		-
ICLIP_TDP43.train.negatives	chr3	16356798	16356870	ICLIP_TDP43.slop15.train.neg_58916		+
ICLIP_TDP43.train.negatives	chr8	31003189	31003226	ICLIP_TDP43.slop15.train.neg_76956		+
ICLIP_TDP43.train.negatives	chr7	2817508	2817558	ICLIP_TDP43.slop15.train.neg_74591		-
ICLIP_TDP43.train.negatives	chr10	73585911	73585949	ICLIP_TDP43.slop15.train.neg_5822		-
ICLIP_TDP43.train.negatives	chr13	113865462	113865507	ICLIP_TDP43.slop15.train.neg_16657		+
ICLIP_TDP43.train.negatives	chr5	22096395	22096438	ICLIP_TDP43.slop15.train.neg_67627		-
ICLIP_TDP43.train.negatives	chr20	1369175	1369217	ICLIP_TDP43.slop15.train.neg_48596		-
ICLIP_TDP43.train.negatives	chr18	56045900	56045941	ICLIP_TDP43.slop15.train.neg_36590		+
ICLIP_TDP43.train.negatives	chr18	9523746	9523791	ICLIP_TDP43.slop15.train.neg_35251		+
ICLIP_TDP43.train.negatives	chr11	113002609	113002682	ICLIP_TDP43.slop15.train.neg_8667		+
ICLIP_TDP43.train.negatives	chr2	74780270	74780309	ICLIP_TDP43.slop15.train.neg_45545		-
ICLIP_TDP43.train.negatives	chr10	93213491	93213533	ICLIP_TDP43.slop15.train.neg_4240		+
ICLIP_TDP43.train.negatives	chr16	19723397	19723440	ICLIP_TDP43.slop15.train.neg_29341		-
ICLIP_TDP43.train.negatives	chr1	52820600	52820645	ICLIP_TDP43.slop15.train.neg_2261		-
ICLIP_TDP43.train.negatives	chr21	33410493	33410545	ICLIP_TDP43.slop15.train.neg_50875		+
ICLIP_TDP43.train.negatives	chr4	84192176	84192218	ICLIP_TDP43.slop15.train.neg_64890		-
ICLIP_TDP43.train.negatives	chr11	3030749	3030811	ICLIP_TDP43.slop15.train.neg_9090		-
ICLIP_TDP43.train.negatives	chr22	20007751	20007812	ICLIP_TDP43.slop15.train.neg_54646		+
ICLIP_TDP43.train.negatives	chr11	14358398	14358447	ICLIP_TDP43.slop15.train.neg_9323		-
ICLIP_TDP43.train.negatives	chr19	42482835	42482867	ICLIP_TDP43.slop15.train.neg_42659		-
ICLIP_TDP43.train.negatives	chr12	54640455	54640520	ICLIP_TDP43.slop15.train.neg_13692		-
ICLIP_TDP43.train.negatives	chr7	123772233	123772270	ICLIP_TDP43.slop15.train.neg_74201		+
ICLIP_TDP43.train.negatives	chr19	52878313	52878364	ICLIP_TDP43.slop15.train.neg_41143		+
ICLIP_TDP43.train.negatives	chr7	151864306	151864352	ICLIP_TDP43.slop15.train.neg_76172		-
ICLIP_TDP43.train.negatives	chr22	25758877	25758924	ICLIP_TDP43.slop15.train.neg_57232		-
ICLIP_TDP43.train.negatives	chr15	28492619	28492650	ICLIP_TDP43.slop15.train.neg_24944		-
ICLIP_TDP43.train.negatives	chr14	93432820	93432864	ICLIP_TDP43.slop15.train.neg_22457		-
ICLIP_TDP43.train.negatives	chr6	41926351	41926408	ICLIP_TDP43.slop15.train.neg_71531		-
ICLIP_TDP43.train.negatives	chr1	226469935	226470001	ICLIP_TDP43.slop15.train.neg_2823		-
ICLIP_TDP43.train.negatives	chr12	123333661	123333729	ICLIP_TDP43.slop15.train.neg_12733		+
ICLIP_TDP43.train.negatives	chr12	30874309	30874355	ICLIP_TDP43.slop15.train.neg_13280		-
ICLIP_TDP43.train.negatives	chr16	50590677	50590716	ICLIP_TDP43.slop15.train.neg_27868		+
ICLIP_TDP43.train.negatives	chr7	66192049	66192084	ICLIP_TDP43.slop15.train.neg_73447		+
ICLIP_TDP43.train.negatives	chr21	43229638	43229697	ICLIP_TDP43.slop15.train.neg_53913		-
ICLIP_TDP43.train.negatives	chr20	9387365	9387418	ICLIP_TDP43.slop15.train.neg_46586		+
ICLIP_TDP43.train.negatives	chr22	38201789	38201831	ICLIP_TDP43.slop15.train.neg_55932		+
ICLIP_TDP43.train.negatives	chr10	121616225	121616276	ICLIP_TDP43.slop15.train.neg_6582		-
ICLIP_TDP43.train.negatives	chr8	80569448	80569483	ICLIP_TDP43.slop15.train.neg_77669		+
ICLIP_TDP43.train.negatives	chr19	46184735	46184784	ICLIP_TDP43.slop15.train.neg_40829		+
ICLIP_TDP43.train.negatives	chr6	21593979	21594036	ICLIP_TDP43.slop15.train.neg_69243		+
ICLIP_TDP43.train.negatives	chr5	15592735	15592770	ICLIP_TDP43.slop15.train.neg_65857		+
ICLIP_TDP43.train.negatives	chr19	37201020	37201075	ICLIP_TDP43.slop15.train.neg_40468		+
ICLIP_TDP43.train.negatives	chr21	18942302	18942352	ICLIP_TDP43.slop15.train.neg_50513		+
ICLIP_TDP43.train.negatives	chr15	83160826	83160874	ICLIP_TDP43.slop15.train.neg_26287		-
ICLIP_TDP43.train.negatives	chr20	2780429	2780478	ICLIP_TDP43.slop15.train.neg_48656		-
ICLIP_TDP43.train.negatives	chr8	8879643	8879681	ICLIP_TDP43.slop15.train.neg_76364		+
ICLIP_TDP43.train.negatives	chr2	10560494	10560535	ICLIP_TDP43.slop15.train.neg_43433		+
ICLIP_TDP43.train.negatives	chr21	29585463	29585511	ICLIP_TDP43.slop15.train.neg_53141		-
ICLIP_TDP43.train.negatives	chr21	41284899	41284932	ICLIP_TDP43.slop15.train.neg_51724		+
ICLIP_TDP43.train.negatives	chr12	98988548	98988584	ICLIP_TDP43.slop15.train.neg_12302		+
ICLIP_TDP43.train.negatives	chr15	23063519	23063551	ICLIP_TDP43.slop15.train.neg_24879		-
ICLIP_TDP43.train.negatives	chr7	156960085	156960129	ICLIP_TDP43.slop15.train.neg_74511		+
ICLIP_TDP43.train.negatives	chr1	12068600	12068667	ICLIP_TDP43.slop15.train.neg_154		+
ICLIP_TDP43.train.negatives	chr14	52051344	52051389	ICLIP_TDP43.slop15.train.neg_19425		+
ICLIP_TDP43.train.negatives	chr1	100523298	100523342	ICLIP_TDP43.slop15.train.neg_1137		+
ICLIP_TDP43.train.negatives	chr8	67739653	67739696	ICLIP_TDP43.slop15.train.neg_77493		+
ICLIP_TDP43.train.negatives	chr14	70995057	70995107	ICLIP_TDP43.slop15.train.neg_21974		-
ICLIP_TDP43.train.negatives	chr16	86569155	86569192	ICLIP_TDP43.slop15.train.neg_30515		-
ICLIP_TDP43.train.negatives	chr3	141529633	141529664	ICLIP_TDP43.slop15.train.neg_60364		+
ICLIP_TDP43.train.negatives	chr14	73228770	73228829	ICLIP_TDP43.slop15.train.neg_22000		-
ICLIP_TDP43.train.negatives	chr3	101487979	101488045	ICLIP_TDP43.slop15.train.neg_59960		+
ICLIP_TDP43.train.negatives	chr21	45555811	45555847	ICLIP_TDP43.slop15.train.neg_52270		+
ICLIP_TDP43.train.negatives	chr16	23596165	23596210	ICLIP_TDP43.slop15.train.neg_29460		-
ICLIP_TDP43.train.negatives	chr20	45137260	45137308	ICLIP_TDP43.slop15.train.neg_49753		-
ICLIP_TDP43.train.negatives	chr17	35754624	35754689	ICLIP_TDP43.slop15.train.neg_33696		-
ICLIP_TDP43.train.negatives	chr7	40804496	40804544	ICLIP_TDP43.slop15.train.neg_73183		+
ICLIP_TDP43.train.negatives	chr16	69937370	69937416	ICLIP_TDP43.slop15.train.neg_28363		+
ICLIP_TDP43.train.negatives	chr12	547947	548016	ICLIP_TDP43.slop15.train.neg_10745		+
ICLIP_TDP43.train.negatives	chr17	4499701	4499739	ICLIP_TDP43.slop15.train.neg_30726		+
ICLIP_TDP43.train.negatives	chr14	58863881	58863939	ICLIP_TDP43.slop15.train.neg_19649		+
ICLIP_TDP43.train.negatives	chr4	103773355	103773415	ICLIP_TDP43.slop15.train.neg_65054		-
ICLIP_TDP43.train.negatives	chr11	72532887	72532923	ICLIP_TDP43.slop15.train.neg_8206		+
ICLIP_TDP43.train.negatives	chr20	37052852	37052898	ICLIP_TDP43.slop15.train.neg_49585		-
ICLIP_TDP43.train.negatives	chrX	68731763	68731807	ICLIP_TDP43.slop15.train.neg_84782		+
ICLIP_TDP43.train.negatives	chr18	32192190	32192240	ICLIP_TDP43.slop15.train.neg_35852		+
ICLIP_TDP43.train.negatives	chr17	60733766	60733838	ICLIP_TDP43.slop15.train.neg_32391		+
ICLIP_TDP43.train.negatives	chr12	123503794	123503839	ICLIP_TDP43.slop15.train.neg_14579		-
ICLIP_TDP43.train.negatives	chr11	68314702	68314748	ICLIP_TDP43.slop15.train.neg_8100		+
ICLIP_TDP43.train.negatives	chr1	43139548	43139606	ICLIP_TDP43.slop15.train.neg_647		+
ICLIP_TDP43.train.negatives	chr16	71900878	71900922	ICLIP_TDP43.slop15.train.neg_30228		-
ICLIP_TDP43.train.negatives	chr17	17078957	17079002	ICLIP_TDP43.slop15.train.neg_31081		+
ICLIP_TDP43.train.negatives	chr17	79208673	79208730	ICLIP_TDP43.slop15.train.neg_34737		-
ICLIP_TDP43.train.negatives	chr9	35707844	35707898	ICLIP_TDP43.slop15.train.neg_82392		-
ICLIP_TDP43.train.negatives	chr15	58983478	58983516	ICLIP_TDP43.slop15.train.neg_25619		-
ICLIP_TDP43.train.negatives	chr6	52549453	52549513	ICLIP_TDP43.slop15.train.neg_69985		+
ICLIP_TDP43.train.negatives	chr2	97865579	97865619	ICLIP_TDP43.slop15.train.neg_44271		+
ICLIP_TDP43.train.negatives	chr12	4876650	4876711	ICLIP_TDP43.slop15.train.neg_10863		+
ICLIP_TDP43.train.negatives	chr22	51159696	51159740	ICLIP_TDP43.slop15.train.neg_56836		+
ICLIP_TDP43.train.negatives	chr12	110010295	110010359	ICLIP_TDP43.slop15.train.neg_14346		-
ICLIP_TDP43.train.negatives	chr7	2702681	2702742	ICLIP_TDP43.slop15.train.neg_72598		+
ICLIP_TDP43.train.negatives	chr12	54389023	54389081	ICLIP_TDP43.slop15.train.neg_11643		+
ICLIP_TDP43.train.negatives	chr5	78555373	78555445	ICLIP_TDP43.slop15.train.neg_66532		+
ICLIP_TDP43.train.negatives	chr17	17998382	17998442	ICLIP_TDP43.slop15.train.neg_31116		+
ICLIP_TDP43.train.negatives	chr19	1506501	1506548	ICLIP_TDP43.slop15.train.neg_41509		-
ICLIP_TDP43.train.negatives	chr20	62856929	62856960	ICLIP_TDP43.slop15.train.neg_48452		+
ICLIP_TDP43.train.negatives	chr14	39704485	39704550	ICLIP_TDP43.slop15.train.neg_19273		+
ICLIP_TDP43.train.negatives	chr7	156979278	156979323	ICLIP_TDP43.slop15.train.neg_74512		+
ICLIP_TDP43.train.negatives	chrX	107073422	107073474	ICLIP_TDP43.slop15.train.neg_85341		+
ICLIP_TDP43.train.negatives	chr21	38512599	38512639	ICLIP_TDP43.slop15.train.neg_51390		+
ICLIP_TDP43.train.negatives	chr7	1769996	1770030	ICLIP_TDP43.slop15.train.neg_72540		+
ICLIP_TDP43.train.negatives	chr14	102688009	102688045	ICLIP_TDP43.slop15.train.neg_20740		+
ICLIP_TDP43.train.negatives	chr4	57316836	57316884	ICLIP_TDP43.slop15.train.neg_62918		+
ICLIP_TDP43.train.negatives	chr19	11457512	11457572	ICLIP_TDP43.slop15.train.neg_39589		+
ICLIP_TDP43.train.negatives	chrX	128698956	128698994	ICLIP_TDP43.slop15.train.neg_85527		+
ICLIP_TDP43.train.negatives	chr19	47250179	47250243	ICLIP_TDP43.slop15.train.neg_42902		-
ICLIP_TDP43.train.negatives	chr18	21532597	21532634	ICLIP_TDP43.slop15.train.neg_35659		+
ICLIP_TDP43.train.negatives	chr20	3625108	3625167	ICLIP_TDP43.slop15.train.neg_46387		+
ICLIP_TDP43.train.negatives	chr11	57562872	57562946	ICLIP_TDP43.slop15.train.neg_7664		+
ICLIP_TDP43.train.negatives	chr12	51465969	51466011	ICLIP_TDP43.slop15.train.neg_13617		-
ICLIP_TDP43.train.negatives	chr20	18577205	18577269	ICLIP_TDP43.slop15.train.neg_46784		+
ICLIP_TDP43.train.negatives	chr6	28366482	28366527	ICLIP_TDP43.slop15.train.neg_71161		-
ICLIP_TDP43.train.negatives	chr17	79092713	79092770	ICLIP_TDP43.slop15.train.neg_34718		-
ICLIP_TDP43.train.negatives	chr7	133974712	133974750	ICLIP_TDP43.slop15.train.neg_76008		-
ICLIP_TDP43.train.negatives	chr6	72763677	72763719	ICLIP_TDP43.slop15.train.neg_70088		+
ICLIP_TDP43.train.negatives	chr16	4551906	4551961	ICLIP_TDP43.slop15.train.neg_26907		+
ICLIP_TDP43.train.negatives	chr17	33347436	33347481	ICLIP_TDP43.slop15.train.neg_33663		-
ICLIP_TDP43.train.negatives	chr18	21588066	21588117	ICLIP_TDP43.slop15.train.neg_35663		+
ICLIP_TDP43.train.negatives	chr17	37853172	37853212	ICLIP_TDP43.slop15.train.neg_31672		+
ICLIP_TDP43.train.negatives	chr19	34993873	34993927	ICLIP_TDP43.slop15.train.neg_40364		+
ICLIP_TDP43.train.negatives	chr14	96811495	96811526	ICLIP_TDP43.slop15.train.neg_22535		-
ICLIP_TDP43.train.negatives	chr14	34994958	34994993	ICLIP_TDP43.slop15.train.neg_21311		-
ICLIP_TDP43.train.negatives	chr20	10622737	10622780	ICLIP_TDP43.slop15.train.neg_48847		-
ICLIP_TDP43.train.negatives	chr19	36955094	36955129	ICLIP_TDP43.slop15.train.neg_42418		-
ICLIP_TDP43.train.negatives	chr6	155167945	155167987	ICLIP_TDP43.slop15.train.neg_70739		+
ICLIP_TDP43.train.negatives	chr19	46871046	46871097	ICLIP_TDP43.slop15.train.neg_40856		+
ICLIP_TDP43.train.negatives	chr11	47249236	47249278	ICLIP_TDP43.slop15.train.neg_7586		+
ICLIP_TDP43.train.negatives	chr11	33370617	33370685	ICLIP_TDP43.slop15.train.neg_7328		+
ICLIP_TDP43.train.negatives	chr15	67361386	67361429	ICLIP_TDP43.slop15.train.neg_23832		+
ICLIP_TDP43.train.negatives	chr4	80759039	80759090	ICLIP_TDP43.slop15.train.neg_63178		+
ICLIP_TDP43.train.negatives	chr5	127436227	127436296	ICLIP_TDP43.slop15.train.neg_66958		+
ICLIP_TDP43.train.negatives	chr17	73924539	73924577	ICLIP_TDP43.slop15.train.neg_34577		-
ICLIP_TDP43.train.negatives	chr16	84009649	84009718	ICLIP_TDP43.slop15.train.neg_28607		+
ICLIP_TDP43.train.negatives	chrX	119396560	119396611	ICLIP_TDP43.slop15.train.neg_87080		-
ICLIP_TDP43.train.negatives	chr10	27324965	27325011	ICLIP_TDP43.slop15.train.neg_5293		-
ICLIP_TDP43.train.negatives	chr13	77871361	77871405	ICLIP_TDP43.slop15.train.neg_18137		-
ICLIP_TDP43.train.negatives	chr21	45288340	45288394	ICLIP_TDP43.slop15.train.neg_52136		+
ICLIP_TDP43.train.negatives	chr12	76448902	76448977	ICLIP_TDP43.slop15.train.neg_13970		-
ICLIP_TDP43.train.negatives	chr19	11563882	11563947	ICLIP_TDP43.slop15.train.neg_41937		-
ICLIP_TDP43.train.negatives	chr13	21715659	21715727	ICLIP_TDP43.slop15.train.neg_14703		+
ICLIP_TDP43.train.negatives	chr11	7299272	7299313	ICLIP_TDP43.slop15.train.neg_6904		+
ICLIP_TDP43.train.negatives	chr19	5788982	5789029	ICLIP_TDP43.slop15.train.neg_41745		-
ICLIP_TDP43.train.negatives	chr6	123104427	123104458	ICLIP_TDP43.slop15.train.neg_70526		+
ICLIP_TDP43.train.negatives	chr6	36487620	36487693	ICLIP_TDP43.slop15.train.neg_71422		-
ICLIP_TDP43.train.negatives	chr1	25915881	25915924	ICLIP_TDP43.slop15.train.neg_341		+
ICLIP_TDP43.train.negatives	chr1	32336687	32336718	ICLIP_TDP43.slop15.train.neg_1988		-
ICLIP_TDP43.train.negatives	chr10	70432567	70432604	ICLIP_TDP43.slop15.train.neg_3687		+
ICLIP_TDP43.train.negatives	chr21	33881921	33881975	ICLIP_TDP43.slop15.train.neg_50924		+
ICLIP_TDP43.train.negatives	chr11	122660676	122660720	ICLIP_TDP43.slop15.train.neg_8824		+
ICLIP_TDP43.train.negatives	chr10	124162262	124162316	ICLIP_TDP43.slop15.train.neg_4824		+
ICLIP_TDP43.train.negatives	chr20	3124939	3124980	ICLIP_TDP43.slop15.train.neg_48670		-
ICLIP_TDP43.train.negatives	chr13	43658109	43658151	ICLIP_TDP43.slop15.train.neg_15461		+
ICLIP_TDP43.train.negatives	chrX	122444123	122444181	ICLIP_TDP43.slop15.train.neg_85497		+
ICLIP_TDP43.train.negatives	chr4	40813552	40813606	ICLIP_TDP43.slop15.train.neg_64502		-
ICLIP_TDP43.train.negatives	chr16	31193621	31193653	ICLIP_TDP43.slop15.train.neg_27737		+
ICLIP_TDP43.train.negatives	chr15	42083476	42083525	ICLIP_TDP43.slop15.train.neg_23180		+
ICLIP_TDP43.train.negatives	chr4	2065837	2065880	ICLIP_TDP43.slop15.train.neg_62236		+
ICLIP_TDP43.train.negatives	chrX	133372901	133372956	ICLIP_TDP43.slop15.train.neg_85586		+
ICLIP_TDP43.train.negatives	chr1	32376418	32376472	ICLIP_TDP43.slop15.train.neg_1991		-
ICLIP_TDP43.train.negatives	chr15	41109619	41109671	ICLIP_TDP43.slop15.train.neg_25155		-
ICLIP_TDP43.train.negatives	chr19	7451620	7451655	ICLIP_TDP43.slop15.train.neg_39435		+
ICLIP_TDP43.train.negatives	chr12	9884452	9884496	ICLIP_TDP43.slop15.train.neg_13040		-
ICLIP_TDP43.train.negatives	chr14	60949304	60949344	ICLIP_TDP43.slop15.train.neg_21765		-
ICLIP_TDP43.train.negatives	chr2	3094364	3094400	ICLIP_TDP43.slop15.train.neg_44854		-
ICLIP_TDP43.train.negatives	chr14	73428087	73428148	ICLIP_TDP43.slop15.train.neg_20089		+
ICLIP_TDP43.train.negatives	chr12	108957352	108957387	ICLIP_TDP43.slop15.train.neg_12458		+
ICLIP_TDP43.train.negatives	chr11	3790637	3790692	ICLIP_TDP43.slop15.train.neg_9134		-
ICLIP_TDP43.train.negatives	chr11	129740690	129740739	ICLIP_TDP43.slop15.train.neg_10675		-
ICLIP_TDP43.train.negatives	chr18	40216421	40216467	ICLIP_TDP43.slop15.train.neg_36123		+
ICLIP_TDP43.train.negatives	chr18	31585836	31585878	ICLIP_TDP43.slop15.train.neg_37982		-
ICLIP_TDP43.train.negatives	chr16	8918765	8918815	ICLIP_TDP43.slop15.train.neg_27031		+
ICLIP_TDP43.train.negatives	chr7	47485514	47485560	ICLIP_TDP43.slop15.train.neg_75197		-
ICLIP_TDP43.train.negatives	chrY	21116491	21116547	ICLIP_TDP43.slop15.train.neg_87898		-
ICLIP_TDP43.train.negatives	chr1	155398198	155398248	ICLIP_TDP43.slop15.train.neg_2706		-
ICLIP_TDP43.train.negatives	chr11	8978345	8978396	ICLIP_TDP43.slop15.train.neg_9248		-
ICLIP_TDP43.train.negatives	chr16	70392940	70392990	ICLIP_TDP43.slop15.train.neg_28388		+
ICLIP_TDP43.train.negatives	chr6	26205979	26206049	ICLIP_TDP43.slop15.train.neg_69327		+
ICLIP_TDP43.train.negatives	chr7	75511498	75511562	ICLIP_TDP43.slop15.train.neg_73593		+
ICLIP_TDP43.train.negatives	chr14	51537238	51537272	ICLIP_TDP43.slop15.train.neg_21579		-
ICLIP_TDP43.train.negatives	chr21	28788870	28788917	ICLIP_TDP43.slop15.train.neg_53091		-
ICLIP_TDP43.train.negatives	chr13	28239247	28239303	ICLIP_TDP43.slop15.train.neg_15008		+
ICLIP_TDP43.train.negatives	chr22	24411064	24411117	ICLIP_TDP43.slop15.train.neg_55059		+
ICLIP_TDP43.train.negatives	chr2	31207991	31208041	ICLIP_TDP43.slop15.train.neg_45133		-
ICLIP_TDP43.train.negatives	chrX	128939215	128939262	ICLIP_TDP43.slop15.train.neg_87139		-
ICLIP_TDP43.train.negatives	chr16	20913104	20913142	ICLIP_TDP43.slop15.train.neg_27296		+
ICLIP_TDP43.train.negatives	chr7	130071652	130071703	ICLIP_TDP43.slop15.train.neg_75968		-
ICLIP_TDP43.train.negatives	chr12	66243267	66243315	ICLIP_TDP43.slop15.train.neg_11971		+
ICLIP_TDP43.train.negatives	chr17	15434013	15434049	ICLIP_TDP43.slop15.train.neg_33376		-
ICLIP_TDP43.train.negatives	chr14	103571269	103571313	ICLIP_TDP43.slop15.train.neg_20796		+
ICLIP_TDP43.train.negatives	chr15	73982473	73982513	ICLIP_TDP43.slop15.train.neg_24043		+
ICLIP_TDP43.train.negatives	chr14	69671058	69671097	ICLIP_TDP43.slop15.train.neg_19924		+
ICLIP_TDP43.train.negatives	chr22	20125999	20126060	ICLIP_TDP43.slop15.train.neg_54728		+
ICLIP_TDP43.train.negatives	chr18	15082448	15082490	ICLIP_TDP43.slop15.train.neg_35504		+
ICLIP_TDP43.train.negatives	chr12	110456719	110456761	ICLIP_TDP43.slop15.train.neg_12501		+
ICLIP_TDP43.train.negatives	chr21	40196212	40196275	ICLIP_TDP43.slop15.train.neg_51529		+
ICLIP_TDP43.train.negatives	chr14	93680412	93680471	ICLIP_TDP43.slop15.train.neg_20485		+
ICLIP_TDP43.train.negatives	chr4	83765510	83765543	ICLIP_TDP43.slop15.train.neg_64867		-
ICLIP_TDP43.train.negatives	chr13	35815014	35815052	ICLIP_TDP43.slop15.train.neg_15241		+
ICLIP_TDP43.train.negatives	chrX	117480874	117480912	ICLIP_TDP43.slop15.train.neg_85427		+
ICLIP_TDP43.train.negatives	chr8	48964754	48964820	ICLIP_TDP43.slop15.train.neg_77251		+
ICLIP_TDP43.train.negatives	chr6	158732356	158732391	ICLIP_TDP43.slop15.train.neg_70775		+
ICLIP_TDP43.train.negatives	chr16	68299635	68299682	ICLIP_TDP43.slop15.train.neg_28258		+
ICLIP_TDP43.train.negatives	chr8	9147624	9147664	ICLIP_TDP43.slop15.train.neg_76382		+
ICLIP_TDP43.train.negatives	chr3	125257135	125257178	ICLIP_TDP43.slop15.train.neg_61731		-
ICLIP_TDP43.train.negatives	chr2	178327179	178327215	ICLIP_TDP43.slop15.train.neg_44670		+
ICLIP_TDP43.train.negatives	chrX	152954159	152954201	ICLIP_TDP43.slop15.train.neg_85738		+
ICLIP_TDP43.train.negatives	chr6	97456746	97456796	ICLIP_TDP43.slop15.train.neg_70319		+
ICLIP_TDP43.train.negatives	chr22	18253977	18254024	ICLIP_TDP43.slop15.train.neg_56916		-
ICLIP_TDP43.train.negatives	chr16	30559948	30560003	ICLIP_TDP43.slop15.train.neg_29582		-
ICLIP_TDP43.train.negatives	chr17	48775047	48775095	ICLIP_TDP43.slop15.train.neg_34221		-
ICLIP_TDP43.train.negatives	chr21	35336547	35336587	ICLIP_TDP43.slop15.train.neg_51154		+
ICLIP_TDP43.train.negatives	chr1	58934056	58934105	ICLIP_TDP43.slop15.train.neg_2314		-
ICLIP_TDP43.train.negatives	chr3	193340834	193340876	ICLIP_TDP43.slop15.train.neg_60564		+
ICLIP_TDP43.train.negatives	chr21	22710127	22710190	ICLIP_TDP43.slop15.train.neg_50561		+
ICLIP_TDP43.train.negatives	chr16	30959826	30959893	ICLIP_TDP43.slop15.train.neg_27700		+
ICLIP_TDP43.train.negatives	chr19	24297958	24297990	ICLIP_TDP43.slop15.train.neg_40209		+
ICLIP_TDP43.train.negatives	chr22	50506540	50506600	ICLIP_TDP43.slop15.train.neg_58582		-
ICLIP_TDP43.train.negatives	chr16	10900658	10900708	ICLIP_TDP43.slop15.train.neg_29160		-
ICLIP_TDP43.train.negatives	chr14	23469646	23469686	ICLIP_TDP43.slop15.train.neg_21100		-
ICLIP_TDP43.train.negatives	chr22	43701838	43701876	ICLIP_TDP43.slop15.train.neg_58427		-
ICLIP_TDP43.train.negatives	chr17	5123778	5123809	ICLIP_TDP43.slop15.train.neg_30763		+
ICLIP_TDP43.train.negatives	chr19	35256803	35256859	ICLIP_TDP43.slop15.train.neg_42367		-
ICLIP_TDP43.train.negatives	chr20	34134086	34134120	ICLIP_TDP43.slop15.train.neg_47295		+
ICLIP_TDP43.train.negatives	chr2	60993631	60993675	ICLIP_TDP43.slop15.train.neg_43925		+
ICLIP_TDP43.train.negatives	chr6	109922303	109922371	ICLIP_TDP43.slop15.train.neg_72070		-
ICLIP_TDP43.train.negatives	chr4	25822592	25822635	ICLIP_TDP43.slop15.train.neg_64406		-
ICLIP_TDP43.train.negatives	chr17	79600040	79600095	ICLIP_TDP43.slop15.train.neg_34767		-
ICLIP_TDP43.train.negatives	chr3	16314614	16314654	ICLIP_TDP43.slop15.train.neg_58913		+
ICLIP_TDP43.train.positives	chr17	3597959	3598005	cid_42757		-
ICLIP_TDP43.train.positives	chr7	11110307	11110352	cid_97060		+
ICLIP_TDP43.train.positives	chr20	42339963	42340033	cid_65845		+
ICLIP_TDP43.train.positives	chr6	19568120	19568156	cid_91509		-
ICLIP_TDP43.train.positives	chr11	19797628	19797682	cid_17170		+
ICLIP_TDP43.train.positives	chr4	102209990	102210025	cid_82431		-
ICLIP_TDP43.train.positives	chrX	53101920	53101990	cid_115708		+
ICLIP_TDP43.train.positives	chr3	44493752	44493803	cid_73120		-
ICLIP_TDP43.train.positives	chr3	60399500	60399573	cid_73980		-
ICLIP_TDP43.train.positives	chr9	126329194	126329243	cid_112628		-
ICLIP_TDP43.train.positives	chr17	56892378	56892422	cid_45954		+
ICLIP_TDP43.train.positives	chr16	84613328	84613382	cid_41575		-
ICLIP_TDP43.train.positives	chr2	241720016	241720070	cid_64220		-
ICLIP_TDP43.train.positives	chr1	78085611	78085680	cid_4436		-
ICLIP_TDP43.train.positives	chrM	8019	8079	cid_113805		+
ICLIP_TDP43.train.positives	chr4	62386579	62386621	cid_81227		+
ICLIP_TDP43.train.positives	chr15	57253992	57254033	cid_35787		+
ICLIP_TDP43.train.positives	chr1	44430792	44430852	cid_2650		+
ICLIP_TDP43.train.positives	chr4	7594543	7594587	cid_80009		+
ICLIP_TDP43.train.positives	chr6	149199358	149199408	cid_94982		+
ICLIP_TDP43.train.positives	chr15	55963020	55963077	cid_35640		-
ICLIP_TDP43.train.positives	chr10	108477995	108478044	cid_14595		-
ICLIP_TDP43.train.positives	chr7	36975129	36975175	cid_97896		-
ICLIP_TDP43.train.positives	chr1	174613069	174613114	cid_7087		+
ICLIP_TDP43.train.positives	chr10	81200784	81200824	cid_13468		-
ICLIP_TDP43.train.positives	chr6	128674511	128674563	cid_94493		-
ICLIP_TDP43.train.positives	chr2	192106013	192106044	cid_61870		-
ICLIP_TDP43.train.positives	chr17	63630902	63630942	cid_46550		-
ICLIP_TDP43.train.positives	chr8	28749015	28749069	cid_104527		+
ICLIP_TDP43.train.positives	chr2	205478471	205478513	cid_62350		+
ICLIP_TDP43.train.positives	chr17	72247785	72247831	cid_47132		+
ICLIP_TDP43.train.positives	chr1	180630697	180630732	cid_7441		+
ICLIP_TDP43.train.positives	chrX	28981319	28981376	cid_114932		+
ICLIP_TDP43.train.positives	chr3	73100763	73100808	cid_74752		+
ICLIP_TDP43.train.positives	chr8	68887660	68887712	cid_105916		+
ICLIP_TDP43.train.positives	chr4	154444431	154444464	cid_83870		+
ICLIP_TDP43.train.positives	chr6	143242658	143242690	cid_94783		-
ICLIP_TDP43.train.positives	chr3	38065210	38065273	cid_72923		-
ICLIP_TDP43.train.positives	chr17	56584715	56584768	cid_45931		-
ICLIP_TDP43.train.positives	chr9	94620198	94620272	cid_111250		-
ICLIP_TDP43.train.positives	chr5	41500546	41500593	cid_86102		-
ICLIP_TDP43.train.positives	chr16	12355059	12355102	cid_38979		+
ICLIP_TDP43.train.positives	chr5	15640784	15640827	cid_85394		+
ICLIP_TDP43.train.positives	chr1	1041716	1041759	cid_43		-
ICLIP_TDP43.train.positives	chr11	68100935	68100973	cid_18801		+
ICLIP_TDP43.train.positives	chr6	16749818	16749861	cid_91454		-
ICLIP_TDP43.train.positives	chr1	147587438	147587469	cid_5792		-
ICLIP_TDP43.train.positives	chr7	69319684	69319735	cid_98844		+
ICLIP_TDP43.train.positives	chr1	233322507	233322565	cid_9286		-
ICLIP_TDP43.train.positives	chr8	124368531	124368604	cid_107658		-
ICLIP_TDP43.train.positives	chr9	94620480	94620532	cid_111252		-
ICLIP_TDP43.train.positives	chrX	136014124	136014168	cid_118364		+
ICLIP_TDP43.train.positives	chr5	128797819	128797852	cid_88819		+
ICLIP_TDP43.train.positives	chr2	175021008	175021062	cid_61145		-
ICLIP_TDP43.train.positives	chr1	217703849	217703896	cid_8531		-
ICLIP_TDP43.train.positives	chr5	176972978	176973023	cid_90756		-
ICLIP_TDP43.train.positives	chr2	149415524	149415562	cid_60015		+
ICLIP_TDP43.train.positives	chr19	7153326	7153375	cid_51551		-
ICLIP_TDP43.train.positives	chr15	40036606	40036666	cid_34895		-
ICLIP_TDP43.train.positives	chr20	51603945	51603994	cid_66317		+
ICLIP_TDP43.train.positives	chr17	25882696	25882736	cid_43876		+
ICLIP_TDP43.train.positives	chr13	114755809	114755848	cid_30410		-
ICLIP_TDP43.train.positives	chr8	118863839	118863893	cid_107443		-
ICLIP_TDP43.train.positives	chr2	109219375	109219431	cid_58539		+
ICLIP_TDP43.train.positives	chr1	68221782	68221814	cid_4046		-
ICLIP_TDP43.train.positives	chr11	13441167	13441209	cid_16739		-
ICLIP_TDP43.train.positives	chr5	126681705	126681753	cid_88776		+
ICLIP_TDP43.train.positives	chr6	144698699	144698747	cid_94853		+
ICLIP_TDP43.train.positives	chr1	49430377	49430422	cid_3032		-
ICLIP_TDP43.train.positives	chr8	64955224	64955276	cid_105618		-
ICLIP_TDP43.train.positives	chr4	76603485	76603521	cid_81577		-
ICLIP_TDP43.train.positives	chr19	15089576	15089609	cid_52006		-
ICLIP_TDP43.train.positives	chr4	69194014	69194053	cid_81392		-
ICLIP_TDP43.train.positives	chr7	158328681	158328717	cid_103414		-
ICLIP_TDP43.train.positives	chr21	27020905	27020961	cid_67558		+
ICLIP_TDP43.train.positives	chr11	108242882	108242934	cid_20416		-
ICLIP_TDP43.train.positives	chr6	157287821	157287862	cid_95274		+
ICLIP_TDP43.train.positives	chr4	16775763	16775808	cid_80232		-
ICLIP_TDP43.train.positives	chr10	117979590	117979626	cid_15089		-
ICLIP_TDP43.train.positives	chr7	135622103	135622158	cid_102295		-
ICLIP_TDP43.train.positives	chr2	80168898	80168935	cid_57813		+
ICLIP_TDP43.train.positives	chr3	45043513	45043554	cid_73164		+
ICLIP_TDP43.train.positives	chr4	88996840	88996906	cid_82082		+
ICLIP_TDP43.train.positives	chr10	93578443	93578497	cid_13800		+
ICLIP_TDP43.train.positives	chr7	69454015	69454076	cid_98912		+
ICLIP_TDP43.train.positives	chrM	11971	12032	cid_113814		+
ICLIP_TDP43.train.positives	chr15	57594919	57594963	cid_35902		+
ICLIP_TDP43.train.positives	chr11	64463718	64463754	cid_18494		-
ICLIP_TDP43.train.positives	chr10	43645849	43645897	cid_12164		+
ICLIP_TDP43.train.positives	chrX	132505003	132505059	cid_118201		-
ICLIP_TDP43.train.positives	chr2	25472082	25472134	cid_55264		-
ICLIP_TDP43.train.positives	chr19	5020253	5020306	cid_51377		+
ICLIP_TDP43.train.positives	chr1	228452653	228452700	cid_9033		+
ICLIP_TDP43.train.positives	chr7	138214206	138214253	cid_102439		+
ICLIP_TDP43.train.positives	chr1	220715045	220715091	cid_8607		+
ICLIP_TDP43.train.positives	chr3	47466837	47466884	cid_73259		-
ICLIP_TDP43.train.positives	chr7	216674	216744	cid_96232		+
ICLIP_TDP43.train.positives	chr2	55526817	55526858	cid_56718		-
ICLIP_TDP43.train.positives	chr3	50673824	50673860	cid_73592		+
ICLIP_TDP43.train.positives	chr7	42239642	42239676	cid_98090		-
ICLIP_TDP43.train.positives	chr15	101769507	101769556	cid_38371		-
ICLIP_TDP43.train.positives	chr2	43592691	43592741	cid_56116		-
ICLIP_TDP43.train.positives	chr2	30070547	30070591	cid_55616		-
ICLIP_TDP43.train.positives	chr3	37936119	37936163	cid_72909		+
ICLIP_TDP43.train.positives	chr1	65447731	65447786	cid_3848		-
ICLIP_TDP43.train.positives	chr19	39648415	39648452	cid_53176		+
ICLIP_TDP43.train.positives	chr4	159731672	159731703	cid_83991		+
ICLIP_TDP43.train.positives	chr17	55757533	55757590	cid_45849		+
ICLIP_TDP43.train.positives	chr11	70270528	70270577	cid_18950		+
ICLIP_TDP43.train.positives	chr9	85847081	85847124	cid_110688		+
ICLIP_TDP43.train.positives	chr10	126737543	126737594	cid_15489		-
ICLIP_TDP43.train.positives	chr4	56409931	56409971	cid_81038		-
ICLIP_TDP43.train.positives	chr2	68712094	68712140	cid_57090		+
ICLIP_TDP43.train.positives	chr7	134624965	134625000	cid_102253		+
ICLIP_TDP43.train.positives	chr10	731061	731106	cid_10360		-
ICLIP_TDP43.train.positives	chr1	27815484	27815559	cid_1767		-
ICLIP_TDP43.train.positives	chr18	8723437	8723486	cid_48409		+
ICLIP_TDP43.train.positives	chr11	44873584	44873657	cid_17917		+
ICLIP_TDP43.train.positives	chr12	104376089	104376130	cid_25479		+
ICLIP_TDP43.train.positives	chr2	72450355	72450406	cid_57286		-
ICLIP_TDP43.train.positives	chr21	34615286	34615328	cid_67905		+
ICLIP_TDP43.train.positives	chr19	30926330	30926375	cid_52641		+
ICLIP_TDP43.train.positives	chr17	45762444	45762495	cid_45202		+
ICLIP_TDP43.train.positives	chr14	76535154	76535221	cid_32950		+
ICLIP_TDP43.train.positives	chr3	196013770	196013809	cid_79334		-
ICLIP_TDP43.train.positives	chr7	81885893	81885941	cid_99821		-
ICLIP_TDP43.train.positives	chr1	16932013	16932061	cid_1300		-
ICLIP_TDP43.train.positives	chr2	46173194	46173225	cid_56260		+
ICLIP_TDP43.train.positives	chr18	45445560	45445598	cid_49687		-
ICLIP_TDP43.train.positives	chr15	57220072	57220114	cid_35734		+
ICLIP_TDP43.train.positives	chr14	63938126	63938164	cid_32231		-
ICLIP_TDP43.train.positives	chr19	35136149	35136192	cid_52869		-
ICLIP_TDP43.train.positives	chr13	95010208	95010254	cid_29363		+
ICLIP_TDP43.train.positives	chr4	89608757	89608796	cid_82099		+
ICLIP_TDP43.train.positives	chr3	65727532	65727577	cid_74306		-
ICLIP_TDP43.train.positives	chr1	156981837	156981868	cid_6276		-
ICLIP_TDP43.train.positives	chr5	139784801	139784833	cid_89349		+
ICLIP_TDP43.train.positives	chr3	69275910	69275962	cid_74530		-
ICLIP_TDP43.train.positives	chrX	117226516	117226557	cid_117583		-
ICLIP_TDP43.train.positives	chr13	99901754	99901821	cid_29567		+
ICLIP_TDP43.train.positives	chr20	32661128	32661194	cid_65414		+
ICLIP_TDP43.train.positives	chr6	5735450	5735494	cid_91160		+
ICLIP_TDP43.train.positives	chrX	10653715	10653768	cid_114207		-
ICLIP_TDP43.train.positives	chr1	24020180	24020226	cid_1640		+
ICLIP_TDP43.train.positives	chr2	231208687	231208733	cid_63292		+
ICLIP_TDP43.train.positives	chr7	131044071	131044106	cid_101863		+
ICLIP_TDP43.train.positives	chr15	68474440	68474480	cid_36652		+
ICLIP_TDP43.train.positives	chr14	27413471	27413520	cid_30705		+
ICLIP_TDP43.train.positives	chr8	32126077	32126115	cid_104852		+
ICLIP_TDP43.train.positives	chr2	185501069	185501115	cid_61564		+
ICLIP_TDP43.train.positives	chr3	114168287	114168348	cid_75594		-
ICLIP_TDP43.train.positives	chr12	39806507	39806550	cid_23183		-
ICLIP_TDP43.train.positives	chr1	36352966	36352999	cid_2203		+
ICLIP_TDP43.train.positives	chr12	131110420	131110455	cid_27156		-
ICLIP_TDP43.train.positives	chr13	115048478	115048542	cid_30441		+
ICLIP_TDP43.train.positives	chr19	12730070	12730107	cid_51874		+
ICLIP_TDP43.train.positives	chr4	5784779	5784825	cid_79892		+
ICLIP_TDP43.train.positives	chr19	1496887	1496954	cid_51087		+
ICLIP_TDP43.train.positives	chr2	48131786	48131836	cid_56407		-
ICLIP_TDP43.train.positives	chr15	74517480	74517535	cid_36962		+
ICLIP_TDP43.train.positives	chr22	30363671	30363709	cid_69770		+
ICLIP_TDP43.train.positives	chr9	20936073	20936104	cid_109717		+
ICLIP_TDP43.train.positives	chr2	7103666	7103699	cid_54469		+
ICLIP_TDP43.train.positives	chr2	213076031	213076075	cid_62698		-
ICLIP_TDP43.train.positives	chr3	117014864	117014917	cid_75983		-
ICLIP_TDP43.train.positives	chr17	76794294	76794354	cid_47474		-
ICLIP_TDP43.train.positives	chr11	10189551	10189594	cid_16549		-
ICLIP_TDP43.train.positives	chr11	47827673	47827707	cid_18145		-
ICLIP_TDP43.train.positives	chr20	36603640	36603671	cid_65715		-
ICLIP_TDP43.train.positives	chr20	8443414	8443467	cid_64735		+
ICLIP_TDP43.train.positives	chr16	58604582	58604626	cid_40346		-
ICLIP_TDP43.train.positives	chr1	61601064	61601109	cid_3577		+
ICLIP_TDP43.train.positives	chr2	170851412	170851481	cid_61022		+
ICLIP_TDP43.train.positives	chr1	216841915	216841962	cid_8467		-
ICLIP_TDP43.train.positives	chr6	81043197	81043228	cid_93331		+
ICLIP_TDP43.train.positives	chr2	149408805	149408862	cid_60008		+
ICLIP_TDP43.train.positives	chr4	73999720	73999778	cid_81512		-
ICLIP_TDP43.train.positives	chr14	32084789	32084824	cid_31010		+
ICLIP_TDP43.train.positives	chr1	6868927	6868959	cid_426		+
ICLIP_TDP43.train.positives	chr9	13203136	13203189	cid_109255		-
ICLIP_TDP43.train.positives	chr2	100604661	100604692	cid_58332		-
ICLIP_TDP43.train.positives	chr16	65131102	65131154	cid_40435		-
ICLIP_TDP43.train.positives	chr4	2256471	2256522	cid_79664		-
ICLIP_TDP43.train.positives	chr9	16725205	16725254	cid_109526		-
ICLIP_TDP43.train.positives	chr6	109473839	109473905	cid_94024		+
ICLIP_TDP43.train.positives	chr17	46637822	46637880	cid_45237		-
ICLIP_TDP43.train.positives	chrX	18077581	18077653	cid_114578		-
ICLIP_TDP43.train.positives	chr14	72015908	72015939	cid_32769		+
ICLIP_TDP43.train.positives	chr8	40598497	40598552	cid_105024		-
ICLIP_TDP43.train.positives	chr18	39187185	39187226	cid_49357		-
ICLIP_TDP43.train.positives	chr3	13072417	13072451	cid_71921		-
ICLIP_TDP43.train.positives	chr4	85825346	85825415	cid_81872		-
ICLIP_TDP43.train.positives	chr22	25204526	25204560	cid_69200		+
ICLIP_TDP43.train.positives	chr3	133922850	133922887	cid_77127		-
ICLIP_TDP43.train.positives	chr14	30319567	30319609	cid_30916		-
ICLIP_TDP43.train.positives	chr3	31659699	31659752	cid_72709		+
ICLIP_TDP43.train.positives	chr3	49329717	49329751	cid_73423		-
ICLIP_TDP43.train.positives	chr7	3386699	3386740	cid_96566		+
ICLIP_TDP43.train.positives	chr3	61740194	61740241	cid_74034		+
ICLIP_TDP43.train.positives	chr15	66067804	66067841	cid_36464		-
ICLIP_TDP43.train.positives	chr8	103405122	103405179	cid_107070		-
ICLIP_TDP43.train.positives	chr19	31783601	31783667	cid_52691		-
ICLIP_TDP43.train.positives	chr11	19664305	19664362	cid_17097		+
ICLIP_TDP43.train.positives	chr22	45394846	45394893	cid_70607		-
ICLIP_TDP43.train.positives	chr3	116948536	116948587	cid_75974		-
ICLIP_TDP43.train.positives	chr2	149530300	149530334	cid_60028		+
ICLIP_TDP43.train.positives	chr7	87000390	87000442	cid_99936		+
ICLIP_TDP43.train.positives	chr5	9359872	9359924	cid_85046		-
ICLIP_TDP43.train.positives	chr8	48931183	48931232	cid_105222		+
ICLIP_TDP43.train.positives	chr1	119698411	119698443	cid_5569		+
ICLIP_TDP43.train.positives	chr6	87870239	87870293	cid_93441		+
ICLIP_TDP43.train.positives	chr7	78853376	78853407	cid_99663		-
ICLIP_TDP43.train.positives	chr22	24417276	24417321	cid_69115		+
ICLIP_TDP43.train.positives	chr4	55137857	55137905	cid_81009		+
ICLIP_TDP43.train.positives	chr17	56708422	56708464	cid_45939		-
ICLIP_TDP43.train.positives	chrX	123153787	123153847	cid_117850		+
ICLIP_TDP43.train.positives	chr8	129068496	129068543	cid_107868		+
ICLIP_TDP43.train.positives	chr8	100227524	100227566	cid_106880		+
ICLIP_TDP43.train.positives	chr7	40546060	40546098	cid_98027		+
ICLIP_TDP43.train.positives	chrX	99564123	99564160	cid_117060		-
ICLIP_TDP43.train.positives	chr3	171173831	171173888	cid_78272		-
ICLIP_TDP43.train.positives	chr5	44346657	44346695	cid_86165		-
ICLIP_TDP43.train.positives	chr11	131550610	131550665	cid_21540		+
ICLIP_TDP43.train.positives	chr5	80908260	80908312	cid_87494		-
ICLIP_TDP43.train.positives	chr2	145187983	145188020	cid_59838		-
ICLIP_TDP43.train.positives	chr5	118583498	118583553	cid_88555		+
ICLIP_TDP43.train.positives	chr5	176579472	176579526	cid_90723		+
ICLIP_TDP43.train.positives	chr2	213214573	213214623	cid_62726		-
ICLIP_TDP43.train.positives	chr3	57099475	57099512	cid_73853		-
ICLIP_TDP43.train.positives	chrX	29323962	29324016	cid_115017		+
ICLIP_TDP43.train.positives	chr12	112863916	112863966	cid_26233		+
ICLIP_TDP43.train.positives	chr9	123325738	123325800	cid_112397		-
ICLIP_TDP43.train.positives	chr19	30829702	30829748	cid_52625		+
ICLIP_TDP43.train.positives	chr17	44893443	44893506	cid_45129		-
ICLIP_TDP43.train.positives	chr7	104049710	104049753	cid_100721		+
ICLIP_TDP43.train.positives	chr5	112577955	112578019	cid_88383		-
ICLIP_TDP43.train.positives	chr3	168458094	168458143	cid_78161		+
ICLIP_TDP43.train.positives	chr17	78197762	78197806	cid_47548		+
ICLIP_TDP43.train.positives	chr16	67622058	67622089	cid_40495		+
ICLIP_TDP43.train.positives	chr1	85919027	85919086	cid_4689		-
ICLIP_TDP43.train.positives	chr12	105004785	105004821	cid_25581		+
ICLIP_TDP43.train.positives	chr2	20451229	20451264	cid_55013		-
ICLIP_TDP43.train.positives	chr17	74098671	74098726	cid_47244		-
ICLIP_TDP43.train.positives	chr22	21124912	21124950	cid_68990		-
ICLIP_TDP43.train.positives	chr6	170116568	170116621	cid_96157		-
ICLIP_TDP43.train.positives	chr2	58446960	58447006	cid_56755		-
ICLIP_TDP43.train.positives	chr11	62310882	62310919	cid_18373		-
ICLIP_TDP43.train.positives	chr3	47043021	47043086	cid_73218		+
ICLIP_TDP43.train.positives	chr16	27530983	27531018	cid_39557		-
ICLIP_TDP43.train.positives	chr15	74912674	74912746	cid_36985		+
ICLIP_TDP43.train.positives	chr10	123940724	123940767	cid_15403		+
ICLIP_TDP43.train.positives	chr12	50964034	50964084	cid_23668		+
ICLIP_TDP43.train.positives	chr1	217704369	217704410	cid_8532		-
ICLIP_TDP43.train.positives	chr8	134553701	134553751	cid_108108		-
ICLIP_TDP43.train.positives	chrX	138179985	138180020	cid_118449		-
ICLIP_TDP43.train.positives	chr7	134132160	134132223	cid_102226		-
ICLIP_TDP43.train.positives	chr8	50887933	50887978	cid_105245		+
ICLIP_TDP43.train.positives	chr6	34880777	34880842	cid_92114		+
ICLIP_TDP43.train.positives	chr19	15089212	15089249	cid_52002		-
ICLIP_TDP43.train.positives	chr5	54697346	54697392	cid_86312		+
ICLIP_TDP43.train.positives	chr15	81975506	81975552	cid_37210		-
ICLIP_TDP43.train.positives	chr10	79302991	79303041	cid_13281		-
ICLIP_TDP43.train.positives	chr17	80479032	80479079	cid_47933		+
ICLIP_TDP43.train.positives	chr19	23445435	23445475	cid_52433		-
ICLIP_TDP43.train.positives	chr3	88176958	88177015	cid_75100		+
ICLIP_TDP43.train.positives	chrX	133056960	133057015	cid_118282		-
ICLIP_TDP43.train.positives	chr13	30799483	30799534	cid_27692		-
ICLIP_TDP43.train.positives	chr2	27105276	27105345	cid_55386		+
ICLIP_TDP43.train.positives	chr11	19620856	19620925	cid_17051		+
ICLIP_TDP43.train.positives	chr15	28489992	28490035	cid_34461		-
ICLIP_TDP43.train.positives	chr7	54610766	54610812	cid_98413		+
ICLIP_TDP43.train.positives	chr15	57251309	57251353	cid_35784		+
ICLIP_TDP43.train.positives	chr2	17920899	17920936	cid_54949		-
ICLIP_TDP43.train.positives	chr1	150598361	150598398	cid_5893		-
ICLIP_TDP43.train.positives	chr9	94661868	94661908	cid_111278		-
ICLIP_TDP43.train.positives	chr6	106760612	106760673	cid_93901		-
ICLIP_TDP43.train.positives	chr16	87774220	87774268	cid_41968		-
ICLIP_TDP43.train.positives	chr12	52078106	52078145	cid_23736		+
ICLIP_TDP43.train.positives	chr15	76211633	76211674	cid_37027		+
ICLIP_TDP43.train.positives	chr10	121093208	121093261	cid_15208		+
ICLIP_TDP43.train.positives	chr2	198784541	198784605	cid_62100		+
ICLIP_TDP43.train.positives	chr10	34880409	34880449	cid_11843		-
ICLIP_TDP43.train.positives	chr8	116594519	116594564	cid_107397		-
ICLIP_TDP43.train.positives	chr3	79040538	79040574	cid_75033		-
ICLIP_TDP43.train.positives	chr2	170128090	170128158	cid_60971		-
ICLIP_TDP43.train.positives	chr1	201108841	201108877	cid_7857		-
ICLIP_TDP43.train.positives	chr10	65077285	65077329	cid_12635		-
ICLIP_TDP43.train.positives	chr14	67013516	67013557	cid_32345		+
ICLIP_TDP43.train.positives	chr12	130232730	130232772	cid_27043		-
ICLIP_TDP43.train.positives	chr17	20177533	20177576	cid_43716		+
ICLIP_TDP43.train.positives	chr18	25541887	25541943	cid_48902		-
ICLIP_TDP43.train.positives	chr10	52932533	52932599	cid_12303		+
ICLIP_TDP43.train.positives	chr9	94668148	94668214	cid_111310		-
ICLIP_TDP43.train.positives	chr18	53248412	53248476	cid_50116		-
ICLIP_TDP43.train.positives	chrX	130006689	130006733	cid_118042		-
ICLIP_TDP43.train.positives	chr18	56159473	56159513	cid_50252		-
ICLIP_TDP43.train.positives	chr19	6228156	6228194	cid_51515		-
ICLIP_TDP43.train.positives	chrX	71288515	71288547	cid_116255		+
ICLIP_TDP43.train.positives	chr2	172826922	172826973	cid_61107		-
ICLIP_TDP43.train.positives	chr1	233295334	233295376	cid_9273		-
ICLIP_TDP43.train.positives	chr11	129942874	129942928	cid_21510		+
ICLIP_TDP43.train.positives	chr11	85699981	85700025	cid_19661		-
ICLIP_TDP43.train.positives	chr17	78022205	78022247	cid_47537		+
ICLIP_TDP43.train.positives	chr1	85929242	85929293	cid_4708		-
ICLIP_TDP43.train.positives	chr21	38448983	38449032	cid_68109		+
ICLIP_TDP43.train.positives	chr1	235915568	235915626	cid_9373		-
ICLIP_TDP43.train.positives	chr12	22619022	22619054	cid_22614		-
ICLIP_TDP43.train.positives	chrX	138951082	138951114	cid_118537		-
ICLIP_TDP43.train.positives	chr5	15654596	15654636	cid_85418		+
ICLIP_TDP43.train.positives	chr17	47077676	47077732	cid_45314		+
ICLIP_TDP43.train.positives	chr15	52428038	52428095	cid_35563		-
ICLIP_TDP43.train.positives	chr16	72965582	72965619	cid_40748		-
ICLIP_TDP43.train.positives	chr11	118501720	118501753	cid_20946		+
ICLIP_TDP43.train.positives	chr4	190801258	190801303	cid_84722		-
ICLIP_TDP43.train.positives	chr9	20799170	20799213	cid_109669		+
ICLIP_TDP43.train.positives	chrX	68058086	68058144	cid_116096		+
ICLIP_TDP43.train.positives	chr6	47872195	47872233	cid_92691		-
ICLIP_TDP43.train.positives	chr12	19350233	19350285	cid_22474		+
ICLIP_TDP43.train.positives	chr9	115286436	115286469	cid_112232		+
ICLIP_TDP43.train.positives	chr9	128572884	128572950	cid_112846		+
ICLIP_TDP43.train.positives	chr6	47888389	47888442	cid_92705		-
ICLIP_TDP43.train.positives	chr1	164641096	164641146	cid_6653		+
ICLIP_TDP43.train.positives	chr22	17920656	17920700	cid_68842		+
ICLIP_TDP43.train.positives	chr10	62257564	62257599	cid_12558		-
ICLIP_TDP43.train.positives	chr10	74479589	74479624	cid_12954		+
ICLIP_TDP43.train.positives	chr20	47765760	47765824	cid_66125		-
ICLIP_TDP43.train.positives	chr4	151555553	151555584	cid_83701		-
ICLIP_TDP43.train.positives	chr5	147442964	147443034	cid_89679		+
ICLIP_TDP43.train.positives	chr6	38289562	38289594	cid_92361		-
ICLIP_TDP43.train.positives	chr14	56703099	56703154	cid_31981		+
ICLIP_TDP43.train.positives	chr10	12003079	12003112	cid_10748		-
ICLIP_TDP43.train.positives	chr8	123860427	123860476	cid_107627		+
ICLIP_TDP43.train.positives	chr2	236421693	236421758	cid_63544		+
ICLIP_TDP43.train.positives	chr14	89058573	89058615	cid_33196		+
ICLIP_TDP43.train.positives	chr10	38125669	38125735	cid_12037		-
ICLIP_TDP43.train.positives	chr5	112329530	112329565	cid_88343		+
ICLIP_TDP43.train.positives	chr2	216963417	216963476	cid_62924		+
ICLIP_TDP43.train.positives	chr8	101929930	101929964	cid_106971		-
ICLIP_TDP43.train.positives	chr5	109073672	109073730	cid_88216		+
ICLIP_TDP43.train.positives	chr17	30797014	30797061	cid_44302		+
ICLIP_TDP43.train.positives	chr14	89647131	89647165	cid_33265		-
ICLIP_TDP43.train.positives	chr5	58583506	58583578	cid_86441		-
ICLIP_TDP43.train.positives	chr7	72376393	72376426	cid_99270		+
ICLIP_TDP43.train.positives	chr8	17855037	17855076	cid_104199		+
ICLIP_TDP43.train.positives	chr20	17926771	17926817	cid_65003		-
ICLIP_TDP43.train.positives	chr3	17701162	17701215	cid_72115		-
ICLIP_TDP43.train.positives	chr2	102419535	102419592	cid_58422		+
ICLIP_TDP43.train.positives	chr6	165699478	165699515	cid_95802		-
ICLIP_TDP43.train.positives	chr19	40556372	40556409	cid_53227		-
ICLIP_TDP43.train.positives	chr12	57634434	57634470	cid_23980		-
ICLIP_TDP43.train.positives	chr13	113712968	113713039	cid_30266		+
ICLIP_TDP43.train.positives	chr12	49349658	49349702	cid_23526		-
ICLIP_TDP43.train.positives	chr6	72713320	72713391	cid_93190		+
ICLIP_TDP43.train.positives	chr2	77663064	77663108	cid_57668		-
ICLIP_TDP43.train.positives	chr2	102343174	102343237	cid_58390		+
ICLIP_TDP43.train.positives	chr5	50115854	50115911	cid_86175		+
ICLIP_TDP43.train.positives	chr22	26576421	26576474	cid_69326		+
ICLIP_TDP43.train.positives	chr15	74462296	74462339	cid_36947		-
ICLIP_TDP43.train.positives	chr10	114803945	114804000	cid_14906		+
ICLIP_TDP43.train.positives	chr10	93834003	93834042	cid_13823		-
ICLIP_TDP43.train.positives	chr1	99737465	99737510	cid_5162		+
ICLIP_TDP43.train.positives	chr11	130754581	130754626	cid_21533		-
ICLIP_TDP43.train.positives	chr3	37665191	37665229	cid_72880		+
ICLIP_TDP43.train.positives	chr8	22900958	22901012	cid_104381		-
ICLIP_TDP43.train.positives	chr3	168090064	168090115	cid_78130		+
ICLIP_TDP43.train.positives	chr15	65279691	65279730	cid_36379		-
ICLIP_TDP43.train.positives	chr3	99730634	99730689	cid_75269		+
ICLIP_TDP43.train.positives	chr2	80184133	80184170	cid_57818		+
ICLIP_TDP43.train.positives	chr20	16439303	16439348	cid_64982		-
ICLIP_TDP43.train.positives	chr20	59886582	59886618	cid_66776		+
ICLIP_TDP43.train.positives	chr2	26030708	26030755	cid_55333		-
ICLIP_TDP43.train.positives	chr3	60778079	60778124	cid_73995		-
ICLIP_TDP43.train.positives	chr8	77634063	77634116	cid_106285		+
ICLIP_TDP43.train.positives	chr12	1251779	1251821	cid_21724		+
ICLIP_TDP43.train.positives	chr17	3499849	3499888	cid_42746		-
ICLIP_TDP43.train.positives	chr16	84692603	84692640	cid_41582		+
ICLIP_TDP43.train.positives	chr5	136827165	136827221	cid_89085		-
ICLIP_TDP43.train.positives	chr15	55998767	55998806	cid_35652		-
ICLIP_TDP43.train.positives	chr11	95809581	95809627	cid_20149		-
ICLIP_TDP43.train.positives	chr8	131430390	131430428	cid_108039		-
ICLIP_TDP43.train.positives	chr16	58604898	58604954	cid_40349		-
ICLIP_TDP43.train.positives	chr14	72998930	72998965	cid_32802		+
ICLIP_TDP43.train.positives	chr1	26355634	26355665	cid_1679		+
ICLIP_TDP43.train.positives	chr6	56348809	56348868	cid_92862		-
ICLIP_TDP43.train.positives	chr13	93937579	93937622	cid_29087		+
ICLIP_TDP43.train.positives	chr9	80016163	80016211	cid_110501		+
ICLIP_TDP43.train.positives	chr4	95717841	95717897	cid_82211		+
ICLIP_TDP43.train.positives	chr2	120629292	120629330	cid_58955		+
ICLIP_TDP43.train.positives	chr1	57040857	57040908	cid_3452		-
ICLIP_TDP43.train.positives	chr11	70266415	70266460	cid_18945		+
ICLIP_TDP43.train.positives	chr18	34014340	34014389	cid_49190		+
ICLIP_TDP43.train.positives	chr14	89647632	89647683	cid_33267		-
ICLIP_TDP43.train.positives	chr15	32067279	32067320	cid_34603		-
ICLIP_TDP43.train.positives	chr7	87658674	87658724	cid_99964		+
ICLIP_TDP43.train.positives	chr21	47184703	47184748	cid_68625		+
ICLIP_TDP43.train.positives	chr10	34926849	34926884	cid_11854		-
ICLIP_TDP43.train.positives	chr10	52991747	52991788	cid_12343		+
ICLIP_TDP43.train.positives	chr10	114889765	114889834	cid_14958		+
ICLIP_TDP43.train.positives	chrX	49767425	49767470	cid_115587		+
ICLIP_TDP43.train.positives	chr9	98270144	98270178	cid_111657		-
ICLIP_TDP43.train.positives	chr9	140464075	140464140	cid_113645		-
ICLIP_TDP43.train.positives	chr3	44610330	44610389	cid_73130		+
ICLIP_TDP43.train.positives	chr17	545320	545393	cid_42286		-
ICLIP_TDP43.train.positives	chr20	60226227	60226278	cid_66893		+
ICLIP_TDP43.train.positives	chr5	64737491	64737545	cid_86932		-
ICLIP_TDP43.train.positives	chr7	78954199	78954263	cid_99676		-
ICLIP_TDP43.train.positives	chr21	45478806	45478848	cid_68498		+
ICLIP_TDP43.train.positives	chr13	73546812	73546843	cid_28760		+
ICLIP_TDP43.train.positives	chr3	160645710	160645752	cid_78075		+
ICLIP_TDP43.train.positives	chr3	11700377	11700427	cid_71829		-
ICLIP_TDP43.train.positives	chr10	75199700	75199762	cid_12993		-
ICLIP_TDP43.train.positives	chr17	28206644	28206695	cid_44087		-
ICLIP_TDP43.train.positives	chr19	46475901	46475963	cid_53506		-
ICLIP_TDP43.train.positives	chr12	2251496	2251553	cid_21834		+
ICLIP_TDP43.train.positives	chr21	32852678	32852731	cid_67784		-
ICLIP_TDP43.train.positives	chr3	117288032	117288084	cid_76066		-
ICLIP_TDP43.train.positives	chr14	76341148	76341185	cid_32943		+
ICLIP_TDP43.train.positives	chr17	41621077	41621118	cid_44850		-
ICLIP_TDP43.train.positives	chr14	93107086	93107123	cid_33503		+
ICLIP_TDP43.train.positives	chr2	30133836	30133878	cid_55643		-
ICLIP_TDP43.train.positives	chr4	87938250	87938287	cid_82053		+
ICLIP_TDP43.train.positives	chr3	116145397	116145432	cid_75834		-
ICLIP_TDP43.train.positives	chr1	241469993	241470039	cid_9529		-
ICLIP_TDP43.train.positives	chr11	43745705	43745768	cid_17835		+
ICLIP_TDP43.train.positives	chr7	136581293	136581345	cid_102309		+
ICLIP_TDP43.train.positives	chr9	33954208	33954241	cid_110016		-
ICLIP_TDP43.train.positives	chr10	112517768	112517809	cid_14798		+
ICLIP_TDP43.train.positives	chr14	95773573	95773621	cid_33592		-
ICLIP_TDP43.train.positives	chr19	1562668	1562720	cid_51097		-
ICLIP_TDP43.train.positives	chr3	188240661	188240726	cid_79101		+
ICLIP_TDP43.train.positives	chr3	300767	300814	cid_71065		+
ICLIP_TDP43.train.positives	chr1	63271623	63271666	cid_3709		+
ICLIP_TDP43.train.positives	chr9	102954870	102954912	cid_111872		+
ICLIP_TDP43.train.positives	chr4	20421403	20421454	cid_80329		+
ICLIP_TDP43.train.positives	chr5	159709171	159709210	cid_90019		-
ICLIP_TDP43.train.positives	chr14	33692775	33692816	cid_31193		+
ICLIP_TDP43.train.positives	chr11	72736134	72736185	cid_19055		-
ICLIP_TDP43.train.positives	chr2	72926696	72926728	cid_57407		-
ICLIP_TDP43.train.positives	chr8	74548358	74548398	cid_106113		-
ICLIP_TDP43.train.positives	chr5	102596029	102596072	cid_87994		+
ICLIP_TDP43.train.positives	chr5	124022788	124022843	cid_88686		-
ICLIP_TDP43.train.positives	chr4	141965868	141965922	cid_83506		-
ICLIP_TDP43.train.positives	chr12	88936220	88936254	cid_24881		-
ICLIP_TDP43.train.positives	chr19	6229968	6230025	cid_51522		-
ICLIP_TDP43.train.positives	chr1	2226794	2226834	cid_240		+
ICLIP_TDP43.train.positives	chr11	1440226	1440270	cid_16154		+
ICLIP_TDP43.train.positives	chr1	205596089	205596131	cid_8117		-
ICLIP_TDP43.train.positives	chr2	3677175	3677207	cid_54434		+
ICLIP_TDP43.train.positives	chr6	158756656	158756718	cid_95448		+
ICLIP_TDP43.train.positives	chr4	3511592	3511636	cid_79819		-
ICLIP_TDP43.train.positives	chr1	21083492	21083530	cid_1405		-
ICLIP_TDP43.train.positives	chr3	124045281	124045327	cid_76560		+
ICLIP_TDP43.train.positives	chr15	60834947	60834985	cid_35979		-
ICLIP_TDP43.train.positives	chr5	134114250	134114292	cid_89000		+
ICLIP_TDP43.train.positives	chr7	87569620	87569653	cid_99956		+
ICLIP_TDP43.train.positives	chr2	48819072	48819123	cid_56424		+
ICLIP_TDP43.train.positives	chr20	18613628	18613669	cid_65037		+
ICLIP_TDP43.train.positives	chr18	21708215	21708263	cid_48769		+
ICLIP_TDP43.train.positives	chr7	132990399	132990461	cid_102009		+
ICLIP_TDP43.train.positives	chr12	2877728	2877781	cid_21905		-
ICLIP_TDP43.train.positives	chr5	176598787	176598850	cid_90728		+
ICLIP_TDP43.train.positives	chr10	100589819	100589854	cid_14131		-
ICLIP_TDP43.train.positives	chr13	111884892	111884934	cid_30125		+
ICLIP_TDP43.train.positives	chr7	29966310	29966343	cid_97654		-
ICLIP_TDP43.train.positives	chr6	163969784	163969832	cid_95782		+
ICLIP_TDP43.train.positives	chr2	23989547	23989611	cid_55123		-
ICLIP_TDP43.train.positives	chr17	70551995	70552043	cid_46942		-
ICLIP_TDP43.train.positives	chr19	5216495	5216563	cid_51428		-
ICLIP_TDP43.train.positives	chr11	44810161	44810192	cid_17881		+
ICLIP_TDP43.train.positives	chr14	52192316	52192372	cid_31839		+
ICLIP_TDP43.train.positives	chr2	25502876	25502910	cid_55272		-
ICLIP_TDP43.train.positives	chr5	58783818	58783850	cid_86509		-
ICLIP_TDP43.train.positives	chr2	71036521	71036554	cid_57194		-
ICLIP_TDP43.train.positives	chr19	30782647	30782679	cid_52595		+
ICLIP_TDP43.train.positives	chr1	31495236	31495280	cid_1967		-
ICLIP_TDP43.train.positives	chr10	73822295	73822362	cid_12900		-
ICLIP_TDP43.train.positives	chr12	19283910	19283942	cid_22434		+
ICLIP_TDP43.train.positives	chr5	37032456	37032489	cid_85909		+
ICLIP_TDP43.train.positives	chr1	33115345	33115399	cid_2067		-
ICLIP_TDP43.train.positives	chr18	60977527	60977571	cid_50420		-
ICLIP_TDP43.train.positives	chr1	120505944	120506002	cid_5609		-
ICLIP_TDP43.train.positives	chr1	67889997	67890043	cid_4038		-
ICLIP_TDP43.train.positives	chr11	33639449	33639491	cid_17596		+
ICLIP_TDP43.train.positives	chr2	109789405	109789469	cid_58559		+
ICLIP_TDP43.train.positives	chr2	30019058	30019093	cid_55586		-
ICLIP_TDP43.train.positives	chr3	4759791	4759841	cid_71349		+
ICLIP_TDP43.train.positives	chr2	43681710	43681761	cid_56119		-
ICLIP_TDP43.train.positives	chr5	58626105	58626149	cid_86458		-
ICLIP_TDP43.train.positives	chr1	65733554	65733605	cid_3857		+
ICLIP_TDP43.train.positives	chr7	157133610	157133648	cid_103093		+
ICLIP_TDP43.train.positives	chr9	79860369	79860402	cid_110487		+
ICLIP_TDP43.train.positives	chr5	130868437	130868470	cid_88880		-
ICLIP_TDP43.train.positives	chr11	64088770	64088834	cid_18489		+
ICLIP_TDP43.train.positives	chr22	36289742	36289788	cid_70033		-
ICLIP_TDP43.train.positives	chr11	63832059	63832097	cid_18443		-
ICLIP_TDP43.train.positives	chr2	175723644	175723696	cid_61186		-
ICLIP_TDP43.train.positives	chr3	116097465	116097533	cid_75801		-
ICLIP_TDP43.train.positives	chr20	51626169	51626215	cid_66436		+
ICLIP_TDP43.train.positives	chr13	35565870	35565902	cid_27829		+
ICLIP_TDP43.train.positives	chr18	33963245	33963279	cid_49177		+
```
