## Additional file 4 for "ENNGene: an Easy Neural Network model building tool for Genomics": TIA1.bed

```
ICLIP_TIA1.train.negatives	chr14	21154205	21154245	ICLIP_TIA1.slop15.train.neg_3692		+
ICLIP_TIA1.train.negatives	chrX	23803983	23804015	ICLIP_TIA1.slop15.train.neg_16909		+
ICLIP_TIA1.train.negatives	chr19	19185442	19185503	ICLIP_TIA1.slop15.train.neg_7920		+
ICLIP_TIA1.train.negatives	chr11	2982298	2982339	ICLIP_TIA1.slop15.train.neg_1717		-
ICLIP_TIA1.train.negatives	chr13	79930950	79930996	ICLIP_TIA1.slop15.train.neg_3595		-
ICLIP_TIA1.train.negatives	chr18	19247913	19247971	ICLIP_TIA1.slop15.train.neg_7430		-
ICLIP_TIA1.train.negatives	chr14	50299497	50299540	ICLIP_TIA1.slop15.train.neg_4226		-
ICLIP_TIA1.train.negatives	chr7	115897363	115897419	ICLIP_TIA1.slop15.train.neg_14753		+
ICLIP_TIA1.train.negatives	chr4	124320749	124320787	ICLIP_TIA1.slop15.train.neg_12635		+
ICLIP_TIA1.train.negatives	chr7	76725058	76725091	ICLIP_TIA1.slop15.train.neg_14990		-
ICLIP_TIA1.train.negatives	chr22	40594990	40595021	ICLIP_TIA1.slop15.train.neg_11096		+
ICLIP_TIA1.train.negatives	chr21	17663011	17663073	ICLIP_TIA1.slop15.train.neg_9965		+
ICLIP_TIA1.train.negatives	chr14	100726232	100726305	ICLIP_TIA1.slop15.train.neg_4056		+
ICLIP_TIA1.train.negatives	chr15	44073523	44073559	ICLIP_TIA1.slop15.train.neg_4548		+
ICLIP_TIA1.train.negatives	chr18	5293600	5293632	ICLIP_TIA1.slop15.train.neg_7365		-
ICLIP_TIA1.train.negatives	chr1	167265277	167265320	ICLIP_TIA1.slop15.train.neg_268		+
ICLIP_TIA1.train.negatives	chr4	100807382	100807428	ICLIP_TIA1.slop15.train.neg_12948		-
ICLIP_TIA1.train.negatives	chr6	24705594	24705633	ICLIP_TIA1.slop15.train.neg_14179		-
ICLIP_TIA1.train.negatives	chr17	900740	900797	ICLIP_TIA1.slop15.train.neg_6061		+
ICLIP_TIA1.train.negatives	chr10	76779616	76779661	ICLIP_TIA1.slop15.train.neg_768		+
ICLIP_TIA1.train.negatives	chr15	100020382	100020420	ICLIP_TIA1.slop15.train.neg_4861		+
ICLIP_TIA1.train.negatives	chr17	35220118	35220161	ICLIP_TIA1.slop15.train.neg_6654		-
ICLIP_TIA1.train.negatives	chr12	32666377	32666425	ICLIP_TIA1.slop15.train.neg_2225		+
ICLIP_TIA1.train.negatives	chr7	75262382	75262439	ICLIP_TIA1.slop15.train.neg_14986		-
ICLIP_TIA1.train.negatives	chr1	9355809	9355854	ICLIP_TIA1.slop15.train.neg_19		+
ICLIP_TIA1.train.negatives	chr21	27779141	27779185	ICLIP_TIA1.slop15.train.neg_10006		+
ICLIP_TIA1.train.negatives	chr13	31801451	31801485	ICLIP_TIA1.slop15.train.neg_2954		+
ICLIP_TIA1.train.negatives	chrX	79999278	79999324	ICLIP_TIA1.slop15.train.neg_17441		-
ICLIP_TIA1.train.negatives	chr20	61534956	61535001	ICLIP_TIA1.slop15.train.neg_9924		-
ICLIP_TIA1.train.negatives	chr21	30680908	30680939	ICLIP_TIA1.slop15.train.neg_10021		+
ICLIP_TIA1.train.negatives	chrY	21223552	21223613	ICLIP_TIA1.slop15.train.neg_17743		-
ICLIP_TIA1.train.negatives	chr21	46280203	46280259	ICLIP_TIA1.slop15.train.neg_10728		-
ICLIP_TIA1.train.negatives	chrX	119688932	119688979	ICLIP_TIA1.slop15.train.neg_17500		-
ICLIP_TIA1.train.negatives	chrX	23803896	23803938	ICLIP_TIA1.slop15.train.neg_16908		+
ICLIP_TIA1.train.negatives	chr22	44221159	44221208	ICLIP_TIA1.slop15.train.neg_11588		-
ICLIP_TIA1.train.negatives	chr15	40618330	40618363	ICLIP_TIA1.slop15.train.neg_4504		+
ICLIP_TIA1.train.negatives	chr3	53924452	53924500	ICLIP_TIA1.slop15.train.neg_12159		-
ICLIP_TIA1.train.negatives	chr14	21158195	21158248	ICLIP_TIA1.slop15.train.neg_3693		+
ICLIP_TIA1.train.negatives	chr4	100823746	100823781	ICLIP_TIA1.slop15.train.neg_12950		-
ICLIP_TIA1.train.negatives	chrX	47339816	47339865	ICLIP_TIA1.slop15.train.neg_17338		-
ICLIP_TIA1.train.negatives	chr10	11581336	11581389	ICLIP_TIA1.slop15.train.neg_976		-
ICLIP_TIA1.train.negatives	chr8	133007219	133007261	ICLIP_TIA1.slop15.train.neg_15692		+
ICLIP_TIA1.train.negatives	chr11	31514458	31514515	ICLIP_TIA1.slop15.train.neg_1791		-
ICLIP_TIA1.train.negatives	chrX	51665224	51665285	ICLIP_TIA1.slop15.train.neg_17387		-
ICLIP_TIA1.train.negatives	chr17	18103928	18103973	ICLIP_TIA1.slop15.train.neg_6132		+
ICLIP_TIA1.train.negatives	chr11	76185146	76185182	ICLIP_TIA1.slop15.train.neg_1585		+
ICLIP_TIA1.train.negatives	chr16	31136727	31136759	ICLIP_TIA1.slop15.train.neg_5469		+
ICLIP_TIA1.train.negatives	chr17	27909365	27909422	ICLIP_TIA1.slop15.train.neg_6634		-
ICLIP_TIA1.train.negatives	chr2	17955079	17955154	ICLIP_TIA1.slop15.train.neg_8597		+
ICLIP_TIA1.train.negatives	chr20	2110420	2110469	ICLIP_TIA1.slop15.train.neg_9127		+
ICLIP_TIA1.train.negatives	chr3	48603200	48603244	ICLIP_TIA1.slop15.train.neg_12109		-
ICLIP_TIA1.train.negatives	chr22	37418447	37418499	ICLIP_TIA1.slop15.train.neg_11025		+
ICLIP_TIA1.train.negatives	chrX	114458487	114458539	ICLIP_TIA1.slop15.train.neg_17484		-
ICLIP_TIA1.train.negatives	chr19	6746457	6746490	ICLIP_TIA1.slop15.train.neg_7782		+
ICLIP_TIA1.train.negatives	chr9	101799530	101799563	ICLIP_TIA1.slop15.train.neg_16295		+
ICLIP_TIA1.train.negatives	chr19	17449152	17449191	ICLIP_TIA1.slop15.train.neg_7891		+
ICLIP_TIA1.train.negatives	chr2	74756047	74756078	ICLIP_TIA1.slop15.train.neg_8988		-
ICLIP_TIA1.train.negatives	chr10	70102663	70102695	ICLIP_TIA1.slop15.train.neg_726		+
ICLIP_TIA1.train.negatives	chr15	68570795	68570831	ICLIP_TIA1.slop15.train.neg_4700		+
ICLIP_TIA1.train.negatives	chr6	42750916	42750947	ICLIP_TIA1.slop15.train.neg_13913		+
ICLIP_TIA1.train.negatives	chr13	111282521	111282587	ICLIP_TIA1.slop15.train.neg_3248		+
ICLIP_TIA1.train.negatives	chr15	93540817	93540867	ICLIP_TIA1.slop15.train.neg_4832		+
ICLIP_TIA1.train.negatives	chr11	63746192	63746265	ICLIP_TIA1.slop15.train.neg_1503		+
ICLIP_TIA1.train.negatives	chr17	46997595	46997632	ICLIP_TIA1.slop15.train.neg_6324		+
ICLIP_TIA1.train.negatives	chr8	82571273	82571309	ICLIP_TIA1.slop15.train.neg_15934		-
ICLIP_TIA1.train.negatives	chr16	56505400	56505438	ICLIP_TIA1.slop15.train.neg_5508		+
ICLIP_TIA1.train.negatives	chr20	34268156	34268199	ICLIP_TIA1.slop15.train.neg_9727		-
ICLIP_TIA1.train.negatives	chr14	50150913	50150946	ICLIP_TIA1.slop15.train.neg_4221		-
ICLIP_TIA1.train.negatives	chr9	101158298	101158334	ICLIP_TIA1.slop15.train.neg_16675		-
ICLIP_TIA1.train.negatives	chr2	239086174	239086233	ICLIP_TIA1.slop15.train.neg_9109		-
ICLIP_TIA1.train.negatives	chr22	22306755	22306789	ICLIP_TIA1.slop15.train.neg_11327		-
ICLIP_TIA1.train.negatives	chr17	31269291	31269341	ICLIP_TIA1.slop15.train.neg_6210		+
ICLIP_TIA1.train.negatives	chr3	12222241	12222274	ICLIP_TIA1.slop15.train.neg_11704		+
ICLIP_TIA1.train.negatives	chr11	125533693	125533725	ICLIP_TIA1.slop15.train.neg_1685		+
ICLIP_TIA1.train.negatives	chr17	26696421	26696452	ICLIP_TIA1.slop15.train.neg_6167		+
ICLIP_TIA1.train.negatives	chr19	45403242	45403292	ICLIP_TIA1.slop15.train.neg_8066		+
ICLIP_TIA1.train.negatives	chr19	49306146	49306180	ICLIP_TIA1.slop15.train.neg_8518		-
ICLIP_TIA1.train.negatives	chr10	76401630	76401665	ICLIP_TIA1.slop15.train.neg_763		+
ICLIP_TIA1.train.negatives	chr16	75296610	75296665	ICLIP_TIA1.slop15.train.neg_5988		-
ICLIP_TIA1.train.negatives	chr19	47111685	47111733	ICLIP_TIA1.slop15.train.neg_8081		+
ICLIP_TIA1.train.negatives	chr22	22326378	22326414	ICLIP_TIA1.slop15.train.neg_11332		-
ICLIP_TIA1.train.negatives	chr2	86691938	86691997	ICLIP_TIA1.slop15.train.neg_8745		+
ICLIP_TIA1.train.negatives	chr13	42427270	42427320	ICLIP_TIA1.slop15.train.neg_3442		-
ICLIP_TIA1.train.negatives	chr10	5145499	5145547	ICLIP_TIA1.slop15.train.neg_585		+
ICLIP_TIA1.train.negatives	chr4	129756699	129756730	ICLIP_TIA1.slop15.train.neg_12656		+
ICLIP_TIA1.train.negatives	chr17	8045607	8045681	ICLIP_TIA1.slop15.train.neg_6579		-
ICLIP_TIA1.train.negatives	chr15	73052210	73052251	ICLIP_TIA1.slop15.train.neg_5143		-
ICLIP_TIA1.train.negatives	chr11	61096440	61096485	ICLIP_TIA1.slop15.train.neg_1860		-
ICLIP_TIA1.train.negatives	chr20	1125160	1125195	ICLIP_TIA1.slop15.train.neg_9122		+
ICLIP_TIA1.train.negatives	chr20	43544041	43544086	ICLIP_TIA1.slop15.train.neg_9412		+
ICLIP_TIA1.train.negatives	chr12	72871186	72871229	ICLIP_TIA1.slop15.train.neg_2384		+
ICLIP_TIA1.train.negatives	chr22	19230182	19230219	ICLIP_TIA1.slop15.train.neg_11286		-
ICLIP_TIA1.train.negatives	chr5	56219870	56219902	ICLIP_TIA1.slop15.train.neg_13475		-
ICLIP_TIA1.train.negatives	chr9	140195841	140195884	ICLIP_TIA1.slop15.train.neg_16823		-
ICLIP_TIA1.train.negatives	chr1	45244155	45244205	ICLIP_TIA1.slop15.train.neg_140		+
ICLIP_TIA1.train.negatives	chr12	8856397	8856437	ICLIP_TIA1.slop15.train.neg_2165		+
ICLIP_TIA1.train.negatives	chr17	60705290	60705324	ICLIP_TIA1.slop15.train.neg_6391		+
ICLIP_TIA1.train.negatives	chr5	6715087	6715132	ICLIP_TIA1.slop15.train.neg_13074		+
ICLIP_TIA1.train.negatives	chr9	94980276	94980316	ICLIP_TIA1.slop15.train.neg_16659		-
ICLIP_TIA1.train.negatives	chr20	25397013	25397049	ICLIP_TIA1.slop15.train.neg_9251		+
ICLIP_TIA1.train.negatives	chr11	13439023	13439054	ICLIP_TIA1.slop15.train.neg_1762		-
ICLIP_TIA1.train.negatives	chr5	102502899	102502935	ICLIP_TIA1.slop15.train.neg_13261		+
ICLIP_TIA1.train.negatives	chr17	44367204	44367238	ICLIP_TIA1.slop15.train.neg_6737		-
ICLIP_TIA1.train.negatives	chr6	111345574	111345615	ICLIP_TIA1.slop15.train.neg_14029		+
ICLIP_TIA1.train.negatives	chr19	50002202	50002237	ICLIP_TIA1.slop15.train.neg_8110		+
ICLIP_TIA1.train.negatives	chr22	41732639	41732678	ICLIP_TIA1.slop15.train.neg_11123		+
ICLIP_TIA1.train.negatives	chr13	114542021	114542061	ICLIP_TIA1.slop15.train.neg_3678		-
ICLIP_TIA1.train.negatives	chr7	90894518	90894576	ICLIP_TIA1.slop15.train.neg_14675		+
ICLIP_TIA1.train.negatives	chr17	11939739	11939787	ICLIP_TIA1.slop15.train.neg_6114		+
ICLIP_TIA1.train.negatives	chr11	103347157	103347207	ICLIP_TIA1.slop15.train.neg_1628		+
ICLIP_TIA1.train.negatives	chrX	48674603	48674642	ICLIP_TIA1.slop15.train.neg_16978		+
ICLIP_TIA1.train.negatives	chr17	37647139	37647207	ICLIP_TIA1.slop15.train.neg_6243		+
ICLIP_TIA1.train.negatives	chr1	183256221	183256252	ICLIP_TIA1.slop15.train.neg_553		-
ICLIP_TIA1.train.negatives	chr7	40051008	40051043	ICLIP_TIA1.slop15.train.neg_14569		+
ICLIP_TIA1.train.negatives	chrX	20155716	20155761	ICLIP_TIA1.slop15.train.neg_17290		-
ICLIP_TIA1.train.negatives	chr15	67370222	67370265	ICLIP_TIA1.slop15.train.neg_4690		+
ICLIP_TIA1.train.negatives	chr22	21792733	21792784	ICLIP_TIA1.slop15.train.neg_10838		+
ICLIP_TIA1.train.negatives	chr1	93725605	93725644	ICLIP_TIA1.slop15.train.neg_205		+
ICLIP_TIA1.train.negatives	chr13	111014612	111014666	ICLIP_TIA1.slop15.train.neg_3242		+
ICLIP_TIA1.train.negatives	chr17	36910331	36910370	ICLIP_TIA1.slop15.train.neg_6237		+
ICLIP_TIA1.train.negatives	chr10	81962031	81962082	ICLIP_TIA1.slop15.train.neg_1164		-
ICLIP_TIA1.train.negatives	chr3	40556888	40556944	ICLIP_TIA1.slop15.train.neg_11779		+
ICLIP_TIA1.train.negatives	chr18	1296629	1296675	ICLIP_TIA1.slop15.train.neg_7358		-
ICLIP_TIA1.train.negatives	chr9	95894899	95894946	ICLIP_TIA1.slop15.train.neg_16668		-
ICLIP_TIA1.train.negatives	chr16	28178050	28178115	ICLIP_TIA1.slop15.train.neg_5827		-
ICLIP_TIA1.train.negatives	chr6	30285858	30285898	ICLIP_TIA1.slop15.train.neg_14213		-
ICLIP_TIA1.train.negatives	chr7	99044741	99044774	ICLIP_TIA1.slop15.train.neg_14708		+
ICLIP_TIA1.train.negatives	chr11	48025850	48025890	ICLIP_TIA1.slop15.train.neg_1454		+
ICLIP_TIA1.train.negatives	chr22	46318389	46318447	ICLIP_TIA1.slop15.train.neg_11614		-
ICLIP_TIA1.train.negatives	chr8	55051516	55051556	ICLIP_TIA1.slop15.train.neg_15535		+
ICLIP_TIA1.train.negatives	chr10	60118302	60118356	ICLIP_TIA1.slop15.train.neg_701		+
ICLIP_TIA1.train.negatives	chr8	55048859	55048902	ICLIP_TIA1.slop15.train.neg_15533		+
ICLIP_TIA1.train.negatives	chr17	46031725	46031768	ICLIP_TIA1.slop15.train.neg_6314		+
ICLIP_TIA1.train.negatives	chr20	61473214	61473275	ICLIP_TIA1.slop15.train.neg_9918		-
ICLIP_TIA1.train.negatives	chr17	56161357	56161399	ICLIP_TIA1.slop15.train.neg_6363		+
ICLIP_TIA1.train.negatives	chr5	6687965	6688003	ICLIP_TIA1.slop15.train.neg_13395		-
ICLIP_TIA1.train.negatives	chr1	1776301	1776351	ICLIP_TIA1.slop15.train.neg_313		-
ICLIP_TIA1.train.negatives	chr2	65587759	65587824	ICLIP_TIA1.slop15.train.neg_8966		-
ICLIP_TIA1.train.negatives	chr4	84188261	84188297	ICLIP_TIA1.slop15.train.neg_12902		-
ICLIP_TIA1.train.negatives	chr21	44273992	44274026	ICLIP_TIA1.slop15.train.neg_10658		-
ICLIP_TIA1.train.negatives	chr3	140796140	140796176	ICLIP_TIA1.slop15.train.neg_11977		+
ICLIP_TIA1.train.negatives	chr9	34654341	34654383	ICLIP_TIA1.slop15.train.neg_16183		+
ICLIP_TIA1.train.negatives	chr4	119166613	119166658	ICLIP_TIA1.slop15.train.neg_12606		+
ICLIP_TIA1.train.negatives	chr14	102856715	102856760	ICLIP_TIA1.slop15.train.neg_4067		+
ICLIP_TIA1.train.negatives	chr8	124150953	124150993	ICLIP_TIA1.slop15.train.neg_15659		+
ICLIP_TIA1.train.negatives	chr3	89514748	89514798	ICLIP_TIA1.slop15.train.neg_11882		+
ICLIP_TIA1.train.negatives	chr15	72642389	72642457	ICLIP_TIA1.slop15.train.neg_5139		-
ICLIP_TIA1.train.negatives	chr11	71742470	71742504	ICLIP_TIA1.slop15.train.neg_1961		-
ICLIP_TIA1.train.negatives	chr22	36720447	36720503	ICLIP_TIA1.slop15.train.neg_11441		-
ICLIP_TIA1.train.negatives	chr20	8327441	8327474	ICLIP_TIA1.slop15.train.neg_9177		+
ICLIP_TIA1.train.negatives	chr17	37886564	37886622	ICLIP_TIA1.slop15.train.neg_6248		+
ICLIP_TIA1.train.negatives	chr1	32632190	32632242	ICLIP_TIA1.slop15.train.neg_82		+
ICLIP_TIA1.train.negatives	chr9	89559895	89559926	ICLIP_TIA1.slop15.train.neg_16650		-
ICLIP_TIA1.train.negatives	chr6	10403850	10403887	ICLIP_TIA1.slop15.train.neg_14159		-
ICLIP_TIA1.train.negatives	chr7_gl000195_random	45981	46022	ICLIP_TIA1.slop15.train.neg_15150		-
ICLIP_TIA1.train.negatives	chrX	70600635	70600682	ICLIP_TIA1.slop15.train.neg_17043		+
ICLIP_TIA1.train.negatives	chr5	133586534	133586588	ICLIP_TIA1.slop15.train.neg_13618		-
ICLIP_TIA1.train.negatives	chrX	16779277	16779313	ICLIP_TIA1.slop15.train.neg_16872		+
ICLIP_TIA1.train.negatives	chr7	136667638	136667675	ICLIP_TIA1.slop15.train.neg_14797		+
ICLIP_TIA1.train.negatives	chr18	66386294	66386356	ICLIP_TIA1.slop15.train.neg_7281		+
ICLIP_TIA1.train.negatives	chr12	53787893	53787935	ICLIP_TIA1.slop15.train.neg_2297		+
ICLIP_TIA1.train.negatives	chr5	154154367	154154405	ICLIP_TIA1.slop15.train.neg_13352		+
ICLIP_TIA1.train.negatives	chr13	42849300	42849339	ICLIP_TIA1.slop15.train.neg_3008		+
ICLIP_TIA1.train.negatives	chr15	59568345	59568399	ICLIP_TIA1.slop15.train.neg_5031		-
ICLIP_TIA1.train.negatives	chr4	144443091	144443148	ICLIP_TIA1.slop15.train.neg_12675		+
ICLIP_TIA1.train.negatives	chr20	6071656	6071704	ICLIP_TIA1.slop15.train.neg_9625		-
ICLIP_TIA1.train.negatives	chr12	52376728	52376771	ICLIP_TIA1.slop15.train.neg_2270		+
ICLIP_TIA1.train.negatives	chr14	73652575	73652638	ICLIP_TIA1.slop15.train.neg_3968		+
ICLIP_TIA1.train.negatives	chr15	97887224	97887255	ICLIP_TIA1.slop15.train.neg_4848		+
ICLIP_TIA1.train.negatives	chr6	26283848	26283899	ICLIP_TIA1.slop15.train.neg_14194		-
ICLIP_TIA1.train.negatives	chr2	106053396	106053437	ICLIP_TIA1.slop15.train.neg_9018		-
ICLIP_TIA1.train.negatives	chr1	84957936	84957984	ICLIP_TIA1.slop15.train.neg_194		+
ICLIP_TIA1.train.negatives	chr19	58259277	58259314	ICLIP_TIA1.slop15.train.neg_8160		+
ICLIP_TIA1.train.negatives	chr15	25666590	25666640	ICLIP_TIA1.slop15.train.neg_4882		-
ICLIP_TIA1.train.negatives	chr19	5659203	5659253	ICLIP_TIA1.slop15.train.neg_7773		+
ICLIP_TIA1.train.negatives	chr17	77767098	77767150	ICLIP_TIA1.slop15.train.neg_6871		-
ICLIP_TIA1.train.negatives	chr22	33254057	33254105	ICLIP_TIA1.slop15.train.neg_11016		+
ICLIP_TIA1.train.negatives	chr20	57615123	57615169	ICLIP_TIA1.slop15.train.neg_9902		-
ICLIP_TIA1.train.negatives	chr11	85392142	85392173	ICLIP_TIA1.slop15.train.neg_2023		-
ICLIP_TIA1.train.negatives	chr22	50317600	50317634	ICLIP_TIA1.slop15.train.neg_11243		+
ICLIP_TIA1.train.negatives	chr19	4056208	4056248	ICLIP_TIA1.slop15.train.neg_8218		-
ICLIP_TIA1.train.negatives	chr20	32425552	32425596	ICLIP_TIA1.slop15.train.neg_9297		+
ICLIP_TIA1.train.negatives	chr19	39845146	39845211	ICLIP_TIA1.slop15.train.neg_8027		+
ICLIP_TIA1.train.negatives	chr8	98812510	98812558	ICLIP_TIA1.slop15.train.neg_15620		+
ICLIP_TIA1.train.negatives	chr22	22038647	22038691	ICLIP_TIA1.slop15.train.neg_10852		+
ICLIP_TIA1.train.negatives	chr10	94406777	94406822	ICLIP_TIA1.slop15.train.neg_832		+
ICLIP_TIA1.train.negatives	chr8	95434692	95434729	ICLIP_TIA1.slop15.train.neg_15970		-
ICLIP_TIA1.train.negatives	chr18	48545595	48545629	ICLIP_TIA1.slop15.train.neg_7214		+
ICLIP_TIA1.train.negatives	chr2	27263170	27263211	ICLIP_TIA1.slop15.train.neg_8615		+
ICLIP_TIA1.train.negatives	chr3	184353929	184353974	ICLIP_TIA1.slop15.train.neg_12009		+
ICLIP_TIA1.train.negatives	chr7	66120097	66120133	ICLIP_TIA1.slop15.train.neg_14613		+
ICLIP_TIA1.train.negatives	chr10	52946525	52946563	ICLIP_TIA1.slop15.train.neg_698		+
ICLIP_TIA1.train.negatives	chr18	11098045	11098079	ICLIP_TIA1.slop15.train.neg_7389		-
ICLIP_TIA1.train.negatives	chr12	49317707	49317749	ICLIP_TIA1.slop15.train.neg_2648		-
ICLIP_TIA1.train.negatives	chr4	125630862	125630911	ICLIP_TIA1.slop15.train.neg_12999		-
ICLIP_TIA1.train.negatives	chr6	142679767	142679825	ICLIP_TIA1.slop15.train.neg_14069		+
ICLIP_TIA1.train.negatives	chr20	49169786	49169836	ICLIP_TIA1.slop15.train.neg_9477		+
ICLIP_TIA1.train.negatives	chr17	20940558	20940600	ICLIP_TIA1.slop15.train.neg_6620		-
ICLIP_TIA1.train.negatives	chr15	42776930	42776962	ICLIP_TIA1.slop15.train.neg_4949		-
ICLIP_TIA1.train.negatives	chr21	33644212	33644264	ICLIP_TIA1.slop15.train.neg_10534		-
ICLIP_TIA1.train.negatives	chr20	13060610	13060666	ICLIP_TIA1.slop15.train.neg_9193		+
ICLIP_TIA1.train.negatives	chrX	99575483	99575538	ICLIP_TIA1.slop15.train.neg_17449		-
ICLIP_TIA1.train.negatives	chr3	100438380	100438422	ICLIP_TIA1.slop15.train.neg_11902		+
ICLIP_TIA1.train.negatives	chr5	40718264	40718307	ICLIP_TIA1.slop15.train.neg_13447		-
ICLIP_TIA1.train.negatives	chr20	30110535	30110566	ICLIP_TIA1.slop15.train.neg_9254		+
ICLIP_TIA1.train.negatives	chr8	145735787	145735837	ICLIP_TIA1.slop15.train.neg_15719		+
ICLIP_TIA1.train.negatives	chr17	36472685	36472732	ICLIP_TIA1.slop15.train.neg_6230		+
ICLIP_TIA1.train.negatives	chr8	56871066	56871101	ICLIP_TIA1.slop15.train.neg_15544		+
ICLIP_TIA1.train.negatives	chr1	29026016	29026067	ICLIP_TIA1.slop15.train.neg_73		+
ICLIP_TIA1.train.negatives	chr12	57034324	57034364	ICLIP_TIA1.slop15.train.neg_2700		-
ICLIP_TIA1.train.negatives	chr20	62658531	62658571	ICLIP_TIA1.slop15.train.neg_9566		+
ICLIP_TIA1.train.negatives	chr12	70210154	70210189	ICLIP_TIA1.slop15.train.neg_2372		+
ICLIP_TIA1.train.negatives	chr6	26284095	26284151	ICLIP_TIA1.slop15.train.neg_14195		-
ICLIP_TIA1.train.negatives	chr20	3204027	3204068	ICLIP_TIA1.slop15.train.neg_9140		+
ICLIP_TIA1.train.negatives	chr12	125333152	125333206	ICLIP_TIA1.slop15.train.neg_2876		-
ICLIP_TIA1.train.negatives	chrX	51110214	51110261	ICLIP_TIA1.slop15.train.neg_17381		-
ICLIP_TIA1.train.negatives	chr6	110460255	110460317	ICLIP_TIA1.slop15.train.neg_14392		-
ICLIP_TIA1.train.negatives	chr14	60627697	60627728	ICLIP_TIA1.slop15.train.neg_4279		-
ICLIP_TIA1.train.negatives	chr15	34486710	34486756	ICLIP_TIA1.slop15.train.neg_4894		-
ICLIP_TIA1.train.negatives	chr17	67248209	67248242	ICLIP_TIA1.slop15.train.neg_6833		-
ICLIP_TIA1.train.negatives	chr6	36650428	36650471	ICLIP_TIA1.slop15.train.neg_13895		+
ICLIP_TIA1.train.negatives	chr2	96517096	96517150	ICLIP_TIA1.slop15.train.neg_9002		-
ICLIP_TIA1.train.negatives	chr8	67976840	67976880	ICLIP_TIA1.slop15.train.neg_15895		-
ICLIP_TIA1.train.negatives	chrX	102757930	102757962	ICLIP_TIA1.slop15.train.neg_17461		-
ICLIP_TIA1.train.negatives	chr15	85197155	85197211	ICLIP_TIA1.slop15.train.neg_5209		-
ICLIP_TIA1.train.negatives	chr8	47503366	47503412	ICLIP_TIA1.slop15.train.neg_15831		-
ICLIP_TIA1.train.negatives	chr6	80718156	80718201	ICLIP_TIA1.slop15.train.neg_13994		+
ICLIP_TIA1.train.negatives	chr8	88729183	88729215	ICLIP_TIA1.slop15.train.neg_15954		-
ICLIP_TIA1.train.negatives	chrX	112066910	112066964	ICLIP_TIA1.slop15.train.neg_17479		-
ICLIP_TIA1.train.negatives	chr9	135175504	135175545	ICLIP_TIA1.slop15.train.neg_16798		-
ICLIP_TIA1.train.negatives	chr1	44681505	44681569	ICLIP_TIA1.slop15.train.neg_138		+
ICLIP_TIA1.train.negatives	chr13	114276260	114276302	ICLIP_TIA1.slop15.train.neg_3281		+
ICLIP_TIA1.train.negatives	chr3	105436882	105436918	ICLIP_TIA1.slop15.train.neg_12208		-
ICLIP_TIA1.train.negatives	chr13	114250928	114250997	ICLIP_TIA1.slop15.train.neg_3278		+
ICLIP_TIA1.train.negatives	chrY	21229245	21229292	ICLIP_TIA1.slop15.train.neg_17749		-
ICLIP_TIA1.train.negatives	chr20	3765787	3765821	ICLIP_TIA1.slop15.train.neg_9597		-
ICLIP_TIA1.train.negatives	chr13	111067757	111067813	ICLIP_TIA1.slop15.train.neg_3243		+
ICLIP_TIA1.train.negatives	chr16	87523848	87523892	ICLIP_TIA1.slop15.train.neg_6034		-
ICLIP_TIA1.train.negatives	chr15	30080617	30080673	ICLIP_TIA1.slop15.train.neg_4888		-
ICLIP_TIA1.train.negatives	chr13	92002709	92002749	ICLIP_TIA1.slop15.train.neg_3144		+
ICLIP_TIA1.train.negatives	chr5	177019499	177019537	ICLIP_TIA1.slop15.train.neg_13378		+
ICLIP_TIA1.train.negatives	chr16	57287169	57287210	ICLIP_TIA1.slop15.train.neg_5528		+
ICLIP_TIA1.train.negatives	chr19	663941	663976	ICLIP_TIA1.slop15.train.neg_7718		+
ICLIP_TIA1.train.negatives	chr18	252066	252107	ICLIP_TIA1.slop15.train.neg_7343		-
ICLIP_TIA1.train.negatives	chr12	56714184	56714230	ICLIP_TIA1.slop15.train.neg_2699		-
ICLIP_TIA1.train.negatives	chr8	17379408	17379445	ICLIP_TIA1.slop15.train.neg_15409		+
ICLIP_TIA1.train.negatives	chr13	48816235	48816269	ICLIP_TIA1.slop15.train.neg_3045		+
ICLIP_TIA1.train.negatives	chr9	19338363	19338418	ICLIP_TIA1.slop15.train.neg_16154		+
ICLIP_TIA1.train.negatives	chr6	143763047	143763084	ICLIP_TIA1.slop15.train.neg_14432		-
ICLIP_TIA1.train.negatives	chr8	1733654	1733693	ICLIP_TIA1.slop15.train.neg_15355		+
ICLIP_TIA1.train.negatives	chr11	74321284	74321331	ICLIP_TIA1.slop15.train.neg_1573		+
ICLIP_TIA1.train.negatives	chr16	87447067	87447122	ICLIP_TIA1.slop15.train.neg_6031		-
ICLIP_TIA1.train.negatives	chr18	8765989	8766031	ICLIP_TIA1.slop15.train.neg_6995		+
ICLIP_TIA1.train.negatives	chr22	30745373	30745424	ICLIP_TIA1.slop15.train.neg_11402		-
ICLIP_TIA1.train.negatives	chr4	5765448	5765515	ICLIP_TIA1.slop15.train.neg_12765		-
ICLIP_TIA1.train.negatives	chr18	67981972	67982009	ICLIP_TIA1.slop15.train.neg_7297		+
ICLIP_TIA1.train.negatives	chr22	20878412	20878470	ICLIP_TIA1.slop15.train.neg_10809		+
ICLIP_TIA1.train.negatives	chr7	77195679	77195729	ICLIP_TIA1.slop15.train.neg_14652		+
ICLIP_TIA1.train.negatives	chr12	110933402	110933440	ICLIP_TIA1.slop15.train.neg_2809		-
ICLIP_TIA1.train.negatives	chr17	31979025	31979070	ICLIP_TIA1.slop15.train.neg_6652		-
ICLIP_TIA1.train.negatives	chr10	111838616	111838674	ICLIP_TIA1.slop15.train.neg_892		+
ICLIP_TIA1.train.negatives	chr5	59939612	59939652	ICLIP_TIA1.slop15.train.neg_13487		-
ICLIP_TIA1.train.negatives	chr22	21349792	21349835	ICLIP_TIA1.slop15.train.neg_10833		+
ICLIP_TIA1.train.negatives	chr17	39979127	39979170	ICLIP_TIA1.slop15.train.neg_6265		+
ICLIP_TIA1.train.negatives	chr1	3566981	3567021	ICLIP_TIA1.slop15.train.neg_316		-
ICLIP_TIA1.train.negatives	chr9	129707231	129707275	ICLIP_TIA1.slop15.train.neg_16390		+
ICLIP_TIA1.train.negatives	chr7	73535606	73535638	ICLIP_TIA1.slop15.train.neg_14635		+
ICLIP_TIA1.train.negatives	chrX	31168988	31169022	ICLIP_TIA1.slop15.train.neg_17306		-
ICLIP_TIA1.train.negatives	chr18	55282502	55282547	ICLIP_TIA1.slop15.train.neg_7614		-
ICLIP_TIA1.train.negatives	chr6	53138414	53138473	ICLIP_TIA1.slop15.train.neg_14303		-
ICLIP_TIA1.train.negatives	chr7	12272389	12272425	ICLIP_TIA1.slop15.train.neg_14506		+
ICLIP_TIA1.train.negatives	chrY	21223758	21223802	ICLIP_TIA1.slop15.train.neg_17744		-
ICLIP_TIA1.train.negatives	chr10	72593350	72593383	ICLIP_TIA1.slop15.train.neg_749		+
ICLIP_TIA1.train.negatives	chr22	19051568	19051606	ICLIP_TIA1.slop15.train.neg_11273		-
ICLIP_TIA1.train.negatives	chr6	31934279	31934321	ICLIP_TIA1.slop15.train.neg_13865		+
ICLIP_TIA1.train.negatives	chr10	63965670	63965741	ICLIP_TIA1.slop15.train.neg_1088		-
ICLIP_TIA1.train.negatives	chr19	7481230	7481270	ICLIP_TIA1.slop15.train.neg_7787		+
ICLIP_TIA1.train.negatives	chr14	31611901	31611935	ICLIP_TIA1.slop15.train.neg_4172		-
ICLIP_TIA1.train.negatives	chr7	100276010	100276048	ICLIP_TIA1.slop15.train.neg_14719		+
ICLIP_TIA1.train.negatives	chr20	35485579	35485636	ICLIP_TIA1.slop15.train.neg_9752		-
ICLIP_TIA1.train.negatives	chr5	64495230	64495272	ICLIP_TIA1.slop15.train.neg_13492		-
ICLIP_TIA1.train.negatives	chr2	102379129	102379170	ICLIP_TIA1.slop15.train.neg_8762		+
ICLIP_TIA1.train.negatives	chr7	23239034	23239077	ICLIP_TIA1.slop15.train.neg_14520		+
ICLIP_TIA1.train.negatives	chr15	58036808	58036846	ICLIP_TIA1.slop15.train.neg_4615		+
ICLIP_TIA1.train.negatives	chrY	21078352	21078404	ICLIP_TIA1.slop15.train.neg_17603		-
ICLIP_TIA1.train.negatives	chr7_gl000195_random	48164	48209	ICLIP_TIA1.slop15.train.neg_15163		-
ICLIP_TIA1.train.negatives	chr13	33029986	33030017	ICLIP_TIA1.slop15.train.neg_3394		-
ICLIP_TIA1.train.negatives	chr13	96290065	96290110	ICLIP_TIA1.slop15.train.neg_3613		-
ICLIP_TIA1.train.negatives	chr22	41329797	41329838	ICLIP_TIA1.slop15.train.neg_11110		+
ICLIP_TIA1.train.negatives	chr22	38631850	38631886	ICLIP_TIA1.slop15.train.neg_11460		-
ICLIP_TIA1.train.negatives	chr19	28452159	28452214	ICLIP_TIA1.slop15.train.neg_7939		+
ICLIP_TIA1.train.negatives	chr19	39392765	39392806	ICLIP_TIA1.slop15.train.neg_8017		+
ICLIP_TIA1.train.negatives	chr20	18539569	18539611	ICLIP_TIA1.slop15.train.neg_9215		+
ICLIP_TIA1.train.negatives	chr8	86131331	86131391	ICLIP_TIA1.slop15.train.neg_15946		-
ICLIP_TIA1.train.negatives	chr9	130826744	130826796	ICLIP_TIA1.slop15.train.neg_16779		-
ICLIP_TIA1.train.negatives	chr21	43421146	43421197	ICLIP_TIA1.slop15.train.neg_10654		-
ICLIP_TIA1.train.negatives	chr12	12575749	12575795	ICLIP_TIA1.slop15.train.neg_2174		+
ICLIP_TIA1.train.negatives	chr7	8079476	8079523	ICLIP_TIA1.slop15.train.neg_14502		+
ICLIP_TIA1.train.negatives	chr5	53256785	53256831	ICLIP_TIA1.slop15.train.neg_13468		-
ICLIP_TIA1.train.negatives	chr22	24823262	24823301	ICLIP_TIA1.slop15.train.neg_10889		+
ICLIP_TIA1.train.negatives	chr6	146119580	146119635	ICLIP_TIA1.slop15.train.neg_14436		-
ICLIP_TIA1.train.negatives	chr21	48073517	48073559	ICLIP_TIA1.slop15.train.neg_10384		+
ICLIP_TIA1.train.negatives	chr21	27317450	27317495	ICLIP_TIA1.slop15.train.neg_10442		-
ICLIP_TIA1.train.negatives	chr17	26651276	26651334	ICLIP_TIA1.slop15.train.neg_6165		+
ICLIP_TIA1.train.negatives	chr21	34933107	34933167	ICLIP_TIA1.slop15.train.neg_10578		-
ICLIP_TIA1.train.negatives	chr4	53585735	53585774	ICLIP_TIA1.slop15.train.neg_12473		+
ICLIP_TIA1.train.negatives	chr18	19171744	19171783	ICLIP_TIA1.slop15.train.neg_7426		-
ICLIP_TIA1.train.negatives	chr1	179810668	179810731	ICLIP_TIA1.slop15.train.neg_549		-
ICLIP_TIA1.train.negatives	chr19	34944614	34944671	ICLIP_TIA1.slop15.train.neg_7966		+
ICLIP_TIA1.train.negatives	chr13	50307669	50307708	ICLIP_TIA1.slop15.train.neg_3514		-
ICLIP_TIA1.train.negatives	chr3	126158279	126158339	ICLIP_TIA1.slop15.train.neg_12257		-
ICLIP_TIA1.train.negatives	chr11	126141622	126141657	ICLIP_TIA1.slop15.train.neg_1687		+
ICLIP_TIA1.train.negatives	chr5	180673292	180673335	ICLIP_TIA1.slop15.train.neg_13704		-
ICLIP_TIA1.train.negatives	chr15	77226536	77226577	ICLIP_TIA1.slop15.train.neg_4745		+
ICLIP_TIA1.train.negatives	chr12	113811650	113811694	ICLIP_TIA1.slop15.train.neg_2475		+
ICLIP_TIA1.train.negatives	chr11	63531395	63531442	ICLIP_TIA1.slop15.train.neg_1898		-
ICLIP_TIA1.train.negatives	chr15	85056478	85056510	ICLIP_TIA1.slop15.train.neg_5201		-
ICLIP_TIA1.train.negatives	chr11	74056648	74056691	ICLIP_TIA1.slop15.train.neg_1988		-
ICLIP_TIA1.train.negatives	chr19	17257555	17257596	ICLIP_TIA1.slop15.train.neg_7873		+
ICLIP_TIA1.train.negatives	chr7_gl000195_random	71195	71248	ICLIP_TIA1.slop15.train.neg_15324		-
ICLIP_TIA1.train.negatives	chr7	4221174	4221237	ICLIP_TIA1.slop15.train.neg_14478		+
ICLIP_TIA1.train.negatives	chr6	12097157	12097204	ICLIP_TIA1.slop15.train.neg_13753		+
ICLIP_TIA1.train.negatives	chr7	32932981	32933031	ICLIP_TIA1.slop15.train.neg_14901		-
ICLIP_TIA1.train.negatives	chr6	89792918	89792974	ICLIP_TIA1.slop15.train.neg_14006		+
ICLIP_TIA1.train.negatives	chr3	32861261	32861310	ICLIP_TIA1.slop15.train.neg_11749		+
ICLIP_TIA1.train.negatives	chr12	31255813	31255855	ICLIP_TIA1.slop15.train.neg_2221		+
ICLIP_TIA1.train.negatives	chr19	47603009	47603051	ICLIP_TIA1.slop15.train.neg_8508		-
ICLIP_TIA1.train.negatives	chr15	44898691	44898726	ICLIP_TIA1.slop15.train.neg_4965		-
ICLIP_TIA1.train.negatives	chr8	91005834	91005882	ICLIP_TIA1.slop15.train.neg_15963		-
ICLIP_TIA1.train.negatives	chr19	8030855	8030913	ICLIP_TIA1.slop15.train.neg_8269		-
ICLIP_TIA1.train.negatives	chr9	125941886	125941942	ICLIP_TIA1.slop15.train.neg_16750		-
ICLIP_TIA1.train.negatives	chr7	101642972	101643030	ICLIP_TIA1.slop15.train.neg_14730		+
ICLIP_TIA1.train.negatives	chr21	45193574	45193607	ICLIP_TIA1.slop15.train.neg_10686		-
ICLIP_TIA1.train.negatives	chr5	6377697	6377739	ICLIP_TIA1.slop15.train.neg_13393		-
ICLIP_TIA1.train.negatives	chr21	27143876	27143934	ICLIP_TIA1.slop15.train.neg_10005		+
ICLIP_TIA1.train.negatives	chr13	53246639	53246686	ICLIP_TIA1.slop15.train.neg_3109		+
ICLIP_TIA1.train.negatives	chr11	60681388	60681440	ICLIP_TIA1.slop15.train.neg_1471		+
ICLIP_TIA1.train.negatives	chr16	56718936	56718975	ICLIP_TIA1.slop15.train.neg_5514		+
ICLIP_TIA1.train.negatives	chr18	61145359	61145401	ICLIP_TIA1.slop15.train.neg_7271		+
ICLIP_TIA1.train.negatives	chr15	90951957	90952011	ICLIP_TIA1.slop15.train.neg_4805		+
ICLIP_TIA1.train.negatives	chr16	87893908	87893952	ICLIP_TIA1.slop15.train.neg_6042		-
ICLIP_TIA1.train.negatives	chr12	50656668	50656708	ICLIP_TIA1.slop15.train.neg_2666		-
ICLIP_TIA1.train.negatives	chr9	4722582	4722642	ICLIP_TIA1.slop15.train.neg_16487		-
ICLIP_TIA1.train.negatives	chr21	40179059	40179108	ICLIP_TIA1.slop15.train.neg_10181		+
ICLIP_TIA1.train.negatives	chr2	42583847	42583897	ICLIP_TIA1.slop15.train.neg_8924		-
ICLIP_TIA1.train.negatives	chr2	3511030	3511095	ICLIP_TIA1.slop15.train.neg_8846		-
ICLIP_TIA1.train.negatives	chr1	93304287	93304335	ICLIP_TIA1.slop15.train.neg_201		+
ICLIP_TIA1.train.negatives	chr7	135357733	135357784	ICLIP_TIA1.slop15.train.neg_14794		+
ICLIP_TIA1.train.negatives	chr7	129084974	129085014	ICLIP_TIA1.slop15.train.neg_14780		+
ICLIP_TIA1.train.negatives	chr4	39107466	39107519	ICLIP_TIA1.slop15.train.neg_12443		+
ICLIP_TIA1.train.negatives	chr6	170888744	170888778	ICLIP_TIA1.slop15.train.neg_14468		-
ICLIP_TIA1.train.negatives	chr8	67507188	67507221	ICLIP_TIA1.slop15.train.neg_15888		-
ICLIP_TIA1.train.negatives	chr18	33834388	33834432	ICLIP_TIA1.slop15.train.neg_7173		+
ICLIP_TIA1.train.negatives	chr15	66831998	66832040	ICLIP_TIA1.slop15.train.neg_4678		+
ICLIP_TIA1.train.negatives	chr15	64450586	64450632	ICLIP_TIA1.slop15.train.neg_5063		-
ICLIP_TIA1.train.negatives	chr7	152008701	152008741	ICLIP_TIA1.slop15.train.neg_15122		-
ICLIP_TIA1.train.negatives	chr9	33472170	33472208	ICLIP_TIA1.slop15.train.neg_16559		-
ICLIP_TIA1.train.negatives	chr5	72797903	72797946	ICLIP_TIA1.slop15.train.neg_13201		+
ICLIP_TIA1.train.negatives	chr9	114323460	114323503	ICLIP_TIA1.slop15.train.neg_16326		+
ICLIP_TIA1.train.negatives	chr10	103871916	103871969	ICLIP_TIA1.slop15.train.neg_1244		-
ICLIP_TIA1.train.negatives	chr7	100470392	100470424	ICLIP_TIA1.slop15.train.neg_14726		+
ICLIP_TIA1.train.negatives	chr18	30049199	30049238	ICLIP_TIA1.slop15.train.neg_7496		-
ICLIP_TIA1.train.negatives	chr14	53217884	53217916	ICLIP_TIA1.slop15.train.neg_3859		+
ICLIP_TIA1.train.negatives	chrY	21092178	21092221	ICLIP_TIA1.slop15.train.neg_17618		-
ICLIP_TIA1.train.negatives	chr3	40559563	40559605	ICLIP_TIA1.slop15.train.neg_11780		+
ICLIP_TIA1.train.negatives	chr14	79095007	79095044	ICLIP_TIA1.slop15.train.neg_4013		+
ICLIP_TIA1.train.negatives	chr22	39054522	39054560	ICLIP_TIA1.slop15.train.neg_11055		+
ICLIP_TIA1.train.negatives	chr17	65724012	65724055	ICLIP_TIA1.slop15.train.neg_6410		+
ICLIP_TIA1.train.negatives	chrX	53166492	53166523	ICLIP_TIA1.slop15.train.neg_17001		+
ICLIP_TIA1.train.negatives	chr3	48291943	48291986	ICLIP_TIA1.slop15.train.neg_11818		+
ICLIP_TIA1.train.negatives	chr11	129003197	129003238	ICLIP_TIA1.slop15.train.neg_2107		-
ICLIP_TIA1.train.negatives	chr17	18266626	18266682	ICLIP_TIA1.slop15.train.neg_6614		-
ICLIP_TIA1.train.negatives	chr11	102229237	102229284	ICLIP_TIA1.slop15.train.neg_1622		+
ICLIP_TIA1.train.negatives	chrX	73247859	73247907	ICLIP_TIA1.slop15.train.neg_17066		+
ICLIP_TIA1.train.negatives	chr14	71567856	71567907	ICLIP_TIA1.slop15.train.neg_3955		+
ICLIP_TIA1.train.negatives	chrX	149879880	149879930	ICLIP_TIA1.slop15.train.neg_17194		+
ICLIP_TIA1.train.negatives	chr4	78176416	78176467	ICLIP_TIA1.slop15.train.neg_12529		+
ICLIP_TIA1.train.negatives	chr7	72882157	72882209	ICLIP_TIA1.slop15.train.neg_14974		-
ICLIP_TIA1.train.negatives	chr15	75338980	75339028	ICLIP_TIA1.slop15.train.neg_4742		+
ICLIP_TIA1.train.negatives	chr10	105773990	105774038	ICLIP_TIA1.slop15.train.neg_887		+
ICLIP_TIA1.train.negatives	chr17	17718032	17718080	ICLIP_TIA1.slop15.train.neg_6609		-
ICLIP_TIA1.train.negatives	chr14	102437434	102437471	ICLIP_TIA1.slop15.train.neg_4058		+
ICLIP_TIA1.train.negatives	chr17	79825750	79825801	ICLIP_TIA1.slop15.train.neg_6892		-
ICLIP_TIA1.train.negatives	chr4	2999440	2999499	ICLIP_TIA1.slop15.train.neg_12360		+
ICLIP_TIA1.train.negatives	chrX	70594358	70594397	ICLIP_TIA1.slop15.train.neg_17042		+
ICLIP_TIA1.train.negatives	chr10	65312355	65312390	ICLIP_TIA1.slop15.train.neg_711		+
ICLIP_TIA1.train.negatives	chr16	2941577	2941611	ICLIP_TIA1.slop15.train.neg_5307		+
ICLIP_TIA1.train.negatives	chr12	56159822	56159860	ICLIP_TIA1.slop15.train.neg_2689		-
ICLIP_TIA1.train.negatives	chr1	3044195	3044264	ICLIP_TIA1.slop15.train.neg_13		+
ICLIP_TIA1.train.negatives	chr5	95068086	95068118	ICLIP_TIA1.slop15.train.neg_13254		+
ICLIP_TIA1.train.negatives	chr13	103454486	103454533	ICLIP_TIA1.slop15.train.neg_3231		+
ICLIP_TIA1.train.negatives	chr5	141005840	141005876	ICLIP_TIA1.slop15.train.neg_13638		-
ICLIP_TIA1.train.negatives	chr22	22666519	22666557	ICLIP_TIA1.slop15.train.neg_10858		+
ICLIP_TIA1.train.negatives	chr16	76264395	76264435	ICLIP_TIA1.slop15.train.neg_5995		-
ICLIP_TIA1.train.negatives	chr6	46224735	46224786	ICLIP_TIA1.slop15.train.neg_14287		-
ICLIP_TIA1.train.negatives	chr21	27104466	27104502	ICLIP_TIA1.slop15.train.neg_10440		-
ICLIP_TIA1.train.negatives	chr15	56755630	56755668	ICLIP_TIA1.slop15.train.neg_5011		-
ICLIP_TIA1.train.negatives	chr1	84964319	84964361	ICLIP_TIA1.slop15.train.neg_456		-
ICLIP_TIA1.train.negatives	chr15	91194280	91194332	ICLIP_TIA1.slop15.train.neg_5221		-
ICLIP_TIA1.train.negatives	chr16	46625899	46625938	ICLIP_TIA1.slop15.train.neg_5870		-
ICLIP_TIA1.train.negatives	chr19	56151898	56151944	ICLIP_TIA1.slop15.train.neg_8138		+
ICLIP_TIA1.train.negatives	chr10	29949631	29949676	ICLIP_TIA1.slop15.train.neg_1034		-
ICLIP_TIA1.train.negatives	chr14	95767894	95767935	ICLIP_TIA1.slop15.train.neg_4421		-
ICLIP_TIA1.train.negatives	chrX	27303646	27303677	ICLIP_TIA1.slop15.train.neg_17299		-
ICLIP_TIA1.train.negatives	chr12	110289941	110289984	ICLIP_TIA1.slop15.train.neg_2804		-
ICLIP_TIA1.train.negatives	chr21	40761150	40761190	ICLIP_TIA1.slop15.train.neg_10189		+
ICLIP_TIA1.train.negatives	chr17	7214873	7214913	ICLIP_TIA1.slop15.train.neg_6101		+
ICLIP_TIA1.train.negatives	chr21	38435319	38435363	ICLIP_TIA1.slop15.train.neg_10594		-
ICLIP_TIA1.train.negatives	chr19	40758812	40758850	ICLIP_TIA1.slop15.train.neg_8437		-
ICLIP_TIA1.train.negatives	chr14	53371834	53371866	ICLIP_TIA1.slop15.train.neg_4251		-
ICLIP_TIA1.train.negatives	chrX	132961493	132961541	ICLIP_TIA1.slop15.train.neg_17525		-
ICLIP_TIA1.train.negatives	chr14	102941530	102941565	ICLIP_TIA1.slop15.train.neg_4069		+
ICLIP_TIA1.train.negatives	chr19	40480313	40480359	ICLIP_TIA1.slop15.train.neg_8037		+
ICLIP_TIA1.train.negatives	chr4	57267944	57267985	ICLIP_TIA1.slop15.train.neg_12835		-
ICLIP_TIA1.train.negatives	chr15	28840883	28840928	ICLIP_TIA1.slop15.train.neg_4465		+
ICLIP_TIA1.train.negatives	chr20	33820100	33820132	ICLIP_TIA1.slop15.train.neg_9714		-
ICLIP_TIA1.train.negatives	chr4	119630439	119630482	ICLIP_TIA1.slop15.train.neg_12623		+
ICLIP_TIA1.train.negatives	chr14	24032722	24032768	ICLIP_TIA1.slop15.train.neg_4156		-
ICLIP_TIA1.train.negatives	chr17	76691478	76691538	ICLIP_TIA1.slop15.train.neg_6858		-
ICLIP_TIA1.train.negatives	chr21	46420011	46420043	ICLIP_TIA1.slop15.train.neg_10733		-
ICLIP_TIA1.train.negatives	chr7	19743482	19743526	ICLIP_TIA1.slop15.train.neg_14864		-
ICLIP_TIA1.train.negatives	chr2	110324568	110324611	ICLIP_TIA1.slop15.train.neg_9024		-
ICLIP_TIA1.train.negatives	chr16	81043079	81043111	ICLIP_TIA1.slop15.train.neg_6002		-
ICLIP_TIA1.train.negatives	chr21	46503123	46503166	ICLIP_TIA1.slop15.train.neg_10320		+
ICLIP_TIA1.train.negatives	chr13	25815697	25815748	ICLIP_TIA1.slop15.train.neg_3353		-
ICLIP_TIA1.train.negatives	chr21	27530729	27530776	ICLIP_TIA1.slop15.train.neg_10450		-
ICLIP_TIA1.train.negatives	chrX	119391261	119391315	ICLIP_TIA1.slop15.train.neg_17144		+
ICLIP_TIA1.train.negatives	chr17	43175226	43175273	ICLIP_TIA1.slop15.train.neg_6297		+
ICLIP_TIA1.train.negatives	chrX	100657918	100657955	ICLIP_TIA1.slop15.train.neg_17075		+
ICLIP_TIA1.train.negatives	chr8	38116623	38116662	ICLIP_TIA1.slop15.train.neg_15490		+
ICLIP_TIA1.train.negatives	chr9	595672	595719	ICLIP_TIA1.slop15.train.neg_16117		+
ICLIP_TIA1.train.negatives	chr11	73398772	73398825	ICLIP_TIA1.slop15.train.neg_1972		-
ICLIP_TIA1.train.negatives	chr21	34846530	34846582	ICLIP_TIA1.slop15.train.neg_10570		-
ICLIP_TIA1.train.negatives	chr14	97268593	97268640	ICLIP_TIA1.slop15.train.neg_4048		+
ICLIP_TIA1.train.negatives	chr14	31038451	31038495	ICLIP_TIA1.slop15.train.neg_3766		+
ICLIP_TIA1.train.negatives	chr3	171856202	171856260	ICLIP_TIA1.slop15.train.neg_11999		+
ICLIP_TIA1.train.negatives	chr15	56843922	56843970	ICLIP_TIA1.slop15.train.neg_5012		-
ICLIP_TIA1.train.negatives	chr7	56064281	56064345	ICLIP_TIA1.slop15.train.neg_14596		+
ICLIP_TIA1.train.negatives	chr7	73912633	73912667	ICLIP_TIA1.slop15.train.neg_14637		+
ICLIP_TIA1.train.negatives	chr15	57915850	57915889	ICLIP_TIA1.slop15.train.neg_4613		+
ICLIP_TIA1.train.negatives	chr4	1843628	1843665	ICLIP_TIA1.slop15.train.neg_12743		-
ICLIP_TIA1.train.negatives	chr20	62705371	62705415	ICLIP_TIA1.slop15.train.neg_9942		-
ICLIP_TIA1.train.negatives	chr18	33811251	33811292	ICLIP_TIA1.slop15.train.neg_7170		+
ICLIP_TIA1.train.negatives	chr11	122930991	122931031	ICLIP_TIA1.slop15.train.neg_2096		-
ICLIP_TIA1.train.negatives	chr18	348232	348273	ICLIP_TIA1.slop15.train.neg_7345		-
ICLIP_TIA1.train.negatives	chr21	43291636	43291688	ICLIP_TIA1.slop15.train.neg_10648		-
ICLIP_TIA1.train.negatives	chr16	86544824	86544880	ICLIP_TIA1.slop15.train.neg_5651		+
ICLIP_TIA1.train.negatives	chr10	11638582	11638636	ICLIP_TIA1.slop15.train.neg_977		-
ICLIP_TIA1.train.negatives	chr10	101174543	101174583	ICLIP_TIA1.slop15.train.neg_1220		-
ICLIP_TIA1.train.negatives	chr22	41291231	41291270	ICLIP_TIA1.slop15.train.neg_11104		+
ICLIP_TIA1.train.negatives	chr10	98622532	98622577	ICLIP_TIA1.slop15.train.neg_854		+
ICLIP_TIA1.train.negatives	chr20	2637939	2637981	ICLIP_TIA1.slop15.train.neg_9136		+
ICLIP_TIA1.train.negatives	chr4	69189320	69189360	ICLIP_TIA1.slop15.train.neg_12856		-
ICLIP_TIA1.train.negatives	chrX	131966099	131966156	ICLIP_TIA1.slop15.train.neg_17523		-
ICLIP_TIA1.train.negatives	chr13	23904746	23904811	ICLIP_TIA1.slop15.train.neg_3329		-
ICLIP_TIA1.train.negatives	chr7	32926398	32926455	ICLIP_TIA1.slop15.train.neg_14900		-
ICLIP_TIA1.train.negatives	chr17	43282042	43282082	ICLIP_TIA1.slop15.train.neg_6734		-
ICLIP_TIA1.train.negatives	chr19	12770299	12770359	ICLIP_TIA1.slop15.train.neg_8318		-
ICLIP_TIA1.train.negatives	chr4	4864069	4864132	ICLIP_TIA1.slop15.train.neg_12377		+
ICLIP_TIA1.train.negatives	chr8	86102543	86102579	ICLIP_TIA1.slop15.train.neg_15589		+
ICLIP_TIA1.train.negatives	chr19	6535024	6535084	ICLIP_TIA1.slop15.train.neg_7779		+
ICLIP_TIA1.train.negatives	chr15	68606104	68606136	ICLIP_TIA1.slop15.train.neg_5115		-
ICLIP_TIA1.train.negatives	chr3	61693639	61693703	ICLIP_TIA1.slop15.train.neg_11866		+
ICLIP_TIA1.train.negatives	chr10	96714435	96714471	ICLIP_TIA1.slop15.train.neg_846		+
ICLIP_TIA1.train.negatives	chr19	42741928	42741965	ICLIP_TIA1.slop15.train.neg_8457		-
ICLIP_TIA1.train.negatives	chr9	5805296	5805343	ICLIP_TIA1.slop15.train.neg_16490		-
ICLIP_TIA1.train.negatives	chr8	104435658	104435702	ICLIP_TIA1.slop15.train.neg_15643		+
ICLIP_TIA1.train.negatives	chr20	33722786	33722845	ICLIP_TIA1.slop15.train.neg_9709		-
ICLIP_TIA1.train.negatives	chr9	36440606	36440652	ICLIP_TIA1.slop15.train.neg_16598		-
ICLIP_TIA1.train.negatives	chr12	1831122	1831190	ICLIP_TIA1.slop15.train.neg_2131		+
ICLIP_TIA1.train.negatives	chr5	99872440	99872492	ICLIP_TIA1.slop15.train.neg_13259		+
ICLIP_TIA1.train.negatives	chr21	30901628	30901676	ICLIP_TIA1.slop15.train.neg_10038		+
ICLIP_TIA1.train.negatives	chr9	103252200	103252244	ICLIP_TIA1.slop15.train.neg_16306		+
ICLIP_TIA1.train.negatives	chr10	52162056	52162111	ICLIP_TIA1.slop15.train.neg_1071		-
ICLIP_TIA1.train.negatives	chr13	48891018	48891060	ICLIP_TIA1.slop15.train.neg_3046		+
ICLIP_TIA1.train.negatives	chr14	53064997	53065066	ICLIP_TIA1.slop15.train.neg_3853		+
ICLIP_TIA1.train.negatives	chr20	58518309	58518354	ICLIP_TIA1.slop15.train.neg_9515		+
ICLIP_TIA1.train.negatives	chr4	89400993	89401027	ICLIP_TIA1.slop15.train.neg_12557		+
ICLIP_TIA1.train.negatives	chr17	65723879	65723933	ICLIP_TIA1.slop15.train.neg_6409		+
ICLIP_TIA1.train.negatives	chr8	58928078	58928129	ICLIP_TIA1.slop15.train.neg_15546		+
ICLIP_TIA1.train.negatives	chr19	39159144	39159199	ICLIP_TIA1.slop15.train.neg_8016		+
ICLIP_TIA1.train.negatives	chr5	159850817	159850857	ICLIP_TIA1.slop15.train.neg_13360		+
ICLIP_TIA1.train.negatives	chr14	95770948	95770996	ICLIP_TIA1.slop15.train.neg_4423		-
ICLIP_TIA1.train.negatives	chr22	19325954	19326004	ICLIP_TIA1.slop15.train.neg_11288		-
ICLIP_TIA1.train.negatives	chr7	10973884	10973936	ICLIP_TIA1.slop15.train.neg_14851		-
ICLIP_TIA1.train.negatives	chr19	58899208	58899247	ICLIP_TIA1.slop15.train.neg_8166		+
ICLIP_TIA1.train.negatives	chr2	128030880	128030923	ICLIP_TIA1.slop15.train.neg_9048		-
ICLIP_TIA1.train.negatives	chr18	55942291	55942344	ICLIP_TIA1.slop15.train.neg_7241		+
ICLIP_TIA1.train.negatives	chr9	103224727	103224761	ICLIP_TIA1.slop15.train.neg_16305		+
ICLIP_TIA1.train.negatives	chr8	37756229	37756269	ICLIP_TIA1.slop15.train.neg_15806		-
ICLIP_TIA1.train.negatives	chr14	59824826	59824880	ICLIP_TIA1.slop15.train.neg_3886		+
ICLIP_TIA1.train.negatives	chr12	64824149	64824193	ICLIP_TIA1.slop15.train.neg_2347		+
ICLIP_TIA1.train.negatives	chr22	22335500	22335537	ICLIP_TIA1.slop15.train.neg_11339		-
ICLIP_TIA1.train.negatives	chr12	79837810	79837881	ICLIP_TIA1.slop15.train.neg_2402		+
ICLIP_TIA1.train.negatives	chr7_gl000195_random	72844	72913	ICLIP_TIA1.slop15.train.neg_15334		-
ICLIP_TIA1.train.negatives	chr1	3815201	3815235	ICLIP_TIA1.slop15.train.neg_321		-
ICLIP_TIA1.train.negatives	chr21	45108830	45108871	ICLIP_TIA1.slop15.train.neg_10235		+
ICLIP_TIA1.train.negatives	chr15	51886805	51886846	ICLIP_TIA1.slop15.train.neg_4981		-
ICLIP_TIA1.train.negatives	chr5	40829564	40829597	ICLIP_TIA1.slop15.train.neg_13451		-
ICLIP_TIA1.train.negatives	chr3	137805263	137805305	ICLIP_TIA1.slop15.train.neg_12291		-
ICLIP_TIA1.train.positives	chr5	78074824	78074876	cid_16058		-
ICLIP_TIA1.train.positives	chr5	140960241	140960305	cid_16543		-
ICLIP_TIA1.train.positives	chr15	30057355	30057402	cid_7031		-
ICLIP_TIA1.train.positives	chr11	3719262	3719327	cid_3395		-
ICLIP_TIA1.train.positives	chr8	56737811	56737858	cid_19577		+
ICLIP_TIA1.train.positives	chr11	62653072	62653113	cid_3836		+
ICLIP_TIA1.train.positives	chr4	144475447	144475496	cid_15085		+
ICLIP_TIA1.train.positives	chr19	583119	583189	cid_9855		+
ICLIP_TIA1.train.positives	chr20	61914655	61914696	cid_12434		+
ICLIP_TIA1.train.positives	chr13	114295736	114295771	cid_6397		+
ICLIP_TIA1.train.positives	chr17	5335952	5336019	cid_8431		+
ICLIP_TIA1.train.positives	chr14	45565693	45565745	cid_6575		+
ICLIP_TIA1.train.positives	chr7	56128112	56128162	cid_18591		+
ICLIP_TIA1.train.positives	chr7	131186092	131186126	cid_19040		-
ICLIP_TIA1.train.positives	chr10	93579303	93579352	cid_3020		+
ICLIP_TIA1.train.positives	chr3	183704718	183704758	cid_14178		-
ICLIP_TIA1.train.positives	chr20	35521203	35521255	cid_12231		-
ICLIP_TIA1.train.positives	chr10	31817428	31817482	cid_2720		+
ICLIP_TIA1.train.positives	chr4	83291941	83292003	cid_14756		-
ICLIP_TIA1.train.positives	chr3	150176851	150176896	cid_13958		+
ICLIP_TIA1.train.positives	chr11	65206321	65206388	cid_3961		+
ICLIP_TIA1.train.positives	chr3	58156534	58156571	cid_13508		+
ICLIP_TIA1.train.positives	chr12	1018409	1018480	cid_4471		+
ICLIP_TIA1.train.positives	chr11	60690819	60690854	cid_3770		+
ICLIP_TIA1.train.positives	chr9	140470496	140470538	cid_21026		-
ICLIP_TIA1.train.positives	chr12	46754105	46754143	cid_4877		-
ICLIP_TIA1.train.positives	chr1	225273505	225273550	cid_2284		+
ICLIP_TIA1.train.positives	chr9	130823527	130823560	cid_20867		-
ICLIP_TIA1.train.positives	chr13	40325294	40325340	cid_5878		+
ICLIP_TIA1.train.positives	chr3	56600829	56600866	cid_13478		+
ICLIP_TIA1.train.positives	chr15	64380835	64380873	cid_7327		-
ICLIP_TIA1.train.positives	chr20	37137847	37137885	cid_12246		+
ICLIP_TIA1.train.positives	chr5	58933836	58933873	cid_15856		-
ICLIP_TIA1.train.positives	chr5	58896398	58896442	cid_15845		-
ICLIP_TIA1.train.positives	chr12	69233873	69233914	cid_5192		+
ICLIP_TIA1.train.positives	chr17	55335719	55335765	cid_9070		+
ICLIP_TIA1.train.positives	chr5	112927877	112927921	cid_16279		+
ICLIP_TIA1.train.positives	chr5	38924696	38924769	cid_15572		+
ICLIP_TIA1.train.positives	chr1	205684702	205684770	cid_2083		-
ICLIP_TIA1.train.positives	chr1	220379636	220379682	cid_2217		-
ICLIP_TIA1.train.positives	chr3	169962602	169962649	cid_14094		+
ICLIP_TIA1.train.positives	chr9	4663825	4663857	cid_20244		+
ICLIP_TIA1.train.positives	chr5	179263943	179264005	cid_16909		+
ICLIP_TIA1.train.positives	chr6	11136639	11136680	cid_17020		+
ICLIP_TIA1.train.positives	chr9	133761409	133761454	cid_20926		+
ICLIP_TIA1.train.positives	chr16	28848361	28848408	cid_7954		+
ICLIP_TIA1.train.positives	chr17	62510492	62510528	cid_9230		+
ICLIP_TIA1.train.positives	chr11	9160412	9160469	cid_3426		-
ICLIP_TIA1.train.positives	chr2	235906971	235907002	cid_11949		+
ICLIP_TIA1.train.positives	chr1	160248549	160248621	cid_1641		-
ICLIP_TIA1.train.positives	chr17	75347185	75347217	cid_9361		+
ICLIP_TIA1.train.positives	chr8	68123977	68124023	cid_19681		-
ICLIP_TIA1.train.positives	chr6	41903025	41903080	cid_17365		-
ICLIP_TIA1.train.positives	chr9	103102508	103102544	cid_20659		-
ICLIP_TIA1.train.positives	chr2	56094195	56094233	cid_10868		-
ICLIP_TIA1.train.positives	chr9	5926864	5926911	cid_20263		-
ICLIP_TIA1.train.positives	chr7	92236064	92236123	cid_18749		-
ICLIP_TIA1.train.positives	chr10	105093645	105093681	cid_3189		-
ICLIP_TIA1.train.positives	chr12	54678645	54678705	cid_5034		+
ICLIP_TIA1.train.positives	chr8	38029441	38029484	cid_19422		-
ICLIP_TIA1.train.positives	chr1	15051946	15051982	cid_140		+
ICLIP_TIA1.train.positives	chr11	117039363	117039409	cid_4360		+
ICLIP_TIA1.train.positives	chr3	195776194	195776247	cid_14272		-
ICLIP_TIA1.train.positives	chr21	45176030	45176074	cid_12622		+
ICLIP_TIA1.train.positives	chr9	134322355	134322406	cid_20942		+
ICLIP_TIA1.train.positives	chr10	104118478	104118518	cid_3174		+
ICLIP_TIA1.train.positives	chr15	93431450	93431488	cid_7622		+
ICLIP_TIA1.train.positives	chr3	46716242	46716273	cid_13313		-
ICLIP_TIA1.train.positives	chr20	47700693	47700739	cid_12306		+
ICLIP_TIA1.train.positives	chr1	33271827	33271868	cid_446		-
ICLIP_TIA1.train.positives	chr2	172964325	172964368	cid_11413		-
ICLIP_TIA1.train.positives	chr9	5720750	5720793	cid_20258		+
ICLIP_TIA1.train.positives	chrX	123041218	123041252	cid_21703		+
ICLIP_TIA1.train.positives	chr12	20619766	20619819	cid_4685		+
ICLIP_TIA1.train.positives	chr2	210882280	210882311	cid_11761		+
ICLIP_TIA1.train.positives	chr2	10924006	10924075	cid_10509		-
ICLIP_TIA1.train.positives	chr1	220379460	220379505	cid_2216		-
ICLIP_TIA1.train.positives	chr10	128860097	128860141	cid_3323		+
ICLIP_TIA1.train.positives	chrX	16862855	16862923	cid_21102		-
ICLIP_TIA1.train.positives	chr12	4410833	4410871	cid_4488		+
ICLIP_TIA1.train.positives	chr19	17693045	17693094	cid_10107		+
ICLIP_TIA1.train.positives	chr7	90839635	90839678	cid_18732		+
ICLIP_TIA1.train.positives	chr2	182794810	182794854	cid_11504		+
ICLIP_TIA1.train.positives	chr5	71505309	71505350	cid_15979		+
ICLIP_TIA1.train.positives	chr21	47690361	47690404	cid_12654		-
ICLIP_TIA1.train.positives	chr9	139358584	139358642	cid_21011		-
ICLIP_TIA1.train.positives	chr14	53562800	53562833	cid_6633		-
ICLIP_TIA1.train.positives	chr7	69599552	69599592	cid_18623		+
ICLIP_TIA1.train.positives	chr15	78447613	78447673	cid_7490		+
ICLIP_TIA1.train.positives	chr9	125581555	125581593	cid_20789		-
ICLIP_TIA1.train.positives	chr5	58395011	58395051	cid_15728		-
ICLIP_TIA1.train.positives	chr2	29022294	29022338	cid_10628		+
ICLIP_TIA1.train.positives	chr6	151790790	151790830	cid_18054		+
ICLIP_TIA1.train.positives	chr16	70381242	70381280	cid_8176		+
ICLIP_TIA1.train.positives	chr9	74970743	74970779	cid_20490		-
ICLIP_TIA1.train.positives	chr12	2254402	2254444	cid_4480		+
ICLIP_TIA1.train.positives	chr6	52360592	52360631	cid_17420		+
ICLIP_TIA1.train.positives	chr6	133768013	133768079	cid_17899		+
ICLIP_TIA1.train.positives	chr12	56366357	56366407	cid_5049		+
ICLIP_TIA1.train.positives	chr7	135307671	135307712	cid_19065		+
ICLIP_TIA1.train.positives	chr17	44108638	44108689	cid_8943		-
ICLIP_TIA1.train.positives	chr1	222832991	222833039	cid_2234		+
ICLIP_TIA1.train.positives	chr12	72004406	72004442	cid_5220		-
ICLIP_TIA1.train.positives	chr7	44156664	44156697	cid_18534		-
ICLIP_TIA1.train.positives	chr2	157187141	157187184	cid_11342		-
ICLIP_TIA1.train.positives	chr11	62621149	62621207	cid_3829		-
ICLIP_TIA1.train.positives	chr9	125759011	125759069	cid_20807		+
ICLIP_TIA1.train.positives	chr20	40083231	40083264	cid_12254		-
ICLIP_TIA1.train.positives	chrX	147031748	147031803	cid_21797		+
ICLIP_TIA1.train.positives	chr18	48577838	48577897	cid_9747		+
ICLIP_TIA1.train.positives	chr16	15154294	15154348	cid_7854		-
ICLIP_TIA1.train.positives	chr5	146773390	146773446	cid_16603		-
ICLIP_TIA1.train.positives	chr19	19590320	19590370	cid_10138		+
ICLIP_TIA1.train.positives	chr8	87486456	87486505	cid_19733		-
ICLIP_TIA1.train.positives	chr13	100211642	100211697	cid_6310		+
ICLIP_TIA1.train.positives	chr1	151376987	151377031	cid_1481		-
ICLIP_TIA1.train.positives	chr2	109100773	109100811	cid_11143		+
ICLIP_TIA1.train.positives	chr17	45678740	45678778	cid_8965		+
ICLIP_TIA1.train.positives	chr6	18225833	18225883	cid_17073		-
ICLIP_TIA1.train.positives	chr4	87736025	87736068	cid_14796		+
ICLIP_TIA1.train.positives	chr10	65384094	65384161	cid_2813		+
ICLIP_TIA1.train.positives	chr5	159377559	159377605	cid_16732		-
ICLIP_TIA1.train.positives	chr6	64408616	64408663	cid_17483		+
ICLIP_TIA1.train.positives	chrX	147930870	147930901	cid_21800		+
ICLIP_TIA1.train.positives	chr16	3072219	3072261	cid_7758		+
ICLIP_TIA1.train.positives	chrX	100668459	100668526	cid_21540		+
ICLIP_TIA1.train.positives	chr10	15880191	15880240	cid_2651		-
ICLIP_TIA1.train.positives	chr19	15533048	15533101	cid_10088		-
ICLIP_TIA1.train.positives	chr16	5425058	5425091	cid_7797		+
ICLIP_TIA1.train.positives	chr7	102915934	102915977	cid_18879		-
ICLIP_TIA1.train.positives	chr19	18887662	18887695	cid_10123		+
ICLIP_TIA1.train.positives	chr18	5239059	5239094	cid_9507		+
ICLIP_TIA1.train.positives	chr9	139390343	139390399	cid_21013		-
ICLIP_TIA1.train.positives	chrM	2218	2279	cid_21045		+
ICLIP_TIA1.train.positives	chrX	153628308	153628361	cid_21859		+
ICLIP_TIA1.train.positives	chr8	124089496	124089543	cid_19895		+
ICLIP_TIA1.train.positives	chr12	110449940	110449980	cid_5479		+
ICLIP_TIA1.train.positives	chr3	41279567	41279621	cid_13255		+
ICLIP_TIA1.train.positives	chr6	133767898	133767964	cid_17898		+
ICLIP_TIA1.train.positives	chr15	93435303	93435357	cid_7624		+
ICLIP_TIA1.train.positives	chr1	71529410	71529474	cid_923		-
ICLIP_TIA1.train.positives	chr1	87571223	87571261	cid_1071		+
ICLIP_TIA1.train.positives	chr17	1578875	1578920	cid_8360		-
ICLIP_TIA1.train.positives	chr11	14496004	14496044	cid_3503		-
ICLIP_TIA1.train.positives	chr1	113634008	113634047	cid_1291		+
ICLIP_TIA1.train.positives	chr15	34780931	34780981	cid_7051		-
ICLIP_TIA1.train.positives	chr12	57059938	57059976	cid_5088		-
ICLIP_TIA1.train.positives	chr1	224377775	224377842	cid_2248		+
ICLIP_TIA1.train.positives	chr6	81054480	81054526	cid_17566		+
ICLIP_TIA1.train.positives	chr14	105477117	105477179	cid_6991		-
ICLIP_TIA1.train.positives	chr1	22051355	22051412	cid_245		-
ICLIP_TIA1.train.positives	chr5	131014692	131014727	cid_16349		-
ICLIP_TIA1.train.positives	chr10	96365811	96365862	cid_3079		+
ICLIP_TIA1.train.positives	chr1	165696736	165696777	cid_1695		-
ICLIP_TIA1.train.positives	chr8	62537991	62538053	cid_19613		-
ICLIP_TIA1.train.positives	chr15	41774717	41774760	cid_7102		+
ICLIP_TIA1.train.positives	chr15	81047165	81047204	cid_7520		+
ICLIP_TIA1.train.positives	chr7	128499165	128499198	cid_19007		+
ICLIP_TIA1.train.positives	chr19	2430819	2430871	cid_9890		-
ICLIP_TIA1.train.positives	chr5	98191832	98191877	cid_16212		-
ICLIP_TIA1.train.positives	chr6	52957648	52957692	cid_17430		+
ICLIP_TIA1.train.positives	chr12	21796909	21796960	cid_4743		-
ICLIP_TIA1.train.positives	chr7	47520843	47520874	cid_18571		-
ICLIP_TIA1.train.positives	chr13	52990111	52990152	cid_5998		-
ICLIP_TIA1.train.positives	chr4	151658777	151658814	cid_15116		-
ICLIP_TIA1.train.positives	chr3	123675131	123675184	cid_13742		-
ICLIP_TIA1.train.positives	chrX	107975640	107975694	cid_21602		-
ICLIP_TIA1.train.positives	chr10	68841975	68842007	cid_2816		-
ICLIP_TIA1.train.positives	chr7	92887587	92887628	cid_18754		+
ICLIP_TIA1.train.positives	chr3	179115136	179115172	cid_14151		-
ICLIP_TIA1.train.positives	chr6	132824556	132824587	cid_17881		-
ICLIP_TIA1.train.positives	chr11	62444952	62444996	cid_3817		-
ICLIP_TIA1.train.positives	chr20	49507381	49507443	cid_12352		-
ICLIP_TIA1.train.positives	chr20	49507501	49507553	cid_12354		-
ICLIP_TIA1.train.positives	chr5	153371513	153371559	cid_16693		-
ICLIP_TIA1.train.positives	chr17	5336111	5336163	cid_8432		-
ICLIP_TIA1.train.positives	chrX	27412194	27412236	cid_21187		-
ICLIP_TIA1.train.positives	chr9	128126109	128126171	cid_20843		+
ICLIP_TIA1.train.positives	chr4	17882454	17882490	cid_14411		-
ICLIP_TIA1.train.positives	chr6	136582110	136582165	cid_17932		-
ICLIP_TIA1.train.positives	chr2	212240724	212240778	cid_11789		-
ICLIP_TIA1.train.positives	chr3	12475787	12475825	cid_13067		+
ICLIP_TIA1.train.positives	chr19	4457769	4457801	cid_9928		-
ICLIP_TIA1.train.positives	chr21	44271519	44271561	cid_12595		-
ICLIP_TIA1.train.positives	chr13	41634873	41634914	cid_5884		-
ICLIP_TIA1.train.positives	chr5	10264955	10265006	cid_15358		+
ICLIP_TIA1.train.positives	chr12	121768542	121768580	cid_5616		-
ICLIP_TIA1.train.positives	chr17	646127	646179	cid_8342		+
ICLIP_TIA1.train.positives	chr16	2810232	2810303	cid_7744		+
ICLIP_TIA1.train.positives	chr9	33047259	33047305	cid_20354		-
ICLIP_TIA1.train.positives	chr12	85258905	85258943	cid_5305		-
ICLIP_TIA1.train.positives	chr8	48812898	48812935	cid_19537		-
ICLIP_TIA1.train.positives	chr3	50141737	50141787	cid_13397		+
ICLIP_TIA1.train.positives	chr10	69802639	69802678	cid_2830		-
ICLIP_TIA1.train.positives	chr3	33539320	33539362	cid_13206		-
ICLIP_TIA1.train.positives	chr2	234161835	234161875	cid_11939		+
ICLIP_TIA1.train.positives	chr16	30066353	30066386	cid_7968		+
ICLIP_TIA1.train.positives	chr12	57628293	57628357	cid_5098		+
ICLIP_TIA1.train.positives	chr8	48852070	48852114	cid_19544		-
ICLIP_TIA1.train.positives	chr17	57918929	57918996	cid_9165		+
ICLIP_TIA1.train.positives	chr19	12741911	12741965	cid_10041		+
ICLIP_TIA1.train.positives	chr13	92863364	92863406	cid_6208		+
ICLIP_TIA1.train.positives	chr1	202736236	202736271	cid_2025		-
ICLIP_TIA1.train.positives	chr1	186388452	186388494	cid_1903		+
ICLIP_TIA1.train.positives	chr14	35577249	35577309	cid_6541		-
ICLIP_TIA1.train.positives	chr1	77557584	77557637	cid_965		-
ICLIP_TIA1.train.positives	chr17	32130621	32130652	cid_8721		-
ICLIP_TIA1.train.positives	chr1	212254095	212254146	cid_2153		+
ICLIP_TIA1.train.positives	chr7	156626401	156626452	cid_19228		-
ICLIP_TIA1.train.positives	chr14	104053694	104053744	cid_6982		+
ICLIP_TIA1.train.positives	chr12	76082501	76082540	cid_5252		-
ICLIP_TIA1.train.positives	chr8	98736887	98736923	cid_19778		+
ICLIP_TIA1.train.positives	chr7	44053150	44053186	cid_18531		-
ICLIP_TIA1.train.positives	chrM	5837	5878	cid_21049		-
ICLIP_TIA1.train.positives	chr10	21971178	21971220	cid_2677		+
ICLIP_TIA1.train.positives	chr3	8931893	8931934	cid_13030		-
ICLIP_TIA1.train.positives	chr3	185635185	185635242	cid_14205		-
ICLIP_TIA1.train.positives	chr1	145501264	145501307	cid_1390		+
ICLIP_TIA1.train.positives	chr20	43708457	43708499	cid_12284		+
ICLIP_TIA1.train.positives	chr10	120790578	120790618	cid_3262		+
ICLIP_TIA1.train.positives	chr4	140432210	140432262	cid_15052		-
ICLIP_TIA1.train.positives	chr3	14528398	14528461	cid_13084		+
ICLIP_TIA1.train.positives	chr3	149087409	149087484	cid_13940		-
ICLIP_TIA1.train.positives	chr16	69387688	69387731	cid_8150		-
ICLIP_TIA1.train.positives	chr11	85688884	85688925	cid_4168		-
ICLIP_TIA1.train.positives	chr2	211441526	211441572	cid_11770		+
ICLIP_TIA1.train.positives	chr16	1414068	1414117	cid_7711		-
ICLIP_TIA1.train.positives	chr12	70824792	70824832	cid_5216		+
ICLIP_TIA1.train.positives	chr1	203711515	203711570	cid_2035		+
ICLIP_TIA1.train.positives	chr16	74656347	74656387	cid_8215		-
ICLIP_TIA1.train.positives	chr5	137903293	137903336	cid_16491		-
ICLIP_TIA1.train.positives	chr4	56899318	56899364	cid_14603		+
ICLIP_TIA1.train.positives	chr13	30089989	30090024	cid_5842		-
ICLIP_TIA1.train.positives	chr2	39701847	39701878	cid_10735		+
ICLIP_TIA1.train.positives	chr5	133539075	133539118	cid_16385		-
ICLIP_TIA1.train.positives	chr19	48230093	48230128	cid_10326		+
ICLIP_TIA1.train.positives	chr1	36754434	36754486	cid_502		+
ICLIP_TIA1.train.positives	chr8	17502488	17502536	cid_19307		-
ICLIP_TIA1.train.positives	chr1	145116305	145116348	cid_1372		+
ICLIP_TIA1.train.positives	chr18	60998661	60998717	cid_9802		-
ICLIP_TIA1.train.positives	chr21	46194367	46194433	cid_12636		-
ICLIP_TIA1.train.positives	chr3	138213795	138213836	cid_13875		-
ICLIP_TIA1.train.positives	chr17	60525127	60525178	cid_9197		+
ICLIP_TIA1.train.positives	chr5	148874626	148874674	cid_16654		-
ICLIP_TIA1.train.positives	chr5	96369472	96369519	cid_16198		+
ICLIP_TIA1.train.positives	chr5	5490245	5490302	cid_15315		+
ICLIP_TIA1.train.positives	chr1	155447637	155447682	cid_1576		-
ICLIP_TIA1.train.positives	chr7	42957335	42957379	cid_18525		-
ICLIP_TIA1.train.positives	chr6	7289721	7289775	cid_16986		-
ICLIP_TIA1.train.positives	chr8	125325912	125325982	cid_19919		-
ICLIP_TIA1.train.positives	chr4	129892018	129892061	cid_15005		-
ICLIP_TIA1.train.positives	chrX	70794469	70794515	cid_21397		+
ICLIP_TIA1.train.positives	chrX	15415529	15415567	cid_21090		-
ICLIP_TIA1.train.positives	chr3	71007748	71007809	cid_13548		-
ICLIP_TIA1.train.positives	chr8	80831055	80831100	cid_19708		-
ICLIP_TIA1.train.positives	chr14	64892902	64892945	cid_6698		+
ICLIP_TIA1.train.positives	chr16	46732195	46732238	cid_8015		+
ICLIP_TIA1.train.positives	chr21	34823041	34823086	cid_12512		-
ICLIP_TIA1.train.positives	chr15	66595668	66595706	cid_7372		+
ICLIP_TIA1.train.positives	chr11	124501303	124501347	cid_4420		+
ICLIP_TIA1.train.positives	chr1	211443690	211443742	cid_2133		+
ICLIP_TIA1.train.positives	chr20	11906807	11906842	cid_12078		+
ICLIP_TIA1.train.positives	chr16	3900253	3900294	cid_7774		-
ICLIP_TIA1.train.positives	chr12	56572500	56572565	cid_5062		-
ICLIP_TIA1.train.positives	chr8	62614258	62614307	cid_19637		-
ICLIP_TIA1.train.positives	chr1	54723873	54723914	cid_751		-
ICLIP_TIA1.train.positives	chr4	10076356	10076398	cid_14384		-
ICLIP_TIA1.train.positives	chr6	134493283	134493316	cid_17918		-
ICLIP_TIA1.train.positives	chr12	102107889	102107928	cid_5392		+
ICLIP_TIA1.train.positives	chr6	119500714	119500784	cid_17792		-
ICLIP_TIA1.train.positives	chr5	133307622	133307679	cid_16375		-
ICLIP_TIA1.train.positives	chr20	49198278	49198326	cid_12343		+
ICLIP_TIA1.train.positives	chr17	45738293	45738334	cid_8974		+
ICLIP_TIA1.train.positives	chr1	151373054	151373117	cid_1475		+
ICLIP_TIA1.train.positives	chr14	68159593	68159651	cid_6726		-
ICLIP_TIA1.train.positives	chr9	134363475	134363517	cid_20946		+
ICLIP_TIA1.train.positives	chr1	118490679	118490722	cid_1346		+
ICLIP_TIA1.train.positives	chr5	72207450	72207508	cid_15998		+
ICLIP_TIA1.train.positives	chr9	5710548	5710584	cid_20256		+
ICLIP_TIA1.train.positives	chr9	127904868	127904912	cid_20832		-
ICLIP_TIA1.train.positives	chr5	162918235	162918280	cid_16741		+
ICLIP_TIA1.train.positives	chr15	65954083	65954129	cid_7362		-
ICLIP_TIA1.train.positives	chr10	88196799	88196836	cid_2979		-
ICLIP_TIA1.train.positives	chr5	36152672	36152733	cid_15521		+
ICLIP_TIA1.train.positives	chr7	11146944	11146988	cid_18336		+
ICLIP_TIA1.train.positives	chr4	140310398	140310442	cid_15048		+
ICLIP_TIA1.train.positives	chr12	110782035	110782067	cid_5483		+
ICLIP_TIA1.train.positives	chr15	91302432	91302486	cid_7596		+
ICLIP_TIA1.train.positives	chr9	35697754	35697792	cid_20405		-
ICLIP_TIA1.train.positives	chr6	131247677	131247710	cid_17870		-
ICLIP_TIA1.train.positives	chr7	50725596	50725634	cid_18577		-
ICLIP_TIA1.train.positives	chr15	97954505	97954540	cid_7644		+
ICLIP_TIA1.train.positives	chr7	44866792	44866839	cid_18553		-
ICLIP_TIA1.train.positives	chr3	181540765	181540796	cid_14171		-
ICLIP_TIA1.train.positives	chr10	116621090	116621131	cid_3239		+
ICLIP_TIA1.train.positives	chr9	34647699	34647747	cid_20392		+
ICLIP_TIA1.train.positives	chr6	170878892	170878943	cid_18231		+
ICLIP_TIA1.train.positives	chr1	71534835	71534902	cid_933		-
ICLIP_TIA1.train.positives	chr14	56151217	56151249	cid_6653		+
ICLIP_TIA1.train.positives	chr17	75494800	75494856	cid_9364		+
ICLIP_TIA1.train.positives	chrX	73057212	73057279	cid_21430		-
ICLIP_TIA1.train.positives	chr4	166263206	166263251	cid_15167		+
ICLIP_TIA1.train.positives	chr1	68169041	68169089	cid_869		-
ICLIP_TIA1.train.positives	chr1	3552440	3552483	cid_52		-
ICLIP_TIA1.train.positives	chr1	54262241	54262276	cid_729		-
ICLIP_TIA1.train.positives	chr17	38292732	38292770	cid_8814		+
ICLIP_TIA1.train.positives	chr9	134359406	134359457	cid_20945		+
ICLIP_TIA1.train.positives	chr16	278579	278621	cid_7694		-
ICLIP_TIA1.train.positives	chrX	107842596	107842640	cid_21583		+
ICLIP_TIA1.train.positives	chr8	97299270	97299325	cid_19769		+
ICLIP_TIA1.train.positives	chrX	105669840	105669873	cid_21567		+
ICLIP_TIA1.train.positives	chr18	29480806	29480841	cid_9639		-
ICLIP_TIA1.train.positives	chr9	132879094	132879129	cid_20906		+
ICLIP_TIA1.train.positives	chr15	99192754	99192814	cid_7646		+
ICLIP_TIA1.train.positives	chr18	59961854	59961904	cid_9796		+
ICLIP_TIA1.train.positives	chr19	54659346	54659400	cid_10369		+
ICLIP_TIA1.train.positives	chr4	77957006	77957052	cid_14696		+
ICLIP_TIA1.train.positives	chr18	19445887	19445946	cid_9590		+
ICLIP_TIA1.train.positives	chr3	156867193	156867247	cid_14010		-
ICLIP_TIA1.train.positives	chr16	56395411	56395457	cid_8061		-
ICLIP_TIA1.train.positives	chr19	33078247	33078315	cid_10170		+
ICLIP_TIA1.train.positives	chr2	204300130	204300174	cid_11725		+
ICLIP_TIA1.train.positives	chr11	33730657	33730712	cid_3602		-
ICLIP_TIA1.train.positives	chr15	83724335	83724374	cid_7534		-
ICLIP_TIA1.train.positives	chr2	74382139	74382175	cid_11015		-
ICLIP_TIA1.train.positives	chr14	31085778	31085830	cid_6495		+
ICLIP_TIA1.train.positives	chr11	57457546	57457596	cid_3741		+
ICLIP_TIA1.train.positives	chr17	48768878	48768934	cid_9030		+
ICLIP_TIA1.train.positives	chr16	66851287	66851331	cid_8122		-
ICLIP_TIA1.train.positives	chr4	17625865	17625911	cid_14401		+
ICLIP_TIA1.train.positives	chr8	52751952	52752013	cid_19561		-
ICLIP_TIA1.train.positives	chr1	44202095	44202129	cid_589		+
ICLIP_TIA1.train.positives	chr5	37230707	37230766	cid_15542		-
ICLIP_TIA1.train.positives	chr8	16604680	16604719	cid_19296		-
ICLIP_TIA1.train.positives	chr11	61080919	61080965	cid_3774		-
ICLIP_TIA1.train.positives	chr1	161582523	161582581	cid_1663		+
ICLIP_TIA1.train.positives	chr12	101522104	101522136	cid_5388		+
ICLIP_TIA1.train.positives	chr4	68483329	68483375	cid_14639		-
ICLIP_TIA1.train.positives	chr3	196556989	196557036	cid_14288		+
ICLIP_TIA1.train.positives	chr1	54259033	54259066	cid_728		-
ICLIP_TIA1.train.positives	chr14	73568066	73568125	cid_6769		+
ICLIP_TIA1.train.positives	chr8	141536276	141536320	cid_20175		-
ICLIP_TIA1.train.positives	chr9	114314389	114314440	cid_20718		+
ICLIP_TIA1.train.positives	chr12	112521794	112521832	cid_5534		-
ICLIP_TIA1.train.positives	chr8	30041069	30041108	cid_19381		+
ICLIP_TIA1.train.positives	chr5	148883990	148884029	cid_16658		-
ICLIP_TIA1.train.positives	chr9	5786117	5786165	cid_20259		-
ICLIP_TIA1.train.positives	chr11	65622794	65622833	cid_4007		-
ICLIP_TIA1.train.positives	chr1	55614096	55614137	cid_760		-
ICLIP_TIA1.train.positives	chr5	94028364	94028411	cid_16152		+
ICLIP_TIA1.train.positives	chr2	232319541	232319601	cid_11914		-
ICLIP_TIA1.train.positives	chr2	109125624	109125670	cid_11145		+
ICLIP_TIA1.train.positives	chr1	28564537	28564580	cid_342		+
ICLIP_TIA1.train.positives	chr5	58476378	58476426	cid_15773		-
ICLIP_TIA1.train.positives	chr1	21543771	21543831	cid_232		-
ICLIP_TIA1.train.positives	chr12	20619692	20619740	cid_4684		+
ICLIP_TIA1.train.positives	chr18	319489	319543	cid_9473		-
ICLIP_TIA1.train.positives	chr6	53133235	53133289	cid_17435		-
ICLIP_TIA1.train.positives	chr8	27530472	27530521	cid_19368		+
ICLIP_TIA1.train.positives	chr7	116199527	116199596	cid_18961		+
ICLIP_TIA1.train.positives	chr8	109796259	109796291	cid_19861		-
ICLIP_TIA1.train.positives	chr7	92195290	92195334	cid_18746		-
ICLIP_TIA1.train.positives	chr1	154209608	154209659	cid_1528		+
ICLIP_TIA1.train.positives	chr6	122772967	122773022	cid_17820		-
ICLIP_TIA1.train.positives	chr8	48739487	48739523	cid_19526		-
ICLIP_TIA1.train.positives	chr1	167757457	167757490	cid_1714		+
ICLIP_TIA1.train.positives	chr20	57234718	57234784	cid_12385		+
ICLIP_TIA1.train.positives	chr2	216214363	216214423	cid_11802		+
ICLIP_TIA1.train.positives	chr18	71920574	71920633	cid_9831		-
ICLIP_TIA1.train.positives	chr7	77361379	77361412	cid_18675		+
ICLIP_TIA1.train.positives	chr20	33934887	33934919	cid_12165		-
ICLIP_TIA1.train.positives	chr12	57883036	57883079	cid_5100		+
ICLIP_TIA1.train.positives	chr6	76344519	76344562	cid_17534		+
ICLIP_TIA1.train.positives	chr13	78167722	78167753	cid_6100		+
ICLIP_TIA1.train.positives	chr19	3121832	3121869	cid_9898		+
ICLIP_TIA1.train.positives	chr8	64122789	64122829	cid_19647		+
ICLIP_TIA1.train.positives	chr13	107165292	107165344	cid_6330		-
ICLIP_TIA1.train.positives	chr1	230257679	230257724	cid_2389		+
ICLIP_TIA1.train.positives	chr11	110118396	110118434	cid_4339		-
ICLIP_TIA1.train.positives	chrX	102933920	102933972	cid_21556		-
ICLIP_TIA1.train.positives	chr7	95906441	95906490	cid_18791		-
ICLIP_TIA1.train.positives	chr18	29128132	29128182	cid_9628		+
ICLIP_TIA1.train.positives	chr2	228388635	228388686	cid_11885		+
ICLIP_TIA1.train.positives	chr2	46612013	46612061	cid_10791		+
ICLIP_TIA1.train.positives	chr22	21342403	21342444	cid_12699		+
ICLIP_TIA1.train.positives	chr20	36033626	36033661	cid_12235		+
ICLIP_TIA1.train.positives	chr5	170726074	170726122	cid_16761		+
ICLIP_TIA1.train.positives	chr8	120743029	120743085	cid_19882		-
ICLIP_TIA1.train.positives	chr5	10265026	10265065	cid_15359		+
ICLIP_TIA1.train.positives	chr10	94414368	94414425	cid_3037		+
ICLIP_TIA1.train.positives	chr11	133031898	133031929	cid_4448		-
ICLIP_TIA1.train.positives	chr6	133138363	133138435	cid_17887		+
ICLIP_TIA1.train.positives	chr15	48702821	48702863	cid_7181		-
ICLIP_TIA1.train.positives	chr1	33146160	33146195	cid_440		+
ICLIP_TIA1.train.positives	chr6	142540626	142540666	cid_17960		+
ICLIP_TIA1.train.positives	chr11	64894782	64894815	cid_3878		-
ICLIP_TIA1.train.positives	chr1	150192479	150192537	cid_1431		-
ICLIP_TIA1.train.positives	chr2	26613261	26613295	cid_10586		+
ICLIP_TIA1.train.positives	chr10	27037473	27037510	cid_2692		-
ICLIP_TIA1.train.positives	chrX	73493086	73493147	cid_21475		-
ICLIP_TIA1.train.positives	chr3	49049818	49049861	cid_13363		+
ICLIP_TIA1.train.positives	chr11	57093491	57093555	cid_3736		-
ICLIP_TIA1.train.positives	chr1	15995414	15995478	cid_150		+
ICLIP_TIA1.train.positives	chr9	96929612	96929651	cid_20620		+
ICLIP_TIA1.train.positives	chr3	141165421	141165476	cid_13886		+
ICLIP_TIA1.train.positives	chr1	145290512	145290553	cid_1381		+
ICLIP_TIA1.train.positives	chr8	88734918	88734951	cid_19736		-
ICLIP_TIA1.train.positives	chr14	31776977	31777009	cid_6505		-
ICLIP_TIA1.train.positives	chr13	24409689	24409723	cid_5801		-
ICLIP_TIA1.train.positives	chr4	83376007	83376057	cid_14772		+
ICLIP_TIA1.train.positives	chr12	50157444	50157499	cid_4934		+
ICLIP_TIA1.train.positives	chr4	1997217	1997271	cid_14340		-
ICLIP_TIA1.train.positives	chr1	113455102	113455153	cid_1277		-
ICLIP_TIA1.train.positives	chrX	49850710	49850744	cid_21315		+
ICLIP_TIA1.train.positives	chr17	47006356	47006414	cid_9000		+
ICLIP_TIA1.train.positives	chr9	72870248	72870296	cid_20475		-
ICLIP_TIA1.train.positives	chr8	82614742	82614799	cid_19719		-
ICLIP_TIA1.train.positives	chr15	81271098	81271142	cid_7522		-
ICLIP_TIA1.train.positives	chr6	170070558	170070597	cid_18225		-
ICLIP_TIA1.train.positives	chr12	107348552	107348592	cid_5448		-
ICLIP_TIA1.train.positives	chr9	20715400	20715445	cid_20313		+
ICLIP_TIA1.train.positives	chr1	167387450	167387488	cid_1707		+
ICLIP_TIA1.train.positives	chr16	86512884	86512932	cid_8280		-
ICLIP_TIA1.train.positives	chr9	117782983	117783022	cid_20746		-
ICLIP_TIA1.train.positives	chr8	30977465	30977507	cid_19396		+
ICLIP_TIA1.train.positives	chr10	12005957	12005994	cid_2618		-
ICLIP_TIA1.train.positives	chr16	75611356	75611426	cid_8228		+
ICLIP_TIA1.train.positives	chr15	62155909	62155952	cid_7302		-
ICLIP_TIA1.train.positives	chr6	133853000	133853055	cid_17904		+
ICLIP_TIA1.train.positives	chr5	74017017	74017074	cid_16013		+
ICLIP_TIA1.train.positives	chr10	104934576	104934619	cid_3187		-
ICLIP_TIA1.train.positives	chr14	52897713	52897767	cid_6618		-
ICLIP_TIA1.train.positives	chr5	179226572	179226610	cid_16905		-
ICLIP_TIA1.train.positives	chr1	236972068	236972112	cid_2483		+
ICLIP_TIA1.train.positives	chr10	90973436	90973481	cid_3007		-
ICLIP_TIA1.train.positives	chr4	126237523	126237565	cid_14986		+
ICLIP_TIA1.train.positives	chr17	48828202	48828273	cid_9035		+
ICLIP_TIA1.train.positives	chr3	172348580	172348635	cid_14113		-
ICLIP_TIA1.train.positives	chr21	48079945	48080008	cid_12666		+
ICLIP_TIA1.train.positives	chr6	132213100	132213146	cid_17876		+
ICLIP_TIA1.train.positives	chr9	95025501	95025547	cid_20599		-
ICLIP_TIA1.train.positives	chr19	12393952	12393993	cid_10038		-
ICLIP_TIA1.train.positives	chr12	42770165	42770204	cid_4831		+
ICLIP_TIA1.train.positives	chr2	68407684	68407735	cid_10940		-
ICLIP_TIA1.train.positives	chr1	155429544	155429590	cid_1575		-
ICLIP_TIA1.train.positives	chr11	33730438	33730495	cid_3599		-
ICLIP_TIA1.train.positives	chr15	65863789	65863830	cid_7354		+
ICLIP_TIA1.train.positives	chr2	42578259	42578310	cid_10748		-
ICLIP_TIA1.train.positives	chr6	151677224	151677265	cid_18047		+
ICLIP_TIA1.train.positives	chr1	230416150	230416200	cid_2396		+
ICLIP_TIA1.train.positives	chr12	74932276	74932308	cid_5238		+
ICLIP_TIA1.train.positives	chr1	154179203	154179250	cid_1525		-
ICLIP_TIA1.train.positives	chr5	58539682	58539729	cid_15780		-
ICLIP_TIA1.train.positives	chr17	45699940	45699988	cid_8968		+
ICLIP_TIA1.train.positives	chr3	142122668	142122702	cid_13897		-
ICLIP_TIA1.train.positives	chr16	460083	460118	cid_7696		+
ICLIP_TIA1.train.positives	chr20	47730744	47730811	cid_12315		-
ICLIP_TIA1.train.positives	chr11	118622121	118622164	cid_4389		-
ICLIP_TIA1.train.positives	chr9	19050704	19050743	cid_20299		+
ICLIP_TIA1.train.positives	chr9	95017758	95017812	cid_20598		-
ICLIP_TIA1.train.positives	chr17	38613898	38613963	cid_8836		+
ICLIP_TIA1.train.positives	chrX	24095183	24095230	cid_21148		+
ICLIP_TIA1.train.positives	chr5	58441476	58441510	cid_15748		-
ICLIP_TIA1.train.positives	chr13	107195737	107195778	cid_6331		-
ICLIP_TIA1.train.positives	chr19	37672582	37672629	cid_10224		-
ICLIP_TIA1.train.positives	chr1	40759661	40759712	cid_553		+
ICLIP_TIA1.train.positives	chr12	56151213	56151284	cid_5045		-
ICLIP_TIA1.train.positives	chr17	47127683	47127738	cid_9007		+
ICLIP_TIA1.train.positives	chr3	73116162	73116210	cid_13561		+
ICLIP_TIA1.train.positives	chr9	70998632	70998663	cid_20459		+
ICLIP_TIA1.train.positives	chr12	66357329	66357381	cid_5167		+
ICLIP_TIA1.train.positives	chr3	42661558	42661616	cid_13269		+
ICLIP_TIA1.train.positives	chr1	40735743	40735794	cid_547		+
ICLIP_TIA1.train.positives	chr19	21281351	21281414	cid_10147		+
ICLIP_TIA1.train.positives	chr3	142741947	142741998	cid_13914		+
ICLIP_TIA1.train.positives	chr8	103283335	103283370	cid_19832		-
ICLIP_TIA1.train.positives	chr12	13070782	13070821	cid_4568		+
ICLIP_TIA1.train.positives	chr12	76443429	76443476	cid_5267		-
ICLIP_TIA1.train.positives	chr5	114950881	114950940	cid_16282		-
ICLIP_TIA1.train.positives	chr8	48783865	48783911	cid_19532		-
ICLIP_TIA1.train.positives	chr10	43881461	43881528	cid_2749		-
ICLIP_TIA1.train.positives	chr3	150282780	150282839	cid_13963		+
ICLIP_TIA1.train.positives	chr17	56756794	56756825	cid_9120		-
ICLIP_TIA1.train.positives	chr6	150141210	150141268	cid_18029		-
ICLIP_TIA1.train.positives	chr4	142654208	142654250	cid_15070		+
ICLIP_TIA1.train.positives	chr5	174919262	174919311	cid_16801		+
ICLIP_TIA1.train.positives	chr13	111556523	111556577	cid_6360		-
ICLIP_TIA1.train.positives	chr5	32591801	32591835	cid_15487		+
ICLIP_TIA1.train.positives	chr1	63916186	63916228	cid_824		-
ICLIP_TIA1.train.positives	chr20	61827463	61827505	cid_12432		-
ICLIP_TIA1.train.positives	chr1	193056392	193056434	cid_1925		+
ICLIP_TIA1.train.positives	chr7	116552198	116552230	cid_18967		+
ICLIP_TIA1.train.positives	chr7	35944556	35944608	cid_18485		+
ICLIP_TIA1.train.positives	chr15	66737039	66737083	cid_7378		+
ICLIP_TIA1.train.positives	chr4	1120572	1120603	cid_14320		-
ICLIP_TIA1.train.positives	chr15	76508651	76508716	cid_7471		-
ICLIP_TIA1.train.positives	chr10	88684258	88684312	cid_2982		+
ICLIP_TIA1.train.positives	chr9	19082363	19082409	cid_20300		-
ICLIP_TIA1.train.positives	chr19	33092887	33092926	cid_10171		-
ICLIP_TIA1.train.positives	chr1	200623901	200623941	cid_1990		-
```
