## Additional file 4 for "ENNGene: an Easy Neural Network model building tool for Genomics": TIAL1.bed

```
ICLIP_TIAL1.train.negatives	chr18	9353058	9353133	ICLIP_TIAL1.slop15.train.neg_16593		+
ICLIP_TIAL1.train.negatives	chr4	119737067	119737113	ICLIP_TIAL1.slop15.train.neg_30416		-
ICLIP_TIAL1.train.negatives	chr12	50309009	50309044	ICLIP_TIAL1.slop15.train.neg_5468		+
ICLIP_TIAL1.train.negatives	chr17	33400431	33400483	ICLIP_TIAL1.slop15.train.neg_15822		-
ICLIP_TIAL1.train.negatives	chr18	74527661	74527728	ICLIP_TIAL1.slop15.train.neg_18310		-
ICLIP_TIAL1.train.negatives	chr9	132734553	132734604	ICLIP_TIAL1.slop15.train.neg_38976		-
ICLIP_TIAL1.train.negatives	chr16	3895911	3895945	ICLIP_TIAL1.slop15.train.neg_13678		-
ICLIP_TIAL1.train.negatives	chr12	72151228	72151263	ICLIP_TIAL1.slop15.train.neg_5785		+
ICLIP_TIAL1.train.negatives	chr6	167241656	167241699	ICLIP_TIAL1.slop15.train.neg_33835		-
ICLIP_TIAL1.train.negatives	chr14	23794043	23794092	ICLIP_TIAL1.slop15.train.neg_8853		+
ICLIP_TIAL1.train.negatives	chr20	52209272	52209345	ICLIP_TIAL1.slop15.train.neg_23431		-
ICLIP_TIAL1.train.negatives	chr6	26189143	26189202	ICLIP_TIAL1.slop15.train.neg_33177		-
ICLIP_TIAL1.train.negatives	chr21	40196614	40196668	ICLIP_TIAL1.slop15.train.neg_24153		+
ICLIP_TIAL1.train.negatives	chrX	70462601	70462643	ICLIP_TIAL1.slop15.train.neg_40307		-
ICLIP_TIAL1.train.negatives	chr15	76541535	76541574	ICLIP_TIAL1.slop15.train.neg_12287		-
ICLIP_TIAL1.train.negatives	chr15	91490390	91490439	ICLIP_TIAL1.slop15.train.neg_11535		+
ICLIP_TIAL1.train.negatives	chr16	21812315	21812368	ICLIP_TIAL1.slop15.train.neg_13839		-
ICLIP_TIAL1.train.negatives	chr9	21330498	21330567	ICLIP_TIAL1.slop15.train.neg_38388		-
ICLIP_TIAL1.train.negatives	chr8	81419845	81419888	ICLIP_TIAL1.slop15.train.neg_36330		+
ICLIP_TIAL1.train.negatives	chr20	3900957	3900988	ICLIP_TIAL1.slop15.train.neg_21793		+
ICLIP_TIAL1.train.negatives	chr1	31769271	31769321	ICLIP_TIAL1.slop15.train.neg_891		-
ICLIP_TIAL1.train.negatives	chr21	28216951	28217018	ICLIP_TIAL1.slop15.train.neg_24825		-
ICLIP_TIAL1.train.negatives	chr15	97853684	97853716	ICLIP_TIAL1.slop15.train.neg_11561		+
ICLIP_TIAL1.train.negatives	chr4	128937178	128937212	ICLIP_TIAL1.slop15.train.neg_29673		+
ICLIP_TIAL1.train.negatives	chr16	88888403	88888448	ICLIP_TIAL1.slop15.train.neg_14405		-
ICLIP_TIAL1.train.negatives	chr16	5058124	5058170	ICLIP_TIAL1.slop15.train.neg_12743		+
ICLIP_TIAL1.train.negatives	chr16	85703501	85703540	ICLIP_TIAL1.slop15.train.neg_13495		+
ICLIP_TIAL1.train.negatives	chr22	20107513	20107574	ICLIP_TIAL1.slop15.train.neg_25596		+
ICLIP_TIAL1.train.negatives	chr19	13909442	13909497	ICLIP_TIAL1.slop15.train.neg_18690		+
ICLIP_TIAL1.train.negatives	chr16	30961030	30961066	ICLIP_TIAL1.slop15.train.neg_13037		+
ICLIP_TIAL1.train.negatives	chr5	59971640	59971674	ICLIP_TIAL1.slop15.train.neg_31673		-
ICLIP_TIAL1.train.negatives	chr12	101689754	101689802	ICLIP_TIAL1.slop15.train.neg_5883		+
ICLIP_TIAL1.train.negatives	chr13	48612684	48612740	ICLIP_TIAL1.slop15.train.neg_7361		+
ICLIP_TIAL1.train.negatives	chr12	57556401	57556447	ICLIP_TIAL1.slop15.train.neg_5619		+
ICLIP_TIAL1.train.negatives	chr18	9914165	9914210	ICLIP_TIAL1.slop15.train.neg_16611		+
ICLIP_TIAL1.train.negatives	chr20	34288664	34288708	ICLIP_TIAL1.slop15.train.neg_22123		+
ICLIP_TIAL1.train.negatives	chr9	129623325	129623358	ICLIP_TIAL1.slop15.train.neg_38110		+
ICLIP_TIAL1.train.negatives	chr12	45614664	45614708	ICLIP_TIAL1.slop15.train.neg_5409		+
ICLIP_TIAL1.train.negatives	chrX	153671441	153671516	ICLIP_TIAL1.slop15.train.neg_39938		+
ICLIP_TIAL1.train.negatives	chr15	90798727	90798776	ICLIP_TIAL1.slop15.train.neg_11499		+
ICLIP_TIAL1.train.negatives	chr8	23070814	23070859	ICLIP_TIAL1.slop15.train.neg_36768		-
ICLIP_TIAL1.train.negatives	chr17	62509249	62509290	ICLIP_TIAL1.slop15.train.neg_15250		+
ICLIP_TIAL1.train.negatives	chr5	80602447	80602504	ICLIP_TIAL1.slop15.train.neg_31017		+
ICLIP_TIAL1.train.negatives	chr18	9914922	9914966	ICLIP_TIAL1.slop15.train.neg_16612		+
ICLIP_TIAL1.train.negatives	chr15	22871606	22871672	ICLIP_TIAL1.slop15.train.neg_10633		+
ICLIP_TIAL1.train.negatives	chr19	11111383	11111422	ICLIP_TIAL1.slop15.train.neg_18614		+
ICLIP_TIAL1.train.negatives	chr7	2294714	2294756	ICLIP_TIAL1.slop15.train.neg_34769		-
ICLIP_TIAL1.train.negatives	chr10	114201243	114201281	ICLIP_TIAL1.slop15.train.neg_3086		-
ICLIP_TIAL1.train.negatives	chr10	104706622	104706661	ICLIP_TIAL1.slop15.train.neg_2144		+
ICLIP_TIAL1.train.negatives	chr17	58683972	58684003	ICLIP_TIAL1.slop15.train.neg_15197		+
ICLIP_TIAL1.train.negatives	chr14	81781750	81781795	ICLIP_TIAL1.slop15.train.neg_10462		-
ICLIP_TIAL1.train.negatives	chr9	86389545	86389603	ICLIP_TIAL1.slop15.train.neg_38630		-
ICLIP_TIAL1.train.negatives	chr17	34180739	34180791	ICLIP_TIAL1.slop15.train.neg_14844		+
ICLIP_TIAL1.train.negatives	chr22	39257569	39257602	ICLIP_TIAL1.slop15.train.neg_27059		-
ICLIP_TIAL1.train.negatives	chr19	18531230	18531282	ICLIP_TIAL1.slop15.train.neg_18803		+
ICLIP_TIAL1.train.negatives	chr13	100638764	100638808	ICLIP_TIAL1.slop15.train.neg_7743		+
ICLIP_TIAL1.train.negatives	chr8	38032083	38032139	ICLIP_TIAL1.slop15.train.neg_36861		-
ICLIP_TIAL1.train.negatives	chr14	32595813	32595846	ICLIP_TIAL1.slop15.train.neg_8966		+
ICLIP_TIAL1.train.negatives	chr12	64880473	64880511	ICLIP_TIAL1.slop15.train.neg_5714		+
ICLIP_TIAL1.train.negatives	chr11	62588736	62588797	ICLIP_TIAL1.slop15.train.neg_4647		-
ICLIP_TIAL1.train.negatives	chr13	21728949	21728989	ICLIP_TIAL1.slop15.train.neg_7975		-
ICLIP_TIAL1.train.negatives	chr11	59558814	59558864	ICLIP_TIAL1.slop15.train.neg_3654		+
ICLIP_TIAL1.train.negatives	chr13	37579688	37579758	ICLIP_TIAL1.slop15.train.neg_7200		+
ICLIP_TIAL1.train.negatives	chr10	112020523	112020574	ICLIP_TIAL1.slop15.train.neg_2175		+
ICLIP_TIAL1.train.negatives	chr14	80674250	80674290	ICLIP_TIAL1.slop15.train.neg_10451		-
ICLIP_TIAL1.train.negatives	chr15	49898995	49899034	ICLIP_TIAL1.slop15.train.neg_11884		-
ICLIP_TIAL1.train.negatives	chr9	116172480	116172523	ICLIP_TIAL1.slop15.train.neg_38847		-
ICLIP_TIAL1.train.negatives	chr15	44730193	44730225	ICLIP_TIAL1.slop15.train.neg_10910		+
ICLIP_TIAL1.train.negatives	chr1	32539315	32539387	ICLIP_TIAL1.slop15.train.neg_190		+
ICLIP_TIAL1.train.negatives	chr4	101997565	101997616	ICLIP_TIAL1.slop15.train.neg_30333		-
ICLIP_TIAL1.train.negatives	chr14	77492774	77492819	ICLIP_TIAL1.slop15.train.neg_10416		-
ICLIP_TIAL1.train.negatives	chr3	48705562	48705611	ICLIP_TIAL1.slop15.train.neg_28502		-
ICLIP_TIAL1.train.negatives	chr10	70729571	70729628	ICLIP_TIAL1.slop15.train.neg_1721		+
ICLIP_TIAL1.train.negatives	chr8	141516385	141516452	ICLIP_TIAL1.slop15.train.neg_37380		-
ICLIP_TIAL1.train.negatives	chr12	109520212	109520250	ICLIP_TIAL1.slop15.train.neg_5944		+
ICLIP_TIAL1.train.negatives	chr10	202522	202564	ICLIP_TIAL1.slop15.train.neg_1323		+
ICLIP_TIAL1.train.negatives	chrX	110864577	110864622	ICLIP_TIAL1.slop15.train.neg_40502		-
ICLIP_TIAL1.train.negatives	chr22	29532931	29532980	ICLIP_TIAL1.slop15.train.neg_25856		+
ICLIP_TIAL1.train.negatives	chr17	21118670	21118709	ICLIP_TIAL1.slop15.train.neg_14693		+
ICLIP_TIAL1.train.negatives	chrX	107648249	107648298	ICLIP_TIAL1.slop15.train.neg_40487		-
ICLIP_TIAL1.train.negatives	chr10	121414845	121414903	ICLIP_TIAL1.slop15.train.neg_2236		+
ICLIP_TIAL1.train.negatives	chr14	75312269	75312322	ICLIP_TIAL1.slop15.train.neg_9494		+
ICLIP_TIAL1.train.negatives	chr2	62424793	62424824	ICLIP_TIAL1.slop15.train.neg_20700		+
ICLIP_TIAL1.train.negatives	chr10	24923237	24923291	ICLIP_TIAL1.slop15.train.neg_2478		-
ICLIP_TIAL1.train.negatives	chr20	61511082	61511127	ICLIP_TIAL1.slop15.train.neg_23546		-
ICLIP_TIAL1.train.negatives	chr14	59008179	59008247	ICLIP_TIAL1.slop15.train.neg_9257		+
ICLIP_TIAL1.train.negatives	chr18	11731961	11732009	ICLIP_TIAL1.slop15.train.neg_16639		+
ICLIP_TIAL1.train.negatives	chr4	88358855	88358887	ICLIP_TIAL1.slop15.train.neg_29488		+
ICLIP_TIAL1.train.negatives	chr10	59961684	59961742	ICLIP_TIAL1.slop15.train.neg_2659		-
ICLIP_TIAL1.train.negatives	chr20	16410264	16410329	ICLIP_TIAL1.slop15.train.neg_22900		-
ICLIP_TIAL1.train.negatives	chr4	103848985	103849021	ICLIP_TIAL1.slop15.train.neg_30348		-
ICLIP_TIAL1.train.negatives	chr3	53011201	53011252	ICLIP_TIAL1.slop15.train.neg_28576		-
ICLIP_TIAL1.train.negatives	chr5	111601970	111602019	ICLIP_TIAL1.slop15.train.neg_31878		-
ICLIP_TIAL1.train.negatives	chrX	100646720	100646768	ICLIP_TIAL1.slop15.train.neg_39667		+
ICLIP_TIAL1.train.negatives	chr17	27075911	27075975	ICLIP_TIAL1.slop15.train.neg_14748		+
ICLIP_TIAL1.train.negatives	chr13	46053494	46053539	ICLIP_TIAL1.slop15.train.neg_7341		+
ICLIP_TIAL1.train.negatives	chr11	85359598	85359630	ICLIP_TIAL1.slop15.train.neg_4006		+
ICLIP_TIAL1.train.negatives	chr3	184218896	184218949	ICLIP_TIAL1.slop15.train.neg_28241		+
ICLIP_TIAL1.train.negatives	chr4	83836964	83837038	ICLIP_TIAL1.slop15.train.neg_29455		+
ICLIP_TIAL1.train.negatives	chr19	3751186	3751243	ICLIP_TIAL1.slop15.train.neg_19568		-
ICLIP_TIAL1.train.negatives	chr10	44063064	44063110	ICLIP_TIAL1.slop15.train.neg_2601		-
ICLIP_TIAL1.train.negatives	chr21	34803089	34803127	ICLIP_TIAL1.slop15.train.neg_23934		+
ICLIP_TIAL1.train.negatives	chr21	17225489	17225542	ICLIP_TIAL1.slop15.train.neg_23638		+
ICLIP_TIAL1.train.negatives	chr7	92972580	92972635	ICLIP_TIAL1.slop15.train.neg_34393		+
ICLIP_TIAL1.train.negatives	chr22	19993340	19993384	ICLIP_TIAL1.slop15.train.neg_26597		-
ICLIP_TIAL1.train.negatives	chr1	155430579	155430630	ICLIP_TIAL1.slop15.train.neg_1258		-
ICLIP_TIAL1.train.negatives	chr17	36400132	36400170	ICLIP_TIAL1.slop15.train.neg_15845		-
ICLIP_TIAL1.train.negatives	chr8	42804795	42804857	ICLIP_TIAL1.slop15.train.neg_36166		+
ICLIP_TIAL1.train.negatives	chr13	110413674	110413713	ICLIP_TIAL1.slop15.train.neg_8706		-
ICLIP_TIAL1.train.negatives	chr20	36151492	36151539	ICLIP_TIAL1.slop15.train.neg_23188		-
ICLIP_TIAL1.train.negatives	chr11	106669141	106669175	ICLIP_TIAL1.slop15.train.neg_4962		-
ICLIP_TIAL1.train.negatives	chr12	105231117	105231188	ICLIP_TIAL1.slop15.train.neg_6699		-
ICLIP_TIAL1.train.negatives	chr21	47890613	47890646	ICLIP_TIAL1.slop15.train.neg_24587		+
ICLIP_TIAL1.train.negatives	chr14	93530099	93530158	ICLIP_TIAL1.slop15.train.neg_10516		-
ICLIP_TIAL1.train.negatives	chr8	10690780	10690817	ICLIP_TIAL1.slop15.train.neg_36679		-
ICLIP_TIAL1.train.negatives	chr8	61477524	61477575	ICLIP_TIAL1.slop15.train.neg_36244		+
ICLIP_TIAL1.train.negatives	chr13	99036672	99036712	ICLIP_TIAL1.slop15.train.neg_7707		+
ICLIP_TIAL1.train.negatives	chr7	99816033	99816100	ICLIP_TIAL1.slop15.train.neg_34470		+
ICLIP_TIAL1.train.negatives	chr8	6511239	6511273	ICLIP_TIAL1.slop15.train.neg_36666		-
ICLIP_TIAL1.train.negatives	chr10	52246013	52246063	ICLIP_TIAL1.slop15.train.neg_2648		-
ICLIP_TIAL1.train.negatives	chr15	63414139	63414186	ICLIP_TIAL1.slop15.train.neg_11063		+
ICLIP_TIAL1.train.negatives	chr5	160229377	160229416	ICLIP_TIAL1.slop15.train.neg_32062		-
ICLIP_TIAL1.train.negatives	chr1	155102504	155102558	ICLIP_TIAL1.slop15.train.neg_589		+
ICLIP_TIAL1.train.negatives	chr21	45181166	45181238	ICLIP_TIAL1.slop15.train.neg_24345		+
ICLIP_TIAL1.train.negatives	chr20	55785084	55785129	ICLIP_TIAL1.slop15.train.neg_23453		-
ICLIP_TIAL1.train.negatives	chr17	38810216	38810264	ICLIP_TIAL1.slop15.train.neg_15895		-
ICLIP_TIAL1.train.negatives	chr21	23409786	23409832	ICLIP_TIAL1.slop15.train.neg_24760		-
ICLIP_TIAL1.train.negatives	chr7	144707304	144707361	ICLIP_TIAL1.slop15.train.neg_34704		+
ICLIP_TIAL1.train.negatives	chrX	70459848	70459892	ICLIP_TIAL1.slop15.train.neg_40306		-
ICLIP_TIAL1.train.negatives	chr3	113773319	113773352	ICLIP_TIAL1.slop15.train.neg_28053		+
ICLIP_TIAL1.train.negatives	chr15	34517598	34517635	ICLIP_TIAL1.slop15.train.neg_10700		+
ICLIP_TIAL1.train.negatives	chr15	73996800	73996839	ICLIP_TIAL1.slop15.train.neg_11240		+
ICLIP_TIAL1.train.negatives	chr3	120524863	120524903	ICLIP_TIAL1.slop15.train.neg_28064		+
ICLIP_TIAL1.train.negatives	chr15	45006564	45006609	ICLIP_TIAL1.slop15.train.neg_10928		+
ICLIP_TIAL1.train.negatives	chr4	17626858	17626908	ICLIP_TIAL1.slop15.train.neg_29137		+
ICLIP_TIAL1.train.negatives	chr3	120477050	120477095	ICLIP_TIAL1.slop15.train.neg_28062		+
ICLIP_TIAL1.train.negatives	chr1	97711870	97711908	ICLIP_TIAL1.slop15.train.neg_1145		-
ICLIP_TIAL1.train.negatives	chrX	70825834	70825907	ICLIP_TIAL1.slop15.train.neg_39548		+
ICLIP_TIAL1.train.negatives	chr3	112725477	112725542	ICLIP_TIAL1.slop15.train.neg_28708		-
ICLIP_TIAL1.train.negatives	chr11	43906207	43906257	ICLIP_TIAL1.slop15.train.neg_3549		+
ICLIP_TIAL1.train.negatives	chr6	2895005	2895040	ICLIP_TIAL1.slop15.train.neg_33065		-
ICLIP_TIAL1.train.negatives	chrX	83440826	83440876	ICLIP_TIAL1.slop15.train.neg_40406		-
ICLIP_TIAL1.train.negatives	chr4	154494049	154494108	ICLIP_TIAL1.slop15.train.neg_29763		+
ICLIP_TIAL1.train.negatives	chr3	128877776	128877840	ICLIP_TIAL1.slop15.train.neg_28802		-
ICLIP_TIAL1.train.negatives	chr18	32316237	32316277	ICLIP_TIAL1.slop15.train.neg_16930		+
ICLIP_TIAL1.train.negatives	chr21	40622113	40622160	ICLIP_TIAL1.slop15.train.neg_25161		-
ICLIP_TIAL1.train.negatives	chr13	20402282	20402315	ICLIP_TIAL1.slop15.train.neg_7931		-
ICLIP_TIAL1.train.negatives	chr15	89013905	89013943	ICLIP_TIAL1.slop15.train.neg_12400		-
ICLIP_TIAL1.train.negatives	chr8	74891779	74891839	ICLIP_TIAL1.slop15.train.neg_36305		+
ICLIP_TIAL1.train.negatives	chrX	56644845	56644905	ICLIP_TIAL1.slop15.train.neg_39469		+
ICLIP_TIAL1.train.negatives	chr3	126576498	126576554	ICLIP_TIAL1.slop15.train.neg_28100		+
ICLIP_TIAL1.train.negatives	chr10	14896181	14896232	ICLIP_TIAL1.slop15.train.neg_1445		+
ICLIP_TIAL1.train.negatives	chr13	113154058	113154100	ICLIP_TIAL1.slop15.train.neg_8745		-
ICLIP_TIAL1.train.negatives	chr18	29443168	29443213	ICLIP_TIAL1.slop15.train.neg_17850		-
ICLIP_TIAL1.train.negatives	chr14	23347883	23347945	ICLIP_TIAL1.slop15.train.neg_8836		+
ICLIP_TIAL1.train.negatives	chr4	128809165	128809210	ICLIP_TIAL1.slop15.train.neg_29668		+
ICLIP_TIAL1.train.negatives	chr20	47840209	47840256	ICLIP_TIAL1.slop15.train.neg_22376		+
ICLIP_TIAL1.train.negatives	chrY	21076513	21076547	ICLIP_TIAL1.slop15.train.neg_41004		-
ICLIP_TIAL1.train.negatives	chr1	40980742	40980788	ICLIP_TIAL1.slop15.train.neg_275		+
ICLIP_TIAL1.train.negatives	chr3	68185312	68185358	ICLIP_TIAL1.slop15.train.neg_27922		+
ICLIP_TIAL1.train.negatives	chr15	63584149	63584193	ICLIP_TIAL1.slop15.train.neg_11078		+
ICLIP_TIAL1.train.negatives	chr8	145159683	145159731	ICLIP_TIAL1.slop15.train.neg_36630		+
ICLIP_TIAL1.train.negatives	chr12	53681592	53681646	ICLIP_TIAL1.slop15.train.neg_5524		+
ICLIP_TIAL1.train.negatives	chr10	112347668	112347717	ICLIP_TIAL1.slop15.train.neg_2179		+
ICLIP_TIAL1.train.negatives	chr16	19073018	19073061	ICLIP_TIAL1.slop15.train.neg_12855		+
ICLIP_TIAL1.train.negatives	chr10	123723006	123723051	ICLIP_TIAL1.slop15.train.neg_3163		-
ICLIP_TIAL1.train.negatives	chr12	113203383	113203432	ICLIP_TIAL1.slop15.train.neg_5993		+
ICLIP_TIAL1.train.negatives	chr11	65486141	65486197	ICLIP_TIAL1.slop15.train.neg_3833		+
ICLIP_TIAL1.train.negatives	chr21	15752031	15752079	ICLIP_TIAL1.slop15.train.neg_24655		-
ICLIP_TIAL1.train.negatives	chr9	33465541	33465599	ICLIP_TIAL1.slop15.train.neg_38456		-
ICLIP_TIAL1.train.negatives	chr22	19159040	19159111	ICLIP_TIAL1.slop15.train.neg_25546		+
ICLIP_TIAL1.train.negatives	chr14	24035343	24035374	ICLIP_TIAL1.slop15.train.neg_9900		-
ICLIP_TIAL1.train.negatives	chr20	13018672	13018745	ICLIP_TIAL1.slop15.train.neg_21859		+
ICLIP_TIAL1.train.negatives	chr20	35287548	35287607	ICLIP_TIAL1.slop15.train.neg_23141		-
ICLIP_TIAL1.train.negatives	chr13	52590427	52590472	ICLIP_TIAL1.slop15.train.neg_7463		+
ICLIP_TIAL1.train.negatives	chr7	91336322	91336362	ICLIP_TIAL1.slop15.train.neg_35215		-
ICLIP_TIAL1.train.negatives	chr11	62343324	62343375	ICLIP_TIAL1.slop15.train.neg_4618		-
ICLIP_TIAL1.train.negatives	chr14	21970249	21970304	ICLIP_TIAL1.slop15.train.neg_9847		-
ICLIP_TIAL1.train.negatives	chr16	67226508	67226545	ICLIP_TIAL1.slop15.train.neg_13288		+
ICLIP_TIAL1.train.negatives	chr20	44980502	44980537	ICLIP_TIAL1.slop15.train.neg_23290		-
ICLIP_TIAL1.train.negatives	chr16	47793484	47793535	ICLIP_TIAL1.slop15.train.neg_13093		+
ICLIP_TIAL1.train.negatives	chr22	29140311	29140367	ICLIP_TIAL1.slop15.train.neg_25827		+
ICLIP_TIAL1.train.negatives	chr14	61190641	61190690	ICLIP_TIAL1.slop15.train.neg_10228		-
ICLIP_TIAL1.train.negatives	chr20	62538199	62538237	ICLIP_TIAL1.slop15.train.neg_22655		+
ICLIP_TIAL1.train.negatives	chr17	47779180	47779211	ICLIP_TIAL1.slop15.train.neg_16085		-
ICLIP_TIAL1.train.negatives	chr3	182514083	182514129	ICLIP_TIAL1.slop15.train.neg_28236		+
ICLIP_TIAL1.train.negatives	chr2	165363106	165363137	ICLIP_TIAL1.slop15.train.neg_21636		-
ICLIP_TIAL1.train.negatives	chr6	44193882	44193933	ICLIP_TIAL1.slop15.train.neg_32661		+
ICLIP_TIAL1.train.negatives	chr21	17123476	17123519	ICLIP_TIAL1.slop15.train.neg_23620		+
ICLIP_TIAL1.train.negatives	chr7	152345105	152345137	ICLIP_TIAL1.slop15.train.neg_35511		-
ICLIP_TIAL1.train.negatives	chr17	5190012	5190065	ICLIP_TIAL1.slop15.train.neg_14497		+
ICLIP_TIAL1.train.negatives	chr7	44918050	44918096	ICLIP_TIAL1.slop15.train.neg_35037		-
ICLIP_TIAL1.train.negatives	chr15	96871422	96871471	ICLIP_TIAL1.slop15.train.neg_11554		+
ICLIP_TIAL1.train.negatives	chr1	109772088	109772137	ICLIP_TIAL1.slop15.train.neg_492		+
ICLIP_TIAL1.train.negatives	chr9	127574838	127574899	ICLIP_TIAL1.slop15.train.neg_38093		+
ICLIP_TIAL1.train.negatives	chr4	2042685	2042727	ICLIP_TIAL1.slop15.train.neg_29875		-
ICLIP_TIAL1.train.negatives	chr21	45878414	45878459	ICLIP_TIAL1.slop15.train.neg_24468		+
ICLIP_TIAL1.train.negatives	chr19	631225	631279	ICLIP_TIAL1.slop15.train.neg_19458		-
ICLIP_TIAL1.train.negatives	chr19	14199004	14199063	ICLIP_TIAL1.slop15.train.neg_19865		-
ICLIP_TIAL1.train.negatives	chrY	21070960	21071003	ICLIP_TIAL1.slop15.train.neg_40992		-
ICLIP_TIAL1.train.negatives	chr14	55456885	55456922	ICLIP_TIAL1.slop15.train.neg_10182		-
ICLIP_TIAL1.train.negatives	chr19	9955279	9955313	ICLIP_TIAL1.slop15.train.neg_18569		+
ICLIP_TIAL1.train.negatives	chr5	80056420	80056460	ICLIP_TIAL1.slop15.train.neg_31006		+
ICLIP_TIAL1.train.negatives	chr6	149939054	149939097	ICLIP_TIAL1.slop15.train.neg_33794		-
ICLIP_TIAL1.train.negatives	chr2	66765574	66765628	ICLIP_TIAL1.slop15.train.neg_20726		+
ICLIP_TIAL1.train.negatives	chr13	74193702	74193749	ICLIP_TIAL1.slop15.train.neg_8533		-
ICLIP_TIAL1.train.negatives	chr3	184073234	184073266	ICLIP_TIAL1.slop15.train.neg_28947		-
ICLIP_TIAL1.train.negatives	chr11	33743117	33743163	ICLIP_TIAL1.slop15.train.neg_4462		-
ICLIP_TIAL1.train.negatives	chr5	98259567	98259617	ICLIP_TIAL1.slop15.train.neg_31854		-
ICLIP_TIAL1.train.negatives	chr17	18160609	18160665	ICLIP_TIAL1.slop15.train.neg_15700		-
ICLIP_TIAL1.train.negatives	chr22	50267193	50267246	ICLIP_TIAL1.slop15.train.neg_26448		+
ICLIP_TIAL1.train.negatives	chr9	131550011	131550058	ICLIP_TIAL1.slop15.train.neg_38158		+
ICLIP_TIAL1.train.negatives	chr21	47733476	47733531	ICLIP_TIAL1.slop15.train.neg_25499		-
ICLIP_TIAL1.train.negatives	chr11	46771421	46771453	ICLIP_TIAL1.slop15.train.neg_4523		-
ICLIP_TIAL1.train.negatives	chr1	171640063	171640119	ICLIP_TIAL1.slop15.train.neg_1278		-
ICLIP_TIAL1.train.negatives	chr2	170673594	170673652	ICLIP_TIAL1.slop15.train.neg_21652		-
ICLIP_TIAL1.train.negatives	chrX	119762596	119762656	ICLIP_TIAL1.slop15.train.neg_40567		-
ICLIP_TIAL1.train.negatives	chr14	29238574	29238632	ICLIP_TIAL1.slop15.train.neg_8934		+
ICLIP_TIAL1.train.negatives	chr1	171493205	171493257	ICLIP_TIAL1.slop15.train.neg_627		+
ICLIP_TIAL1.train.negatives	chr21	47688255	47688290	ICLIP_TIAL1.slop15.train.neg_25477		-
ICLIP_TIAL1.train.negatives	chr4	56284532	56284572	ICLIP_TIAL1.slop15.train.neg_29305		+
ICLIP_TIAL1.train.negatives	chr9	139905127	139905170	ICLIP_TIAL1.slop15.train.neg_39050		-
ICLIP_TIAL1.train.negatives	chr1	145595244	145595304	ICLIP_TIAL1.slop15.train.neg_1209		-
ICLIP_TIAL1.train.negatives	chr12	98909358	98909406	ICLIP_TIAL1.slop15.train.neg_6667		-
ICLIP_TIAL1.train.negatives	chr5	149199511	149199565	ICLIP_TIAL1.slop15.train.neg_31332		+
ICLIP_TIAL1.train.negatives	chr1	222846366	222846421	ICLIP_TIAL1.slop15.train.neg_1305		-
ICLIP_TIAL1.train.negatives	chr5	150116792	150116846	ICLIP_TIAL1.slop15.train.neg_32038		-
ICLIP_TIAL1.train.negatives	chr17	1944918	1944951	ICLIP_TIAL1.slop15.train.neg_14440		+
ICLIP_TIAL1.train.negatives	chr7	20414214	20414278	ICLIP_TIAL1.slop15.train.neg_33985		+
ICLIP_TIAL1.train.negatives	chr13	32425060	32425099	ICLIP_TIAL1.slop15.train.neg_7115		+
ICLIP_TIAL1.train.negatives	chr6	33667095	33667138	ICLIP_TIAL1.slop15.train.neg_33330		-
ICLIP_TIAL1.train.negatives	chr12	100601884	100601937	ICLIP_TIAL1.slop15.train.neg_5870		+
ICLIP_TIAL1.train.negatives	chr15	89532758	89532794	ICLIP_TIAL1.slop15.train.neg_12422		-
ICLIP_TIAL1.train.negatives	chr18	13736987	13737049	ICLIP_TIAL1.slop15.train.neg_16747		+
ICLIP_TIAL1.train.negatives	chr20	60883497	60883546	ICLIP_TIAL1.slop15.train.neg_22575		+
ICLIP_TIAL1.train.negatives	chr12	2984163	2984206	ICLIP_TIAL1.slop15.train.neg_6129		-
ICLIP_TIAL1.train.negatives	chr2	42976851	42976902	ICLIP_TIAL1.slop15.train.neg_20605		+
ICLIP_TIAL1.train.negatives	chr16	16230320	16230390	ICLIP_TIAL1.slop15.train.neg_12837		+
ICLIP_TIAL1.train.negatives	chr9	80922122	80922169	ICLIP_TIAL1.slop15.train.neg_37775		+
ICLIP_TIAL1.train.negatives	chr13	25898496	25898546	ICLIP_TIAL1.slop15.train.neg_6994		+
ICLIP_TIAL1.train.negatives	chr12	65597553	65597614	ICLIP_TIAL1.slop15.train.neg_5721		+
ICLIP_TIAL1.train.negatives	chr4	25393421	25393469	ICLIP_TIAL1.slop15.train.neg_29162		+
ICLIP_TIAL1.train.negatives	chr4	4511438	4511476	ICLIP_TIAL1.slop15.train.neg_29928		-
ICLIP_TIAL1.train.negatives	chr19	58379198	58379240	ICLIP_TIAL1.slop15.train.neg_20378		-
ICLIP_TIAL1.train.negatives	chr9	134068681	134068740	ICLIP_TIAL1.slop15.train.neg_38983		-
ICLIP_TIAL1.train.negatives	chr9	134562968	134563012	ICLIP_TIAL1.slop15.train.neg_38989		-
ICLIP_TIAL1.train.negatives	chr10	121674340	121674376	ICLIP_TIAL1.slop15.train.neg_2242		+
ICLIP_TIAL1.train.negatives	chr6	17947019	17947065	ICLIP_TIAL1.slop15.train.neg_33152		-
ICLIP_TIAL1.train.negatives	chr5	77081276	77081322	ICLIP_TIAL1.slop15.train.neg_30985		+
ICLIP_TIAL1.train.negatives	chr17	42257251	42257300	ICLIP_TIAL1.slop15.train.neg_16011		-
ICLIP_TIAL1.train.negatives	chr8	40011476	40011542	ICLIP_TIAL1.slop15.train.neg_36103		+
ICLIP_TIAL1.train.negatives	chr16	59044193	59044232	ICLIP_TIAL1.slop15.train.neg_13243		+
ICLIP_TIAL1.train.negatives	chr21	47879978	47880021	ICLIP_TIAL1.slop15.train.neg_24584		+
ICLIP_TIAL1.train.negatives	chr14	103986720	103986767	ICLIP_TIAL1.slop15.train.neg_10595		-
ICLIP_TIAL1.train.negatives	chr4	103887427	103887477	ICLIP_TIAL1.slop15.train.neg_30353		-
ICLIP_TIAL1.train.negatives	chr16	58216853	58216904	ICLIP_TIAL1.slop15.train.neg_14129		-
ICLIP_TIAL1.train.negatives	chr14	46544018	46544055	ICLIP_TIAL1.slop15.train.neg_9076		+
ICLIP_TIAL1.train.negatives	chr14	45589880	45589914	ICLIP_TIAL1.slop15.train.neg_10060		-
ICLIP_TIAL1.train.negatives	chr17	41590039	41590083	ICLIP_TIAL1.slop15.train.neg_15010		+
ICLIP_TIAL1.train.negatives	chr15	49416427	49416481	ICLIP_TIAL1.slop15.train.neg_11874		-
ICLIP_TIAL1.train.negatives	chr9	77724921	77724983	ICLIP_TIAL1.slop15.train.neg_37756		+
ICLIP_TIAL1.train.negatives	chr6	76703734	76703777	ICLIP_TIAL1.slop15.train.neg_33518		-
ICLIP_TIAL1.train.negatives	chr1	38462656	38462693	ICLIP_TIAL1.slop15.train.neg_930		-
ICLIP_TIAL1.train.negatives	chr3	14504235	14504280	ICLIP_TIAL1.slop15.train.neg_27539		+
ICLIP_TIAL1.train.negatives	chr7	113902009	113902067	ICLIP_TIAL1.slop15.train.neg_34573		+
ICLIP_TIAL1.train.negatives	chr22	29175504	29175555	ICLIP_TIAL1.slop15.train.neg_25842		+
ICLIP_TIAL1.train.negatives	chr18	59943886	59943927	ICLIP_TIAL1.slop15.train.neg_17298		+
ICLIP_TIAL1.train.negatives	chr17	61703060	61703115	ICLIP_TIAL1.slop15.train.neg_15237		+
ICLIP_TIAL1.train.negatives	chr3	141281568	141281614	ICLIP_TIAL1.slop15.train.neg_28164		+
ICLIP_TIAL1.train.negatives	chr19	8386677	8386715	ICLIP_TIAL1.slop15.train.neg_18534		+
ICLIP_TIAL1.train.negatives	chr12	104735411	104735455	ICLIP_TIAL1.slop15.train.neg_5915		+
ICLIP_TIAL1.train.negatives	chr17	4929333	4929364	ICLIP_TIAL1.slop15.train.neg_14492		+
ICLIP_TIAL1.train.negatives	chrX	48407008	48407051	ICLIP_TIAL1.slop15.train.neg_39379		+
ICLIP_TIAL1.train.negatives	chr21	45339683	45339733	ICLIP_TIAL1.slop15.train.neg_24363		+
ICLIP_TIAL1.train.negatives	chr12	3153040	3153088	ICLIP_TIAL1.slop15.train.neg_5152		+
ICLIP_TIAL1.train.negatives	chr14	66833560	66833606	ICLIP_TIAL1.slop15.train.neg_10277		-
ICLIP_TIAL1.train.negatives	chr17	5209143	5209195	ICLIP_TIAL1.slop15.train.neg_14500		+
ICLIP_TIAL1.train.negatives	chr6	151592768	151592818	ICLIP_TIAL1.slop15.train.neg_33006		+
ICLIP_TIAL1.train.negatives	chr1	115123101	115123154	ICLIP_TIAL1.slop15.train.neg_1181		-
ICLIP_TIAL1.train.negatives	chr12	121156543	121156602	ICLIP_TIAL1.slop15.train.neg_6025		+
ICLIP_TIAL1.train.negatives	chr14	41432211	41432261	ICLIP_TIAL1.slop15.train.neg_9042		+
ICLIP_TIAL1.train.negatives	chr2	37436839	37436897	ICLIP_TIAL1.slop15.train.neg_21275		-
ICLIP_TIAL1.train.negatives	chrX	133796182	133796250	ICLIP_TIAL1.slop15.train.neg_40630		-
ICLIP_TIAL1.train.negatives	chrX	54012351	54012404	ICLIP_TIAL1.slop15.train.neg_40245		-
ICLIP_TIAL1.train.negatives	chr21	44190170	44190218	ICLIP_TIAL1.slop15.train.neg_24253		+
ICLIP_TIAL1.train.negatives	chr17	5271450	5271504	ICLIP_TIAL1.slop15.train.neg_14505		+
ICLIP_TIAL1.train.negatives	chr9	139700291	139700359	ICLIP_TIAL1.slop15.train.neg_39049		-
ICLIP_TIAL1.train.negatives	chr1	94940039	94940082	ICLIP_TIAL1.slop15.train.neg_439		+
ICLIP_TIAL1.train.negatives	chr14	51406718	51406768	ICLIP_TIAL1.slop15.train.neg_10140		-
ICLIP_TIAL1.train.negatives	chr2	37380445	37380501	ICLIP_TIAL1.slop15.train.neg_21274		-
ICLIP_TIAL1.train.negatives	chr4	39343555	39343595	ICLIP_TIAL1.slop15.train.neg_30026		-
ICLIP_TIAL1.train.negatives	chr7	73117104	73117171	ICLIP_TIAL1.slop15.train.neg_34269		+
ICLIP_TIAL1.train.negatives	chr13	42781210	42781256	ICLIP_TIAL1.slop15.train.neg_7275		+
ICLIP_TIAL1.train.negatives	chr13	27260592	27260653	ICLIP_TIAL1.slop15.train.neg_7039		+
ICLIP_TIAL1.train.negatives	chr4	109759327	109759378	ICLIP_TIAL1.slop15.train.neg_30384		-
ICLIP_TIAL1.train.negatives	chr5	6699159	6699197	ICLIP_TIAL1.slop15.train.neg_31464		-
ICLIP_TIAL1.train.negatives	chr15	74229715	74229757	ICLIP_TIAL1.slop15.train.neg_11245		+
ICLIP_TIAL1.train.negatives	chr10	88864964	88865022	ICLIP_TIAL1.slop15.train.neg_1900		+
ICLIP_TIAL1.train.negatives	chr2	217545240	217545284	ICLIP_TIAL1.slop15.train.neg_21702		-
ICLIP_TIAL1.train.negatives	chr8	67353043	67353093	ICLIP_TIAL1.slop15.train.neg_36273		+
ICLIP_TIAL1.train.negatives	chr9	86593647	86593693	ICLIP_TIAL1.slop15.train.neg_38641		-
ICLIP_TIAL1.train.negatives	chr4	99940921	99940965	ICLIP_TIAL1.slop15.train.neg_29533		+
ICLIP_TIAL1.train.negatives	chr21	38097570	38097610	ICLIP_TIAL1.slop15.train.neg_24081		+
ICLIP_TIAL1.train.negatives	chr6	76564671	76564703	ICLIP_TIAL1.slop15.train.neg_32782		+
ICLIP_TIAL1.train.negatives	chr8	145744761	145744824	ICLIP_TIAL1.slop15.train.neg_36642		+
ICLIP_TIAL1.train.negatives	chr18	5290384	5290444	ICLIP_TIAL1.slop15.train.neg_17534		-
ICLIP_TIAL1.train.negatives	chr3	113103412	113103467	ICLIP_TIAL1.slop15.train.neg_28712		-
ICLIP_TIAL1.train.negatives	chr18	19397662	19397706	ICLIP_TIAL1.slop15.train.neg_16797		+
ICLIP_TIAL1.train.negatives	chrX	45057676	45057721	ICLIP_TIAL1.slop15.train.neg_39309		+
ICLIP_TIAL1.train.negatives	chr8	73936267	73936313	ICLIP_TIAL1.slop15.train.neg_36292		+
ICLIP_TIAL1.train.negatives	chr21	32533505	32533541	ICLIP_TIAL1.slop15.train.neg_24894		-
ICLIP_TIAL1.train.negatives	chr20	25272440	25272490	ICLIP_TIAL1.slop15.train.neg_21979		+
ICLIP_TIAL1.train.negatives	chr17	21287311	21287365	ICLIP_TIAL1.slop15.train.neg_14703		+
ICLIP_TIAL1.train.negatives	chr15	43333819	43333861	ICLIP_TIAL1.slop15.train.neg_11798		-
ICLIP_TIAL1.train.negatives	chr19	2222013	2222063	ICLIP_TIAL1.slop15.train.neg_18418		+
ICLIP_TIAL1.train.negatives	chr17	34895142	34895197	ICLIP_TIAL1.slop15.train.neg_14851		+
ICLIP_TIAL1.train.negatives	chr3	47241598	47241637	ICLIP_TIAL1.slop15.train.neg_27739		+
ICLIP_TIAL1.train.negatives	chr22	27305837	27305871	ICLIP_TIAL1.slop15.train.neg_25807		+
ICLIP_TIAL1.train.negatives	chr9	35715456	35715500	ICLIP_TIAL1.slop15.train.neg_38525		-
ICLIP_TIAL1.train.negatives	chr8	110605396	110605432	ICLIP_TIAL1.slop15.train.neg_37253		-
ICLIP_TIAL1.train.negatives	chr14	51100086	51100123	ICLIP_TIAL1.slop15.train.neg_10129		-
ICLIP_TIAL1.train.negatives	chr19	2043930	2043974	ICLIP_TIAL1.slop15.train.neg_19515		-
ICLIP_TIAL1.train.negatives	chr7	6438400	6438468	ICLIP_TIAL1.slop15.train.neg_33925		+
ICLIP_TIAL1.train.negatives	chr22	29191350	29191401	ICLIP_TIAL1.slop15.train.neg_26754		-
ICLIP_TIAL1.train.negatives	chr14	23300361	23300414	ICLIP_TIAL1.slop15.train.neg_8830		+
ICLIP_TIAL1.train.negatives	chr12	100423733	100423782	ICLIP_TIAL1.slop15.train.neg_6671		-
ICLIP_TIAL1.train.negatives	chr17	38077753	38077803	ICLIP_TIAL1.slop15.train.neg_15884		-
ICLIP_TIAL1.train.negatives	chr19	14630133	14630185	ICLIP_TIAL1.slop15.train.neg_18713		+
ICLIP_TIAL1.train.negatives	chr10	43075181	43075221	ICLIP_TIAL1.slop15.train.neg_2585		-
ICLIP_TIAL1.train.negatives	chr9	135568054	135568093	ICLIP_TIAL1.slop15.train.neg_38223		+
ICLIP_TIAL1.train.negatives	chr13	35566019	35566093	ICLIP_TIAL1.slop15.train.neg_7177		+
ICLIP_TIAL1.train.negatives	chr19	56159777	56159816	ICLIP_TIAL1.slop15.train.neg_19390		+
ICLIP_TIAL1.train.negatives	chr10	103129201	103129261	ICLIP_TIAL1.slop15.train.neg_2091		+
ICLIP_TIAL1.train.negatives	chr15	72505228	72505270	ICLIP_TIAL1.slop15.train.neg_12211		-
ICLIP_TIAL1.train.negatives	chr8	81433198	81433243	ICLIP_TIAL1.slop15.train.neg_36333		+
ICLIP_TIAL1.train.negatives	chr6	42034489	42034533	ICLIP_TIAL1.slop15.train.neg_32584		+
ICLIP_TIAL1.train.negatives	chr17	8277393	8277433	ICLIP_TIAL1.slop15.train.neg_15659		-
ICLIP_TIAL1.train.negatives	chr14	69894710	69894755	ICLIP_TIAL1.slop15.train.neg_9395		+
ICLIP_TIAL1.train.negatives	chr7	30336090	30336151	ICLIP_TIAL1.slop15.train.neg_34042		+
ICLIP_TIAL1.train.negatives	chr12	104378360	104378412	ICLIP_TIAL1.slop15.train.neg_5909		+
ICLIP_TIAL1.train.negatives	chr13	30034576	30034614	ICLIP_TIAL1.slop15.train.neg_7086		+
ICLIP_TIAL1.train.negatives	chr10	17271182	17271231	ICLIP_TIAL1.slop15.train.neg_1452		+
ICLIP_TIAL1.train.negatives	chr13	110416319	110416354	ICLIP_TIAL1.slop15.train.neg_8708		-
ICLIP_TIAL1.train.negatives	chr16	15966481	15966535	ICLIP_TIAL1.slop15.train.neg_13804		-
ICLIP_TIAL1.train.negatives	chr4	164419620	164419654	ICLIP_TIAL1.slop15.train.neg_29774		+
ICLIP_TIAL1.train.negatives	chr3	52739744	52739777	ICLIP_TIAL1.slop15.train.neg_27839		+
ICLIP_TIAL1.train.negatives	chr14	66773495	66773564	ICLIP_TIAL1.slop15.train.neg_10276		-
ICLIP_TIAL1.train.negatives	chrX	54104270	54104324	ICLIP_TIAL1.slop15.train.neg_40249		-
ICLIP_TIAL1.train.negatives	chr10	104127318	104127368	ICLIP_TIAL1.slop15.train.neg_2107		+
ICLIP_TIAL1.train.negatives	chr7	23555205	23555257	ICLIP_TIAL1.slop15.train.neg_34883		-
ICLIP_TIAL1.train.negatives	chr4	73213577	73213617	ICLIP_TIAL1.slop15.train.neg_30171		-
ICLIP_TIAL1.train.negatives	chr8	1722505	1722547	ICLIP_TIAL1.slop15.train.neg_35730		+
ICLIP_TIAL1.train.negatives	chr22	19504627	19504690	ICLIP_TIAL1.slop15.train.neg_25562		+
ICLIP_TIAL1.train.negatives	chr5	175788038	175788069	ICLIP_TIAL1.slop15.train.neg_32076		-
ICLIP_TIAL1.train.negatives	chr19	49120726	49120777	ICLIP_TIAL1.slop15.train.neg_20238		-
ICLIP_TIAL1.train.negatives	chr22	33060610	33060650	ICLIP_TIAL1.slop15.train.neg_26882		-
ICLIP_TIAL1.train.negatives	chr22	40870637	40870689	ICLIP_TIAL1.slop15.train.neg_27093		-
ICLIP_TIAL1.train.negatives	chr12	58094110	58094171	ICLIP_TIAL1.slop15.train.neg_5657		+
ICLIP_TIAL1.train.negatives	chr19	11558537	11558608	ICLIP_TIAL1.slop15.train.neg_18630		+
ICLIP_TIAL1.train.negatives	chr3	48701393	48701439	ICLIP_TIAL1.slop15.train.neg_28500		-
ICLIP_TIAL1.train.negatives	chrX	48341289	48341333	ICLIP_TIAL1.slop15.train.neg_39367		+
ICLIP_TIAL1.train.negatives	chr11	75779221	75779274	ICLIP_TIAL1.slop15.train.neg_3970		+
ICLIP_TIAL1.train.negatives	chr15	25640521	25640590	ICLIP_TIAL1.slop15.train.neg_11621		-
ICLIP_TIAL1.train.negatives	chr14	23302937	23302997	ICLIP_TIAL1.slop15.train.neg_8832		+
ICLIP_TIAL1.train.negatives	chr2	109205927	109205978	ICLIP_TIAL1.slop15.train.neg_20868		+
ICLIP_TIAL1.train.negatives	chr13	48956394	48956428	ICLIP_TIAL1.slop15.train.neg_7385		+
ICLIP_TIAL1.train.negatives	chr7	6192845	6192895	ICLIP_TIAL1.slop15.train.neg_33919		+
ICLIP_TIAL1.train.negatives	chr7	114586563	114586615	ICLIP_TIAL1.slop15.train.neg_34577		+
ICLIP_TIAL1.train.negatives	chr22	27304486	27304522	ICLIP_TIAL1.slop15.train.neg_25805		+
ICLIP_TIAL1.train.negatives	chr17	20688516	20688579	ICLIP_TIAL1.slop15.train.neg_14692		+
ICLIP_TIAL1.train.negatives	chr17	77766445	77766488	ICLIP_TIAL1.slop15.train.neg_16343		-
ICLIP_TIAL1.train.negatives	chr18	43467518	43467561	ICLIP_TIAL1.slop15.train.neg_17942		-
ICLIP_TIAL1.train.negatives	chr12	56863257	56863298	ICLIP_TIAL1.slop15.train.neg_5608		+
ICLIP_TIAL1.train.negatives	chr6	148760528	148760587	ICLIP_TIAL1.slop15.train.neg_32981		+
ICLIP_TIAL1.train.negatives	chr19	55776711	55776762	ICLIP_TIAL1.slop15.train.neg_20333		-
ICLIP_TIAL1.train.negatives	chr3	43466464	43466523	ICLIP_TIAL1.slop15.train.neg_28415		-
ICLIP_TIAL1.train.negatives	chr1	211444029	211444070	ICLIP_TIAL1.slop15.train.neg_655		+
ICLIP_TIAL1.train.negatives	chr13	97927386	97927459	ICLIP_TIAL1.slop15.train.neg_7680		+
ICLIP_TIAL1.train.negatives	chr11	58311855	58311914	ICLIP_TIAL1.slop15.train.neg_4575		-
ICLIP_TIAL1.train.negatives	chr13	37395639	37395686	ICLIP_TIAL1.slop15.train.neg_7189		+
ICLIP_TIAL1.train.negatives	chr7	38218516	38218573	ICLIP_TIAL1.slop15.train.neg_34079		+
ICLIP_TIAL1.train.negatives	chr11	61106310	61106370	ICLIP_TIAL1.slop15.train.neg_4593		-
ICLIP_TIAL1.train.negatives	chr6	90395428	90395461	ICLIP_TIAL1.slop15.train.neg_33581		-
ICLIP_TIAL1.train.negatives	chr20	47857730	47857782	ICLIP_TIAL1.slop15.train.neg_23346		-
ICLIP_TIAL1.train.negatives	chr18	2608156	2608215	ICLIP_TIAL1.slop15.train.neg_16465		+
ICLIP_TIAL1.train.negatives	chr12	6941711	6941761	ICLIP_TIAL1.slop15.train.neg_5185		+
ICLIP_TIAL1.train.negatives	chr16	53355658	53355716	ICLIP_TIAL1.slop15.train.neg_13148		+
ICLIP_TIAL1.train.negatives	chr2	63453347	63453396	ICLIP_TIAL1.slop15.train.neg_21381		-
ICLIP_TIAL1.train.negatives	chr14	35560743	35560782	ICLIP_TIAL1.slop15.train.neg_9996		-
ICLIP_TIAL1.train.negatives	chr9	119456362	119456412	ICLIP_TIAL1.slop15.train.neg_38047		+
ICLIP_TIAL1.train.negatives	chr17	16130241	16130302	ICLIP_TIAL1.slop15.train.neg_14616		+
ICLIP_TIAL1.train.negatives	chr5	115173327	115173384	ICLIP_TIAL1.slop15.train.neg_31898		-
ICLIP_TIAL1.train.negatives	chr5	64892081	64892125	ICLIP_TIAL1.slop15.train.neg_31702		-
ICLIP_TIAL1.train.negatives	chr6	35316173	35316244	ICLIP_TIAL1.slop15.train.neg_32498		+
ICLIP_TIAL1.train.negatives	chr11	21514662	21514693	ICLIP_TIAL1.slop15.train.neg_3425		+
ICLIP_TIAL1.train.negatives	chr8	97612955	97612990	ICLIP_TIAL1.slop15.train.neg_36419		+
ICLIP_TIAL1.train.negatives	chr8	71518584	71518635	ICLIP_TIAL1.slop15.train.neg_37041		-
ICLIP_TIAL1.train.negatives	chr3	40500189	40500226	ICLIP_TIAL1.slop15.train.neg_27672		+
ICLIP_TIAL1.train.negatives	chr16	68983701	68983761	ICLIP_TIAL1.slop15.train.neg_13346		+
ICLIP_TIAL1.train.negatives	chrX	118724200	118724252	ICLIP_TIAL1.slop15.train.neg_40535		-
ICLIP_TIAL1.train.negatives	chr22	47256165	47256212	ICLIP_TIAL1.slop15.train.neg_26420		+
ICLIP_TIAL1.train.negatives	chr21	39814925	39814960	ICLIP_TIAL1.slop15.train.neg_25124		-
ICLIP_TIAL1.train.negatives	chr9	557143	557188	ICLIP_TIAL1.slop15.train.neg_37448		+
ICLIP_TIAL1.train.negatives	chr7	104661737	104661779	ICLIP_TIAL1.slop15.train.neg_34537		+
ICLIP_TIAL1.train.negatives	chr22	45576114	45576162	ICLIP_TIAL1.slop15.train.neg_26341		+
ICLIP_TIAL1.train.negatives	chr20	33104266	33104310	ICLIP_TIAL1.slop15.train.neg_22094		+
ICLIP_TIAL1.train.negatives	chr7	2680776	2680820	ICLIP_TIAL1.slop15.train.neg_33880		+
ICLIP_TIAL1.train.negatives	chr7	30105024	30105071	ICLIP_TIAL1.slop15.train.neg_34040		+
ICLIP_TIAL1.train.negatives	chr12	48175847	48175908	ICLIP_TIAL1.slop15.train.neg_5432		+
ICLIP_TIAL1.train.negatives	chr11	126282603	126282651	ICLIP_TIAL1.slop15.train.neg_4191		+
ICLIP_TIAL1.train.negatives	chr17	2254831	2254884	ICLIP_TIAL1.slop15.train.neg_14443		+
ICLIP_TIAL1.train.negatives	chr21	27117171	27117222	ICLIP_TIAL1.slop15.train.neg_23744		+
ICLIP_TIAL1.train.negatives	chr2	172927280	172927329	ICLIP_TIAL1.slop15.train.neg_20997		+
ICLIP_TIAL1.train.negatives	chr9	140319341	140319400	ICLIP_TIAL1.slop15.train.neg_38274		+
ICLIP_TIAL1.train.negatives	chr19	8374207	8374261	ICLIP_TIAL1.slop15.train.neg_19695		-
ICLIP_TIAL1.train.negatives	chr11	34998680	34998718	ICLIP_TIAL1.slop15.train.neg_3509		+
ICLIP_TIAL1.train.negatives	chr9	98073026	98073076	ICLIP_TIAL1.slop15.train.neg_38719		-
ICLIP_TIAL1.train.negatives	chr22	19957001	19957073	ICLIP_TIAL1.slop15.train.neg_25582		+
ICLIP_TIAL1.train.negatives	chr12	109548397	109548461	ICLIP_TIAL1.slop15.train.neg_5953		+
ICLIP_TIAL1.train.negatives	chr8	28822759	28822810	ICLIP_TIAL1.slop15.train.neg_35960		+
ICLIP_TIAL1.train.negatives	chr9	86586256	86586304	ICLIP_TIAL1.slop15.train.neg_38639		-
ICLIP_TIAL1.train.negatives	chr10	38091972	38092005	ICLIP_TIAL1.slop15.train.neg_2571		-
ICLIP_TIAL1.train.negatives	chr2	173370219	173370255	ICLIP_TIAL1.slop15.train.neg_20999		+
ICLIP_TIAL1.train.negatives	chr15	52883707	52883738	ICLIP_TIAL1.slop15.train.neg_11932		-
ICLIP_TIAL1.train.negatives	chrX	118920923	118920985	ICLIP_TIAL1.slop15.train.neg_40542		-
ICLIP_TIAL1.train.negatives	chr18	2613231	2613292	ICLIP_TIAL1.slop15.train.neg_16469		+
ICLIP_TIAL1.train.negatives	chr14	68054109	68054178	ICLIP_TIAL1.slop15.train.neg_10291		-
ICLIP_TIAL1.train.negatives	chr20	57614671	57614719	ICLIP_TIAL1.slop15.train.neg_23496		-
ICLIP_TIAL1.train.negatives	chr10	60338124	60338166	ICLIP_TIAL1.slop15.train.neg_1661		+
ICLIP_TIAL1.train.negatives	chr19	37824379	37824435	ICLIP_TIAL1.slop15.train.neg_19035		+
ICLIP_TIAL1.train.negatives	chr12	76477519	76477569	ICLIP_TIAL1.slop15.train.neg_6596		-
ICLIP_TIAL1.train.negatives	chr14	35072772	35072809	ICLIP_TIAL1.slop15.train.neg_9980		-
ICLIP_TIAL1.train.negatives	chr4	128807062	128807113	ICLIP_TIAL1.slop15.train.neg_29667		+
ICLIP_TIAL1.train.negatives	chr3	178785146	178785193	ICLIP_TIAL1.slop15.train.neg_28936		-
ICLIP_TIAL1.train.negatives	chr8	54628819	54628853	ICLIP_TIAL1.slop15.train.neg_36936		-
ICLIP_TIAL1.train.negatives	chr7	10972325	10972365	ICLIP_TIAL1.slop15.train.neg_34822		-
ICLIP_TIAL1.train.negatives	chrX	48385914	48385969	ICLIP_TIAL1.slop15.train.neg_39375		+
ICLIP_TIAL1.train.negatives	chr21	46918360	46918408	ICLIP_TIAL1.slop15.train.neg_24530		+
ICLIP_TIAL1.train.negatives	chr6	12013933	12013984	ICLIP_TIAL1.slop15.train.neg_32212		+
ICLIP_TIAL1.train.negatives	chr21	9966414	9966465	ICLIP_TIAL1.slop15.train.neg_24636		-
ICLIP_TIAL1.train.negatives	chr1	113577171	113577210	ICLIP_TIAL1.slop15.train.neg_517		+
ICLIP_TIAL1.train.negatives	chr4	104937148	104937181	ICLIP_TIAL1.slop15.train.neg_29545		+
ICLIP_TIAL1.train.negatives	chr15	89428362	89428430	ICLIP_TIAL1.slop15.train.neg_12417		-
ICLIP_TIAL1.train.negatives	chr2	191872167	191872219	ICLIP_TIAL1.slop15.train.neg_21687		-
ICLIP_TIAL1.train.negatives	chr2	24269426	24269474	ICLIP_TIAL1.slop15.train.neg_21195		-
ICLIP_TIAL1.train.negatives	chr5	52101909	52101966	ICLIP_TIAL1.slop15.train.neg_30778		+
ICLIP_TIAL1.train.negatives	chr4	166960465	166960497	ICLIP_TIAL1.slop15.train.neg_29787		+
ICLIP_TIAL1.train.negatives	chr21	34935592	34935628	ICLIP_TIAL1.slop15.train.neg_25038		-
ICLIP_TIAL1.train.negatives	chr6	43568152	43568208	ICLIP_TIAL1.slop15.train.neg_32645		+
ICLIP_TIAL1.train.negatives	chr11	27696555	27696597	ICLIP_TIAL1.slop15.train.neg_4423		-
ICLIP_TIAL1.train.negatives	chr3	120525129	120525169	ICLIP_TIAL1.slop15.train.neg_28066		+
ICLIP_TIAL1.train.negatives	chr17	4100296	4100334	ICLIP_TIAL1.slop15.train.neg_15549		-
ICLIP_TIAL1.train.negatives	chr10	64565125	64565165	ICLIP_TIAL1.slop15.train.neg_1684		+
ICLIP_TIAL1.train.negatives	chr15	72629805	72629858	ICLIP_TIAL1.slop15.train.neg_12215		-
ICLIP_TIAL1.train.negatives	chr10	70678996	70679051	ICLIP_TIAL1.slop15.train.neg_1713		+
ICLIP_TIAL1.train.negatives	chr5	53816698	53816756	ICLIP_TIAL1.slop15.train.neg_30802		+
ICLIP_TIAL1.train.negatives	chr3	136427342	136427379	ICLIP_TIAL1.slop15.train.neg_28847		-
ICLIP_TIAL1.train.negatives	chr16	47728852	47728915	ICLIP_TIAL1.slop15.train.neg_13091		+
ICLIP_TIAL1.train.negatives	chr11	66439361	66439395	ICLIP_TIAL1.slop15.train.neg_4732		-
ICLIP_TIAL1.train.negatives	chr4	121166907	121166944	ICLIP_TIAL1.slop15.train.neg_29626		+
ICLIP_TIAL1.train.negatives	chr8	38847876	38847911	ICLIP_TIAL1.slop15.train.neg_36877		-
ICLIP_TIAL1.train.negatives	chr15	49324823	49324880	ICLIP_TIAL1.slop15.train.neg_11871		-
ICLIP_TIAL1.train.negatives	chr17	72203187	72203241	ICLIP_TIAL1.slop15.train.neg_15317		+
ICLIP_TIAL1.train.negatives	chr4	154427832	154427889	ICLIP_TIAL1.slop15.train.neg_29761		+
ICLIP_TIAL1.train.negatives	chr12	58146244	58146302	ICLIP_TIAL1.slop15.train.neg_6539		-
ICLIP_TIAL1.train.negatives	chr7	45767755	45767804	ICLIP_TIAL1.slop15.train.neg_35048		-
ICLIP_TIAL1.train.negatives	chr16	57030404	57030455	ICLIP_TIAL1.slop15.train.neg_13197		+
ICLIP_TIAL1.train.negatives	chr14	74961470	74961515	ICLIP_TIAL1.slop15.train.neg_9477		+
ICLIP_TIAL1.train.negatives	chr21	44083189	44083237	ICLIP_TIAL1.slop15.train.neg_24230		+
ICLIP_TIAL1.train.negatives	chr10	72631219	72631289	ICLIP_TIAL1.slop15.train.neg_1763		+
ICLIP_TIAL1.train.negatives	chr15	69468757	69468809	ICLIP_TIAL1.slop15.train.neg_11180		+
ICLIP_TIAL1.train.negatives	chr15	42070606	42070664	ICLIP_TIAL1.slop15.train.neg_10834		+
ICLIP_TIAL1.train.negatives	chr11	19863200	19863270	ICLIP_TIAL1.slop15.train.neg_3415		+
ICLIP_TIAL1.train.negatives	chr17	640744	640777	ICLIP_TIAL1.slop15.train.neg_14428		+
ICLIP_TIAL1.train.negatives	chr4	57124886	57124925	ICLIP_TIAL1.slop15.train.neg_29325		+
ICLIP_TIAL1.train.negatives	chr11	94232733	94232769	ICLIP_TIAL1.slop15.train.neg_4044		+
ICLIP_TIAL1.train.negatives	chr20	5088305	5088363	ICLIP_TIAL1.slop15.train.neg_22788		-
ICLIP_TIAL1.train.negatives	chr1	40551624	40551658	ICLIP_TIAL1.slop15.train.neg_947		-
ICLIP_TIAL1.train.negatives	chr20	39782322	39782391	ICLIP_TIAL1.slop15.train.neg_22225		+
ICLIP_TIAL1.train.negatives	chr20	6010774	6010824	ICLIP_TIAL1.slop15.train.neg_21829		+
ICLIP_TIAL1.train.negatives	chrX	48382903	48382944	ICLIP_TIAL1.slop15.train.neg_39374		+
ICLIP_TIAL1.train.negatives	chr7	91787004	91787044	ICLIP_TIAL1.slop15.train.neg_35223		-
ICLIP_TIAL1.train.negatives	chr7	5638738	5638800	ICLIP_TIAL1.slop15.train.neg_33895		+
ICLIP_TIAL1.train.negatives	chr3	96722236	96722287	ICLIP_TIAL1.slop15.train.neg_27981		+
ICLIP_TIAL1.train.negatives	chr8	82621462	82621507	ICLIP_TIAL1.slop15.train.neg_37092		-
ICLIP_TIAL1.train.negatives	chr19	50802535	50802572	ICLIP_TIAL1.slop15.train.neg_19302		+
ICLIP_TIAL1.train.negatives	chr22	26832696	26832763	ICLIP_TIAL1.slop15.train.neg_25798		+
ICLIP_TIAL1.train.negatives	chr16	87384756	87384804	ICLIP_TIAL1.slop15.train.neg_14378		-
ICLIP_TIAL1.train.negatives	chr13	73333780	73333824	ICLIP_TIAL1.slop15.train.neg_8520		-
ICLIP_TIAL1.train.negatives	chr9	127638660	127638701	ICLIP_TIAL1.slop15.train.neg_38095		+
ICLIP_TIAL1.train.negatives	chr10	99474389	99474464	ICLIP_TIAL1.slop15.train.neg_2050		+
ICLIP_TIAL1.train.negatives	chr17	48812983	48813032	ICLIP_TIAL1.slop15.train.neg_15128		+
ICLIP_TIAL1.train.negatives	chr3	138071143	138071208	ICLIP_TIAL1.slop15.train.neg_28143		+
ICLIP_TIAL1.train.negatives	chr7	37474724	37474755	ICLIP_TIAL1.slop15.train.neg_34073		+
ICLIP_TIAL1.train.negatives	chr10	21915608	21915660	ICLIP_TIAL1.slop15.train.neg_1481		+
ICLIP_TIAL1.train.negatives	chr1	85307192	85307232	ICLIP_TIAL1.slop15.train.neg_1091		-
ICLIP_TIAL1.train.negatives	chr3	15279689	15279734	ICLIP_TIAL1.slop15.train.neg_27550		+
ICLIP_TIAL1.train.negatives	chr13	50360997	50361046	ICLIP_TIAL1.slop15.train.neg_8396		-
ICLIP_TIAL1.train.negatives	chr22	19503703	19503745	ICLIP_TIAL1.slop15.train.neg_25561		+
ICLIP_TIAL1.train.negatives	chr15	70375305	70375345	ICLIP_TIAL1.slop15.train.neg_12191		-
ICLIP_TIAL1.train.positives	chr1	31501807	31501871	cid_822		-
ICLIP_TIAL1.train.positives	chr11	61919476	61919533	cid_8722		+
ICLIP_TIAL1.train.positives	chr2	96858720	96858758	cid_25818		-
ICLIP_TIAL1.train.positives	chr8	138917864	138917895	cid_47473		+
ICLIP_TIAL1.train.positives	chr14	53385787	53385854	cid_15287		-
ICLIP_TIAL1.train.positives	chr4	103504117	103504167	cid_34922		+
ICLIP_TIAL1.train.positives	chr5	64181998	64182053	cid_37613		+
ICLIP_TIAL1.train.positives	chr7	23421972	23422010	cid_43153		-
ICLIP_TIAL1.train.positives	chr1	118068056	118068122	cid_3035		+
ICLIP_TIAL1.train.positives	chr21	46500881	46500937	cid_29673		+
ICLIP_TIAL1.train.positives	chrX	107971744	107971787	cid_51097		-
ICLIP_TIAL1.train.positives	chr1	76255156	76255228	cid_2126		+
ICLIP_TIAL1.train.positives	chr8	128213640	128213691	cid_47204		-
ICLIP_TIAL1.train.positives	chr8	30470712	30470757	cid_45883		-
ICLIP_TIAL1.train.positives	chr3	9845898	9845955	cid_30576		+
ICLIP_TIAL1.train.positives	chr8	17868176	17868211	cid_45671		+
ICLIP_TIAL1.train.positives	chr17	62775500	62775532	cid_21725		-
ICLIP_TIAL1.train.positives	chr1	204402224	204402287	cid_4626		-
ICLIP_TIAL1.train.positives	chr15	74005478	74005517	cid_17417		+
ICLIP_TIAL1.train.positives	chr19	16208598	16208643	cid_23605		+
ICLIP_TIAL1.train.positives	chr12	22814153	22814224	cid_10846		+
ICLIP_TIAL1.train.positives	chr2	55646272	55646321	cid_25223		-
ICLIP_TIAL1.train.positives	chr7	127569380	127569420	cid_44792		+
ICLIP_TIAL1.train.positives	chr13	76415356	76415410	cid_13879		+
ICLIP_TIAL1.train.positives	chr3	53125658	53125694	cid_31612		-
ICLIP_TIAL1.train.positives	chr15	91143666	91143727	cid_17729		+
ICLIP_TIAL1.train.positives	chr3	142284669	142284716	cid_32719		-
ICLIP_TIAL1.train.positives	chrX	107972403	107972444	cid_51099		-
ICLIP_TIAL1.train.positives	chr4	120177674	120177742	cid_35192		+
ICLIP_TIAL1.train.positives	chr1	247055023	247055065	cid_5720		-
ICLIP_TIAL1.train.positives	chr5	139893075	139893115	cid_39130		+
ICLIP_TIAL1.train.positives	chr22	30781858	30781896	cid_29984		-
ICLIP_TIAL1.train.positives	chr15	41297697	41297738	cid_16611		-
ICLIP_TIAL1.train.positives	chr16	87868050	87868089	cid_19374		-
ICLIP_TIAL1.train.positives	chr2	101902504	101902552	cid_25915		-
ICLIP_TIAL1.train.positives	chr6	74228035	74228083	cid_41069		-
ICLIP_TIAL1.train.positives	chr11	47843605	47843645	cid_8562		-
ICLIP_TIAL1.train.positives	chr2	228395943	228395979	cid_27797		+
ICLIP_TIAL1.train.positives	chr5	137843708	137843748	cid_39011		-
ICLIP_TIAL1.train.positives	chr17	65901202	65901247	cid_21839		+
ICLIP_TIAL1.train.positives	chr8	68102993	68103049	cid_46479		+
ICLIP_TIAL1.train.positives	chr4	120474021	120474061	cid_35212		-
ICLIP_TIAL1.train.positives	chr1	28086138	28086174	cid_700		+
ICLIP_TIAL1.train.positives	chr2	55883625	55883678	cid_25240		-
ICLIP_TIAL1.train.positives	chr10	98723984	98724034	cid_6996		+
ICLIP_TIAL1.train.positives	chrX	122747859	122747904	cid_51295		-
ICLIP_TIAL1.train.positives	chr22	25591682	25591726	cid_29857		+
ICLIP_TIAL1.train.positives	chr1	153945932	153945983	cid_3414		+
ICLIP_TIAL1.train.positives	chr13	41634872	41634908	cid_13502		-
ICLIP_TIAL1.train.positives	chr5	37221357	37221429	cid_36638		-
ICLIP_TIAL1.train.positives	chr6	127609456	127609498	cid_41853		+
ICLIP_TIAL1.train.positives	chr4	120181447	120181495	cid_35193		+
ICLIP_TIAL1.train.positives	chr5	38975150	38975184	cid_36793		-
ICLIP_TIAL1.train.positives	chr5	50680559	50680607	cid_37017		+
ICLIP_TIAL1.train.positives	chr6	163994530	163994598	cid_42518		+
ICLIP_TIAL1.train.positives	chr16	20835846	20835899	cid_18430		+
ICLIP_TIAL1.train.positives	chr6	111214022	111214090	cid_41552		+
ICLIP_TIAL1.train.positives	chr2	100029120	100029173	cid_25886		-
ICLIP_TIAL1.train.positives	chr5	58859503	58859550	cid_37374		-
ICLIP_TIAL1.train.positives	chr6	33739183	33739222	cid_40613		-
ICLIP_TIAL1.train.positives	chr9	102888830	102888862	cid_48847		+
ICLIP_TIAL1.train.positives	chr4	113108930	113108985	cid_35149		+
ICLIP_TIAL1.train.positives	chr5	32390601	32390635	cid_36448		-
ICLIP_TIAL1.train.positives	chr2	122158994	122159044	cid_26094		-
ICLIP_TIAL1.train.positives	chr21	38504905	38504940	cid_29469		+
ICLIP_TIAL1.train.positives	chr4	87621106	87621151	cid_34738		+
ICLIP_TIAL1.train.positives	chr3	113477607	113477647	cid_32227		+
ICLIP_TIAL1.train.positives	chr1	31342344	31342387	cid_797		-
ICLIP_TIAL1.train.positives	chr4	166838727	166838763	cid_35634		+
ICLIP_TIAL1.train.positives	chr7	23470695	23470745	cid_43178		-
ICLIP_TIAL1.train.positives	chr4	71888316	71888358	cid_34530		+
ICLIP_TIAL1.train.positives	chr14	76662315	76662355	cid_15912		+
ICLIP_TIAL1.train.positives	chr7	77259908	77259952	cid_43899		+
ICLIP_TIAL1.train.positives	chr2	122183910	122183977	cid_26097		-
ICLIP_TIAL1.train.positives	chr12	73557016	73557060	cid_11978		+
ICLIP_TIAL1.train.positives	chr9	134889644	134889694	cid_49573		-
ICLIP_TIAL1.train.positives	chr5	94030721	94030795	cid_38226		+
ICLIP_TIAL1.train.positives	chr11	12900168	12900202	cid_7904		+
ICLIP_TIAL1.train.positives	chr16	89617619	89617653	cid_19430		+
ICLIP_TIAL1.train.positives	chrX	153063824	153063862	cid_51673		+
ICLIP_TIAL1.train.positives	chr3	47654685	47654738	cid_31293		-
ICLIP_TIAL1.train.positives	chr3	69930067	69930100	cid_31811		+
ICLIP_TIAL1.train.positives	chr10	27462497	27462539	cid_6060		+
ICLIP_TIAL1.train.positives	chr11	46141732	46141766	cid_8385		-
ICLIP_TIAL1.train.positives	chr11	71713858	71713902	cid_9265		+
ICLIP_TIAL1.train.positives	chr17	38289185	38289221	cid_20607		+
ICLIP_TIAL1.train.positives	chr5	131915384	131915427	cid_38760		+
ICLIP_TIAL1.train.positives	chr9	95600011	95600057	cid_48666		+
ICLIP_TIAL1.train.positives	chr4	79840551	79840607	cid_34656		-
ICLIP_TIAL1.train.positives	chr2	189458890	189458941	cid_26950		+
ICLIP_TIAL1.train.positives	chr7	102089839	102089872	cid_44439		+
ICLIP_TIAL1.train.positives	chr11	118079543	118079574	cid_9985		-
ICLIP_TIAL1.train.positives	chr17	61903835	61903873	cid_21679		-
ICLIP_TIAL1.train.positives	chr9	96930400	96930448	cid_48698		+
ICLIP_TIAL1.train.positives	chr12	62956794	62956845	cid_11720		+
ICLIP_TIAL1.train.positives	chr17	56167379	56167437	cid_21319		+
ICLIP_TIAL1.train.positives	chr2	85770963	85771014	cid_25721		+
ICLIP_TIAL1.train.positives	chr15	72875910	72875962	cid_17389		+
ICLIP_TIAL1.train.positives	chr22	31366998	31367039	cid_29993		+
ICLIP_TIAL1.train.positives	chrX	16779363	16779419	cid_49854		+
ICLIP_TIAL1.train.positives	chr7	889235	889297	cid_42819		+
ICLIP_TIAL1.train.positives	chr13	96443360	96443393	cid_14249		+
ICLIP_TIAL1.train.positives	chr13	53227098	53227150	cid_13759		+
ICLIP_TIAL1.train.positives	chr9	137724558	137724599	cid_49647		+
ICLIP_TIAL1.train.positives	chr18	47017724	47017781	cid_22857		-
ICLIP_TIAL1.train.positives	chr3	5258886	5258932	cid_30522		+
ICLIP_TIAL1.train.positives	chr11	93472338	93472408	cid_9621		-
ICLIP_TIAL1.train.positives	chr11	6501503	6501558	cid_7706		-
ICLIP_TIAL1.train.positives	chr9	134311869	134311905	cid_49530		+
ICLIP_TIAL1.train.positives	chr21	46538368	46538410	cid_29686		+
ICLIP_TIAL1.train.positives	chr1	42642898	42642958	cid_1256		-
ICLIP_TIAL1.train.positives	chr7	26240139	26240198	cid_43275		-
ICLIP_TIAL1.train.positives	chr17	39962818	39962875	cid_20669		-
ICLIP_TIAL1.train.positives	chr10	71962714	71962757	cid_6450		-
ICLIP_TIAL1.train.positives	chr2	211523239	211523291	cid_27497		+
ICLIP_TIAL1.train.positives	chr14	93693619	93693683	cid_16085		+
ICLIP_TIAL1.train.positives	chr7	107564263	107564317	cid_44547		-
ICLIP_TIAL1.train.positives	chr14	67851251	67851323	cid_15566		+
ICLIP_TIAL1.train.positives	chr11	61734967	61735009	cid_8717		-
ICLIP_TIAL1.train.positives	chr11	33001257	33001316	cid_8218		+
ICLIP_TIAL1.train.positives	chr1	202538323	202538363	cid_4558		+
ICLIP_TIAL1.train.positives	chr2	143718334	143718384	cid_26275		+
ICLIP_TIAL1.train.positives	chr1	169775306	169775358	cid_3956		+
ICLIP_TIAL1.train.positives	chr13	100616899	100616970	cid_14442		-
ICLIP_TIAL1.train.positives	chr17	29618066	29618111	cid_20267		+
ICLIP_TIAL1.train.positives	chr13	37583671	37583725	cid_13465		-
ICLIP_TIAL1.train.positives	chr8	74705255	74705314	cid_46529		-
ICLIP_TIAL1.train.positives	chr13	95281024	95281062	cid_14210		+
ICLIP_TIAL1.train.positives	chr11	46698760	46698815	cid_8400		-
ICLIP_TIAL1.train.positives	chr2	135712751	135712803	cid_26217		+
ICLIP_TIAL1.train.positives	chr11	47493544	47493597	cid_8452		-
ICLIP_TIAL1.train.positives	chr4	7799511	7799560	cid_33869		-
ICLIP_TIAL1.train.positives	chr17	58329707	58329750	cid_21484		-
ICLIP_TIAL1.train.positives	chr6	126332180	126332240	cid_41825		+
ICLIP_TIAL1.train.positives	chr12	20559362	20559405	cid_10615		+
ICLIP_TIAL1.train.positives	chr2	153588940	153589003	cid_26394		+
ICLIP_TIAL1.train.positives	chr10	96116339	96116373	cid_6863		-
ICLIP_TIAL1.train.positives	chr15	57236222	57236269	cid_16973		+
ICLIP_TIAL1.train.positives	chr17	6354630	6354662	cid_19666		-
ICLIP_TIAL1.train.positives	chr1	70696666	70696721	cid_2046		+
ICLIP_TIAL1.train.positives	chr6	4049338	4049388	cid_39995		+
ICLIP_TIAL1.train.positives	chr9	37883521	37883561	cid_48329		-
ICLIP_TIAL1.train.positives	chr5	102203024	102203071	cid_38407		+
ICLIP_TIAL1.train.positives	chr9	125890461	125890493	cid_49210		-
ICLIP_TIAL1.train.positives	chr7	104766659	104766699	cid_44484		-
ICLIP_TIAL1.train.positives	chr9	95017233	95017284	cid_48635		-
ICLIP_TIAL1.train.positives	chr12	118853722	118853779	cid_12762		+
ICLIP_TIAL1.train.positives	chr5	58962859	58962904	cid_37504		-
ICLIP_TIAL1.train.positives	chr6	111318463	111318526	cid_41578		+
ICLIP_TIAL1.train.positives	chr12	112717002	112717035	cid_12656		-
ICLIP_TIAL1.train.positives	chr15	93444421	93444476	cid_17804		+
ICLIP_TIAL1.train.positives	chr5	58914329	58914390	cid_37435		-
ICLIP_TIAL1.train.positives	chr7	102034101	102034136	cid_44438		+
ICLIP_TIAL1.train.positives	chr8	128203335	128203388	cid_47174		-
ICLIP_TIAL1.train.positives	chr21	46193815	46193877	cid_29646		-
ICLIP_TIAL1.train.positives	chrX	106595642	106595682	cid_50971		-
ICLIP_TIAL1.train.positives	chr2	161130060	161130111	cid_26483		-
ICLIP_TIAL1.train.positives	chr4	20620733	20620773	cid_33990		+
ICLIP_TIAL1.train.positives	chr12	74933337	74933383	cid_11987		+
ICLIP_TIAL1.train.positives	chr14	65204936	65204988	cid_15519		+
ICLIP_TIAL1.train.positives	chr3	39448194	39448230	cid_31106		+
ICLIP_TIAL1.train.positives	chr7	36467961	36468010	cid_43448		+
ICLIP_TIAL1.train.positives	chr2	166767670	166767722	cid_26521		-
ICLIP_TIAL1.train.positives	chr6	17426920	17426959	cid_40168		+
ICLIP_TIAL1.train.positives	chr10	97443112	97443150	cid_6970		-
ICLIP_TIAL1.train.positives	chr5	94860064	94860116	cid_38272		-
ICLIP_TIAL1.train.positives	chr4	83292029	83292088	cid_34679		-
ICLIP_TIAL1.train.positives	chr5	58974082	58974130	cid_37527		-
ICLIP_TIAL1.train.positives	chr16	11971271	11971345	cid_18275		-
ICLIP_TIAL1.train.positives	chr15	96770578	96770611	cid_17853		-
ICLIP_TIAL1.train.positives	chr1	156565825	156565857	cid_3620		-
ICLIP_TIAL1.train.positives	chr5	36183084	36183147	cid_36571		+
ICLIP_TIAL1.train.positives	chr3	110912553	110912598	cid_32166		+
ICLIP_TIAL1.train.positives	chr1	94983986	94984057	cid_2553		+
ICLIP_TIAL1.train.positives	chr12	132549457	132549497	cid_13123		+
ICLIP_TIAL1.train.positives	chr1	44089247	44089285	cid_1297		+
ICLIP_TIAL1.train.positives	chr5	137909309	137909353	cid_39032		-
ICLIP_TIAL1.train.positives	chr1	66563477	66563514	cid_1891		+
ICLIP_TIAL1.train.positives	chr15	63958421	63958468	cid_17130		-
ICLIP_TIAL1.train.positives	chr3	105531810	105531853	cid_32101		-
ICLIP_TIAL1.train.positives	chr3	194135175	194135219	cid_33587		-
ICLIP_TIAL1.train.positives	chr6	166374985	166375033	cid_42603		-
ICLIP_TIAL1.train.positives	chr4	110208090	110208122	cid_35127		-
ICLIP_TIAL1.train.positives	chr17	34942626	34942680	cid_20428		+
ICLIP_TIAL1.train.positives	chr22	38512052	38512094	cid_30095		-
ICLIP_TIAL1.train.positives	chr5	68850212	68850266	cid_37774		+
ICLIP_TIAL1.train.positives	chr12	74933299	74933349	cid_11986		+
ICLIP_TIAL1.train.positives	chr3	121212287	121212330	cid_32333		-
ICLIP_TIAL1.train.positives	chrX	20190832	20190870	cid_49913		-
ICLIP_TIAL1.train.positives	chr21	40182035	40182090	cid_29484		+
ICLIP_TIAL1.train.positives	chr3	150177472	150177546	cid_32837		+
ICLIP_TIAL1.train.positives	chr15	89806277	89806339	cid_17656		+
ICLIP_TIAL1.train.positives	chr9	133469274	133469331	cid_49453		+
ICLIP_TIAL1.train.positives	chr9	22112401	22112453	cid_48020		+
ICLIP_TIAL1.train.positives	chr5	121363095	121363140	cid_38635		+
ICLIP_TIAL1.train.positives	chr7	148465049	148465093	cid_45269		+
ICLIP_TIAL1.train.positives	chr5	32603164	32603220	cid_36482		+
ICLIP_TIAL1.train.positives	chr7	99691740	99691782	cid_44314		-
ICLIP_TIAL1.train.positives	chr11	66432482	66432542	cid_9120		-
ICLIP_TIAL1.train.positives	chr1	32053227	32053277	cid_844		+
ICLIP_TIAL1.train.positives	chr10	81075366	81075427	cid_6626		+
ICLIP_TIAL1.train.positives	chr1	100593057	100593097	cid_2655		-
ICLIP_TIAL1.train.positives	chr1	61581680	61581727	cid_1724		+
ICLIP_TIAL1.train.positives	chr16	15154314	15154366	cid_18318		-
ICLIP_TIAL1.train.positives	chr5	65320551	65320599	cid_37695		+
ICLIP_TIAL1.train.positives	chr8	109254308	109254345	cid_46885		-
ICLIP_TIAL1.train.positives	chrX	41059104	41059146	cid_50140		+
ICLIP_TIAL1.train.positives	chr10	95452219	95452269	cid_6850		-
ICLIP_TIAL1.train.positives	chr18	33572474	33572517	cid_22679		-
ICLIP_TIAL1.train.positives	chr4	110160665	110160719	cid_35112		-
ICLIP_TIAL1.train.positives	chr4	110130085	110130146	cid_35104		-
ICLIP_TIAL1.train.positives	chr13	27645165	27645204	cid_13308		-
ICLIP_TIAL1.train.positives	chr10	88195737	88195780	cid_6664		-
ICLIP_TIAL1.train.positives	chr20	44596101	44596133	cid_28757		-
ICLIP_TIAL1.train.positives	chrX	39910783	39910829	cid_50105		-
ICLIP_TIAL1.train.positives	chr13	41507095	41507144	cid_13499		-
ICLIP_TIAL1.train.positives	chr14	21826427	21826481	cid_14807		-
ICLIP_TIAL1.train.positives	chr15	44849910	44849955	cid_16775		+
ICLIP_TIAL1.train.positives	chr4	185329264	185329317	cid_35813		-
ICLIP_TIAL1.train.positives	chr9	12972918	12972969	cid_47772		-
ICLIP_TIAL1.train.positives	chr3	42687739	42687788	cid_31181		+
ICLIP_TIAL1.train.positives	chr3	4722253	4722302	cid_30497		+
ICLIP_TIAL1.train.positives	chr1	150549783	150549844	cid_3268		-
ICLIP_TIAL1.train.positives	chr3	9432041	9432081	cid_30545		-
ICLIP_TIAL1.train.positives	chr17	16342722	16342772	cid_19881		+
ICLIP_TIAL1.train.positives	chr3	48311607	48311652	cid_31345		+
ICLIP_TIAL1.train.positives	chr5	461137	461208	cid_35890		+
ICLIP_TIAL1.train.positives	chr5	78938802	78938836	cid_38032		+
ICLIP_TIAL1.train.positives	chr15	72792038	72792074	cid_17386		+
ICLIP_TIAL1.train.positives	chr11	130010374	130010424	cid_10146		+
ICLIP_TIAL1.train.positives	chr19	54969814	54969861	cid_24187		+
ICLIP_TIAL1.train.positives	chr13	20611210	20611267	cid_13231		+
ICLIP_TIAL1.train.positives	chr9	77695391	77695424	cid_48408		-
ICLIP_TIAL1.train.positives	chr8	59513800	59513852	cid_46282		-
ICLIP_TIAL1.train.positives	chr7	47546455	47546502	cid_43621		-
ICLIP_TIAL1.train.positives	chr6	88258274	88258310	cid_41308		-
ICLIP_TIAL1.train.positives	chr9	36418946	36418985	cid_48247		-
ICLIP_TIAL1.train.positives	chr7	26883612	26883651	cid_43287		-
ICLIP_TIAL1.train.positives	chr15	51772057	51772105	cid_16883		-
ICLIP_TIAL1.train.positives	chr6	64425658	64425706	cid_41029		+
ICLIP_TIAL1.train.positives	chr12	133372384	133372444	cid_13176		-
ICLIP_TIAL1.train.positives	chr6	170063247	170063289	cid_42736		-
ICLIP_TIAL1.train.positives	chr6	42851354	42851394	cid_40777		+
ICLIP_TIAL1.train.positives	chr20	34636655	34636715	cid_28560		-
ICLIP_TIAL1.train.positives	chr14	103603191	103603256	cid_16243		+
ICLIP_TIAL1.train.positives	chr3	52727462	52727517	cid_31598		+
ICLIP_TIAL1.train.positives	chr6	33232525	33232564	cid_40597		-
ICLIP_TIAL1.train.positives	chr3	148890504	148890575	cid_32795		+
ICLIP_TIAL1.train.positives	chr5	6609907	6609946	cid_36010		-
ICLIP_TIAL1.train.positives	chr1	219347314	219347366	cid_4954		+
ICLIP_TIAL1.train.positives	chr16	70700205	70700247	cid_19131		-
ICLIP_TIAL1.train.positives	chr1	27208387	27208419	cid_681		-
ICLIP_TIAL1.train.positives	chr20	49507284	49507357	cid_28889		-
ICLIP_TIAL1.train.positives	chr12	29492156	29492210	cid_10947		-
ICLIP_TIAL1.train.positives	chr5	37358789	37358830	cid_36725		-
ICLIP_TIAL1.train.positives	chr9	111826687	111826737	cid_48955		-
ICLIP_TIAL1.train.positives	chr3	132180528	132180567	cid_32529		+
ICLIP_TIAL1.train.positives	chr6	64289035	64289100	cid_41005		+
ICLIP_TIAL1.train.positives	chr16	18820123	18820187	cid_18388		-
ICLIP_TIAL1.train.positives	chr3	31658487	31658535	cid_30887		+
ICLIP_TIAL1.train.positives	chr9	71687899	71687954	cid_48347		+
ICLIP_TIAL1.train.positives	chr14	35492443	35492488	cid_15027		+
ICLIP_TIAL1.train.positives	chr21	17798878	17798916	cid_29214		+
ICLIP_TIAL1.train.positives	chr1	219352762	219352807	cid_4956		+
ICLIP_TIAL1.train.positives	chr17	48211431	48211469	cid_21092		-
ICLIP_TIAL1.train.positives	chr5	58981668	58981735	cid_37552		-
ICLIP_TIAL1.train.positives	chr12	7074776	7074825	cid_10322		-
ICLIP_TIAL1.train.positives	chr16	19034452	19034510	cid_18407		+
ICLIP_TIAL1.train.positives	chr5	159464392	159464440	cid_39541		+
ICLIP_TIAL1.train.positives	chr12	49108193	49108227	cid_11248		-
ICLIP_TIAL1.train.positives	chr1	66547868	66547910	cid_1886		+
ICLIP_TIAL1.train.positives	chr19	6414430	6414485	cid_23322		-
ICLIP_TIAL1.train.positives	chr17	5336337	5336397	cid_19653		-
ICLIP_TIAL1.train.positives	chr11	67829375	67829414	cid_9168		-
ICLIP_TIAL1.train.positives	chr21	45093838	45093882	cid_29611		+
ICLIP_TIAL1.train.positives	chr11	64571005	64571062	cid_8921		-
ICLIP_TIAL1.train.positives	chr1	12677698	12677749	cid_281		-
ICLIP_TIAL1.train.positives	chr5	64020153	64020198	cid_37610		-
ICLIP_TIAL1.train.positives	chr5	133292218	133292284	cid_38797		-
ICLIP_TIAL1.train.positives	chr9	20448088	20448123	cid_47909		-
ICLIP_TIAL1.train.positives	chr13	80095136	80095190	cid_14018		+
ICLIP_TIAL1.train.positives	chr13	96635898	96635939	cid_14295		-
ICLIP_TIAL1.train.positives	chr10	121341806	121341850	cid_7418		-
ICLIP_TIAL1.train.positives	chr3	29332655	29332702	cid_30869		+
ICLIP_TIAL1.train.positives	chr7	123186668	123186722	cid_44750		-
ICLIP_TIAL1.train.positives	chr7	73929972	73930017	cid_43827		+
ICLIP_TIAL1.train.positives	chrX	53405328	53405393	cid_50356		-
ICLIP_TIAL1.train.positives	chr20	48258954	48259008	cid_28859		-
ICLIP_TIAL1.train.positives	chr17	42928301	42928356	cid_20865		-
ICLIP_TIAL1.train.positives	chr3	132183839	132183891	cid_32534		+
ICLIP_TIAL1.train.positives	chr4	69179183	69179249	cid_34508		-
ICLIP_TIAL1.train.positives	chr1	182823307	182823365	cid_4216		+
ICLIP_TIAL1.train.positives	chr19	10794642	10794697	cid_23458		+
ICLIP_TIAL1.train.positives	chr2	37872139	37872200	cid_24894		-
ICLIP_TIAL1.train.positives	chr18	21044371	21044413	cid_22528		+
ICLIP_TIAL1.train.positives	chr12	991234	991280	cid_10207		+
ICLIP_TIAL1.train.positives	chr10	104680263	104680311	cid_7187		+
ICLIP_TIAL1.train.positives	chr7	23399949	23399983	cid_43140		-
ICLIP_TIAL1.train.positives	chr3	120832866	120832909	cid_32323		+
ICLIP_TIAL1.train.positives	chr17	48166658	48166715	cid_21088		+
ICLIP_TIAL1.train.positives	chrX	45617246	45617280	cid_50243		-
ICLIP_TIAL1.train.positives	chr5	102520457	102520506	cid_38429		+
ICLIP_TIAL1.train.positives	chr9	131390971	131391027	cid_49382		+
ICLIP_TIAL1.train.positives	chr20	17930729	17930783	cid_28258		-
ICLIP_TIAL1.train.positives	chr14	31363231	31363289	cid_14933		-
ICLIP_TIAL1.train.positives	chr11	94901599	94901657	cid_9676		-
ICLIP_TIAL1.train.positives	chr1	100856377	100856425	cid_2671		+
ICLIP_TIAL1.train.positives	chr8	121467383	121467427	cid_46979		+
ICLIP_TIAL1.train.positives	chr2	75884083	75884140	cid_25678		+
ICLIP_TIAL1.train.positives	chr15	65772509	65772550	cid_17194		-
ICLIP_TIAL1.train.positives	chr6	29705153	29705187	cid_40465		-
ICLIP_TIAL1.train.positives	chr9	125622160	125622200	cid_49180		-
ICLIP_TIAL1.train.positives	chr6	158359874	158359920	cid_42420		+
ICLIP_TIAL1.train.positives	chrX	41201291	41201351	cid_50169		+
ICLIP_TIAL1.train.positives	chr11	118766899	118766966	cid_10022		-
ICLIP_TIAL1.train.positives	chr4	186285033	186285082	cid_35833		+
ICLIP_TIAL1.train.positives	chr1	243288328	243288382	cid_5586		-
ICLIP_TIAL1.train.positives	chr21	18940867	18940930	cid_29228		+
ICLIP_TIAL1.train.positives	chr1	21468816	21468853	cid_465		-
ICLIP_TIAL1.train.positives	chr2	48059455	48059491	cid_25133		-
ICLIP_TIAL1.train.positives	chrX	74295221	74295261	cid_50748		-
ICLIP_TIAL1.train.positives	chr5	55236687	55236739	cid_37069		-
ICLIP_TIAL1.train.positives	chr10	12257829	12257904	cid_5887		+
ICLIP_TIAL1.train.positives	chr1	79108422	79108465	cid_2277		+
ICLIP_TIAL1.train.positives	chr8	8642998	8643032	cid_45599		-
ICLIP_TIAL1.train.positives	chr17	45214438	45214479	cid_20938		-
ICLIP_TIAL1.train.positives	chr15	89848761	89848800	cid_17678		+
ICLIP_TIAL1.train.positives	chr5	78909073	78909126	cid_38010		+
ICLIP_TIAL1.train.positives	chr12	60173496	60173566	cid_11680		+
ICLIP_TIAL1.train.positives	chr17	14005558	14005608	cid_19810		+
ICLIP_TIAL1.train.positives	chr1	224380856	224380930	cid_5051		+
ICLIP_TIAL1.train.positives	chr8	129037106	129037141	cid_47378		+
ICLIP_TIAL1.train.positives	chr1	36067902	36067968	cid_1053		-
ICLIP_TIAL1.train.positives	chr11	134078993	134079044	cid_10172		-
ICLIP_TIAL1.train.positives	chr7	148523065	148523113	cid_45288		-
ICLIP_TIAL1.train.positives	chr15	30069775	30069812	cid_16431		-
ICLIP_TIAL1.train.positives	chr14	77902154	77902192	cid_15933		-
ICLIP_TIAL1.train.positives	chr9	37884851	37884907	cid_48330		-
ICLIP_TIAL1.train.positives	chr2	128238433	128238498	cid_26135		-
ICLIP_TIAL1.train.positives	chr13	111555994	111556047	cid_14564		-
ICLIP_TIAL1.train.positives	chr2	183594496	183594533	cid_26863		+
ICLIP_TIAL1.train.positives	chr17	30668153	30668226	cid_20317		-
ICLIP_TIAL1.train.positives	chr7	134127255	134127314	cid_44980		-
ICLIP_TIAL1.train.positives	chr11	61735088	61735119	cid_8718		-
ICLIP_TIAL1.train.positives	chr6	8013559	8013600	cid_40083		-
ICLIP_TIAL1.train.positives	chr18	183956	183997	cid_22211		+
ICLIP_TIAL1.train.positives	chr6	114182399	114182452	cid_41640		+
ICLIP_TIAL1.train.positives	chr15	28491838	28491891	cid_16399		-
ICLIP_TIAL1.train.positives	chr12	57063970	57064022	cid_11629		-
ICLIP_TIAL1.train.positives	chr5	133291512	133291573	cid_38795		-
ICLIP_TIAL1.train.positives	chr8	68026102	68026155	cid_46467		+
ICLIP_TIAL1.train.positives	chr18	57570951	57570988	cid_22961		+
ICLIP_TIAL1.train.positives	chrX	77084340	77084406	cid_50794		-
ICLIP_TIAL1.train.positives	chr4	184202044	184202079	cid_35799		+
ICLIP_TIAL1.train.positives	chr3	37154358	37154410	cid_31054		-
ICLIP_TIAL1.train.positives	chr2	61463262	61463315	cid_25309		-
ICLIP_TIAL1.train.positives	chr5	64729800	64729843	cid_37632		-
ICLIP_TIAL1.train.positives	chr2	58390528	58390566	cid_25266		-
ICLIP_TIAL1.train.positives	chr2	69310158	69310200	cid_25465		+
ICLIP_TIAL1.train.positives	chr18	44383247	44383296	cid_22803		-
ICLIP_TIAL1.train.positives	chr1	150595082	150595135	cid_3275		-
ICLIP_TIAL1.train.positives	chr15	43669926	43669959	cid_16712		+
ICLIP_TIAL1.train.positives	chr5	118807388	118807434	cid_38622		+
ICLIP_TIAL1.train.positives	chr7	23383201	23383243	cid_43135		-
ICLIP_TIAL1.train.positives	chr12	105210361	105210396	cid_12426		-
ICLIP_TIAL1.train.positives	chr2	120023151	120023196	cid_26067		+
ICLIP_TIAL1.train.positives	chr2	30866918	30866977	cid_24754		+
ICLIP_TIAL1.train.positives	chr9	86586553	86586593	cid_48515		-
ICLIP_TIAL1.train.positives	chr1	94944707	94944739	cid_2547		+
ICLIP_TIAL1.train.positives	chr2	233600246	233600318	cid_27887		+
ICLIP_TIAL1.train.positives	chr15	50569558	50569611	cid_16848		-
ICLIP_TIAL1.train.positives	chr15	73028300	73028333	cid_17403		+
ICLIP_TIAL1.train.positives	chr17	10596130	10596171	cid_19792		-
ICLIP_TIAL1.train.positives	chr15	44706005	44706039	cid_16749		+
ICLIP_TIAL1.train.positives	chr17	70120629	70120704	cid_21895		+
ICLIP_TIAL1.train.positives	chr11	111609952	111610003	cid_9908		-
ICLIP_TIAL1.train.positives	chr17	2583328	2583382	cid_19557		+
ICLIP_TIAL1.train.positives	chr12	68710310	68710366	cid_11831		-
ICLIP_TIAL1.train.positives	chr14	102547924	102547989	cid_16207		-
ICLIP_TIAL1.train.positives	chr6	147655413	147655467	cid_42195		+
ICLIP_TIAL1.train.positives	chr6	64238007	64238041	cid_40984		+
ICLIP_TIAL1.train.positives	chr2	122407025	122407068	cid_26098		-
ICLIP_TIAL1.train.positives	chr2	27572963	27573003	cid_24658		-
ICLIP_TIAL1.train.positives	chr5	179260911	179260952	cid_39886		+
ICLIP_TIAL1.train.positives	chr6	145173914	145173969	cid_42147		+
ICLIP_TIAL1.train.positives	chr1	33100250	33100310	cid_913		-
ICLIP_TIAL1.train.positives	chr8	62565064	62565108	cid_46339		-
ICLIP_TIAL1.train.positives	chr4	3123168	3123200	cid_33818		+
ICLIP_TIAL1.train.positives	chr2	85876105	85876163	cid_25736		+
ICLIP_TIAL1.train.positives	chr7	93254058	93254123	cid_44173		+
ICLIP_TIAL1.train.positives	chr9	3523297	3523351	cid_47701		-
ICLIP_TIAL1.train.positives	chr10	13234569	13234606	cid_5901		+
ICLIP_TIAL1.train.positives	chr19	10291422	10291460	cid_23434		-
ICLIP_TIAL1.train.positives	chr2	15492269	15492313	cid_24473		-
ICLIP_TIAL1.train.positives	chr18	57571205	57571252	cid_22964		+
ICLIP_TIAL1.train.positives	chr5	58861807	58861845	cid_37377		-
ICLIP_TIAL1.train.positives	chr8	117875315	117875362	cid_46935		-
ICLIP_TIAL1.train.positives	chr6	86281978	86282017	cid_41264		-
ICLIP_TIAL1.train.positives	chr9	22011747	22011782	cid_48009		+
ICLIP_TIAL1.train.positives	chr9	79955465	79955530	cid_48439		+
ICLIP_TIAL1.train.positives	chr17	45654530	45654574	cid_20963		+
ICLIP_TIAL1.train.positives	chr4	174253092	174253144	cid_35734		-
ICLIP_TIAL1.train.positives	chr12	52632874	52632933	cid_11376		+
ICLIP_TIAL1.train.positives	chr5	131730404	131730456	cid_38753		+
ICLIP_TIAL1.train.positives	chr1	154752687	154752718	cid_3482		-
ICLIP_TIAL1.train.positives	chr1	35653155	35653197	cid_1015		-
ICLIP_TIAL1.train.positives	chr4	87689143	87689194	cid_34741		+
ICLIP_TIAL1.train.positives	chr5	96109741	96109785	cid_38339		+
ICLIP_TIAL1.train.positives	chr6	151319595	151319658	cid_42324		+
ICLIP_TIAL1.train.positives	chr3	160821168	160821207	cid_33048		-
ICLIP_TIAL1.train.positives	chr10	5805545	5805601	cid_5822		+
ICLIP_TIAL1.train.positives	chr2	28639981	28640046	cid_24689		+
ICLIP_TIAL1.train.positives	chr5	58926287	58926348	cid_37444		-
ICLIP_TIAL1.train.positives	chr17	65734089	65734150	cid_21806		+
ICLIP_TIAL1.train.positives	chr2	189859115	189859155	cid_26962		+
ICLIP_TIAL1.train.positives	chr7	33046012	33046053	cid_43385		+
ICLIP_TIAL1.train.positives	chr1	100733944	100733977	cid_2663		+
ICLIP_TIAL1.train.positives	chr6	74229071	74229107	cid_41072		-
ICLIP_TIAL1.train.positives	chr8	17810200	17810248	cid_45663		+
ICLIP_TIAL1.train.positives	chr17	34158501	34158543	cid_20399		+
ICLIP_TIAL1.train.positives	chr1	12409132	12409167	cid_275		+
ICLIP_TIAL1.train.positives	chr3	160135371	160135421	cid_33032		+
ICLIP_TIAL1.train.positives	chr1	61548310	61548348	cid_1699		+
ICLIP_TIAL1.train.positives	chr7	36456796	36456838	cid_43433		+
ICLIP_TIAL1.train.positives	chr15	65982709	65982746	cid_17217		-
ICLIP_TIAL1.train.positives	chr7	101894635	101894690	cid_44429		+
ICLIP_TIAL1.train.positives	chr3	89259666	89259710	cid_31987		+
ICLIP_TIAL1.train.positives	chrX	24230184	24230243	cid_49976		+
ICLIP_TIAL1.train.positives	chr14	21938699	21938737	cid_14825		-
ICLIP_TIAL1.train.positives	chrX	106221465	106221519	cid_50962		-
ICLIP_TIAL1.train.positives	chr7	140508355	140508398	cid_45217		-
ICLIP_TIAL1.train.positives	chr20	34326059	34326103	cid_28512		-
ICLIP_TIAL1.train.positives	chr14	97009035	97009097	cid_16142		+
ICLIP_TIAL1.train.positives	chr11	107662424	107662464	cid_9826		-
ICLIP_TIAL1.train.positives	chr8	11249971	11250025	cid_45610		-
ICLIP_TIAL1.train.positives	chr12	861745	861790	cid_10194		+
ICLIP_TIAL1.train.positives	chr2	135260435	135260477	cid_26208		-
ICLIP_TIAL1.train.positives	chr6	136582048	136582121	cid_42041		-
ICLIP_TIAL1.train.positives	chr12	53435390	53435448	cid_11388		+
ICLIP_TIAL1.train.positives	chr1	229653790	229653840	cid_5292		-
ICLIP_TIAL1.train.positives	chr18	2718429	2718476	cid_22278		+
ICLIP_TIAL1.train.positives	chr17	19349778	19349812	cid_19962		-
ICLIP_TIAL1.train.positives	chr14	105477116	105477185	cid_16318		-
ICLIP_TIAL1.train.positives	chr14	102548282	102548329	cid_16211		-
ICLIP_TIAL1.train.positives	chr11	105961395	105961439	cid_9813		+
ICLIP_TIAL1.train.positives	chr20	60884175	60884230	cid_29078		-
ICLIP_TIAL1.train.positives	chr5	58880670	58880714	cid_37396		-
ICLIP_TIAL1.train.positives	chr10	116232783	116232817	cid_7317		-
ICLIP_TIAL1.train.positives	chr6	118029822	118029859	cid_41700		+
ICLIP_TIAL1.train.positives	chr11	110128292	110128350	cid_9892		-
ICLIP_TIAL1.train.positives	chr17	61499684	61499732	cid_21630		+
ICLIP_TIAL1.train.positives	chr17	76154936	76154976	cid_22037		+
ICLIP_TIAL1.train.positives	chr12	46766383	46766443	cid_11197		-
ICLIP_TIAL1.train.positives	chr1	164532618	164532668	cid_3769		+
ICLIP_TIAL1.train.positives	chr2	32745330	32745369	cid_24816		+
ICLIP_TIAL1.train.positives	chr4	102229102	102229162	cid_34911		-
ICLIP_TIAL1.train.positives	chr21	18939804	18939844	cid_29227		+
ICLIP_TIAL1.train.positives	chr7	121741606	121741672	cid_44743		-
ICLIP_TIAL1.train.positives	chr7	111050169	111050206	cid_44607		-
ICLIP_TIAL1.train.positives	chr7	156476172	156476226	cid_45437		-
ICLIP_TIAL1.train.positives	chr7	5271376	5271414	cid_42880		+
ICLIP_TIAL1.train.positives	chr12	20616483	20616554	cid_10687		+
ICLIP_TIAL1.train.positives	chr10	72186005	72186055	cid_6457		+
ICLIP_TIAL1.train.positives	chr21	38802756	38802795	cid_29478		+
ICLIP_TIAL1.train.positives	chr1	231397580	231397622	cid_5382		+
ICLIP_TIAL1.train.positives	chr20	8396894	8396931	cid_28188		+
ICLIP_TIAL1.train.positives	chr22	29669977	29670018	cid_29931		+
ICLIP_TIAL1.train.positives	chr9	139300328	139300361	cid_49676		-
ICLIP_TIAL1.train.positives	chr3	4403068	4403115	cid_30485		-
ICLIP_TIAL1.train.positives	chr5	94014723	94014792	cid_38204		+
ICLIP_TIAL1.train.positives	chr2	74699708	74699751	cid_25668		-
ICLIP_TIAL1.train.positives	chr17	57245518	57245560	cid_21364		+
ICLIP_TIAL1.train.positives	chr18	2707638	2707676	cid_22276		+
ICLIP_TIAL1.train.positives	chr16	2047667	2047716	cid_18019		-
ICLIP_TIAL1.train.positives	chr4	140299807	140299851	cid_35406		+
ICLIP_TIAL1.train.positives	chr17	57916161	57916196	cid_21431		+
ICLIP_TIAL1.train.positives	chr13	113834609	113834652	cid_14599		-
ICLIP_TIAL1.train.positives	chr13	92888792	92888838	cid_14170		+
ICLIP_TIAL1.train.positives	chr2	170460198	170460244	cid_26545		+
ICLIP_TIAL1.train.positives	chr7	156759113	156759180	cid_45446		+
ICLIP_TIAL1.train.positives	chr15	99251344	99251377	cid_17863		+
ICLIP_TIAL1.train.positives	chr18	32073479	32073518	cid_22631		+
ICLIP_TIAL1.train.positives	chr19	1428332	1428376	cid_23156		+
ICLIP_TIAL1.train.positives	chr11	20140601	20140644	cid_8059		+
ICLIP_TIAL1.train.positives	chrX	76909554	76909591	cid_50776		-
ICLIP_TIAL1.train.positives	chr18	65176719	65176761	cid_23011		-
ICLIP_TIAL1.train.positives	chr6	170100040	170100093	cid_42768		-
ICLIP_TIAL1.train.positives	chr1	184718633	184718681	cid_4272		-
ICLIP_TIAL1.train.positives	chr1	207249582	207249628	cid_4715		+
ICLIP_TIAL1.train.positives	chr5	72210003	72210058	cid_37871		+
ICLIP_TIAL1.train.positives	chr19	11032557	11032593	cid_23478		+
ICLIP_TIAL1.train.positives	chr12	125515514	125515559	cid_13072		+
ICLIP_TIAL1.train.positives	chr1	51253579	51253635	cid_1458		-
ICLIP_TIAL1.train.positives	chr11	64089162	64089213	cid_8899		+
ICLIP_TIAL1.train.positives	chr17	28792513	28792574	cid_20185		+
ICLIP_TIAL1.train.positives	chr9	112934564	112934634	cid_48974		+
ICLIP_TIAL1.train.positives	chr5	43446181	43446249	cid_36946		-
ICLIP_TIAL1.train.positives	chr3	9431749	9431801	cid_30543		-
ICLIP_TIAL1.train.positives	chr7	92077875	92077912	cid_44116		+
ICLIP_TIAL1.train.positives	chr5	37064204	37064249	cid_36616		+
```
