## Additional file 4 for "ENNGene: an Easy Neural Network model building tool for Genomics": ZC3H7B.bed

```
ZC3H7B_Baltz2012.train.negatives	chr12	7041672	7041699	ZC3H7B_Baltz2012.train.neg_3350		+
ZC3H7B_Baltz2012.train.negatives	chr17	29132557	29132625	ZC3H7B_Baltz2012.train.neg_10324		-
ZC3H7B_Baltz2012.train.negatives	chr21	37409258	37409333	ZC3H7B_Baltz2012.train.neg_16498		-
ZC3H7B_Baltz2012.train.negatives	chr12	110392638	110392692	ZC3H7B_Baltz2012.train.neg_4414		-
ZC3H7B_Baltz2012.train.negatives	chr20	32270570	32270634	ZC3H7B_Baltz2012.train.neg_15094		-
ZC3H7B_Baltz2012.train.negatives	chr11	61567372	61567441	ZC3H7B_Baltz2012.train.neg_2317		+
ZC3H7B_Baltz2012.train.negatives	chr11	73585289	73585341	ZC3H7B_Baltz2012.train.neg_3028		-
ZC3H7B_Baltz2012.train.negatives	chr6	53374422	53374466	ZC3H7B_Baltz2012.train.neg_21865		-
ZC3H7B_Baltz2012.train.negatives	chr12	132418132	132418202	ZC3H7B_Baltz2012.train.neg_3906		+
ZC3H7B_Baltz2012.train.negatives	chr9	115196073	115196101	ZC3H7B_Baltz2012.train.neg_24843		+
ZC3H7B_Baltz2012.train.negatives	chr18	61006670	61006727	ZC3H7B_Baltz2012.train.neg_11911		-
ZC3H7B_Baltz2012.train.negatives	chr6	41857144	41857179	ZC3H7B_Baltz2012.train.neg_21799		-
ZC3H7B_Baltz2012.train.negatives	chr3	49049253	49049291	ZC3H7B_Baltz2012.train.neg_18305		+
ZC3H7B_Baltz2012.train.negatives	chr13	60272104	60272142	ZC3H7B_Baltz2012.train.neg_5501		-
ZC3H7B_Baltz2012.train.negatives	chr20	47792787	47792839	ZC3H7B_Baltz2012.train.neg_15332		-
ZC3H7B_Baltz2012.train.negatives	chr14	31077459	31077487	ZC3H7B_Baltz2012.train.neg_5793		+
ZC3H7B_Baltz2012.train.negatives	chr4	123980804	123980838	ZC3H7B_Baltz2012.train.neg_19490		+
ZC3H7B_Baltz2012.train.negatives	chr22	41287914	41287963	ZC3H7B_Baltz2012.train.neg_17274		+
ZC3H7B_Baltz2012.train.negatives	chr6	149841349	149841399	ZC3H7B_Baltz2012.train.neg_22128		-
ZC3H7B_Baltz2012.train.negatives	chr3	158520721	158520767	ZC3H7B_Baltz2012.train.neg_18560		+
ZC3H7B_Baltz2012.train.negatives	chr1	26787663	26787722	ZC3H7B_Baltz2012.train.neg_123		+
ZC3H7B_Baltz2012.train.negatives	chr2	74605890	74605932	ZC3H7B_Baltz2012.train.neg_13974		-
ZC3H7B_Baltz2012.train.negatives	chr8	23422725	23422763	ZC3H7B_Baltz2012.train.neg_23433		+
ZC3H7B_Baltz2012.train.negatives	chr17	34150387	34150447	ZC3H7B_Baltz2012.train.neg_9712		+
ZC3H7B_Baltz2012.train.negatives	chr2	136619958	136620029	ZC3H7B_Baltz2012.train.neg_14077		-
ZC3H7B_Baltz2012.train.negatives	chr10	121653892	121653940	ZC3H7B_Baltz2012.train.neg_1446		+
ZC3H7B_Baltz2012.train.negatives	chr8	8995159	8995186	ZC3H7B_Baltz2012.train.neg_23915		-
ZC3H7B_Baltz2012.train.negatives	chr22	31730599	31730657	ZC3H7B_Baltz2012.train.neg_17651		-
ZC3H7B_Baltz2012.train.negatives	chr13	34484596	34484662	ZC3H7B_Baltz2012.train.neg_4642		+
ZC3H7B_Baltz2012.train.negatives	chr16	46728471	46728528	ZC3H7B_Baltz2012.train.neg_8546		+
ZC3H7B_Baltz2012.train.negatives	chrX	133822424	133822484	ZC3H7B_Baltz2012.train.neg_26630		-
ZC3H7B_Baltz2012.train.negatives	chr3	23879743	23879804	ZC3H7B_Baltz2012.train.neg_18169		+
ZC3H7B_Baltz2012.train.negatives	chr13	79977665	79977691	ZC3H7B_Baltz2012.train.neg_5600		-
ZC3H7B_Baltz2012.train.negatives	chr16	71797099	71797127	ZC3H7B_Baltz2012.train.neg_9355		-
ZC3H7B_Baltz2012.train.negatives	chr12	50232095	50232147	ZC3H7B_Baltz2012.train.neg_4172		-
ZC3H7B_Baltz2012.train.negatives	chr22	32888002	32888029	ZC3H7B_Baltz2012.train.neg_17119		+
ZC3H7B_Baltz2012.train.negatives	chr10	124619377	124619410	ZC3H7B_Baltz2012.train.neg_1982		-
ZC3H7B_Baltz2012.train.negatives	chr13	37575035	37575084	ZC3H7B_Baltz2012.train.neg_4678		+
ZC3H7B_Baltz2012.train.negatives	chr7	90094797	90094826	ZC3H7B_Baltz2012.train.neg_22441		+
ZC3H7B_Baltz2012.train.negatives	chr14	53256424	53256466	ZC3H7B_Baltz2012.train.neg_6553		-
ZC3H7B_Baltz2012.train.negatives	chr17	1796541	1796579	ZC3H7B_Baltz2012.train.neg_9478		+
ZC3H7B_Baltz2012.train.negatives	chr9	95497648	95497688	ZC3H7B_Baltz2012.train.neg_25358		-
ZC3H7B_Baltz2012.train.negatives	chr6	64281890	64281931	ZC3H7B_Baltz2012.train.neg_21369		+
ZC3H7B_Baltz2012.train.negatives	chr20	43642192	43642233	ZC3H7B_Baltz2012.train.neg_14575		+
ZC3H7B_Baltz2012.train.negatives	chr6	125605733	125605785	ZC3H7B_Baltz2012.train.neg_22060		-
ZC3H7B_Baltz2012.train.negatives	chr5	126884001	126884063	ZC3H7B_Baltz2012.train.neg_20451		+
ZC3H7B_Baltz2012.train.negatives	chr10	15755671	15755720	ZC3H7B_Baltz2012.train.neg_1566		-
ZC3H7B_Baltz2012.train.negatives	chr5	122150460	122150487	ZC3H7B_Baltz2012.train.neg_20429		+
ZC3H7B_Baltz2012.train.negatives	chr4	109580795	109580821	ZC3H7B_Baltz2012.train.neg_19440		+
ZC3H7B_Baltz2012.train.negatives	chr10	3824453	3824527	ZC3H7B_Baltz2012.train.neg_1504		-
ZC3H7B_Baltz2012.train.negatives	chr12	57908635	57908683	ZC3H7B_Baltz2012.train.neg_3626		+
ZC3H7B_Baltz2012.train.negatives	chr11	68330608	68330653	ZC3H7B_Baltz2012.train.neg_2394		+
ZC3H7B_Baltz2012.train.negatives	chr15	90804898	90804950	ZC3H7B_Baltz2012.train.neg_7548		+
ZC3H7B_Baltz2012.train.negatives	chr20	57567488	57567526	ZC3H7B_Baltz2012.train.neg_14764		+
ZC3H7B_Baltz2012.train.negatives	chr18	2545431	2545503	ZC3H7B_Baltz2012.train.neg_11387		-
ZC3H7B_Baltz2012.train.negatives	chr19	9067736	9067763	ZC3H7B_Baltz2012.train.neg_12816		-
ZC3H7B_Baltz2012.train.negatives	chr8	17138917	17138950	ZC3H7B_Baltz2012.train.neg_23345		+
ZC3H7B_Baltz2012.train.negatives	chr15	91524953	91524992	ZC3H7B_Baltz2012.train.neg_8143		-
ZC3H7B_Baltz2012.train.negatives	chr15	91014419	91014451	ZC3H7B_Baltz2012.train.neg_7559		+
ZC3H7B_Baltz2012.train.negatives	chr20	36654190	36654226	ZC3H7B_Baltz2012.train.neg_15210		-
ZC3H7B_Baltz2012.train.negatives	chr16	69487518	69487562	ZC3H7B_Baltz2012.train.neg_8712		+
ZC3H7B_Baltz2012.train.negatives	chr16	21667616	21667644	ZC3H7B_Baltz2012.train.neg_8380		+
ZC3H7B_Baltz2012.train.negatives	chr16	20746736	20746780	ZC3H7B_Baltz2012.train.neg_9078		-
ZC3H7B_Baltz2012.train.negatives	chr16	89971766	89971790	ZC3H7B_Baltz2012.train.neg_8859		+
ZC3H7B_Baltz2012.train.negatives	chr21	38472710	38472778	ZC3H7B_Baltz2012.train.neg_15771		+
ZC3H7B_Baltz2012.train.negatives	chr12	120998862	120998898	ZC3H7B_Baltz2012.train.neg_3849		+
ZC3H7B_Baltz2012.train.negatives	chr4	148458254	148458296	ZC3H7B_Baltz2012.train.neg_19537		+
ZC3H7B_Baltz2012.train.negatives	chr20	35674258	35674292	ZC3H7B_Baltz2012.train.neg_15180		-
ZC3H7B_Baltz2012.train.negatives	chr15	81261233	81261284	ZC3H7B_Baltz2012.train.neg_8090		-
ZC3H7B_Baltz2012.train.negatives	chr9	136216179	136216235	ZC3H7B_Baltz2012.train.neg_25018		+
ZC3H7B_Baltz2012.train.negatives	chr11	8731566	8731621	ZC3H7B_Baltz2012.train.neg_2079		+
ZC3H7B_Baltz2012.train.negatives	chrX	109422812	109422860	ZC3H7B_Baltz2012.train.neg_26028		+
ZC3H7B_Baltz2012.train.negatives	chrX	15774351	15774411	ZC3H7B_Baltz2012.train.neg_25635		+
ZC3H7B_Baltz2012.train.negatives	chr16	58607985	58608025	ZC3H7B_Baltz2012.train.neg_9286		-
ZC3H7B_Baltz2012.train.negatives	chrX	47833099	47833128	ZC3H7B_Baltz2012.train.neg_25805		+
ZC3H7B_Baltz2012.train.negatives	chr21	47970916	47970982	ZC3H7B_Baltz2012.train.neg_16146		+
ZC3H7B_Baltz2012.train.negatives	chr19	46851407	46851438	ZC3H7B_Baltz2012.train.neg_12496		+
ZC3H7B_Baltz2012.train.negatives	chr11	126085603	126085658	ZC3H7B_Baltz2012.train.neg_2637		+
ZC3H7B_Baltz2012.train.negatives	chr12	104522164	104522217	ZC3H7B_Baltz2012.train.neg_4384		-
ZC3H7B_Baltz2012.train.negatives	chr18	18666264	18666297	ZC3H7B_Baltz2012.train.neg_11508		-
ZC3H7B_Baltz2012.train.negatives	chr1	26447675	26447731	ZC3H7B_Baltz2012.train.neg_120		+
ZC3H7B_Baltz2012.train.negatives	chr10	7223517	7223581	ZC3H7B_Baltz2012.train.neg_1512		-
ZC3H7B_Baltz2012.train.negatives	chr3	113683862	113683929	ZC3H7B_Baltz2012.train.neg_18475		+
ZC3H7B_Baltz2012.train.negatives	chr2	64339870	64339897	ZC3H7B_Baltz2012.train.neg_13931		-
ZC3H7B_Baltz2012.train.negatives	chr14	74140306	74140368	ZC3H7B_Baltz2012.train.neg_6141		+
ZC3H7B_Baltz2012.train.negatives	chr10	14991185	14991224	ZC3H7B_Baltz2012.train.neg_1553		-
ZC3H7B_Baltz2012.train.negatives	chr13	27177108	27177160	ZC3H7B_Baltz2012.train.neg_4581		+
ZC3H7B_Baltz2012.train.negatives	chr6	53772619	53772684	ZC3H7B_Baltz2012.train.neg_21354		+
ZC3H7B_Baltz2012.train.negatives	chr12	101992657	101992701	ZC3H7B_Baltz2012.train.neg_3769		+
ZC3H7B_Baltz2012.train.negatives	chr10	43881252	43881281	ZC3H7B_Baltz2012.train.neg_1674		-
ZC3H7B_Baltz2012.train.negatives	chrX	135581048	135581094	ZC3H7B_Baltz2012.train.neg_26139		+
ZC3H7B_Baltz2012.train.negatives	chr8	26217322	26217376	ZC3H7B_Baltz2012.train.neg_23460		+
ZC3H7B_Baltz2012.train.negatives	chr11	115362439	115362475	ZC3H7B_Baltz2012.train.neg_3204		-
ZC3H7B_Baltz2012.train.negatives	chrX	54010796	54010829	ZC3H7B_Baltz2012.train.neg_26413		-
ZC3H7B_Baltz2012.train.negatives	chrX	48436739	48436785	ZC3H7B_Baltz2012.train.neg_25813		+
ZC3H7B_Baltz2012.train.negatives	chr21	35473702	35473760	ZC3H7B_Baltz2012.train.neg_15690		+
ZC3H7B_Baltz2012.train.negatives	chr18	25668972	25669004	ZC3H7B_Baltz2012.train.neg_11584		-
ZC3H7B_Baltz2012.train.negatives	chr19	10507236	10507269	ZC3H7B_Baltz2012.train.neg_12853		-
ZC3H7B_Baltz2012.train.negatives	chr6	53195042	53195081	ZC3H7B_Baltz2012.train.neg_21862		-
ZC3H7B_Baltz2012.train.negatives	chr5	75794108	75794148	ZC3H7B_Baltz2012.train.neg_20320		+
ZC3H7B_Baltz2012.train.negatives	chr3	101534371	101534411	ZC3H7B_Baltz2012.train.neg_18447		+
ZC3H7B_Baltz2012.train.negatives	chr4	17806402	17806445	ZC3H7B_Baltz2012.train.neg_19685		-
ZC3H7B_Baltz2012.train.negatives	chr1	38019474	38019497	ZC3H7B_Baltz2012.train.neg_620		-
ZC3H7B_Baltz2012.train.negatives	chr9	127072638	127072706	ZC3H7B_Baltz2012.train.neg_24891		+
ZC3H7B_Baltz2012.train.negatives	chr11	111819937	111819981	ZC3H7B_Baltz2012.train.neg_2552		+
ZC3H7B_Baltz2012.train.negatives	chr16	4088448	4088475	ZC3H7B_Baltz2012.train.neg_8964		-
ZC3H7B_Baltz2012.train.negatives	chr12	46632860	46632900	ZC3H7B_Baltz2012.train.neg_4132		-
ZC3H7B_Baltz2012.train.negatives	chr13	108884394	108884450	ZC3H7B_Baltz2012.train.neg_5095		+
ZC3H7B_Baltz2012.train.negatives	chr19	9923342	9923382	ZC3H7B_Baltz2012.train.neg_12840		-
ZC3H7B_Baltz2012.train.negatives	chr6	3276545	3276594	ZC3H7B_Baltz2012.train.neg_21073		+
ZC3H7B_Baltz2012.train.negatives	chr19	2235375	2235434	ZC3H7B_Baltz2012.train.neg_12737		-
ZC3H7B_Baltz2012.train.negatives	chr9	86606555	86606581	ZC3H7B_Baltz2012.train.neg_24668		+
ZC3H7B_Baltz2012.train.negatives	chr21	38469405	38469457	ZC3H7B_Baltz2012.train.neg_15769		+
ZC3H7B_Baltz2012.train.negatives	chr14	64904096	64904166	ZC3H7B_Baltz2012.train.neg_6058		+
ZC3H7B_Baltz2012.train.negatives	chr19	12286367	12286426	ZC3H7B_Baltz2012.train.neg_12114		+
ZC3H7B_Baltz2012.train.negatives	chr4	113220510	113220546	ZC3H7B_Baltz2012.train.neg_19454		+
ZC3H7B_Baltz2012.train.negatives	chr7	30400274	30400313	ZC3H7B_Baltz2012.train.neg_22284		+
ZC3H7B_Baltz2012.train.negatives	chrX	24750559	24750588	ZC3H7B_Baltz2012.train.neg_25709		+
ZC3H7B_Baltz2012.train.negatives	chr15	77358278	77358314	ZC3H7B_Baltz2012.train.neg_8066		-
ZC3H7B_Baltz2012.train.negatives	chr18	47017270	47017310	ZC3H7B_Baltz2012.train.neg_11769		-
ZC3H7B_Baltz2012.train.negatives	chr15	69655227	69655260	ZC3H7B_Baltz2012.train.neg_7351		+
ZC3H7B_Baltz2012.train.negatives	chrX	132449554	132449600	ZC3H7B_Baltz2012.train.neg_26620		-
ZC3H7B_Baltz2012.train.negatives	chr3	51191156	51191181	ZC3H7B_Baltz2012.train.neg_18328		+
ZC3H7B_Baltz2012.train.negatives	chr21	30677804	30677851	ZC3H7B_Baltz2012.train.neg_15570		+
ZC3H7B_Baltz2012.train.negatives	chr17	40739557	40739598	ZC3H7B_Baltz2012.train.neg_10416		-
ZC3H7B_Baltz2012.train.negatives	chr9	6012677	6012730	ZC3H7B_Baltz2012.train.neg_25082		-
ZC3H7B_Baltz2012.train.negatives	chr22	24806740	24806766	ZC3H7B_Baltz2012.train.neg_16947		+
ZC3H7B_Baltz2012.train.negatives	chr18	48717688	48717711	ZC3H7B_Baltz2012.train.neg_11789		-
ZC3H7B_Baltz2012.train.negatives	chr6	116736106	116736137	ZC3H7B_Baltz2012.train.neg_21517		+
ZC3H7B_Baltz2012.train.negatives	chr17	73260710	73260738	ZC3H7B_Baltz2012.train.neg_10055		+
ZC3H7B_Baltz2012.train.negatives	chr17	41141050	41141099	ZC3H7B_Baltz2012.train.neg_9840		+
ZC3H7B_Baltz2012.train.negatives	chr17	76218784	76218840	ZC3H7B_Baltz2012.train.neg_10083		+
ZC3H7B_Baltz2012.train.negatives	chr9	35750018	35750056	ZC3H7B_Baltz2012.train.neg_24590		+
ZC3H7B_Baltz2012.train.negatives	chr4	20475567	20475595	ZC3H7B_Baltz2012.train.neg_19126		+
ZC3H7B_Baltz2012.train.negatives	chr14	35577596	35577627	ZC3H7B_Baltz2012.train.neg_5841		+
ZC3H7B_Baltz2012.train.negatives	chr19	41288890	41288918	ZC3H7B_Baltz2012.train.neg_12414		+
ZC3H7B_Baltz2012.train.negatives	chr4	77874695	77874739	ZC3H7B_Baltz2012.train.neg_19329		+
ZC3H7B_Baltz2012.train.negatives	chr9	131627494	131627523	ZC3H7B_Baltz2012.train.neg_25526		-
ZC3H7B_Baltz2012.train.negatives	chr1	120178084	120178149	ZC3H7B_Baltz2012.train.neg_778		-
ZC3H7B_Baltz2012.train.negatives	chr9	33269385	33269422	ZC3H7B_Baltz2012.train.neg_24539		+
ZC3H7B_Baltz2012.train.negatives	chr7	30646499	30646569	ZC3H7B_Baltz2012.train.neg_22290		+
ZC3H7B_Baltz2012.train.negatives	chr8	13089664	13089720	ZC3H7B_Baltz2012.train.neg_23936		-
ZC3H7B_Baltz2012.train.negatives	chr11	129944508	129944560	ZC3H7B_Baltz2012.train.neg_2650		+
ZC3H7B_Baltz2012.train.negatives	chr15	65411934	65411983	ZC3H7B_Baltz2012.train.neg_7919		-
ZC3H7B_Baltz2012.train.negatives	chr3	69149944	69150015	ZC3H7B_Baltz2012.train.neg_18385		+
ZC3H7B_Baltz2012.train.negatives	chr18	55252089	55252143	ZC3H7B_Baltz2012.train.neg_11871		-
ZC3H7B_Baltz2012.train.negatives	chr4	8487977	8488022	ZC3H7B_Baltz2012.train.neg_19108		+
ZC3H7B_Baltz2012.train.negatives	chr2	114506765	114506805	ZC3H7B_Baltz2012.train.neg_14047		-
ZC3H7B_Baltz2012.train.negatives	chr15	42012185	42012228	ZC3H7B_Baltz2012.train.neg_7092		+
ZC3H7B_Baltz2012.train.negatives	chr21	15746583	15746618	ZC3H7B_Baltz2012.train.neg_16156		-
ZC3H7B_Baltz2012.train.negatives	chr5	61894452	61894491	ZC3H7B_Baltz2012.train.neg_20236		+
ZC3H7B_Baltz2012.train.negatives	chr11	33373429	33373483	ZC3H7B_Baltz2012.train.neg_2210		+
ZC3H7B_Baltz2012.train.negatives	chr6	139694729	139694795	ZC3H7B_Baltz2012.train.neg_22113		-
ZC3H7B_Baltz2012.train.negatives	chr8	23107827	23107884	ZC3H7B_Baltz2012.train.neg_23426		+
ZC3H7B_Baltz2012.train.negatives	chr8	95762298	95762349	ZC3H7B_Baltz2012.train.neg_23780		+
ZC3H7B_Baltz2012.train.negatives	chr2	29013792	29013824	ZC3H7B_Baltz2012.train.neg_13410		+
ZC3H7B_Baltz2012.train.negatives	chrX	129832595	129832631	ZC3H7B_Baltz2012.train.neg_26600		-
ZC3H7B_Baltz2012.train.negatives	chr4	42146404	42146451	ZC3H7B_Baltz2012.train.neg_19745		-
ZC3H7B_Baltz2012.train.negatives	chr20	30338321	30338376	ZC3H7B_Baltz2012.train.neg_14387		+
ZC3H7B_Baltz2012.train.negatives	chrX	107007655	107007725	ZC3H7B_Baltz2012.train.neg_26536		-
ZC3H7B_Baltz2012.train.negatives	chr7	116457506	116457565	ZC3H7B_Baltz2012.train.neg_22618		+
ZC3H7B_Baltz2012.train.negatives	chr7	105024033	105024082	ZC3H7B_Baltz2012.train.neg_23103		-
ZC3H7B_Baltz2012.train.negatives	chr5	36965761	36965802	ZC3H7B_Baltz2012.train.neg_20169		+
ZC3H7B_Baltz2012.train.negatives	chr19	40593670	40593718	ZC3H7B_Baltz2012.train.neg_13119		-
ZC3H7B_Baltz2012.train.negatives	chr3	150334821	150334862	ZC3H7B_Baltz2012.train.neg_18547		+
ZC3H7B_Baltz2012.train.negatives	chr8	37633541	37633567	ZC3H7B_Baltz2012.train.neg_23545		+
ZC3H7B_Baltz2012.train.negatives	chr10	124753151	124753200	ZC3H7B_Baltz2012.train.neg_1985		-
ZC3H7B_Baltz2012.train.negatives	chr16	14730913	14730967	ZC3H7B_Baltz2012.train.neg_8318		+
ZC3H7B_Baltz2012.train.negatives	chr20	25345402	25345427	ZC3H7B_Baltz2012.train.neg_15072		-
ZC3H7B_Baltz2012.train.negatives	chr4	16183143	16183187	ZC3H7B_Baltz2012.train.neg_19671		-
ZC3H7B_Baltz2012.train.negatives	chr22	42089720	42089760	ZC3H7B_Baltz2012.train.neg_17329		+
ZC3H7B_Baltz2012.train.negatives	chr1	16194185	16194224	ZC3H7B_Baltz2012.train.neg_78		+
ZC3H7B_Baltz2012.train.negatives	chr16	66921089	66921123	ZC3H7B_Baltz2012.train.neg_8644		+
ZC3H7B_Baltz2012.train.negatives	chr3	101481736	101481790	ZC3H7B_Baltz2012.train.neg_18444		+
ZC3H7B_Baltz2012.train.negatives	chr20	10393003	10393060	ZC3H7B_Baltz2012.train.neg_14972		-
ZC3H7B_Baltz2012.train.negatives	chr6	83785946	83785998	ZC3H7B_Baltz2012.train.neg_21422		+
ZC3H7B_Baltz2012.train.negatives	chr9	110064085	110064124	ZC3H7B_Baltz2012.train.neg_24806		+
ZC3H7B_Baltz2012.train.negatives	chr9	7096337	7096396	ZC3H7B_Baltz2012.train.neg_24496		+
ZC3H7B_Baltz2012.train.negatives	chr1	28165835	28165907	ZC3H7B_Baltz2012.train.neg_137		+
ZC3H7B_Baltz2012.train.negatives	chr16	67005132	67005163	ZC3H7B_Baltz2012.train.neg_8654		+
ZC3H7B_Baltz2012.train.negatives	chr17	21116657	21116682	ZC3H7B_Baltz2012.train.neg_10279		-
ZC3H7B_Baltz2012.train.negatives	chr16	74673492	74673555	ZC3H7B_Baltz2012.train.neg_9369		-
ZC3H7B_Baltz2012.train.negatives	chr20	43410300	43410364	ZC3H7B_Baltz2012.train.neg_15258		-
ZC3H7B_Baltz2012.train.negatives	chr9	133339740	133339778	ZC3H7B_Baltz2012.train.neg_24983		+
ZC3H7B_Baltz2012.train.negatives	chr14	74418158	74418212	ZC3H7B_Baltz2012.train.neg_6153		+
ZC3H7B_Baltz2012.train.negatives	chr15	32931225	32931263	ZC3H7B_Baltz2012.train.neg_6976		+
ZC3H7B_Baltz2012.train.negatives	chr3	44818303	44818365	ZC3H7B_Baltz2012.train.neg_18284		+
ZC3H7B_Baltz2012.train.negatives	chr19	53754683	53754723	ZC3H7B_Baltz2012.train.neg_13283		-
ZC3H7B_Baltz2012.train.negatives	chr15	63575984	63576028	ZC3H7B_Baltz2012.train.neg_7268		+
ZC3H7B_Baltz2012.train.negatives	chrX	68050175	68050227	ZC3H7B_Baltz2012.train.neg_25858		+
ZC3H7B_Baltz2012.train.negatives	chr19	44462172	44462218	ZC3H7B_Baltz2012.train.neg_12442		+
ZC3H7B_Baltz2012.train.negatives	chr4	7062645	7062687	ZC3H7B_Baltz2012.train.neg_19641		-
ZC3H7B_Baltz2012.train.negatives	chr16	30946229	30946283	ZC3H7B_Baltz2012.train.neg_8507		+
ZC3H7B_Baltz2012.train.negatives	chr12	125304793	125304857	ZC3H7B_Baltz2012.train.neg_4502		-
ZC3H7B_Baltz2012.train.negatives	chr9	33326112	33326139	ZC3H7B_Baltz2012.train.neg_24552		+
ZC3H7B_Baltz2012.train.negatives	chr14	21851243	21851267	ZC3H7B_Baltz2012.train.neg_6371		-
ZC3H7B_Baltz2012.train.negatives	chr19	15479445	15479492	ZC3H7B_Baltz2012.train.neg_12920		-
ZC3H7B_Baltz2012.train.negatives	chr15	40685857	40685896	ZC3H7B_Baltz2012.train.neg_7036		+
ZC3H7B_Baltz2012.train.negatives	chr9	35740782	35740806	ZC3H7B_Baltz2012.train.neg_25218		-
ZC3H7B_Baltz2012.train.negatives	chr11	60687161	60687226	ZC3H7B_Baltz2012.train.neg_2312		+
ZC3H7B_Baltz2012.train.negatives	chr8	101543053	101543093	ZC3H7B_Baltz2012.train.neg_24297		-
ZC3H7B_Baltz2012.train.negatives	chr22	38891634	38891672	ZC3H7B_Baltz2012.train.neg_17746		-
ZC3H7B_Baltz2012.train.negatives	chr9	6014393	6014458	ZC3H7B_Baltz2012.train.neg_25084		-
ZC3H7B_Baltz2012.train.negatives	chr5	133940415	133940455	ZC3H7B_Baltz2012.train.neg_20941		-
ZC3H7B_Baltz2012.train.negatives	chr15	49399356	49399397	ZC3H7B_Baltz2012.train.neg_7784		-
ZC3H7B_Baltz2012.train.negatives	chrX	24015650	24015702	ZC3H7B_Baltz2012.train.neg_26282		-
ZC3H7B_Baltz2012.train.negatives	chr19	16631312	16631353	ZC3H7B_Baltz2012.train.neg_12159		+
ZC3H7B_Baltz2012.train.negatives	chr16	30536664	30536725	ZC3H7B_Baltz2012.train.neg_9170		-
ZC3H7B_Baltz2012.train.negatives	chr6	139239709	139239732	ZC3H7B_Baltz2012.train.neg_22109		-
ZC3H7B_Baltz2012.train.negatives	chr7	5583208	5583248	ZC3H7B_Baltz2012.train.neg_22758		-
ZC3H7B_Baltz2012.train.negatives	chr3	81718650	81718713	ZC3H7B_Baltz2012.train.neg_18869		-
ZC3H7B_Baltz2012.train.negatives	chr8	94774831	94774867	ZC3H7B_Baltz2012.train.neg_23773		+
ZC3H7B_Baltz2012.train.negatives	chr19	7162875	7162898	ZC3H7B_Baltz2012.train.neg_12794		-
ZC3H7B_Baltz2012.train.negatives	chr6	35809778	35809823	ZC3H7B_Baltz2012.train.neg_21769		-
ZC3H7B_Baltz2012.train.negatives	chr7	138645760	138645833	ZC3H7B_Baltz2012.train.neg_23227		-
ZC3H7B_Baltz2012.train.negatives	chr10	91523247	91523291	ZC3H7B_Baltz2012.train.neg_1257		+
ZC3H7B_Baltz2012.train.negatives	chr20	61907673	61907704	ZC3H7B_Baltz2012.train.neg_14824		+
ZC3H7B_Baltz2012.train.negatives	chr14	23519476	23519521	ZC3H7B_Baltz2012.train.neg_6409		-
ZC3H7B_Baltz2012.train.negatives	chr15	76633055	76633089	ZC3H7B_Baltz2012.train.neg_7432		+
ZC3H7B_Baltz2012.train.negatives	chr10	75165310	75165334	ZC3H7B_Baltz2012.train.neg_1781		-
ZC3H7B_Baltz2012.train.negatives	chr2	86381728	86381792	ZC3H7B_Baltz2012.train.neg_14001		-
ZC3H7B_Baltz2012.train.negatives	chr10	59957647	59957684	ZC3H7B_Baltz2012.train.neg_1710		-
ZC3H7B_Baltz2012.train.negatives	chr16	23672413	23672444	ZC3H7B_Baltz2012.train.neg_8401		+
ZC3H7B_Baltz2012.train.negatives	chr22	20911639	20911682	ZC3H7B_Baltz2012.train.neg_16841		+
ZC3H7B_Baltz2012.train.negatives	chr9	125021870	125021908	ZC3H7B_Baltz2012.train.neg_25479		-
ZC3H7B_Baltz2012.train.negatives	chr19	36631014	36631048	ZC3H7B_Baltz2012.train.neg_12323		+
ZC3H7B_Baltz2012.train.negatives	chrX	109269656	109269683	ZC3H7B_Baltz2012.train.neg_26022		+
ZC3H7B_Baltz2012.train.negatives	chr12	8242062	8242099	ZC3H7B_Baltz2012.train.neg_3376		+
ZC3H7B_Baltz2012.train.negatives	chr18	74677786	74677824	ZC3H7B_Baltz2012.train.neg_11328		+
ZC3H7B_Baltz2012.train.negatives	chr17	37647402	37647434	ZC3H7B_Baltz2012.train.neg_9748		+
ZC3H7B_Baltz2012.train.negatives	chr12	133295056	133295120	ZC3H7B_Baltz2012.train.neg_3914		+
ZC3H7B_Baltz2012.train.negatives	chr11	118653362	118653386	ZC3H7B_Baltz2012.train.neg_3221		-
ZC3H7B_Baltz2012.train.negatives	chr13	114186712	114186761	ZC3H7B_Baltz2012.train.neg_5123		+
ZC3H7B_Baltz2012.train.negatives	chr10	102109856	102109891	ZC3H7B_Baltz2012.train.neg_1341		+
ZC3H7B_Baltz2012.train.negatives	chr16	20869859	20869895	ZC3H7B_Baltz2012.train.neg_9087		-
ZC3H7B_Baltz2012.train.negatives	chr16	46630386	46630451	ZC3H7B_Baltz2012.train.neg_9182		-
ZC3H7B_Baltz2012.train.negatives	chr19	11258894	11258932	ZC3H7B_Baltz2012.train.neg_12864		-
ZC3H7B_Baltz2012.train.negatives	chr12	110844114	110844149	ZC3H7B_Baltz2012.train.neg_4421		-
ZC3H7B_Baltz2012.train.negatives	chr6	36510735	36510779	ZC3H7B_Baltz2012.train.neg_21777		-
ZC3H7B_Baltz2012.train.negatives	chr13	79969451	79969515	ZC3H7B_Baltz2012.train.neg_5598		-
ZC3H7B_Baltz2012.train.negatives	chr6	34393353	34393405	ZC3H7B_Baltz2012.train.neg_21760		-
ZC3H7B_Baltz2012.train.negatives	chr17	28749964	28750008	ZC3H7B_Baltz2012.train.neg_9666		+
ZC3H7B_Baltz2012.train.negatives	chr14	70208948	70208987	ZC3H7B_Baltz2012.train.neg_6112		+
ZC3H7B_Baltz2012.train.negatives	chrX	129210225	129210277	ZC3H7B_Baltz2012.train.neg_26591		-
ZC3H7B_Baltz2012.train.negatives	chr17	33288995	33289026	ZC3H7B_Baltz2012.train.neg_10341		-
ZC3H7B_Baltz2012.train.negatives	chr3	63909805	63909860	ZC3H7B_Baltz2012.train.neg_18373		+
ZC3H7B_Baltz2012.train.negatives	chr19	33581717	33581749	ZC3H7B_Baltz2012.train.neg_12259		+
ZC3H7B_Baltz2012.train.negatives	chr10	102277180	102277207	ZC3H7B_Baltz2012.train.neg_1894		-
ZC3H7B_Baltz2012.train.negatives	chr6	17667336	17667399	ZC3H7B_Baltz2012.train.neg_21690		-
ZC3H7B_Baltz2012.train.negatives	chr14	54945467	54945502	ZC3H7B_Baltz2012.train.neg_6566		-
ZC3H7B_Baltz2012.train.negatives	chr14	75162620	75162645	ZC3H7B_Baltz2012.train.neg_6733		-
ZC3H7B_Baltz2012.train.negatives	chr4	76420993	76421055	ZC3H7B_Baltz2012.train.neg_19818		-
ZC3H7B_Baltz2012.train.negatives	chr8	143750492	143750542	ZC3H7B_Baltz2012.train.neg_24420		-
ZC3H7B_Baltz2012.train.negatives	chr22	31566360	31566433	ZC3H7B_Baltz2012.train.neg_17063		+
ZC3H7B_Baltz2012.train.negatives	chr7	135165279	135165330	ZC3H7B_Baltz2012.train.neg_23212		-
ZC3H7B_Baltz2012.train.negatives	chr17	66477927	66477976	ZC3H7B_Baltz2012.train.neg_10034		+
ZC3H7B_Baltz2012.train.negatives	chr15	72990651	72990678	ZC3H7B_Baltz2012.train.neg_7377		+
ZC3H7B_Baltz2012.train.negatives	chr20	5590435	5590506	ZC3H7B_Baltz2012.train.neg_14969		-
ZC3H7B_Baltz2012.train.negatives	chr19	2851899	2851926	ZC3H7B_Baltz2012.train.neg_12025		+
ZC3H7B_Baltz2012.train.negatives	chr13	111847921	111847963	ZC3H7B_Baltz2012.train.neg_5104		+
ZC3H7B_Baltz2012.train.negatives	chr17	75164544	75164575	ZC3H7B_Baltz2012.train.neg_10077		+
ZC3H7B_Baltz2012.train.negatives	chr17	76218885	76218919	ZC3H7B_Baltz2012.train.neg_10084		+
ZC3H7B_Baltz2012.train.negatives	chr11	9315062	9315100	ZC3H7B_Baltz2012.train.neg_2730		-
ZC3H7B_Baltz2012.train.negatives	chr4	95177869	95177905	ZC3H7B_Baltz2012.train.neg_19381		+
ZC3H7B_Baltz2012.train.negatives	chr4	175190890	175190921	ZC3H7B_Baltz2012.train.neg_20077		-
ZC3H7B_Baltz2012.train.negatives	chr14	78812698	78812741	ZC3H7B_Baltz2012.train.neg_6192		+
ZC3H7B_Baltz2012.train.negatives	chr17	80598129	80598157	ZC3H7B_Baltz2012.train.neg_10709		-
ZC3H7B_Baltz2012.train.negatives	chr12	110472835	110472870	ZC3H7B_Baltz2012.train.neg_4415		-
ZC3H7B_Baltz2012.train.negatives	chr19	4793017	4793057	ZC3H7B_Baltz2012.train.neg_12044		+
ZC3H7B_Baltz2012.train.negatives	chr16	72112042	72112074	ZC3H7B_Baltz2012.train.neg_9361		-
ZC3H7B_Baltz2012.train.negatives	chr11	58382801	58382855	ZC3H7B_Baltz2012.train.neg_2291		+
ZC3H7B_Baltz2012.train.negatives	chr17	56436988	56437047	ZC3H7B_Baltz2012.train.neg_10560		-
ZC3H7B_Baltz2012.train.negatives	chr7	56172264	56172317	ZC3H7B_Baltz2012.train.neg_22967		-
ZC3H7B_Baltz2012.train.negatives	chr13	21743220	21743294	ZC3H7B_Baltz2012.train.neg_5171		-
ZC3H7B_Baltz2012.train.negatives	chr9	104238826	104238882	ZC3H7B_Baltz2012.train.neg_25409		-
ZC3H7B_Baltz2012.train.negatives	chr1	27654157	27654188	ZC3H7B_Baltz2012.train.neg_129		+
ZC3H7B_Baltz2012.train.negatives	chr8	74877180	74877218	ZC3H7B_Baltz2012.train.neg_24219		-
ZC3H7B_Baltz2012.train.negatives	chr18	21838425	21838460	ZC3H7B_Baltz2012.train.neg_11523		-
ZC3H7B_Baltz2012.train.negatives	chr12	121854488	121854513	ZC3H7B_Baltz2012.train.neg_3852		+
ZC3H7B_Baltz2012.train.negatives	chr6	143647887	143647960	ZC3H7B_Baltz2012.train.neg_21557		+
ZC3H7B_Baltz2012.train.negatives	chr14	93283653	93283708	ZC3H7B_Baltz2012.train.neg_6227		+
ZC3H7B_Baltz2012.train.negatives	chr20	37630677	37630708	ZC3H7B_Baltz2012.train.neg_14507		+
ZC3H7B_Baltz2012.train.negatives	chr16	84176847	84176902	ZC3H7B_Baltz2012.train.neg_9414		-
ZC3H7B_Baltz2012.train.negatives	chr11	31439125	31439172	ZC3H7B_Baltz2012.train.neg_2176		+
ZC3H7B_Baltz2012.train.negatives	chr18	13716725	13716749	ZC3H7B_Baltz2012.train.neg_11495		-
ZC3H7B_Baltz2012.train.negatives	chr3	9804193	9804227	ZC3H7B_Baltz2012.train.neg_18083		+
ZC3H7B_Baltz2012.train.negatives	chr2	238688887	238688936	ZC3H7B_Baltz2012.train.neg_13725		+
ZC3H7B_Baltz2012.train.negatives	chr17	37939391	37939425	ZC3H7B_Baltz2012.train.neg_10378		-
ZC3H7B_Baltz2012.train.negatives	chr6	42651324	42651358	ZC3H7B_Baltz2012.train.neg_21268		+
ZC3H7B_Baltz2012.train.negatives	chr13	37254120	37254154	ZC3H7B_Baltz2012.train.neg_4655		+
ZC3H7B_Baltz2012.train.negatives	chr21	16355179	16355228	ZC3H7B_Baltz2012.train.neg_16169		-
ZC3H7B_Baltz2012.train.negatives	chr18	380080	380147	ZC3H7B_Baltz2012.train.neg_11367		-
ZC3H7B_Baltz2012.train.negatives	chr17	78530787	78530815	ZC3H7B_Baltz2012.train.neg_10099		+
ZC3H7B_Baltz2012.train.negatives	chr6	1394201	1394229	ZC3H7B_Baltz2012.train.neg_21060		+
ZC3H7B_Baltz2012.train.negatives	chr12	2983684	2983724	ZC3H7B_Baltz2012.train.neg_3932		-
ZC3H7B_Baltz2012.train.negatives	chr20	18014213	18014248	ZC3H7B_Baltz2012.train.neg_15011		-
ZC3H7B_Baltz2012.train.negatives	chr1	218471128	218471160	ZC3H7B_Baltz2012.train.neg_455		+
ZC3H7B_Baltz2012.train.negatives	chr5	112379489	112379514	ZC3H7B_Baltz2012.train.neg_20882		-
ZC3H7B_Baltz2012.train.negatives	chr19	35515821	35515861	ZC3H7B_Baltz2012.train.neg_12297		+
ZC3H7B_Baltz2012.train.negatives	chr22	39711571	39711616	ZC3H7B_Baltz2012.train.neg_17779		-
ZC3H7B_Baltz2012.train.negatives	chrX	132439256	132439317	ZC3H7B_Baltz2012.train.neg_26618		-
ZC3H7B_Baltz2012.train.negatives	chr9	106872790	106872830	ZC3H7B_Baltz2012.train.neg_24776		+
ZC3H7B_Baltz2012.train.negatives	chr11	3034668	3034706	ZC3H7B_Baltz2012.train.neg_2694		-
ZC3H7B_Baltz2012.train.negatives	chr18	12870458	12870520	ZC3H7B_Baltz2012.train.neg_11484		-
ZC3H7B_Baltz2012.train.negatives	chr15	67028854	67028884	ZC3H7B_Baltz2012.train.neg_7317		+
ZC3H7B_Baltz2012.train.negatives	chr15	42845357	42845402	ZC3H7B_Baltz2012.train.neg_7110		+
ZC3H7B_Baltz2012.train.negatives	chr11	31632918	31632947	ZC3H7B_Baltz2012.train.neg_2177		+
ZC3H7B_Baltz2012.train.negatives	chr1	89332408	89332448	ZC3H7B_Baltz2012.train.neg_739		-
ZC3H7B_Baltz2012.train.negatives	chr7	98011504	98011531	ZC3H7B_Baltz2012.train.neg_23059		-
ZC3H7B_Baltz2012.train.negatives	chr19	18944042	18944090	ZC3H7B_Baltz2012.train.neg_12179		+
ZC3H7B_Baltz2012.train.negatives	chr20	3778360	3778411	ZC3H7B_Baltz2012.train.neg_14222		+
ZC3H7B_Baltz2012.train.negatives	chr3	108281580	108281624	ZC3H7B_Baltz2012.train.neg_18899		-
ZC3H7B_Baltz2012.train.negatives	chr14	103317935	103317997	ZC3H7B_Baltz2012.train.neg_6313		+
ZC3H7B_Baltz2012.train.negatives	chr12	38713477	38713507	ZC3H7B_Baltz2012.train.neg_3497		+
ZC3H7B_Baltz2012.train.negatives	chr8	37914985	37915023	ZC3H7B_Baltz2012.train.neg_23558		+
ZC3H7B_Baltz2012.train.negatives	chr22	38768544	38768588	ZC3H7B_Baltz2012.train.neg_17739		-
ZC3H7B_Baltz2012.train.negatives	chr14	67785884	67785938	ZC3H7B_Baltz2012.train.neg_6657		-
ZC3H7B_Baltz2012.train.negatives	chr14	68128592	68128623	ZC3H7B_Baltz2012.train.neg_6666		-
ZC3H7B_Baltz2012.train.negatives	chr8	30999506	30999538	ZC3H7B_Baltz2012.train.neg_23525		+
ZC3H7B_Baltz2012.train.negatives	chr10	53455537	53455588	ZC3H7B_Baltz2012.train.neg_1705		-
ZC3H7B_Baltz2012.train.negatives	chrX	133888169	133888195	ZC3H7B_Baltz2012.train.neg_26633		-
ZC3H7B_Baltz2012.train.negatives	chr19	44509273	44509345	ZC3H7B_Baltz2012.train.neg_12450		+
ZC3H7B_Baltz2012.train.negatives	chr5	112858396	112858467	ZC3H7B_Baltz2012.train.neg_20408		+
ZC3H7B_Baltz2012.train.negatives	chr7	79782915	79782943	ZC3H7B_Baltz2012.train.neg_22423		+
ZC3H7B_Baltz2012.train.negatives	chr5	150637856	150637883	ZC3H7B_Baltz2012.train.neg_20536		+
ZC3H7B_Baltz2012.train.negatives	chr5	158632110	158632155	ZC3H7B_Baltz2012.train.neg_21009		-
ZC3H7B_Baltz2012.train.negatives	chr5	14331346	14331375	ZC3H7B_Baltz2012.train.neg_20131		+
ZC3H7B_Baltz2012.train.negatives	chr12	46373470	46373521	ZC3H7B_Baltz2012.train.neg_4128		-
ZC3H7B_Baltz2012.train.negatives	chr22	50639969	50640018	ZC3H7B_Baltz2012.train.neg_17425		+
ZC3H7B_Baltz2012.train.negatives	chr13	78273673	78273715	ZC3H7B_Baltz2012.train.neg_4957		+
ZC3H7B_Baltz2012.train.negatives	chr14	96002746	96002798	ZC3H7B_Baltz2012.train.neg_6241		+
ZC3H7B_Baltz2012.train.negatives	chr10	65038268	65038299	ZC3H7B_Baltz2012.train.neg_1731		-
ZC3H7B_Baltz2012.train.negatives	chr2	85133283	85133329	ZC3H7B_Baltz2012.train.neg_13552		+
ZC3H7B_Baltz2012.train.negatives	chr5	72298432	72298483	ZC3H7B_Baltz2012.train.neg_20290		+
ZC3H7B_Baltz2012.train.negatives	chr14	39646764	39646788	ZC3H7B_Baltz2012.train.neg_5861		+
ZC3H7B_Baltz2012.train.negatives	chr12	29503141	29503189	ZC3H7B_Baltz2012.train.neg_4048		-
ZC3H7B_Baltz2012.train.negatives	chr1	6681269	6681313	ZC3H7B_Baltz2012.train.neg_24		+
ZC3H7B_Baltz2012.train.negatives	chr17	73160376	73160447	ZC3H7B_Baltz2012.train.neg_10640		-
ZC3H7B_Baltz2012.train.negatives	chr17	17737131	17737166	ZC3H7B_Baltz2012.train.neg_10259		-
ZC3H7B_Baltz2012.train.negatives	chr3	98272919	98272970	ZC3H7B_Baltz2012.train.neg_18883		-
ZC3H7B_Baltz2012.train.negatives	chr2	118584575	118584610	ZC3H7B_Baltz2012.train.neg_13615		+
ZC3H7B_Baltz2012.train.negatives	chr14	23519917	23519955	ZC3H7B_Baltz2012.train.neg_6410		-
ZC3H7B_Baltz2012.train.negatives	chr4	52930453	52930528	ZC3H7B_Baltz2012.train.neg_19250		+
ZC3H7B_Baltz2012.train.negatives	chr22	21334777	21334819	ZC3H7B_Baltz2012.train.neg_16867		+
ZC3H7B_Baltz2012.train.negatives	chr4	17819219	17819248	ZC3H7B_Baltz2012.train.neg_19121		+
ZC3H7B_Baltz2012.train.negatives	chr9	115536236	115536287	ZC3H7B_Baltz2012.train.neg_24851		+
ZC3H7B_Baltz2012.train.negatives	chr22	42072290	42072325	ZC3H7B_Baltz2012.train.neg_17878		-
ZC3H7B_Baltz2012.train.negatives	chr5	37365292	37365342	ZC3H7B_Baltz2012.train.neg_20669		-
ZC3H7B_Baltz2012.train.negatives	chr4	18019902	18019945	ZC3H7B_Baltz2012.train.neg_19694		-
ZC3H7B_Baltz2012.train.negatives	chr18	8638930	8638959	ZC3H7B_Baltz2012.train.neg_10795		+
ZC3H7B_Baltz2012.train.negatives	chr15	40682372	40682403	ZC3H7B_Baltz2012.train.neg_7034		+
ZC3H7B_Baltz2012.train.negatives	chr1	92205727	92205767	ZC3H7B_Baltz2012.train.neg_740		-
ZC3H7B_Baltz2012.train.negatives	chr12	120902360	120902398	ZC3H7B_Baltz2012.train.neg_4476		-
ZC3H7B_Baltz2012.train.negatives	chr2	151327805	151327846	ZC3H7B_Baltz2012.train.neg_14088		-
ZC3H7B_Baltz2012.train.negatives	chr19	37150291	37150316	ZC3H7B_Baltz2012.train.neg_13038		-
ZC3H7B_Baltz2012.train.negatives	chr12	111009578	111009607	ZC3H7B_Baltz2012.train.neg_4431		-
ZC3H7B_Baltz2012.train.negatives	chr13	73471944	73472004	ZC3H7B_Baltz2012.train.neg_4927		+
ZC3H7B_Baltz2012.train.negatives	chr11	62329401	62329469	ZC3H7B_Baltz2012.train.neg_2924		-
ZC3H7B_Baltz2012.train.negatives	chr4	146010767	146010817	ZC3H7B_Baltz2012.train.neg_20028		-
ZC3H7B_Baltz2012.train.negatives	chr16	69177092	69177125	ZC3H7B_Baltz2012.train.neg_8688		+
ZC3H7B_Baltz2012.train.negatives	chr22	40931907	40931945	ZC3H7B_Baltz2012.train.neg_17799		-
ZC3H7B_Baltz2012.train.negatives	chrX	71574570	71574618	ZC3H7B_Baltz2012.train.neg_26477		-
ZC3H7B_Baltz2012.train.negatives	chr17	4851255	4851305	ZC3H7B_Baltz2012.train.neg_10180		-
ZC3H7B_Baltz2012.train.negatives	chr10	13242841	13242864	ZC3H7B_Baltz2012.train.neg_948		+
ZC3H7B_Baltz2012.train.negatives	chr19	18425804	18425876	ZC3H7B_Baltz2012.train.neg_12966		-
ZC3H7B_Baltz2012.train.negatives	chr7	127228376	127228430	ZC3H7B_Baltz2012.train.neg_23180		-
ZC3H7B_Baltz2012.train.negatives	chr16	56842438	56842496	ZC3H7B_Baltz2012.train.neg_8607		+
ZC3H7B_Baltz2012.train.negatives	chr11	134122911	134122949	ZC3H7B_Baltz2012.train.neg_3279		-
ZC3H7B_Baltz2012.train.negatives	chr19	36706929	36706959	ZC3H7B_Baltz2012.train.neg_12329		+
ZC3H7B_Baltz2012.train.negatives	chr19	35230523	35230575	ZC3H7B_Baltz2012.train.neg_12293		+
ZC3H7B_Baltz2012.train.negatives	chr19	23532051	23532101	ZC3H7B_Baltz2012.train.neg_12979		-
ZC3H7B_Baltz2012.train.negatives	chr1	3594446	3594488	ZC3H7B_Baltz2012.train.neg_15		+
ZC3H7B_Baltz2012.train.negatives	chr14	100832234	100832290	ZC3H7B_Baltz2012.train.neg_6911		-
ZC3H7B_Baltz2012.train.negatives	chr19	20148145	20148174	ZC3H7B_Baltz2012.train.neg_12975		-
ZC3H7B_Baltz2012.train.negatives	chr13	41768582	41768638	ZC3H7B_Baltz2012.train.neg_5358		-
ZC3H7B_Baltz2012.train.negatives	chr7	106689804	106689834	ZC3H7B_Baltz2012.train.neg_22576		+
ZC3H7B_Baltz2012.train.negatives	chr10	98686525	98686575	ZC3H7B_Baltz2012.train.neg_1314		+
ZC3H7B_Baltz2012.train.negatives	chr2	215661410	215661453	ZC3H7B_Baltz2012.train.neg_14135		-
ZC3H7B_Baltz2012.train.negatives	chr4	87645330	87645382	ZC3H7B_Baltz2012.train.neg_19369		+
ZC3H7B_Baltz2012.train.negatives	chr11	35970754	35970790	ZC3H7B_Baltz2012.train.neg_2244		+
ZC3H7B_Baltz2012.train.negatives	chr11	64522865	64522921	ZC3H7B_Baltz2012.train.neg_2958		-
ZC3H7B_Baltz2012.train.negatives	chr19	2442574	2442610	ZC3H7B_Baltz2012.train.neg_12743		-
ZC3H7B_Baltz2012.train.negatives	chr12	51537309	51537368	ZC3H7B_Baltz2012.train.neg_4193		-
ZC3H7B_Baltz2012.train.negatives	chr9	88843648	88843681	ZC3H7B_Baltz2012.train.neg_25322		-
ZC3H7B_Baltz2012.train.negatives	chr20	30874344	30874396	ZC3H7B_Baltz2012.train.neg_14403		+
ZC3H7B_Baltz2012.train.negatives	chr1	151646686	151646715	ZC3H7B_Baltz2012.train.neg_383		+
ZC3H7B_Baltz2012.train.negatives	chr1	229787783	229787829	ZC3H7B_Baltz2012.train.neg_465		+
ZC3H7B_Baltz2012.train.negatives	chr6	132815076	132815114	ZC3H7B_Baltz2012.train.neg_22082		-
ZC3H7B_Baltz2012.train.negatives	chr11	3044279	3044310	ZC3H7B_Baltz2012.train.neg_2696		-
ZC3H7B_Baltz2012.train.negatives	chr4	140382474	140382506	ZC3H7B_Baltz2012.train.neg_19514		+
ZC3H7B_Baltz2012.train.negatives	chr18	52614951	52614986	ZC3H7B_Baltz2012.train.neg_11825		-
ZC3H7B_Baltz2012.train.negatives	chr11	73875738	73875769	ZC3H7B_Baltz2012.train.neg_3034		-
ZC3H7B_Baltz2012.train.negatives	chr6	11116341	11116385	ZC3H7B_Baltz2012.train.neg_21111		+
ZC3H7B_Baltz2012.train.negatives	chr5	34688980	34689013	ZC3H7B_Baltz2012.train.neg_20148		+
ZC3H7B_Baltz2012.train.negatives	chr8	15339030	15339068	ZC3H7B_Baltz2012.train.neg_23329		+
ZC3H7B_Baltz2012.train.negatives	chr21	38159561	38159627	ZC3H7B_Baltz2012.train.neg_16518		-
ZC3H7B_Baltz2012.train.negatives	chr11	18576191	18576216	ZC3H7B_Baltz2012.train.neg_2770		-
ZC3H7B_Baltz2012.train.negatives	chr20	33051038	33051062	ZC3H7B_Baltz2012.train.neg_14450		+
ZC3H7B_Baltz2012.train.negatives	chr16	58628220	58628271	ZC3H7B_Baltz2012.train.neg_9287		-
ZC3H7B_Baltz2012.train.negatives	chr11	59530598	59530640	ZC3H7B_Baltz2012.train.neg_2306		+
ZC3H7B_Baltz2012.train.negatives	chr10	131941244	131941276	ZC3H7B_Baltz2012.train.neg_1481		+
ZC3H7B_Baltz2012.train.negatives	chr2	96866790	96866818	ZC3H7B_Baltz2012.train.neg_14017		-
ZC3H7B_Baltz2012.train.negatives	chr19	52628420	52628480	ZC3H7B_Baltz2012.train.neg_13266		-
ZC3H7B_Baltz2012.train.negatives	chr11	102226225	102226284	ZC3H7B_Baltz2012.train.neg_2514		+
ZC3H7B_Baltz2012.train.negatives	chr18	7014059	7014131	ZC3H7B_Baltz2012.train.neg_11432		-
ZC3H7B_Baltz2012.train.negatives	chr5	61692133	61692159	ZC3H7B_Baltz2012.train.neg_20756		-
ZC3H7B_Baltz2012.train.negatives	chr7	5101752	5101780	ZC3H7B_Baltz2012.train.neg_22195		+
ZC3H7B_Baltz2012.train.negatives	chr3	66548749	66548794	ZC3H7B_Baltz2012.train.neg_18850		-
ZC3H7B_Baltz2012.train.negatives	chr1	113184304	113184343	ZC3H7B_Baltz2012.train.neg_351		+
ZC3H7B_Baltz2012.train.negatives	chr13	113229343	113229371	ZC3H7B_Baltz2012.train.neg_5707		-
ZC3H7B_Baltz2012.train.negatives	chr4	42024005	42024049	ZC3H7B_Baltz2012.train.neg_19217		+
ZC3H7B_Baltz2012.train.negatives	chr18	48436293	48436342	ZC3H7B_Baltz2012.train.neg_11141		+
ZC3H7B_Baltz2012.train.negatives	chr7	100878984	100879015	ZC3H7B_Baltz2012.train.neg_23086		-
ZC3H7B_Baltz2012.train.negatives	chr5	114875683	114875736	ZC3H7B_Baltz2012.train.neg_20897		-
ZC3H7B_Baltz2012.train.negatives	chr20	46211983	46212038	ZC3H7B_Baltz2012.train.neg_14614		+
ZC3H7B_Baltz2012.train.negatives	chr12	123717942	123717968	ZC3H7B_Baltz2012.train.neg_3870		+
ZC3H7B_Baltz2012.train.negatives	chr16	53309290	53309320	ZC3H7B_Baltz2012.train.neg_8582		+
ZC3H7B_Baltz2012.train.negatives	chr13	114110718	114110782	ZC3H7B_Baltz2012.train.neg_5713		-
ZC3H7B_Baltz2012.train.negatives	chr11	107918660	107918704	ZC3H7B_Baltz2012.train.neg_2528		+
ZC3H7B_Baltz2012.train.negatives	chr17	46692645	46692695	ZC3H7B_Baltz2012.train.neg_10500		-
ZC3H7B_Baltz2012.train.negatives	chr4	85777062	85777086	ZC3H7B_Baltz2012.train.neg_19879		-
ZC3H7B_Baltz2012.train.negatives	chr15	66768233	66768259	ZC3H7B_Baltz2012.train.neg_7308		+
ZC3H7B_Baltz2012.train.negatives	chr3	142171230	142171257	ZC3H7B_Baltz2012.train.neg_18998		-
ZC3H7B_Baltz2012.train.negatives	chr22	32108647	32108706	ZC3H7B_Baltz2012.train.neg_17673		-
ZC3H7B_Baltz2012.train.negatives	chr4	113199837	113199866	ZC3H7B_Baltz2012.train.neg_19973		-
ZC3H7B_Baltz2012.train.negatives	chr7	94819601	94819657	ZC3H7B_Baltz2012.train.neg_22474		+
ZC3H7B_Baltz2012.train.negatives	chr2	55418351	55418395	ZC3H7B_Baltz2012.train.neg_13891		-
ZC3H7B_Baltz2012.train.negatives	chr20	31407751	31407823	ZC3H7B_Baltz2012.train.neg_14420		+
ZC3H7B_Baltz2012.train.negatives	chr9	96234953	96234993	ZC3H7B_Baltz2012.train.neg_24705		+
ZC3H7B_Baltz2012.train.negatives	chr5	77460954	77461006	ZC3H7B_Baltz2012.train.neg_20806		-
ZC3H7B_Baltz2012.train.negatives	chr7	50516571	50516604	ZC3H7B_Baltz2012.train.neg_22949		-
ZC3H7B_Baltz2012.train.negatives	chr13	108870891	108870920	ZC3H7B_Baltz2012.train.neg_5090		+
ZC3H7B_Baltz2012.train.negatives	chr8	23304682	23304733	ZC3H7B_Baltz2012.train.neg_23991		-
ZC3H7B_Baltz2012.train.negatives	chr16	46728244	46728283	ZC3H7B_Baltz2012.train.neg_8545		+
ZC3H7B_Baltz2012.train.negatives	chr4	57320981	57321027	ZC3H7B_Baltz2012.train.neg_19276		+
ZC3H7B_Baltz2012.train.negatives	chr19	46277928	46277970	ZC3H7B_Baltz2012.train.neg_13171		-
ZC3H7B_Baltz2012.train.negatives	chr7	44850717	44850749	ZC3H7B_Baltz2012.train.neg_22339		+
ZC3H7B_Baltz2012.train.negatives	chr5	76031006	76031061	ZC3H7B_Baltz2012.train.neg_20329		+
ZC3H7B_Baltz2012.train.negatives	chr15	85619514	85619543	ZC3H7B_Baltz2012.train.neg_7511		+
ZC3H7B_Baltz2012.train.negatives	chr22	36909247	36909275	ZC3H7B_Baltz2012.train.neg_17712		-
ZC3H7B_Baltz2012.train.negatives	chr22	17579793	17579836	ZC3H7B_Baltz2012.train.neg_16761		+
ZC3H7B_Baltz2012.train.negatives	chr10	72129756	72129784	ZC3H7B_Baltz2012.train.neg_1758		-
ZC3H7B_Baltz2012.train.negatives	chr13	113971629	113971678	ZC3H7B_Baltz2012.train.neg_5115		+
ZC3H7B_Baltz2012.train.negatives	chr20	3887302	3887341	ZC3H7B_Baltz2012.train.neg_14236		+
ZC3H7B_Baltz2012.train.negatives	chr19	10528601	10528634	ZC3H7B_Baltz2012.train.neg_12858		-
ZC3H7B_Baltz2012.train.negatives	chr22	50187023	50187078	ZC3H7B_Baltz2012.train.neg_18041		-
ZC3H7B_Baltz2012.train.negatives	chr6	111103175	111103206	ZC3H7B_Baltz2012.train.neg_22026		-
ZC3H7B_Baltz2012.train.negatives	chr11	27402775	27402828	ZC3H7B_Baltz2012.train.neg_2792		-
ZC3H7B_Baltz2012.train.negatives	chr10	77055155	77055179	ZC3H7B_Baltz2012.train.neg_1796		-
ZC3H7B_Baltz2012.train.negatives	chr3	119687526	119687570	ZC3H7B_Baltz2012.train.neg_18920		-
ZC3H7B_Baltz2012.train.negatives	chr1	113001277	113001312	ZC3H7B_Baltz2012.train.neg_350		+
ZC3H7B_Baltz2012.train.negatives	chr19	10288762	10288795	ZC3H7B_Baltz2012.train.neg_12844		-
ZC3H7B_Baltz2012.train.negatives	chr3	40595542	40595569	ZC3H7B_Baltz2012.train.neg_18248		+
ZC3H7B_Baltz2012.train.negatives	chr3	73051162	73051198	ZC3H7B_Baltz2012.train.neg_18389		+
ZC3H7B_Baltz2012.train.negatives	chr11	94566639	94566677	ZC3H7B_Baltz2012.train.neg_2483		+
ZC3H7B_Baltz2012.train.negatives	chr9	115571557	115571619	ZC3H7B_Baltz2012.train.neg_24854		+
ZC3H7B_Baltz2012.train.negatives	chr6	83687556	83687587	ZC3H7B_Baltz2012.train.neg_21920		-
ZC3H7B_Baltz2012.train.negatives	chr22	39895699	39895725	ZC3H7B_Baltz2012.train.neg_17237		+
ZC3H7B_Baltz2012.train.negatives	chr9	112144726	112144754	ZC3H7B_Baltz2012.train.neg_25430		-
ZC3H7B_Baltz2012.train.negatives	chr11	70278009	70278037	ZC3H7B_Baltz2012.train.neg_2414		+
ZC3H7B_Baltz2012.train.negatives	chr15	79154154	79154208	ZC3H7B_Baltz2012.train.neg_7475		+
ZC3H7B_Baltz2012.train.negatives	chr11	102222482	102222511	ZC3H7B_Baltz2012.train.neg_2513		+
ZC3H7B_Baltz2012.train.negatives	chr14	54998666	54998714	ZC3H7B_Baltz2012.train.neg_5950		+
ZC3H7B_Baltz2012.train.negatives	chr7	32925695	32925730	ZC3H7B_Baltz2012.train.neg_22875		-
ZC3H7B_Baltz2012.train.negatives	chr16	88842172	88842209	ZC3H7B_Baltz2012.train.neg_9446		-
ZC3H7B_Baltz2012.train.negatives	chr7	30642797	30642841	ZC3H7B_Baltz2012.train.neg_22289		+
ZC3H7B_Baltz2012.train.negatives	chr9	91943203	91943233	ZC3H7B_Baltz2012.train.neg_24696		+
ZC3H7B_Baltz2012.train.negatives	chrX	53233158	53233199	ZC3H7B_Baltz2012.train.neg_26383		-
ZC3H7B_Baltz2012.train.negatives	chr11	47549245	47549284	ZC3H7B_Baltz2012.train.neg_2857		-
ZC3H7B_Baltz2012.train.negatives	chr18	32918271	32918302	ZC3H7B_Baltz2012.train.neg_11655		-
ZC3H7B_Baltz2012.train.negatives	chr7	95755929	95755967	ZC3H7B_Baltz2012.train.neg_23043		-
ZC3H7B_Baltz2012.train.negatives	chr9	33257711	33257779	ZC3H7B_Baltz2012.train.neg_25183		-
ZC3H7B_Baltz2012.train.negatives	chr3	101485972	101486046	ZC3H7B_Baltz2012.train.neg_18445		+
ZC3H7B_Baltz2012.train.negatives	chr17	62482806	62482848	ZC3H7B_Baltz2012.train.neg_10609		-
ZC3H7B_Baltz2012.train.negatives	chr13	40160312	40160349	ZC3H7B_Baltz2012.train.neg_5329		-
ZC3H7B_Baltz2012.train.negatives	chrX	47497961	47497997	ZC3H7B_Baltz2012.train.neg_26352		-
ZC3H7B_Baltz2012.train.negatives	chr5	150122917	150122946	ZC3H7B_Baltz2012.train.neg_20998		-
ZC3H7B_Baltz2012.train.negatives	chr3	133362396	133362425	ZC3H7B_Baltz2012.train.neg_18971		-
ZC3H7B_Baltz2012.train.negatives	chr1	110533090	110533127	ZC3H7B_Baltz2012.train.neg_338		+
ZC3H7B_Baltz2012.train.negatives	chr6	18229166	18229195	ZC3H7B_Baltz2012.train.neg_21692		-
ZC3H7B_Baltz2012.train.negatives	chr15	63583070	63583104	ZC3H7B_Baltz2012.train.neg_7270		+
ZC3H7B_Baltz2012.train.negatives	chr14	90425994	90426063	ZC3H7B_Baltz2012.train.neg_6216		+
ZC3H7B_Baltz2012.train.negatives	chr7	105192069	105192097	ZC3H7B_Baltz2012.train.neg_22573		+
ZC3H7B_Baltz2012.train.negatives	chr13	45545436	45545478	ZC3H7B_Baltz2012.train.neg_5397		-
ZC3H7B_Baltz2012.train.negatives	chr16	28119285	28119329	ZC3H7B_Baltz2012.train.neg_9140		-
ZC3H7B_Baltz2012.train.negatives	chr21	18910079	18910109	ZC3H7B_Baltz2012.train.neg_15488		+
ZC3H7B_Baltz2012.train.negatives	chr7	138966951	138966987	ZC3H7B_Baltz2012.train.neg_22666		+
ZC3H7B_Baltz2012.train.negatives	chr22	31601428	31601462	ZC3H7B_Baltz2012.train.neg_17069		+
ZC3H7B_Baltz2012.train.negatives	chr15	58923217	58923252	ZC3H7B_Baltz2012.train.neg_7856		-
ZC3H7B_Baltz2012.train.negatives	chr16	242016	242055	ZC3H7B_Baltz2012.train.neg_8874		-
ZC3H7B_Baltz2012.train.negatives	chr14	24590234	24590286	ZC3H7B_Baltz2012.train.neg_5777		+
ZC3H7B_Baltz2012.train.negatives	chr6	137527908	137527953	ZC3H7B_Baltz2012.train.neg_22100		-
ZC3H7B_Baltz2012.train.negatives	chr7	99664599	99664664	ZC3H7B_Baltz2012.train.neg_23075		-
ZC3H7B_Baltz2012.train.negatives	chr15	50929240	50929268	ZC3H7B_Baltz2012.train.neg_7805		-
ZC3H7B_Baltz2012.train.negatives	chr12	51556404	51556432	ZC3H7B_Baltz2012.train.neg_4196		-
ZC3H7B_Baltz2012.train.negatives	chr9	3248965	3249004	ZC3H7B_Baltz2012.train.neg_25054		-
ZC3H7B_Baltz2012.train.negatives	chr9	72332895	72332928	ZC3H7B_Baltz2012.train.neg_25244		-
ZC3H7B_Baltz2012.train.negatives	chr12	62891549	62891575	ZC3H7B_Baltz2012.train.neg_3643		+
ZC3H7B_Baltz2012.train.negatives	chr13	94698830	94698878	ZC3H7B_Baltz2012.train.neg_4981		+
ZC3H7B_Baltz2012.train.negatives	chr1	11882977	11883052	ZC3H7B_Baltz2012.train.neg_61		+
ZC3H7B_Baltz2012.train.positives	chr20	47652022	47652059	id		+
ZC3H7B_Baltz2012.train.positives	chr3	38295554	38295586	id		+
ZC3H7B_Baltz2012.train.positives	chr1	38269550	38269608	id		-
ZC3H7B_Baltz2012.train.positives	chr20	34322683	34322710	id		-
ZC3H7B_Baltz2012.train.positives	chr1	225695681	225695709	id		-
ZC3H7B_Baltz2012.train.positives	chr10	98987823	98987846	id		-
ZC3H7B_Baltz2012.train.positives	chr19	41247490	41247511	id		-
ZC3H7B_Baltz2012.train.positives	chr9	95077804	95077842	id		-
ZC3H7B_Baltz2012.train.positives	chr3	100083032	100083063	id		-
ZC3H7B_Baltz2012.train.positives	chr11	61569219	61569246	id		-
ZC3H7B_Baltz2012.train.positives	chr1	235425668	235425731	id		-
ZC3H7B_Baltz2012.train.positives	chr6	131320540	131320578	id		-
ZC3H7B_Baltz2012.train.positives	chr17	3572891	3572964	id		+
ZC3H7B_Baltz2012.train.positives	chr17	78441231	78441269	id		-
ZC3H7B_Baltz2012.train.positives	chr18	44634830	44634882	id		-
ZC3H7B_Baltz2012.train.positives	chr17	46991539	46991609	id		+
ZC3H7B_Baltz2012.train.positives	chr1	87194056	87194091	id		+
ZC3H7B_Baltz2012.train.positives	chr3	10191481	10191523	id		+
ZC3H7B_Baltz2012.train.positives	chr1	27733101	27733167	id		-
ZC3H7B_Baltz2012.train.positives	chr1	225601237	225601261	id		-
ZC3H7B_Baltz2012.train.positives	chr6	64410314	64410351	id		+
ZC3H7B_Baltz2012.train.positives	chr4	78640264	78640297	id		-
ZC3H7B_Baltz2012.train.positives	chr14	75601108	75601139	id		-
ZC3H7B_Baltz2012.train.positives	chr13	49783306	49783373	id		+
ZC3H7B_Baltz2012.train.positives	chr19	19549624	19549679	id		+
ZC3H7B_Baltz2012.train.positives	chr1	7832313	7832350	id		+
ZC3H7B_Baltz2012.train.positives	chr1	146628430	146628500	id		-
ZC3H7B_Baltz2012.train.positives	chr6	150131785	150131824	id		+
ZC3H7B_Baltz2012.train.positives	chr13	41506715	41506768	id		-
ZC3H7B_Baltz2012.train.positives	chr2	128504785	128504822	id		-
ZC3H7B_Baltz2012.train.positives	chr18	18608781	18608812	id		-
ZC3H7B_Baltz2012.train.positives	chr13	60552414	60552444	id		-
ZC3H7B_Baltz2012.train.positives	chr20	2445089	2445136	id		-
ZC3H7B_Baltz2012.train.positives	chr7	4810436	4810488	id		+
ZC3H7B_Baltz2012.train.positives	chr17	42138313	42138352	id		-
ZC3H7B_Baltz2012.train.positives	chr1	244579282	244579313	id		-
ZC3H7B_Baltz2012.train.positives	chr2	227725361	227725389	id		+
ZC3H7B_Baltz2012.train.positives	chr10	125767630	125767681	id		-
ZC3H7B_Baltz2012.train.positives	chr14	100735362	100735385	id		+
ZC3H7B_Baltz2012.train.positives	chr10	120488806	120488866	id		-
ZC3H7B_Baltz2012.train.positives	chr4	39501103	39501133	id		-
ZC3H7B_Baltz2012.train.positives	chr11	6503907	6503970	id		+
ZC3H7B_Baltz2012.train.positives	chr7	140156171	140156202	id		-
ZC3H7B_Baltz2012.train.positives	chr6	34308484	34308508	id		-
ZC3H7B_Baltz2012.train.positives	chr10	129901771	129901801	id		-
ZC3H7B_Baltz2012.train.positives	chr8	63928371	63928396	id		-
ZC3H7B_Baltz2012.train.positives	chrX	53576132	53576169	id		-
ZC3H7B_Baltz2012.train.positives	chr3	169811148	169811195	id		-
ZC3H7B_Baltz2012.train.positives	chr7	141359888	141359950	id		-
ZC3H7B_Baltz2012.train.positives	chr1	178887419	178887448	id		+
ZC3H7B_Baltz2012.train.positives	chr4	39739064	39739095	id		+
ZC3H7B_Baltz2012.train.positives	chr12	122995655	122995724	id		-
ZC3H7B_Baltz2012.train.positives	chr8	124347466	124347496	id		-
ZC3H7B_Baltz2012.train.positives	chr3	5220086	5220155	id		+
ZC3H7B_Baltz2012.train.positives	chr3	15123914	15123974	id		-
ZC3H7B_Baltz2012.train.positives	chrX	24903342	24903388	id		+
ZC3H7B_Baltz2012.train.positives	chr8	8875858	8875912	id		+
ZC3H7B_Baltz2012.train.positives	chr1	35815043	35815083	id		+
ZC3H7B_Baltz2012.train.positives	chr5	138704397	138704421	id		+
ZC3H7B_Baltz2012.train.positives	chr1	229772663	229772692	id		+
ZC3H7B_Baltz2012.train.positives	chr19	50986480	50986511	id		+
ZC3H7B_Baltz2012.train.positives	chr1	68168426	68168477	id		-
ZC3H7B_Baltz2012.train.positives	chr9	116813255	116813288	id		+
ZC3H7B_Baltz2012.train.positives	chr6	122765461	122765500	id		-
ZC3H7B_Baltz2012.train.positives	chr6	139498966	139499029	id		+
ZC3H7B_Baltz2012.train.positives	chr3	169813349	169813417	id		-
ZC3H7B_Baltz2012.train.positives	chr1	85785784	85785849	id		-
ZC3H7B_Baltz2012.train.positives	chr6	99863731	99863765	id		-
ZC3H7B_Baltz2012.train.positives	chr5	53286205	53286251	id		-
ZC3H7B_Baltz2012.train.positives	chr20	3171147	3171190	id		-
ZC3H7B_Baltz2012.train.positives	chr12	85254849	85254895	id		-
ZC3H7B_Baltz2012.train.positives	chr20	34250172	34250200	id		-
ZC3H7B_Baltz2012.train.positives	chr11	112101358	112101402	id		+
ZC3H7B_Baltz2012.train.positives	chr1	180231994	180232040	id		+
ZC3H7B_Baltz2012.train.positives	chr3	42688595	42688665	id		+
ZC3H7B_Baltz2012.train.positives	chr2	69549344	69549392	id		-
ZC3H7B_Baltz2012.train.positives	chr13	34407195	34407257	id		+
ZC3H7B_Baltz2012.train.positives	chr17	33458858	33458897	id		-
ZC3H7B_Baltz2012.train.positives	chr19	58374955	58374984	id		+
ZC3H7B_Baltz2012.train.positives	chr6	79785519	79785589	id		-
ZC3H7B_Baltz2012.train.positives	chr15	80375076	80375133	id		+
ZC3H7B_Baltz2012.train.positives	chr21	45113281	45113337	id		+
ZC3H7B_Baltz2012.train.positives	chr2	136399731	136399760	id		+
ZC3H7B_Baltz2012.train.positives	chrX	100668164	100668191	id		+
ZC3H7B_Baltz2012.train.positives	chr7	97482413	97482476	id		-
ZC3H7B_Baltz2012.train.positives	chr7	133000243	133000270	id		+
ZC3H7B_Baltz2012.train.positives	chr11	47493179	47493246	id		-
ZC3H7B_Baltz2012.train.positives	chr1	211918767	211918796	id		-
ZC3H7B_Baltz2012.train.positives	chr1	38048497	38048530	id		-
ZC3H7B_Baltz2012.train.positives	chr14	57878430	57878459	id		+
ZC3H7B_Baltz2012.train.positives	chr20	49532464	49532502	id		-
ZC3H7B_Baltz2012.train.positives	chr12	53873910	53873970	id		+
ZC3H7B_Baltz2012.train.positives	chr17	45742432	45742491	id		+
ZC3H7B_Baltz2012.train.positives	chr9	108136967	108137016	id		+
ZC3H7B_Baltz2012.train.positives	chr13	34488010	34488035	id		+
ZC3H7B_Baltz2012.train.positives	chr11	94802283	94802306	id		+
ZC3H7B_Baltz2012.train.positives	chr7	132653612	132653657	id		-
ZC3H7B_Baltz2012.train.positives	chr6	136581997	136582025	id		-
ZC3H7B_Baltz2012.train.positives	chr10	13484576	13484633	id		-
ZC3H7B_Baltz2012.train.positives	chr14	96994273	96994327	id		+
ZC3H7B_Baltz2012.train.positives	chr7	77408643	77408697	id		+
ZC3H7B_Baltz2012.train.positives	chr13	113918121	113918194	id		+
ZC3H7B_Baltz2012.train.positives	chr20	23356620	23356655	id		-
ZC3H7B_Baltz2012.train.positives	chr15	72786577	72786629	id		+
ZC3H7B_Baltz2012.train.positives	chrX	135252080	135252133	id		+
ZC3H7B_Baltz2012.train.positives	chr15	44799973	44800001	id		+
ZC3H7B_Baltz2012.train.positives	chr9	95053918	95053948	id		-
ZC3H7B_Baltz2012.train.positives	chr15	49030219	49030265	id		-
ZC3H7B_Baltz2012.train.positives	chr8	103840148	103840197	id		-
ZC3H7B_Baltz2012.train.positives	chr3	160149430	160149458	id		+
ZC3H7B_Baltz2012.train.positives	chr20	62521638	62521678	id		+
ZC3H7B_Baltz2012.train.positives	chr5	176563141	176563185	id		+
ZC3H7B_Baltz2012.train.positives	chr4	41954542	41954590	id		+
ZC3H7B_Baltz2012.train.positives	chr10	51590089	51590129	id		+
ZC3H7B_Baltz2012.train.positives	chr9	110048071	110048109	id		+
ZC3H7B_Baltz2012.train.positives	chr15	76988072	76988122	id		-
ZC3H7B_Baltz2012.train.positives	chr7	131173629	131173678	id		+
ZC3H7B_Baltz2012.train.positives	chrX	41200084	41200114	id		+
ZC3H7B_Baltz2012.train.positives	chr14	74179109	74179164	id		-
ZC3H7B_Baltz2012.train.positives	chr22	18566296	18566328	id		+
ZC3H7B_Baltz2012.train.positives	chr8	109259289	109259329	id		-
ZC3H7B_Baltz2012.train.positives	chr14	64923080	64923104	id		+
ZC3H7B_Baltz2012.train.positives	chr12	69968769	69968833	id		+
ZC3H7B_Baltz2012.train.positives	chr3	142776521	142776548	id		+
ZC3H7B_Baltz2012.train.positives	chr11	95504362	95504424	id		-
ZC3H7B_Baltz2012.train.positives	chr5	76728229	76728279	id		-
ZC3H7B_Baltz2012.train.positives	chrX	73812140	73812205	id		-
ZC3H7B_Baltz2012.train.positives	chr11	11978151	11978191	id		+
ZC3H7B_Baltz2012.train.positives	chr9	36205427	36205478	id		+
ZC3H7B_Baltz2012.train.positives	chr1	59143334	59143378	id		-
ZC3H7B_Baltz2012.train.positives	chr7	141449248	141449276	id		+
ZC3H7B_Baltz2012.train.positives	chr20	30948150	30948199	id		+
ZC3H7B_Baltz2012.train.positives	chr3	15453180	15453233	id		-
ZC3H7B_Baltz2012.train.positives	chr2	208631345	208631402	id		-
ZC3H7B_Baltz2012.train.positives	chr7	914489	914519	id		+
ZC3H7B_Baltz2012.train.positives	chr10	7228148	7228178	id		-
ZC3H7B_Baltz2012.train.positives	chr10	103126480	103126506	id		+
ZC3H7B_Baltz2012.train.positives	chr5	6755392	6755440	id		+
ZC3H7B_Baltz2012.train.positives	chr1	203834279	203834307	id		+
ZC3H7B_Baltz2012.train.positives	chr15	23046553	23046603	id		-
ZC3H7B_Baltz2012.train.positives	chr6	167431254	167431294	id		+
ZC3H7B_Baltz2012.train.positives	chr2	32418947	32418993	id		+
ZC3H7B_Baltz2012.train.positives	chr1	26801975	26802014	id		+
ZC3H7B_Baltz2012.train.positives	chr1	113464679	113464745	id		-
ZC3H7B_Baltz2012.train.positives	chr2	200790994	200791067	id		+
ZC3H7B_Baltz2012.train.positives	chr19	37042340	37042396	id		-
ZC3H7B_Baltz2012.train.positives	chr7	44429227	44429281	id		-
ZC3H7B_Baltz2012.train.positives	chr1	154574106	154574169	id		-
ZC3H7B_Baltz2012.train.positives	chr3	137964524	137964551	id		+
ZC3H7B_Baltz2012.train.positives	chr16	46964392	46964435	id		+
ZC3H7B_Baltz2012.train.positives	chr8	18703728	18703757	id		-
ZC3H7B_Baltz2012.train.positives	chr7	116759705	116759760	id		+
ZC3H7B_Baltz2012.train.positives	chr7	97836953	97837023	id		+
ZC3H7B_Baltz2012.train.positives	chr10	91343670	91343722	id		-
ZC3H7B_Baltz2012.train.positives	chr14	104149625	104149677	id		+
ZC3H7B_Baltz2012.train.positives	chr1	154556978	154557043	id		-
ZC3H7B_Baltz2012.train.positives	chr9	133577231	133577260	id		+
ZC3H7B_Baltz2012.train.positives	chr2	239359183	239359219	id		+
ZC3H7B_Baltz2012.train.positives	chrX	100517861	100517883	id		+
ZC3H7B_Baltz2012.train.positives	chr5	159518666	159518728	id		-
ZC3H7B_Baltz2012.train.positives	chr9	130552858	130552891	id		+
ZC3H7B_Baltz2012.train.positives	chr11	74549285	74549330	id		+
ZC3H7B_Baltz2012.train.positives	chr12	46579645	46579685	id		-
ZC3H7B_Baltz2012.train.positives	chr12	1332397	1332433	id		+
ZC3H7B_Baltz2012.train.positives	chr11	66394456	66394483	id		+
ZC3H7B_Baltz2012.train.positives	chr13	53233354	53233381	id		+
ZC3H7B_Baltz2012.train.positives	chr3	50325752	50325799	id		-
ZC3H7B_Baltz2012.train.positives	chrX	70752961	70753002	id		+
ZC3H7B_Baltz2012.train.positives	chr13	39593155	39593213	id		-
ZC3H7B_Baltz2012.train.positives	chr12	121201860	121201917	id		-
ZC3H7B_Baltz2012.train.positives	chr6	108261227	108261261	id		-
ZC3H7B_Baltz2012.train.positives	chr22	35689152	35689200	id		+
ZC3H7B_Baltz2012.train.positives	chr1	111983751	111983784	id		-
ZC3H7B_Baltz2012.train.positives	chr11	34098794	34098830	id		+
ZC3H7B_Baltz2012.train.positives	chr1	231155590	231155631	id		-
ZC3H7B_Baltz2012.train.positives	chr12	98940190	98940254	id		+
ZC3H7B_Baltz2012.train.positives	chr4	185549253	185549306	id		-
ZC3H7B_Baltz2012.train.positives	chr6	165745127	165745153	id		-
ZC3H7B_Baltz2012.train.positives	chr13	25906928	25906979	id		+
ZC3H7B_Baltz2012.train.positives	chr4	128906212	128906249	id		+
ZC3H7B_Baltz2012.train.positives	chr19	37128761	37128792	id		-
ZC3H7B_Baltz2012.train.positives	chr2	176960532	176960598	id		+
ZC3H7B_Baltz2012.train.positives	chr2	152683371	152683419	id		-
ZC3H7B_Baltz2012.train.positives	chr9	111801512	111801562	id		-
ZC3H7B_Baltz2012.train.positives	chr1	204502128	204502189	id		+
ZC3H7B_Baltz2012.train.positives	chr8	48733291	48733322	id		-
ZC3H7B_Baltz2012.train.positives	chr1	40030409	40030444	id		-
ZC3H7B_Baltz2012.train.positives	chr22	43015535	43015562	id		-
ZC3H7B_Baltz2012.train.positives	chr5	179041927	179041958	id		-
ZC3H7B_Baltz2012.train.positives	chr5	95223528	95223569	id		-
ZC3H7B_Baltz2012.train.positives	chr15	72810414	72810451	id		+
ZC3H7B_Baltz2012.train.positives	chr19	34921567	34921614	id		+
ZC3H7B_Baltz2012.train.positives	chr22	40729593	40729629	id		+
ZC3H7B_Baltz2012.train.positives	chr21	34945638	34945695	id		+
ZC3H7B_Baltz2012.train.positives	chrX	135288575	135288636	id		+
ZC3H7B_Baltz2012.train.positives	chr2	197701477	197701536	id		-
ZC3H7B_Baltz2012.train.positives	chr1	27051924	27051968	id		+
ZC3H7B_Baltz2012.train.positives	chr7	50512738	50512803	id		-
ZC3H7B_Baltz2012.train.positives	chr20	30782692	30782721	id		-
ZC3H7B_Baltz2012.train.positives	chr2	228206770	228206816	id		+
ZC3H7B_Baltz2012.train.positives	chr16	75636681	75636708	id		-
ZC3H7B_Baltz2012.train.positives	chr21	34131263	34131298	id		-
ZC3H7B_Baltz2012.train.positives	chr15	70376275	70376305	id		-
ZC3H7B_Baltz2012.train.positives	chr1	202910363	202910389	id		-
ZC3H7B_Baltz2012.train.positives	chr5	140085361	140085401	id		+
ZC3H7B_Baltz2012.train.positives	chrX	53963631	53963659	id		-
ZC3H7B_Baltz2012.train.positives	chr7	27180839	27180895	id		-
ZC3H7B_Baltz2012.train.positives	chr13	47275984	47276024	id		+
ZC3H7B_Baltz2012.train.positives	chr8	28609791	28609863	id		+
ZC3H7B_Baltz2012.train.positives	chr6	155098394	155098428	id		+
ZC3H7B_Baltz2012.train.positives	chr3	133336105	133336177	id		-
ZC3H7B_Baltz2012.train.positives	chr4	24557976	24558032	id		-
ZC3H7B_Baltz2012.train.positives	chr6	108278201	108278239	id		-
ZC3H7B_Baltz2012.train.positives	chr8	26363004	26363070	id		-
ZC3H7B_Baltz2012.train.positives	chr5	137541855	137541881	id		-
ZC3H7B_Baltz2012.train.positives	chr5	72194338	72194368	id		+
ZC3H7B_Baltz2012.train.positives	chr1	175947462	175947511	id		-
ZC3H7B_Baltz2012.train.positives	chr6	157258788	157258821	id		+
ZC3H7B_Baltz2012.train.positives	chr10	182338	182392	id		+
ZC3H7B_Baltz2012.train.positives	chr1	113455296	113455326	id		-
ZC3H7B_Baltz2012.train.positives	chr8	48733404	48733449	id		-
ZC3H7B_Baltz2012.train.positives	chr5	56559318	56559359	id		+
ZC3H7B_Baltz2012.train.positives	chr1	211956631	211956661	id		-
ZC3H7B_Baltz2012.train.positives	chr6	90575711	90575783	id		+
ZC3H7B_Baltz2012.train.positives	chr9	80940712	80940740	id		+
ZC3H7B_Baltz2012.train.positives	chr9	95475028	95475099	id		-
ZC3H7B_Baltz2012.train.positives	chr20	377799	377840	id		+
ZC3H7B_Baltz2012.train.positives	chr16	71764120	71764173	id		-
ZC3H7B_Baltz2012.train.positives	chr3	88104802	88104829	id		-
ZC3H7B_Baltz2012.train.positives	chr12	121138277	121138304	id		+
ZC3H7B_Baltz2012.train.positives	chr21	40714740	40714775	id		-
ZC3H7B_Baltz2012.train.positives	chr6	160171449	160171472	id		+
ZC3H7B_Baltz2012.train.positives	chr4	99800786	99800855	id		-
ZC3H7B_Baltz2012.train.positives	chr18	56822917	56822954	id		+
ZC3H7B_Baltz2012.train.positives	chr20	11903394	11903438	id		+
ZC3H7B_Baltz2012.train.positives	chr3	183960431	183960460	id		-
ZC3H7B_Baltz2012.train.positives	chr12	100731405	100731461	id		+
ZC3H7B_Baltz2012.train.positives	chr6	111587809	111587876	id		+
ZC3H7B_Baltz2012.train.positives	chr21	46271089	46271143	id		-
ZC3H7B_Baltz2012.train.positives	chr22	21306671	21306740	id		+
ZC3H7B_Baltz2012.train.positives	chr2	86992181	86992228	id		+
ZC3H7B_Baltz2012.train.positives	chr1	229590551	229590574	id		-
ZC3H7B_Baltz2012.train.positives	chr5	145872552	145872585	id		+
ZC3H7B_Baltz2012.train.positives	chr17	57280122	57280171	id		+
ZC3H7B_Baltz2012.train.positives	chr19	58770117	58770151	id		+
ZC3H7B_Baltz2012.train.positives	chrX	135593203	135593254	id		+
ZC3H7B_Baltz2012.train.positives	chr20	57024904	57024935	id		+
ZC3H7B_Baltz2012.train.positives	chr18	74138189	74138258	id		-
ZC3H7B_Baltz2012.train.positives	chr3	52436050	52436088	id		-
ZC3H7B_Baltz2012.train.positives	chr10	102019992	102020031	id		-
ZC3H7B_Baltz2012.train.positives	chr17	57705092	57705143	id		+
ZC3H7B_Baltz2012.train.positives	chr2	55467248	55467308	id		-
ZC3H7B_Baltz2012.train.positives	chr12	4796210	4796239	id		+
ZC3H7B_Baltz2012.train.positives	chr7	127299104	127299150	id		+
ZC3H7B_Baltz2012.train.positives	chr2	135714125	135714191	id		+
ZC3H7B_Baltz2012.train.positives	chr5	150089617	150089670	id		-
ZC3H7B_Baltz2012.train.positives	chr1	205069302	205069361	id		-
ZC3H7B_Baltz2012.train.positives	chr2	37455567	37455609	id		-
ZC3H7B_Baltz2012.train.positives	chr11	130014409	130014442	id		+
ZC3H7B_Baltz2012.train.positives	chr12	67707905	67707938	id		+
ZC3H7B_Baltz2012.train.positives	chr17	49267155	49267186	id		-
ZC3H7B_Baltz2012.train.positives	chr20	49520436	49520490	id		-
ZC3H7B_Baltz2012.train.positives	chr11	115046379	115046438	id		-
ZC3H7B_Baltz2012.train.positives	chr17	56167469	56167529	id		+
ZC3H7B_Baltz2012.train.positives	chr14	103803456	103803508	id		+
ZC3H7B_Baltz2012.train.positives	chr12	19529114	19529185	id		+
ZC3H7B_Baltz2012.train.positives	chr10	5807914	5807988	id		-
ZC3H7B_Baltz2012.train.positives	chr5	126172258	126172295	id		+
ZC3H7B_Baltz2012.train.positives	chr3	51264801	51264858	id		+
ZC3H7B_Baltz2012.train.positives	chr20	2859537	2859593	id		+
ZC3H7B_Baltz2012.train.positives	chr1	186383546	186383598	id		+
ZC3H7B_Baltz2012.train.positives	chr6	136610866	136610935	id		-
ZC3H7B_Baltz2012.train.positives	chr1	230814772	230814798	id		+
ZC3H7B_Baltz2012.train.positives	chr1	28835405	28835480	id		+
ZC3H7B_Baltz2012.train.positives	chr12	26222042	26222068	id		+
ZC3H7B_Baltz2012.train.positives	chr11	118269344	118269398	id		+
ZC3H7B_Baltz2012.train.positives	chr6	38437628	38437682	id		-
ZC3H7B_Baltz2012.train.positives	chr2	209190788	209190837	id		+
ZC3H7B_Baltz2012.train.positives	chr7	3503717	3503739	id		+
ZC3H7B_Baltz2012.train.positives	chr15	44707381	44707412	id		+
ZC3H7B_Baltz2012.train.positives	chr10	121692540	121692576	id		+
ZC3H7B_Baltz2012.train.positives	chr3	31667554	31667590	id		+
ZC3H7B_Baltz2012.train.positives	chr12	104709580	104709629	id		+
ZC3H7B_Baltz2012.train.positives	chr16	29832085	29832125	id		+
ZC3H7B_Baltz2012.train.positives	chr12	93803477	93803509	id		-
ZC3H7B_Baltz2012.train.positives	chr19	57062916	57062963	id		+
ZC3H7B_Baltz2012.train.positives	chr5	179046668	179046709	id		-
ZC3H7B_Baltz2012.train.positives	chr1	206821423	206821466	id		+
ZC3H7B_Baltz2012.train.positives	chr4	99392912	99392939	id		-
ZC3H7B_Baltz2012.train.positives	chr4	100801979	100802024	id		-
ZC3H7B_Baltz2012.train.positives	chr4	187540166	187540197	id		-
ZC3H7B_Baltz2012.train.positives	chr1	204527165	204527192	id		+
ZC3H7B_Baltz2012.train.positives	chr4	103672704	103672759	id		-
ZC3H7B_Baltz2012.train.positives	chr17	20905547	20905619	id		-
ZC3H7B_Baltz2012.train.positives	chr6	135339055	135339094	id		-
ZC3H7B_Baltz2012.train.positives	chr22	42018023	42018051	id		+
ZC3H7B_Baltz2012.train.positives	chr6	138743583	138743626	id		-
ZC3H7B_Baltz2012.train.positives	chr16	84742470	84742534	id		+
ZC3H7B_Baltz2012.train.positives	chr6	12121699	12121735	id		+
ZC3H7B_Baltz2012.train.positives	chr9	135564778	135564849	id		+
ZC3H7B_Baltz2012.train.positives	chr20	32264009	32264036	id		-
ZC3H7B_Baltz2012.train.positives	chr12	49317088	49317119	id		-
ZC3H7B_Baltz2012.train.positives	chr1	95658396	95658448	id		+
ZC3H7B_Baltz2012.train.positives	chr1	90313739	90313763	id		+
ZC3H7B_Baltz2012.train.positives	chr6	108999283	108999324	id		+
ZC3H7B_Baltz2012.train.positives	chr16	9197601	9197631	id		+
ZC3H7B_Baltz2012.train.positives	chr22	18573436	18573498	id		+
ZC3H7B_Baltz2012.train.positives	chr1	25667025	25667071	id		+
ZC3H7B_Baltz2012.train.positives	chr10	102123408	102123438	id		+
ZC3H7B_Baltz2012.train.positives	chr15	55905075	55905124	id		-
ZC3H7B_Baltz2012.train.positives	chr7	65419156	65419181	id		+
ZC3H7B_Baltz2012.train.positives	chr9	97783558	97783587	id		+
ZC3H7B_Baltz2012.train.positives	chr3	113604237	113604265	id		+
ZC3H7B_Baltz2012.train.positives	chr11	46829460	46829516	id		-
ZC3H7B_Baltz2012.train.positives	chr17	41845589	41845635	id		-
ZC3H7B_Baltz2012.train.positives	chr3	54206564	54206611	id		+
ZC3H7B_Baltz2012.train.positives	chr10	5803277	5803317	id		+
ZC3H7B_Baltz2012.train.positives	chr6	24536113	24536141	id		+
ZC3H7B_Baltz2012.train.positives	chr1	184358725	184358782	id		+
ZC3H7B_Baltz2012.train.positives	chr6	97659919	97659946	id		-
ZC3H7B_Baltz2012.train.positives	chr14	32562216	32562276	id		+
ZC3H7B_Baltz2012.train.positives	chr19	30988479	30988502	id		+
ZC3H7B_Baltz2012.train.positives	chr1	12073453	12073494	id		+
ZC3H7B_Baltz2012.train.positives	chr6	108992035	108992064	id		+
ZC3H7B_Baltz2012.train.positives	chr16	85813272	85813317	id		-
ZC3H7B_Baltz2012.train.positives	chr19	42756721	42756751	id		-
ZC3H7B_Baltz2012.train.positives	chr12	69236944	69236986	id		+
ZC3H7B_Baltz2012.train.positives	chr7	135261017	135261065	id		+
ZC3H7B_Baltz2012.train.positives	chr19	58199714	58199783	id		+
ZC3H7B_Baltz2012.train.positives	chr16	24800760	24800814	id		+
ZC3H7B_Baltz2012.train.positives	chr5	145881347	145881371	id		+
ZC3H7B_Baltz2012.train.positives	chr6	138764598	138764642	id		-
ZC3H7B_Baltz2012.train.positives	chr3	185636190	185636255	id		-
ZC3H7B_Baltz2012.train.positives	chr13	32913453	32913482	id		+
ZC3H7B_Baltz2012.train.positives	chr14	55310797	55310830	id		-
ZC3H7B_Baltz2012.train.positives	chr8	42394314	42394380	id		-
ZC3H7B_Baltz2012.train.positives	chr5	140700271	140700302	id		-
ZC3H7B_Baltz2012.train.positives	chr1	64945637	64945665	id		+
ZC3H7B_Baltz2012.train.positives	chr5	54986332	54986402	id		-
ZC3H7B_Baltz2012.train.positives	chr16	21638647	21638685	id		+
ZC3H7B_Baltz2012.train.positives	chr7	101895309	101895350	id		+
ZC3H7B_Baltz2012.train.positives	chr16	21979196	21979227	id		+
ZC3H7B_Baltz2012.train.positives	chr11	47493261	47493300	id		-
ZC3H7B_Baltz2012.train.positives	chr14	24653539	24653567	id		-
ZC3H7B_Baltz2012.train.positives	chr9	98646374	98646401	id		+
ZC3H7B_Baltz2012.train.positives	chr16	81080514	81080557	id		+
ZC3H7B_Baltz2012.train.positives	chr19	44676553	44676602	id		+
ZC3H7B_Baltz2012.train.positives	chr21	33083573	33083615	id		-
ZC3H7B_Baltz2012.train.positives	chr11	2973955	2974002	id		-
ZC3H7B_Baltz2012.train.positives	chr2	213236974	213237017	id		-
ZC3H7B_Baltz2012.train.positives	chr14	69255915	69255967	id		-
ZC3H7B_Baltz2012.train.positives	chr6	13622385	13622456	id		-
ZC3H7B_Baltz2012.train.positives	chr8	146011267	146011314	id		-
ZC3H7B_Baltz2012.train.positives	chr20	60963364	60963400	id		+
ZC3H7B_Baltz2012.train.positives	chr9	104325573	104325613	id		+
ZC3H7B_Baltz2012.train.positives	chr1	153634060	153634134	id		+
ZC3H7B_Baltz2012.train.positives	chr15	63446597	63446627	id		-
ZC3H7B_Baltz2012.train.positives	chr14	32572618	32572657	id		+
ZC3H7B_Baltz2012.train.positives	chrX	70756539	70756575	id		+
ZC3H7B_Baltz2012.train.positives	chr2	32422779	32422834	id		+
ZC3H7B_Baltz2012.train.positives	chr22	29684241	29684297	id		+
ZC3H7B_Baltz2012.train.positives	chr1	197057277	197057343	id		-
ZC3H7B_Baltz2012.train.positives	chr6	138752081	138752119	id		-
ZC3H7B_Baltz2012.train.positives	chr12	71974121	71974144	id		+
ZC3H7B_Baltz2012.train.positives	chrX	62974423	62974445	id		-
ZC3H7B_Baltz2012.train.positives	chr5	1801585	1801639	id		+
ZC3H7B_Baltz2012.train.positives	chr22	19163489	19163522	id		-
ZC3H7B_Baltz2012.train.positives	chr1	225977976	225978015	id		+
ZC3H7B_Baltz2012.train.positives	chr5	6623785	6623829	id		-
ZC3H7B_Baltz2012.train.positives	chr16	2011563	2011603	id		+
ZC3H7B_Baltz2012.train.positives	chr12	104513369	104513440	id		-
ZC3H7B_Baltz2012.train.positives	chr1	226107613	226107682	id		-
ZC3H7B_Baltz2012.train.positives	chr12	57906613	57906672	id		+
ZC3H7B_Baltz2012.train.positives	chr4	30839644	30839692	id		+
ZC3H7B_Baltz2012.train.positives	chr6	109689922	109689966	id		-
ZC3H7B_Baltz2012.train.positives	chr5	64875326	64875348	id		+
ZC3H7B_Baltz2012.train.positives	chr1	156712118	156712168	id		-
ZC3H7B_Baltz2012.train.positives	chr10	28828875	28828914	id		+
ZC3H7B_Baltz2012.train.positives	chr6	18247521	18247548	id		-
ZC3H7B_Baltz2012.train.positives	chr20	31025137	31025179	id		+
ZC3H7B_Baltz2012.train.positives	chr8	8995666	8995722	id		-
ZC3H7B_Baltz2012.train.positives	chr7	82575429	82575485	id		-
ZC3H7B_Baltz2012.train.positives	chr2	44458309	44458340	id		+
ZC3H7B_Baltz2012.train.positives	chr19	47291664	47291694	id		-
ZC3H7B_Baltz2012.train.positives	chr12	1333304	1333347	id		+
ZC3H7B_Baltz2012.train.positives	chr17	47784740	47784783	id		-
ZC3H7B_Baltz2012.train.positives	chr4	83344560	83344592	id		-
ZC3H7B_Baltz2012.train.positives	chr1	173791232	173791296	id		-
ZC3H7B_Baltz2012.train.positives	chr2	38975759	38975794	id		-
ZC3H7B_Baltz2012.train.positives	chr7	115891905	115891940	id		+
ZC3H7B_Baltz2012.train.positives	chr12	49440544	49440573	id		-
ZC3H7B_Baltz2012.train.positives	chr18	9956270	9956340	id		+
ZC3H7B_Baltz2012.train.positives	chr3	176741143	176741182	id		-
ZC3H7B_Baltz2012.train.positives	chr1	67467125	67467178	id		-
ZC3H7B_Baltz2012.train.positives	chr12	124074927	124074976	id		+
ZC3H7B_Baltz2012.train.positives	chr5	76748661	76748697	id		-
ZC3H7B_Baltz2012.train.positives	chr13	20635271	20635302	id		+
ZC3H7B_Baltz2012.train.positives	chr2	97260571	97260618	id		-
ZC3H7B_Baltz2012.train.positives	chr5	141380745	141380796	id		-
ZC3H7B_Baltz2012.train.positives	chr7	23545266	23545303	id		-
ZC3H7B_Baltz2012.train.positives	chr12	38717055	38717090	id		+
ZC3H7B_Baltz2012.train.positives	chr22	28247722	28247796	id		-
ZC3H7B_Baltz2012.train.positives	chr19	12841636	12841666	id		-
ZC3H7B_Baltz2012.train.positives	chr1	29495456	29495504	id		-
ZC3H7B_Baltz2012.train.positives	chr1	204379766	204379803	id		-
ZC3H7B_Baltz2012.train.positives	chr12	4409172	4409197	id		+
ZC3H7B_Baltz2012.train.positives	chr3	52873917	52873960	id		-
ZC3H7B_Baltz2012.train.positives	chr1	39470463	39470533	id		+
ZC3H7B_Baltz2012.train.positives	chr2	213313519	213313591	id		-
ZC3H7B_Baltz2012.train.positives	chr11	66401761	66401790	id		+
ZC3H7B_Baltz2012.train.positives	chr7	26230073	26230126	id		-
ZC3H7B_Baltz2012.train.positives	chr20	11903486	11903546	id		+
ZC3H7B_Baltz2012.train.positives	chr14	70396456	70396486	id		+
ZC3H7B_Baltz2012.train.positives	chr6	116601001	116601034	id		-
ZC3H7B_Baltz2012.train.positives	chr11	59417010	59417037	id		-
ZC3H7B_Baltz2012.train.positives	chr16	85667043	85667079	id		+
ZC3H7B_Baltz2012.train.positives	chr3	48973299	48973344	id		+
ZC3H7B_Baltz2012.train.positives	chr2	61764688	61764743	id		-
ZC3H7B_Baltz2012.train.positives	chrX	119672563	119672592	id		-
ZC3H7B_Baltz2012.train.positives	chr1	168014365	168014395	id		+
ZC3H7B_Baltz2012.train.positives	chr15	79615143	79615172	id		+
ZC3H7B_Baltz2012.train.positives	chr4	17625622	17625658	id		+
ZC3H7B_Baltz2012.train.positives	chr2	44190729	44190771	id		-
ZC3H7B_Baltz2012.train.positives	chr19	34718285	34718339	id		+
ZC3H7B_Baltz2012.train.positives	chrX	110986967	110987019	id		+
ZC3H7B_Baltz2012.train.positives	chr1	236749182	236749207	id		-
ZC3H7B_Baltz2012.train.positives	chr6	90577065	90577124	id		+
ZC3H7B_Baltz2012.train.positives	chr11	118888991	118889042	id		-
ZC3H7B_Baltz2012.train.positives	chr5	159519960	159520005	id		-
ZC3H7B_Baltz2012.train.positives	chr4	6643913	6643973	id		+
ZC3H7B_Baltz2012.train.positives	chr11	68262020	68262044	id		+
ZC3H7B_Baltz2012.train.positives	chr17	63010623	63010680	id		-
ZC3H7B_Baltz2012.train.positives	chr2	187373840	187373907	id		+
ZC3H7B_Baltz2012.train.positives	chr11	8710779	8710842	id		+
ZC3H7B_Baltz2012.train.positives	chr11	77780352	77780378	id		-
ZC3H7B_Baltz2012.train.positives	chr14	77809562	77809606	id		-
ZC3H7B_Baltz2012.train.positives	chr7	107108982	107109022	id		-
ZC3H7B_Baltz2012.train.positives	chr5	135510074	135510100	id		+
ZC3H7B_Baltz2012.train.positives	chr17	65340762	65340812	id		-
ZC3H7B_Baltz2012.train.positives	chr5	137626365	137626395	id		-
ZC3H7B_Baltz2012.train.positives	chr1	2240977	2241004	id		+
ZC3H7B_Baltz2012.train.positives	chr1	11900853	11900881	id		+
ZC3H7B_Baltz2012.train.positives	chr3	122145354	122145393	id		-
ZC3H7B_Baltz2012.train.positives	chr4	1205606	1205648	id		-
ZC3H7B_Baltz2012.train.positives	chr11	66409688	66409725	id		+
ZC3H7B_Baltz2012.train.positives	chr17	34152588	34152634	id		+
ZC3H7B_Baltz2012.train.positives	chr14	89299874	89299910	id		+
ZC3H7B_Baltz2012.train.positives	chr12	50149422	50149487	id		+
ZC3H7B_Baltz2012.train.positives	chrX	14044944	14044976	id		-
ZC3H7B_Baltz2012.train.positives	chr1	184835944	184835987	id		-
ZC3H7B_Baltz2012.train.positives	chr6	56967429	56967464	id		+
ZC3H7B_Baltz2012.train.positives	chr8	95384491	95384517	id		-
ZC3H7B_Baltz2012.train.positives	chr15	40488762	40488790	id		+
ZC3H7B_Baltz2012.train.positives	chr11	10821994	10822040	id		-
ZC3H7B_Baltz2012.train.positives	chr20	34327259	34327313	id		-
ZC3H7B_Baltz2012.train.positives	chr19	19446575	19446605	id		+
ZC3H7B_Baltz2012.train.positives	chr13	21997955	21998004	id		-
ZC3H7B_Baltz2012.train.positives	chr22	32080505	32080546	id		-
ZC3H7B_Baltz2012.train.positives	chr1	43149051	43149094	id		+
ZC3H7B_Baltz2012.train.positives	chr1	179041147	179041175	id		+
ZC3H7B_Baltz2012.train.positives	chr1	61749474	61749525	id		+
ZC3H7B_Baltz2012.train.positives	chr15	50973660	50973693	id		-
ZC3H7B_Baltz2012.train.positives	chr16	89525339	89525381	id		-
ZC3H7B_Baltz2012.train.positives	chr1	85112182	85112226	id		-
ZC3H7B_Baltz2012.train.positives	chrX	20170261	20170298	id		-
ZC3H7B_Baltz2012.train.positives	chr12	110771901	110771937	id		+
ZC3H7B_Baltz2012.train.positives	chr1	35653579	35653646	id		-
ZC3H7B_Baltz2012.train.positives	chr16	18803064	18803106	id		-
ZC3H7B_Baltz2012.train.positives	chr1	174976241	174976282	id		+
ZC3H7B_Baltz2012.train.positives	chr15	40676108	40676143	id		+
ZC3H7B_Baltz2012.train.positives	chr16	30435383	30435408	id		-
ZC3H7B_Baltz2012.train.positives	chr13	40146578	40146624	id		-
ZC3H7B_Baltz2012.train.positives	chr8	101932821	101932853	id		-
ZC3H7B_Baltz2012.train.positives	chr12	56666389	56666416	id		-
ZC3H7B_Baltz2012.train.positives	chr18	13763821	13763860	id		+
ZC3H7B_Baltz2012.train.positives	chr13	41766692	41766728	id		-
ZC3H7B_Baltz2012.train.positives	chr17	49233066	49233093	id		+
ZC3H7B_Baltz2012.train.positives	chr12	64803760	64803791	id		+
ZC3H7B_Baltz2012.train.positives	chr5	6372045	6372105	id		-
ZC3H7B_Baltz2012.train.positives	chr5	74892772	74892824	id		+
ZC3H7B_Baltz2012.train.positives	chr8	17091207	17091263	id		-
ZC3H7B_Baltz2012.train.positives	chr19	40761104	40761145	id		-
ZC3H7B_Baltz2012.train.positives	chr18	32468874	32468905	id		+
ZC3H7B_Baltz2012.train.positives	chr19	44352734	44352796	id		+
ZC3H7B_Baltz2012.train.positives	chr11	32955214	32955260	id		+
ZC3H7B_Baltz2012.train.positives	chr2	29022912	29022970	id		+
ZC3H7B_Baltz2012.train.positives	chr10	7236742	7236777	id		-
ZC3H7B_Baltz2012.train.positives	chr5	137089433	137089461	id		-
ZC3H7B_Baltz2012.train.positives	chr12	95652342	95652385	id		+
ZC3H7B_Baltz2012.train.positives	chr1	109757899	109757937	id		+
ZC3H7B_Baltz2012.train.positives	chr1	155883924	155883975	id		-
ZC3H7B_Baltz2012.train.positives	chr2	28123999	28124023	id		+
ZC3H7B_Baltz2012.train.positives	chr3	101369230	101369260	id		-
ZC3H7B_Baltz2012.train.positives	chr19	6414981	6415025	id		-
ZC3H7B_Baltz2012.train.positives	chrX	9687566	9687593	id		+
ZC3H7B_Baltz2012.train.positives	chr1	8659522	8659556	id		-
ZC3H7B_Baltz2012.train.positives	chr1	21489934	21489955	id		-
ZC3H7B_Baltz2012.train.positives	chr11	10821777	10821816	id		-
ZC3H7B_Baltz2012.train.positives	chr8	28609283	28609321	id		+
ZC3H7B_Baltz2012.train.positives	chr6	138753701	138753727	id		-
```
