## Additional file 3 for "ENNGene: an Easy Neural Network model building tool for Genomics": ALKBH5_Baltz2012.train.negatives.bed

```
chr15	90150195	90150243	ALKBH5_Baltz2012.train.neg_400		+
chr20	57445497	57445527	ALKBH5_Baltz2012.train.neg_779		+
chrX	149908549	149908599	ALKBH5_Baltz2012.train.neg_1313		+
chr11	61187908	61187948	ALKBH5_Baltz2012.train.neg_163		-
chr16	3917150	3917168	ALKBH5_Baltz2012.train.neg_482		-
chr16	24804873	24804906	ALKBH5_Baltz2012.train.neg_454		+
chr19	30099522	30099552	ALKBH5_Baltz2012.train.neg_654		+
chr15	75090750	75090773	ALKBH5_Baltz2012.train.neg_387		+
chr4	57890316	57890347	ALKBH5_Baltz2012.train.neg_1008		+
chr10	22909181	22909217	ALKBH5_Baltz2012.train.neg_84		-
chr11	244376	244410	ALKBH5_Baltz2012.train.neg_112		+
chr19	49119258	49119283	ALKBH5_Baltz2012.train.neg_701		-
chr12	50401498	50401524	ALKBH5_Baltz2012.train.neg_225		-
chr19	10227513	10227543	ALKBH5_Baltz2012.train.neg_678		-
chr5	79747630	79747663	ALKBH5_Baltz2012.train.neg_1049		+
chr19	50001672	50001738	ALKBH5_Baltz2012.train.neg_672		+
chr16	1372593	1372633	ALKBH5_Baltz2012.train.neg_444		+
chr10	103906129	103906172	ALKBH5_Baltz2012.train.neg_72		+
chr7	44104033	44104059	ALKBH5_Baltz2012.train.neg_1138		+
chr20	25667772	25667803	ALKBH5_Baltz2012.train.neg_790		-
chr6	160159476	160159509	ALKBH5_Baltz2012.train.neg_1097		+
chr17	80228331	80228369	ALKBH5_Baltz2012.train.neg_568		-
chr17	8055464	8055507	ALKBH5_Baltz2012.train.neg_539		-
chr8	41367687	41367710	ALKBH5_Baltz2012.train.neg_1198		+
chr11	16759962	16759992	ALKBH5_Baltz2012.train.neg_124		+
chr16	23536062	23536102	ALKBH5_Baltz2012.train.neg_488		-
chr22	43531752	43531782	ALKBH5_Baltz2012.train.neg_935		-
chr1	1238606	1238634	ALKBH5_Baltz2012.train.neg_23		-
chr8	21919973	21920000	ALKBH5_Baltz2012.train.neg_1181		+
chr15	70355427	70355477	ALKBH5_Baltz2012.train.neg_426		-
chr1	25553354	25553378	ALKBH5_Baltz2012.train.neg_30		-
chr19	44120037	44120067	ALKBH5_Baltz2012.train.neg_694		-
chr4	88114521	88114555	ALKBH5_Baltz2012.train.neg_1033		-
chr22	40683200	40683232	ALKBH5_Baltz2012.train.neg_902		+
chr13	39594189	39594222	ALKBH5_Baltz2012.train.neg_289		-
chr13	41768510	41768547	ALKBH5_Baltz2012.train.neg_301		-
chr9	99151356	99151386	ALKBH5_Baltz2012.train.neg_1271		-
chr20	5119212	5119241	ALKBH5_Baltz2012.train.neg_753		+
chr1	109765719	109765788	ALKBH5_Baltz2012.train.neg_17		+
chr13	30088983	30089011	ALKBH5_Baltz2012.train.neg_276		-
chr19	47260349	47260398	ALKBH5_Baltz2012.train.neg_668		+
chr22	41673154	41673186	ALKBH5_Baltz2012.train.neg_934		-
chr1	67396565	67396591	ALKBH5_Baltz2012.train.neg_14		+
chr2	230902846	230902863	ALKBH5_Baltz2012.train.neg_748		-
chr8	21934136	21934165	ALKBH5_Baltz2012.train.neg_1184		+
chr19	806019	806046	ALKBH5_Baltz2012.train.neg_643		+
chr3	10190162	10190195	ALKBH5_Baltz2012.train.neg_947		+
chr11	7653697	7653725	ALKBH5_Baltz2012.train.neg_122		+
chr6	2956780	2956806	ALKBH5_Baltz2012.train.neg_1100		-
chr3	48759165	48759196	ALKBH5_Baltz2012.train.neg_975		-
chr12	57057213	57057240	ALKBH5_Baltz2012.train.neg_232		-
chr22	30974639	30974663	ALKBH5_Baltz2012.train.neg_916		-
chr15	75629209	75629248	ALKBH5_Baltz2012.train.neg_388		+
chr4	139144891	139144919	ALKBH5_Baltz2012.train.neg_1038		-
chr8	48877216	48877242	ALKBH5_Baltz2012.train.neg_1203		+
chr18	77867659	77867692	ALKBH5_Baltz2012.train.neg_601		+
chr21	45539656	45539684	ALKBH5_Baltz2012.train.neg_843		+
chr2	10820780	10820821	ALKBH5_Baltz2012.train.neg_735		-
chr11	28062774	28062806	ALKBH5_Baltz2012.train.neg_160		-
chr2	47642921	47642948	ALKBH5_Baltz2012.train.neg_712		+
chr11	44127341	44127365	ALKBH5_Baltz2012.train.neg_127		+
chr18	72907200	72907228	ALKBH5_Baltz2012.train.neg_638		-
chr20	33012118	33012176	ALKBH5_Baltz2012.train.neg_760		+
chr18	77876474	77876530	ALKBH5_Baltz2012.train.neg_603		+
chrX	71484601	71484631	ALKBH5_Baltz2012.train.neg_1329		-
chr2	71548362	71548387	ALKBH5_Baltz2012.train.neg_718		+
chr10	61548613	61548643	ALKBH5_Baltz2012.train.neg_88		-
chr16	1360368	1360408	ALKBH5_Baltz2012.train.neg_443		+
chr11	122931362	122931390	ALKBH5_Baltz2012.train.neg_180		-
chr2	139272214	139272250	ALKBH5_Baltz2012.train.neg_728		+
chr14	70836835	70836862	ALKBH5_Baltz2012.train.neg_366		-
chr5	33774418	33774448	ALKBH5_Baltz2012.train.neg_1060		-
chr4	38697757	38697778	ALKBH5_Baltz2012.train.neg_993		+
chr18	243072	243101	ALKBH5_Baltz2012.train.neg_609		-
chr18	12968493	12968526	ALKBH5_Baltz2012.train.neg_582		+
chr11	118965715	118965741	ALKBH5_Baltz2012.train.neg_177		-
chr8	48813783	48813809	ALKBH5_Baltz2012.train.neg_1229		-
chr15	70345952	70345990	ALKBH5_Baltz2012.train.neg_425		-
chr11	63959143	63959192	ALKBH5_Baltz2012.train.neg_138		+
chr1	40309213	40309240	ALKBH5_Baltz2012.train.neg_40		-
chr8	42915162	42915182	ALKBH5_Baltz2012.train.neg_1200		+
chrX	71491626	71491651	ALKBH5_Baltz2012.train.neg_1330		-
chr15	66181310	66181335	ALKBH5_Baltz2012.train.neg_382		+
chr19	40481187	40481225	ALKBH5_Baltz2012.train.neg_662		+
chr1	153948917	153948946	ALKBH5_Baltz2012.train.neg_53		-
chr16	23556412	23556441	ALKBH5_Baltz2012.train.neg_490		-
chr22	24982723	24982749	ALKBH5_Baltz2012.train.neg_888		+
chr5	53254103	53254129	ALKBH5_Baltz2012.train.neg_1064		-
chr1	35571534	35571560	ALKBH5_Baltz2012.train.neg_6		+
chr16	57498330	57498361	ALKBH5_Baltz2012.train.neg_473		+
chr6	71424300	71424324	ALKBH5_Baltz2012.train.neg_1086		+
chr3	17066262	17066288	ALKBH5_Baltz2012.train.neg_951		+
chr8	30599022	30599051	ALKBH5_Baltz2012.train.neg_1193		+
chrX	9684545	9684576	ALKBH5_Baltz2012.train.neg_1284		+
chr20	2723219	2723248	ALKBH5_Baltz2012.train.neg_752		+
chr17	40288516	40288556	ALKBH5_Baltz2012.train.neg_555		-
chr3	9485882	9485955	ALKBH5_Baltz2012.train.neg_942		+
chr18	47016900	47016931	ALKBH5_Baltz2012.train.neg_634		-
chr13	111545019	111545055	ALKBH5_Baltz2012.train.neg_311		-
chr12	54670395	54670425	ALKBH5_Baltz2012.train.neg_227		-
chr15	89843927	89843974	ALKBH5_Baltz2012.train.neg_398		+
chr16	31202134	31202169	ALKBH5_Baltz2012.train.neg_467		+
chr6	43484151	43484184	ALKBH5_Baltz2012.train.neg_1113		-
chr22	50654122	50654162	ALKBH5_Baltz2012.train.neg_905		+
chr2	54880215	54880244	ALKBH5_Baltz2012.train.neg_715		+
chr21	45548566	45548593	ALKBH5_Baltz2012.train.neg_844		+
chr12	83490691	83490721	ALKBH5_Baltz2012.train.neg_205		+
chr6	109691805	109691863	ALKBH5_Baltz2012.train.neg_1124		-
chr19	45892920	45892949	ALKBH5_Baltz2012.train.neg_696		-
chr12	109968413	109968442	ALKBH5_Baltz2012.train.neg_210		+
chr17	80037726	80037757	ALKBH5_Baltz2012.train.neg_567		-
chr2	219509424	219509448	ALKBH5_Baltz2012.train.neg_747		-
chr19	46289978	46290007	ALKBH5_Baltz2012.train.neg_699		-
chr22	38317940	38317972	ALKBH5_Baltz2012.train.neg_898		+
chr7	44446945	44446966	ALKBH5_Baltz2012.train.neg_1164		-
chr8	27670138	27670169	ALKBH5_Baltz2012.train.neg_1221		-
chr7	30658188	30658219	ALKBH5_Baltz2012.train.neg_1134		+
chr17	48811835	48811876	ALKBH5_Baltz2012.train.neg_526		+
chr3	9932994	9933045	ALKBH5_Baltz2012.train.neg_943		+
chr5	114949769	114949800	ALKBH5_Baltz2012.train.neg_1066		-
chr15	52854796	52854832	ALKBH5_Baltz2012.train.neg_415		-
chr21	35148193	35148217	ALKBH5_Baltz2012.train.neg_828		+
chr8	109260556	109260602	ALKBH5_Baltz2012.train.neg_1239		-
chr22	30311016	30311044	ALKBH5_Baltz2012.train.neg_890		+
chr11	1326489	1326518	ALKBH5_Baltz2012.train.neg_149		-
chr20	25669057	25669113	ALKBH5_Baltz2012.train.neg_791		-
chr8	30596628	30596667	ALKBH5_Baltz2012.train.neg_1192		+
chr5	54665289	54665323	ALKBH5_Baltz2012.train.neg_1044		+
chr10	105160880	105160908	ALKBH5_Baltz2012.train.neg_78		+
chr16	67067191	67067224	ALKBH5_Baltz2012.train.neg_474		+
chr20	36669531	36669562	ALKBH5_Baltz2012.train.neg_766		+
chr18	77901493	77901529	ALKBH5_Baltz2012.train.neg_605		+
chr17	38565023	38565058	ALKBH5_Baltz2012.train.neg_552		-
chr11	94539432	94539462	ALKBH5_Baltz2012.train.neg_142		+
chr11	115112253	115112288	ALKBH5_Baltz2012.train.neg_175		-
chrX	47057625	47057653	ALKBH5_Baltz2012.train.neg_1301		+
chrX	24022262	24022291	ALKBH5_Baltz2012.train.neg_1321		-
chr14	96837527	96837552	ALKBH5_Baltz2012.train.neg_339		+
chr14	103417420	103417445	ALKBH5_Baltz2012.train.neg_374		-
chr12	52047720	52047749	ALKBH5_Baltz2012.train.neg_196		+
chr9	14157500	14157557	ALKBH5_Baltz2012.train.neg_1260		-
chr3	10114582	10114615	ALKBH5_Baltz2012.train.neg_946		+
chr9	78751740	78751764	ALKBH5_Baltz2012.train.neg_1240		+
chr10	76118310	76118340	ALKBH5_Baltz2012.train.neg_66		+
chr7	44478096	44478120	ALKBH5_Baltz2012.train.neg_1165		-
chr9	97631159	97631201	ALKBH5_Baltz2012.train.neg_1246		+
chr12	16042131	16042176	ALKBH5_Baltz2012.train.neg_187		+
chr5	145685468	145685496	ALKBH5_Baltz2012.train.neg_1054		+
chr15	75630416	75630437	ALKBH5_Baltz2012.train.neg_389		+
chr2	10263823	10263847	ALKBH5_Baltz2012.train.neg_705		+
chrX	24044869	24044888	ALKBH5_Baltz2012.train.neg_1323		-
chr8	38214896	38214947	ALKBH5_Baltz2012.train.neg_1225		-
chr2	73476693	73476729	ALKBH5_Baltz2012.train.neg_721		+
chr4	38697377	38697399	ALKBH5_Baltz2012.train.neg_992		+
chrX	46868298	46868319	ALKBH5_Baltz2012.train.neg_1299		+
chr9	36347485	36347538	ALKBH5_Baltz2012.train.neg_1266		-
chrX	24084090	24084119	ALKBH5_Baltz2012.train.neg_1287		+
chr5	126161358	126161402	ALKBH5_Baltz2012.train.neg_1052		+
chr3	48746821	48746848	ALKBH5_Baltz2012.train.neg_974		-
chr10	81851398	81851435	ALKBH5_Baltz2012.train.neg_71		+
chr17	40731636	40731705	ALKBH5_Baltz2012.train.neg_556		-
chr2	10266845	10266903	ALKBH5_Baltz2012.train.neg_706		+
chr11	6670786	6670814	ALKBH5_Baltz2012.train.neg_154		-
chr6	74227801	74227829	ALKBH5_Baltz2012.train.neg_1118		-
chrX	30733195	30733246	ALKBH5_Baltz2012.train.neg_1294		+
chr13	114149804	114149841	ALKBH5_Baltz2012.train.neg_261		+
chr18	74640597	74640638	ALKBH5_Baltz2012.train.neg_600		+
chr2	85863302	85863324	ALKBH5_Baltz2012.train.neg_723		+
chr7	150775662	150775695	ALKBH5_Baltz2012.train.neg_1179		-
chr2	190327216	190327241	ALKBH5_Baltz2012.train.neg_731		+
chr15	75149770	75149814	ALKBH5_Baltz2012.train.neg_434		-
chr10	103869118	103869140	ALKBH5_Baltz2012.train.neg_103		-
chr12	7076382	7076413	ALKBH5_Baltz2012.train.neg_215		-
chr19	37059833	37059862	ALKBH5_Baltz2012.train.neg_687		-
chr13	30108583	30108612	ALKBH5_Baltz2012.train.neg_278		-
chr7	44563193	44563219	ALKBH5_Baltz2012.train.neg_1166		-
chr15	75652301	75652331	ALKBH5_Baltz2012.train.neg_436		-
chr22	50356064	50356092	ALKBH5_Baltz2012.train.neg_904		+
chr11	62625250	62625284	ALKBH5_Baltz2012.train.neg_134		+
chr3	10089820	10089868	ALKBH5_Baltz2012.train.neg_945		+
chr2	27607261	27607304	ALKBH5_Baltz2012.train.neg_737		-
chrX	16872990	16873033	ALKBH5_Baltz2012.train.neg_1316		-
chr14	20927189	20927242	ALKBH5_Baltz2012.train.neg_350		-
chr16	18810635	18810665	ALKBH5_Baltz2012.train.neg_485		-
chr5	133968326	133968349	ALKBH5_Baltz2012.train.neg_1068		-
chr22	38893221	38893251	ALKBH5_Baltz2012.train.neg_924		-
chr3	52297912	52297939	ALKBH5_Baltz2012.train.neg_977		-
chr22	36911064	36911093	ALKBH5_Baltz2012.train.neg_920		-
chr20	30534270	30534342	ALKBH5_Baltz2012.train.neg_792		-
chr12	49082268	49082292	ALKBH5_Baltz2012.train.neg_221		-
chr1	26220404	26220427	ALKBH5_Baltz2012.train.neg_32		-
chr12	125398168	125398194	ALKBH5_Baltz2012.train.neg_246		-
chr6	138860793	138860819	ALKBH5_Baltz2012.train.neg_1125		-
chr18	57570669	57570703	ALKBH5_Baltz2012.train.neg_596		+
chr3	153995925	153995955	ALKBH5_Baltz2012.train.neg_982		-
chr7	90897773	90897798	ALKBH5_Baltz2012.train.neg_1144		+
chr8	81403940	81403968	ALKBH5_Baltz2012.train.neg_1214		+
chr20	34388882	34388931	ALKBH5_Baltz2012.train.neg_762		+
chr7	92435538	92435569	ALKBH5_Baltz2012.train.neg_1172		-
chr6	17687674	17687701	ALKBH5_Baltz2012.train.neg_1104		-
chr20	34545522	34545546	ALKBH5_Baltz2012.train.neg_799		-
chr6	161520775	161520816	ALKBH5_Baltz2012.train.neg_1098		+
chr8	27671292	27671367	ALKBH5_Baltz2012.train.neg_1222		-
chr18	33630806	33630834	ALKBH5_Baltz2012.train.neg_630		-
chr5	53219701	53219731	ALKBH5_Baltz2012.train.neg_1063		-
chrX	73812631	73812677	ALKBH5_Baltz2012.train.neg_1331		-
chr3	37029738	37029793	ALKBH5_Baltz2012.train.neg_972		-
chr22	24679607	24679646	ALKBH5_Baltz2012.train.neg_884		+
chr13	30117184	30117210	ALKBH5_Baltz2012.train.neg_279		-
chr14	35035697	35035731	ALKBH5_Baltz2012.train.neg_354		-
chr16	70321147	70321177	ALKBH5_Baltz2012.train.neg_500		-
chr11	249024	249051	ALKBH5_Baltz2012.train.neg_113		+
chr22	23951311	23951341	ALKBH5_Baltz2012.train.neg_912		-
chr21	32637966	32637991	ALKBH5_Baltz2012.train.neg_850		-
chr8	22477673	22477704	ALKBH5_Baltz2012.train.neg_1187		+
chr13	114171919	114171950	ALKBH5_Baltz2012.train.neg_269		+
chr7	150904981	150905010	ALKBH5_Baltz2012.train.neg_1180		-
chr8	27667576	27667606	ALKBH5_Baltz2012.train.neg_1220		-
chr17	40929721	40929744	ALKBH5_Baltz2012.train.neg_520		+
chr11	62419061	62419085	ALKBH5_Baltz2012.train.neg_167		-
chr11	44212992	44213020	ALKBH5_Baltz2012.train.neg_129		+
chr15	52847851	52847880	ALKBH5_Baltz2012.train.neg_414		-
chr15	75648537	75648580	ALKBH5_Baltz2012.train.neg_435		-
chr14	99716090	99716109	ALKBH5_Baltz2012.train.neg_372		-
chr12	69213838	69213867	ALKBH5_Baltz2012.train.neg_201		+
chr13	114155704	114155732	ALKBH5_Baltz2012.train.neg_262		+
chr13	114119399	114119431	ALKBH5_Baltz2012.train.neg_314		-
chr18	2574517	2574546	ALKBH5_Baltz2012.train.neg_575		+
chr16	1437036	1437067	ALKBH5_Baltz2012.train.neg_477		-
chr18	34265367	34265407	ALKBH5_Baltz2012.train.neg_592		+
chr14	53407493	53407520	ALKBH5_Baltz2012.train.neg_359		-
chr19	315370	315401	ALKBH5_Baltz2012.train.neg_673		-
chr20	25667433	25667453	ALKBH5_Baltz2012.train.neg_789		-
chr1	47056825	47056855	ALKBH5_Baltz2012.train.neg_42		-
chr16	30368868	30368895	ALKBH5_Baltz2012.train.neg_496		-
chr12	124949540	124949564	ALKBH5_Baltz2012.train.neg_244		-
chr12	99199152	99199181	ALKBH5_Baltz2012.train.neg_236		-
chr1	52625909	52625932	ALKBH5_Baltz2012.train.neg_13		+
chr17	5343451	5343482	ALKBH5_Baltz2012.train.neg_537		-
chr10	101165439	101165477	ALKBH5_Baltz2012.train.neg_102		-
chr21	44278702	44278728	ALKBH5_Baltz2012.train.neg_868		-
chr15	63422127	63422177	ALKBH5_Baltz2012.train.neg_416		-
chr12	125045783	125045812	ALKBH5_Baltz2012.train.neg_245		-
chr7	90896210	90896236	ALKBH5_Baltz2012.train.neg_1143		+
chrX	48755075	48755104	ALKBH5_Baltz2012.train.neg_1325		-
chr4	41463950	41463985	ALKBH5_Baltz2012.train.neg_1001		+
chr4	113564492	113564522	ALKBH5_Baltz2012.train.neg_1017		+
chr21	35095458	35095488	ALKBH5_Baltz2012.train.neg_827		+
chr1	36842355	36842381	ALKBH5_Baltz2012.train.neg_37		-
chr10	103917042	103917076	ALKBH5_Baltz2012.train.neg_74		+
chr13	39593385	39593415	ALKBH5_Baltz2012.train.neg_288		-
chr13	111283382	111283412	ALKBH5_Baltz2012.train.neg_257		+
chr21	35192851	35192888	ALKBH5_Baltz2012.train.neg_857		-
chr13	114162256	114162287	ALKBH5_Baltz2012.train.neg_264		+
chr5	10364179	10364205	ALKBH5_Baltz2012.train.neg_1041		+
chr6	26032252	26032277	ALKBH5_Baltz2012.train.neg_1109		-
chr17	56074153	56074191	ALKBH5_Baltz2012.train.neg_565		-
chr10	65369869	65369902	ALKBH5_Baltz2012.train.neg_61		+
chr11	10829448	10829481	ALKBH5_Baltz2012.train.neg_155		-
chr21	46195395	46195432	ALKBH5_Baltz2012.train.neg_872		-
chr13	114147753	114147776	ALKBH5_Baltz2012.train.neg_259		+
chr11	44254384	44254412	ALKBH5_Baltz2012.train.neg_131		+
chr13	30127399	30127441	ALKBH5_Baltz2012.train.neg_280		-
chr19	4419910	4419941	ALKBH5_Baltz2012.train.neg_647		+
chr17	40929321	40929346	ALKBH5_Baltz2012.train.neg_519		+
chr4	89389725	89389779	ALKBH5_Baltz2012.train.neg_1009		+
chr7	44102562	44102586	ALKBH5_Baltz2012.train.neg_1137		+
chr17	16252772	16252796	ALKBH5_Baltz2012.train.neg_540		-
chr14	32568852	32568882	ALKBH5_Baltz2012.train.neg_321		+
chr14	35064416	35064481	ALKBH5_Baltz2012.train.neg_356		-
chr18	2591777	2591806	ALKBH5_Baltz2012.train.neg_576		+
chr16	89384257	89384286	ALKBH5_Baltz2012.train.neg_503		-
chr10	104751782	104751804	ALKBH5_Baltz2012.train.neg_76		+
chr4	139159953	139159980	ALKBH5_Baltz2012.train.neg_1039		-
chr7	127494923	127494953	ALKBH5_Baltz2012.train.neg_1151		+
chr12	69207312	69207336	ALKBH5_Baltz2012.train.neg_200		+
chr4	504297	504323	ALKBH5_Baltz2012.train.neg_987		+
chr21	47768698	47768723	ALKBH5_Baltz2012.train.neg_845		+
chr6	31499205	31499231	ALKBH5_Baltz2012.train.neg_1110		-
chr13	114168152	114168183	ALKBH5_Baltz2012.train.neg_266		+
chr2	10268758	10268799	ALKBH5_Baltz2012.train.neg_707		+
chr10	103915289	103915325	ALKBH5_Baltz2012.train.neg_73		+
chr20	30892160	30892211	ALKBH5_Baltz2012.train.neg_756		+
chr20	49539767	49539810	ALKBH5_Baltz2012.train.neg_812		-
chr8	30601132	30601178	ALKBH5_Baltz2012.train.neg_1194		+
chr13	96699577	96699611	ALKBH5_Baltz2012.train.neg_308		-
chr15	66177007	66177036	ALKBH5_Baltz2012.train.neg_381		+
chr4	4513502	4513542	ALKBH5_Baltz2012.train.neg_1021		-
chrX	24036956	24036982	ALKBH5_Baltz2012.train.neg_1322		-
chr8	81437920	81437955	ALKBH5_Baltz2012.train.neg_1215		+
chr17	76997330	76997365	ALKBH5_Baltz2012.train.neg_566		-
chr5	71448401	71448422	ALKBH5_Baltz2012.train.neg_1048		+
chr14	90789351	90789414	ALKBH5_Baltz2012.train.neg_368		-
chr17	40737076	40737106	ALKBH5_Baltz2012.train.neg_557		-
chr13	39599067	39599097	ALKBH5_Baltz2012.train.neg_291		-
chr6	26156687	26156737	ALKBH5_Baltz2012.train.neg_1080		+
chr21	34140859	34140915	ALKBH5_Baltz2012.train.neg_854		-
chr15	70372222	70372245	ALKBH5_Baltz2012.train.neg_428		-
chr17	38175729	38175755	ALKBH5_Baltz2012.train.neg_549		-
chr15	67542039	67542087	ALKBH5_Baltz2012.train.neg_424		-
chr12	7075813	7075851	ALKBH5_Baltz2012.train.neg_214		-
chr1	1244447	1244482	ALKBH5_Baltz2012.train.neg_24		-
chr18	663527	663569	ALKBH5_Baltz2012.train.neg_573		+
chr11	85378822	85378852	ALKBH5_Baltz2012.train.neg_170		-
chr20	42089304	42089335	ALKBH5_Baltz2012.train.neg_772		+
chr13	30129468	30129495	ALKBH5_Baltz2012.train.neg_281		-
chr18	12798662	12798714	ALKBH5_Baltz2012.train.neg_611		-
chr15	91511569	91511611	ALKBH5_Baltz2012.train.neg_441		-
chr13	41767184	41767209	ALKBH5_Baltz2012.train.neg_299		-
chr4	113558348	113558376	ALKBH5_Baltz2012.train.neg_1015		+
chr7	99964230	99964256	ALKBH5_Baltz2012.train.neg_1147		+
chr10	103877680	103877706	ALKBH5_Baltz2012.train.neg_104		-
chr1	31475154	31475188	ALKBH5_Baltz2012.train.neg_33		-
chrX	16887674	16887712	ALKBH5_Baltz2012.train.neg_1319		-
chr18	14072449	14072480	ALKBH5_Baltz2012.train.neg_618		-
chr12	49662456	49662483	ALKBH5_Baltz2012.train.neg_191		+
chr17	37517740	37517778	ALKBH5_Baltz2012.train.neg_547		-
chr10	98302204	98302239	ALKBH5_Baltz2012.train.neg_99		-
chrX	47081358	47081394	ALKBH5_Baltz2012.train.neg_1302		+
chr20	45925640	45925665	ALKBH5_Baltz2012.train.neg_807		-
chr12	53781604	53781636	ALKBH5_Baltz2012.train.neg_198		+
chrX	64749372	64749408	ALKBH5_Baltz2012.train.neg_1328		-
chr22	29682858	29682888	ALKBH5_Baltz2012.train.neg_889		+
chr6	2966643	2966675	ALKBH5_Baltz2012.train.neg_1102		-
chr20	49510304	49510333	ALKBH5_Baltz2012.train.neg_809		-
chr16	30000539	30000569	ALKBH5_Baltz2012.train.neg_458		+
chr13	111272677	111272702	ALKBH5_Baltz2012.train.neg_249		+
chr7	72911643	72911674	ALKBH5_Baltz2012.train.neg_1169		-
chr19	50000327	50000351	ALKBH5_Baltz2012.train.neg_671		+
chr2	10269373	10269402	ALKBH5_Baltz2012.train.neg_708		+
chr20	25662031	25662061	ALKBH5_Baltz2012.train.neg_788		-
chr1	40698599	40698620	ALKBH5_Baltz2012.train.neg_10		+
chr22	31627311	31627340	ALKBH5_Baltz2012.train.neg_892		+
chr18	77874704	77874726	ALKBH5_Baltz2012.train.neg_602		+
chr1	23657787	23657842	ALKBH5_Baltz2012.train.neg_29		-
chr6	52131623	52131652	ALKBH5_Baltz2012.train.neg_1117		-
chr17	12014956	12014987	ALKBH5_Baltz2012.train.neg_511		+
chr16	4494050	4494104	ALKBH5_Baltz2012.train.neg_451		+
chrX	24495987	24496016	ALKBH5_Baltz2012.train.neg_1290		+
chr5	172755847	172755875	ALKBH5_Baltz2012.train.neg_1076		-
chr18	32923776	32923813	ALKBH5_Baltz2012.train.neg_623		-
chr17	4443591	4443618	ALKBH5_Baltz2012.train.neg_536		-
chr12	49097804	49097851	ALKBH5_Baltz2012.train.neg_222		-
chr4	41269471	41269501	ALKBH5_Baltz2012.train.neg_999		+
chr8	22905013	22905043	ALKBH5_Baltz2012.train.neg_1217		-
chr18	660093	660124	ALKBH5_Baltz2012.train.neg_571		+
chr16	89713807	89713853	ALKBH5_Baltz2012.train.neg_504		-
chr16	2012687	2012709	ALKBH5_Baltz2012.train.neg_479		-
chr14	99947056	99947086	ALKBH5_Baltz2012.train.neg_373		-
chr17	47113436	47113465	ALKBH5_Baltz2012.train.neg_525		+
chr9	78862410	78862438	ALKBH5_Baltz2012.train.neg_1241		+
chr2	86986145	86986172	ALKBH5_Baltz2012.train.neg_724		+
chr17	26690745	26690771	ALKBH5_Baltz2012.train.neg_512		+
chr21	27144158	27144190	ALKBH5_Baltz2012.train.neg_819		+
chr4	88116234	88116261	ALKBH5_Baltz2012.train.neg_1034		-
chr18	10532301	10532341	ALKBH5_Baltz2012.train.neg_578		+
chr19	49512431	49512485	ALKBH5_Baltz2012.train.neg_670		+
chr10	76010028	76010058	ALKBH5_Baltz2012.train.neg_65		+
chr14	104026509	104026538	ALKBH5_Baltz2012.train.neg_377		-
chr13	111286010	111286053	ALKBH5_Baltz2012.train.neg_258		+
chr20	45918169	45918197	ALKBH5_Baltz2012.train.neg_806		-
chr4	38697130	38697154	ALKBH5_Baltz2012.train.neg_991		+
chr17	3915405	3915448	ALKBH5_Baltz2012.train.neg_533		-
chr18	14078524	14078549	ALKBH5_Baltz2012.train.neg_619		-
chr10	81838976	81839004	ALKBH5_Baltz2012.train.neg_69		+
chr17	1579563	1579611	ALKBH5_Baltz2012.train.neg_531		-
chr4	41694581	41694619	ALKBH5_Baltz2012.train.neg_1004		+
chr20	25658885	25658910	ALKBH5_Baltz2012.train.neg_787		-
chr10	65374428	65374454	ALKBH5_Baltz2012.train.neg_62		+
chr1	186284516	186284541	ALKBH5_Baltz2012.train.neg_57		-
chr12	69235636	69235664	ALKBH5_Baltz2012.train.neg_202		+
chr22	31730610	31730662	ALKBH5_Baltz2012.train.neg_918		-
chr8	77661920	77661947	ALKBH5_Baltz2012.train.neg_1211		+
chr22	24429350	24429391	ALKBH5_Baltz2012.train.neg_883		+
chr16	30727390	30727430	ALKBH5_Baltz2012.train.neg_462		+
chr1	10479996	10480041	ALKBH5_Baltz2012.train.neg_1		+
chr14	103801220	103801250	ALKBH5_Baltz2012.train.neg_342		+
chr21	45536464	45536492	ALKBH5_Baltz2012.train.neg_840		+
chr7	72928977	72929015	ALKBH5_Baltz2012.train.neg_1170		-
chr8	124788456	124788479	ALKBH5_Baltz2012.train.neg_1216		+
chr4	110742521	110742551	ALKBH5_Baltz2012.train.neg_1013		+
chr16	31193288	31193317	ALKBH5_Baltz2012.train.neg_466		+
chr13	41765683	41765720	ALKBH5_Baltz2012.train.neg_298		-
chr17	48819457	48819506	ALKBH5_Baltz2012.train.neg_527		+
chr15	93489160	93489179	ALKBH5_Baltz2012.train.neg_404		+
chr20	2684462	2684506	ALKBH5_Baltz2012.train.neg_750		+
chr20	45871078	45871115	ALKBH5_Baltz2012.train.neg_804		-
chr8	22478969	22479008	ALKBH5_Baltz2012.train.neg_1188		+
chr1	36751781	36751810	ALKBH5_Baltz2012.train.neg_9		+
chr17	80391301	80391321	ALKBH5_Baltz2012.train.neg_530		+
chr4	57854979	57855021	ALKBH5_Baltz2012.train.neg_1006		+
chr17	80368830	80368866	ALKBH5_Baltz2012.train.neg_569		-
chr10	105151881	105151905	ALKBH5_Baltz2012.train.neg_105		-
chr19	39926544	39926572	ALKBH5_Baltz2012.train.neg_690		-
chr4	69207981	69208008	ALKBH5_Baltz2012.train.neg_1029		-
chr22	39110277	39110304	ALKBH5_Baltz2012.train.neg_900		+
chr19	4918124	4918163	ALKBH5_Baltz2012.train.neg_648		+
chr16	30781691	30781720	ALKBH5_Baltz2012.train.neg_465		+
chr14	96791375	96791410	ALKBH5_Baltz2012.train.neg_369		-
chr9	36395193	36395231	ALKBH5_Baltz2012.train.neg_1267		-
chr10	70722091	70722132	ALKBH5_Baltz2012.train.neg_64		+
chr3	15827411	15827459	ALKBH5_Baltz2012.train.neg_971		-
chr2	54825666	54825695	ALKBH5_Baltz2012.train.neg_714		+
chr12	49524313	49524342	ALKBH5_Baltz2012.train.neg_223		-
chr15	82528524	82528556	ALKBH5_Baltz2012.train.neg_439		-
chr12	52040444	52040470	ALKBH5_Baltz2012.train.neg_195		+
chr9	104309701	104309724	ALKBH5_Baltz2012.train.neg_1249		+
chr21	44272953	44272973	ALKBH5_Baltz2012.train.neg_867		-
chrX	24085520	24085572	ALKBH5_Baltz2012.train.neg_1288		+
chr18	10538494	10538525	ALKBH5_Baltz2012.train.neg_579		+
chr11	68664246	68664273	ALKBH5_Baltz2012.train.neg_169		-
chr6	47593970	47594000	ALKBH5_Baltz2012.train.neg_1085		+
chr21	45214559	45214598	ALKBH5_Baltz2012.train.neg_835		+
chr21	47769344	47769375	ALKBH5_Baltz2012.train.neg_846		+
chr11	124503233	124503257	ALKBH5_Baltz2012.train.neg_145		+
chr7	135306611	135306649	ALKBH5_Baltz2012.train.neg_1156		+
chr9	79009268	79009298	ALKBH5_Baltz2012.train.neg_1270		-
chr4	69181019	69181049	ALKBH5_Baltz2012.train.neg_1028		-
chr18	77903463	77903483	ALKBH5_Baltz2012.train.neg_606		+
chr13	41764466	41764492	ALKBH5_Baltz2012.train.neg_296		-
chr8	30614625	30614657	ALKBH5_Baltz2012.train.neg_1196		+
chr11	3048400	3048452	ALKBH5_Baltz2012.train.neg_152		-
chr1	24073700	24073747	ALKBH5_Baltz2012.train.neg_3		+
chr20	34546058	34546082	ALKBH5_Baltz2012.train.neg_801		-
chr10	76155336	76155373	ALKBH5_Baltz2012.train.neg_67		+
chr3	185650817	185650846	ALKBH5_Baltz2012.train.neg_984		-
chr11	7596941	7596965	ALKBH5_Baltz2012.train.neg_118		+
chr21	35246685	35246716	ALKBH5_Baltz2012.train.neg_832		+
chr12	109959875	109959906	ALKBH5_Baltz2012.train.neg_209		+
chr1	36832878	36832903	ALKBH5_Baltz2012.train.neg_36		-
chr18	34033441	34033484	ALKBH5_Baltz2012.train.neg_587		+
chr19	10224273	10224327	ALKBH5_Baltz2012.train.neg_650		+
chr13	30156491	30156545	ALKBH5_Baltz2012.train.neg_284		-
chr16	30376680	30376729	ALKBH5_Baltz2012.train.neg_497		-
chr18	12817984	12818016	ALKBH5_Baltz2012.train.neg_613		-
chr10	124135460	124135490	ALKBH5_Baltz2012.train.neg_80		+
chr20	30899462	30899492	ALKBH5_Baltz2012.train.neg_757		+
chr14	70808380	70808404	ALKBH5_Baltz2012.train.neg_365		-
chr20	42311982	42312016	ALKBH5_Baltz2012.train.neg_773		+
chr11	63955381	63955407	ALKBH5_Baltz2012.train.neg_137		+
chr19	15440954	15440989	ALKBH5_Baltz2012.train.neg_685		-
chr22	35667918	35667957	ALKBH5_Baltz2012.train.neg_893		+
chr1	85897638	85897664	ALKBH5_Baltz2012.train.neg_50		-
chr11	94479502	94479530	ALKBH5_Baltz2012.train.neg_141		+
chr18	33585449	33585492	ALKBH5_Baltz2012.train.neg_627		-
chr17	4134692	4134722	ALKBH5_Baltz2012.train.neg_535		-
chr4	57853190	57853220	ALKBH5_Baltz2012.train.neg_1005		+
chr21	34947735	34947766	ALKBH5_Baltz2012.train.neg_826		+
chr8	109221051	109221080	ALKBH5_Baltz2012.train.neg_1237		-
chr13	114149123	114149151	ALKBH5_Baltz2012.train.neg_260		+
chr16	74661874	74661911	ALKBH5_Baltz2012.train.neg_501		-
chr13	39601247	39601286	ALKBH5_Baltz2012.train.neg_292		-
chr3	45779724	45779752	ALKBH5_Baltz2012.train.neg_959		+
chr12	50391974	50392025	ALKBH5_Baltz2012.train.neg_224		-
chr3	185654514	185654553	ALKBH5_Baltz2012.train.neg_985		-
chr22	41665655	41665682	ALKBH5_Baltz2012.train.neg_933		-
chr1	155749464	155749491	ALKBH5_Baltz2012.train.neg_55		-
chr13	114163068	114163098	ALKBH5_Baltz2012.train.neg_265		+
chr12	56644391	56644420	ALKBH5_Baltz2012.train.neg_229		-
chr14	105716233	105716253	ALKBH5_Baltz2012.train.neg_348		+
chr14	79649166	79649200	ALKBH5_Baltz2012.train.neg_333		+
chr12	90022103	90022130	ALKBH5_Baltz2012.train.neg_234		-
chr4	4504841	4504879	ALKBH5_Baltz2012.train.neg_1020		-
chr4	110737893	110737924	ALKBH5_Baltz2012.train.neg_1012		+
chr21	34121787	34121816	ALKBH5_Baltz2012.train.neg_853		-
chr11	14518774	14518800	ALKBH5_Baltz2012.train.neg_159		-
chr17	40286644	40286670	ALKBH5_Baltz2012.train.neg_554		-
chr17	2523881	2523907	ALKBH5_Baltz2012.train.neg_505		+
chr17	46130824	46130855	ALKBH5_Baltz2012.train.neg_524		+
chr9	106876898	106876939	ALKBH5_Baltz2012.train.neg_1252		+
chr16	8886084	8886122	ALKBH5_Baltz2012.train.neg_484		-
chr17	43150831	43150857	ALKBH5_Baltz2012.train.neg_522		+
chr11	14501336	14501363	ALKBH5_Baltz2012.train.neg_158		-
chr16	1426588	1426640	ALKBH5_Baltz2012.train.neg_476		-
chr11	85381556	85381613	ALKBH5_Baltz2012.train.neg_171		-
chr12	6796680	6796729	ALKBH5_Baltz2012.train.neg_212		-
chr10	33233091	33233115	ALKBH5_Baltz2012.train.neg_85		-
chr21	35034309	35034344	ALKBH5_Baltz2012.train.neg_855		-
chr19	40332181	40332237	ALKBH5_Baltz2012.train.neg_692		-
chr21	32752527	32752553	ALKBH5_Baltz2012.train.neg_851		-
chr13	114200973	114200997	ALKBH5_Baltz2012.train.neg_274		+
chr15	67506855	67506874	ALKBH5_Baltz2012.train.neg_422		-
chr18	12856740	12856788	ALKBH5_Baltz2012.train.neg_616		-
chr17	26701244	26701283	ALKBH5_Baltz2012.train.neg_513		+
chr10	81842683	81842722	ALKBH5_Baltz2012.train.neg_70		+
chr7	127328878	127328903	ALKBH5_Baltz2012.train.neg_1150		+
chr20	49188109	49188133	ALKBH5_Baltz2012.train.neg_778		+
chr11	118964779	118964828	ALKBH5_Baltz2012.train.neg_176		-
chrX	70518660	70518687	ALKBH5_Baltz2012.train.neg_1305		+
chr14	96843792	96843829	ALKBH5_Baltz2012.train.neg_340		+
chr21	47826416	47826443	ALKBH5_Baltz2012.train.neg_848		+
chr1	223968903	223968941	ALKBH5_Baltz2012.train.neg_58		-
chr17	38210208	38210236	ALKBH5_Baltz2012.train.neg_551		-
chr16	30778077	30778099	ALKBH5_Baltz2012.train.neg_464		+
chr9	134490270	134490289	ALKBH5_Baltz2012.train.neg_1279		-
chr15	64584337	64584365	ALKBH5_Baltz2012.train.neg_418		-
chr15	28516288	28516314	ALKBH5_Baltz2012.train.neg_409		-
chr21	35192269	35192321	ALKBH5_Baltz2012.train.neg_856		-
chr21	44289706	44289733	ALKBH5_Baltz2012.train.neg_869		-
chr10	75070701	75070729	ALKBH5_Baltz2012.train.neg_94		-
chr11	2422765	2422792	ALKBH5_Baltz2012.train.neg_117		+
chr8	103862912	103862932	ALKBH5_Baltz2012.train.neg_1235		-
chr19	10483604	10483636	ALKBH5_Baltz2012.train.neg_680		-
chr20	33095407	33095460	ALKBH5_Baltz2012.train.neg_761		+
chr2	152302161	152302188	ALKBH5_Baltz2012.train.neg_730		+
chr22	24837845	24837875	ALKBH5_Baltz2012.train.neg_887		+
chr2	114658827	114658874	ALKBH5_Baltz2012.train.neg_726		+
chr20	37579020	37579063	ALKBH5_Baltz2012.train.neg_770		+
chr11	7662318	7662344	ALKBH5_Baltz2012.train.neg_123		+
chr12	104341503	104341552	ALKBH5_Baltz2012.train.neg_207		+
chr22	20908862	20908889	ALKBH5_Baltz2012.train.neg_881		+
chr3	9935235	9935268	ALKBH5_Baltz2012.train.neg_944		+
chr4	38669562	38669633	ALKBH5_Baltz2012.train.neg_989		+
chr16	30751322	30751372	ALKBH5_Baltz2012.train.neg_463		+
chr17	1585862	1585891	ALKBH5_Baltz2012.train.neg_532		-
chr22	38330182	38330224	ALKBH5_Baltz2012.train.neg_899		+
chr1	150303982	150304017	ALKBH5_Baltz2012.train.neg_19		+
chr6	38655948	38655978	ALKBH5_Baltz2012.train.neg_1111		-
chr18	12801802	12801822	ALKBH5_Baltz2012.train.neg_612		-
chr8	21927363	21927389	ALKBH5_Baltz2012.train.neg_1183		+
chr6	88333121	88333173	ALKBH5_Baltz2012.train.neg_1090		+
chr14	64868797	64868842	ALKBH5_Baltz2012.train.neg_327		+
chr21	44293164	44293188	ALKBH5_Baltz2012.train.neg_870		-
chr3	23959356	23959383	ALKBH5_Baltz2012.train.neg_952		+
chr18	74621717	74621742	ALKBH5_Baltz2012.train.neg_598		+
chr8	109239595	109239634	ALKBH5_Baltz2012.train.neg_1238		-
chr17	40930309	40930334	ALKBH5_Baltz2012.train.neg_521		+
chr15	75631975	75631998	ALKBH5_Baltz2012.train.neg_390		+
chr14	103936340	103936413	ALKBH5_Baltz2012.train.neg_345		+
chr17	45211501	45211535	ALKBH5_Baltz2012.train.neg_561		-
chr14	103987591	103987616	ALKBH5_Baltz2012.train.neg_376		-
chr20	62346696	62346724	ALKBH5_Baltz2012.train.neg_785		+
chr14	105715972	105716000	ALKBH5_Baltz2012.train.neg_347		+
chr1	11146851	11146882	ALKBH5_Baltz2012.train.neg_26		-
chr2	9667884	9667918	ALKBH5_Baltz2012.train.neg_733		-
chr4	113559862	113559890	ALKBH5_Baltz2012.train.neg_1016		+
chr3	136083533	136083564	ALKBH5_Baltz2012.train.neg_980		-
chr4	77065510	77065542	ALKBH5_Baltz2012.train.neg_1031		-
chr18	34218119	34218143	ALKBH5_Baltz2012.train.neg_591		+
chr13	111280309	111280333	ALKBH5_Baltz2012.train.neg_254		+
chr7	2419289	2419319	ALKBH5_Baltz2012.train.neg_1131		+
chr1	150577438	150577498	ALKBH5_Baltz2012.train.neg_52		-
chr4	57883143	57883174	ALKBH5_Baltz2012.train.neg_1007		+
chr13	114171789	114171819	ALKBH5_Baltz2012.train.neg_268		+
chr22	20808056	20808084	ALKBH5_Baltz2012.train.neg_908		-
chr21	45537079	45537109	ALKBH5_Baltz2012.train.neg_842		+
chr20	49540924	49540976	ALKBH5_Baltz2012.train.neg_813		-
chr4	103767841	103767868	ALKBH5_Baltz2012.train.neg_1036		-
chr12	49628834	49628863	ALKBH5_Baltz2012.train.neg_190		+
chr22	38902181	38902211	ALKBH5_Baltz2012.train.neg_928		-
chr11	74532530	74532588	ALKBH5_Baltz2012.train.neg_140		+
chr10	106094168	106094190	ALKBH5_Baltz2012.train.neg_108		-
chr13	111274977	111275015	ALKBH5_Baltz2012.train.neg_250		+
chr13	39587363	39587392	ALKBH5_Baltz2012.train.neg_286		-
chr13	96664639	96664667	ALKBH5_Baltz2012.train.neg_307		-
chr13	39606867	39606887	ALKBH5_Baltz2012.train.neg_293		-
chr2	65457376	65457416	ALKBH5_Baltz2012.train.neg_717		+
chr12	56716766	56716796	ALKBH5_Baltz2012.train.neg_230		-
chr20	42340407	42340432	ALKBH5_Baltz2012.train.neg_776		+
chr8	48885965	48886007	ALKBH5_Baltz2012.train.neg_1208		+
chr20	49542143	49542171	ALKBH5_Baltz2012.train.neg_814		-
chr18	12980527	12980555	ALKBH5_Baltz2012.train.neg_583		+
chr22	24806143	24806192	ALKBH5_Baltz2012.train.neg_886		+
chr10	75021429	75021481	ALKBH5_Baltz2012.train.neg_92		-
chr9	125672882	125672915	ALKBH5_Baltz2012.train.neg_1277		-
chrX	134167375	134167402	ALKBH5_Baltz2012.train.neg_1312		+
chr18	57567701	57567747	ALKBH5_Baltz2012.train.neg_594		+
chr9	36399043	36399066	ALKBH5_Baltz2012.train.neg_1269		-
chr16	84220438	84220491	ALKBH5_Baltz2012.train.neg_502		-
chr11	122930665	122930693	ALKBH5_Baltz2012.train.neg_178		-
chr18	14130632	14130658	ALKBH5_Baltz2012.train.neg_620		-
chr7	44611938	44611974	ALKBH5_Baltz2012.train.neg_1167		-
chr19	36259178	36259203	ALKBH5_Baltz2012.train.neg_659		+
chr1	59148798	59148828	ALKBH5_Baltz2012.train.neg_45		-
chr7	128807970	128808000	ALKBH5_Baltz2012.train.neg_1154		+
chrX	110983038	110983066	ALKBH5_Baltz2012.train.neg_1311		+
chr22	39148100	39148144	ALKBH5_Baltz2012.train.neg_929		-
chr12	99293921	99293963	ALKBH5_Baltz2012.train.neg_237		-
chr1	67880723	67880754	ALKBH5_Baltz2012.train.neg_47		-
chr8	103841149	103841176	ALKBH5_Baltz2012.train.neg_1234		-
chr17	38176784	38176830	ALKBH5_Baltz2012.train.neg_550		-
chr3	48220468	48220492	ALKBH5_Baltz2012.train.neg_973		-
chr6	18239203	18239231	ALKBH5_Baltz2012.train.neg_1106		-
chr16	30095535	30095559	ALKBH5_Baltz2012.train.neg_460		+
chr2	37454026	37454060	ALKBH5_Baltz2012.train.neg_738		-
chr11	31823466	31823493	ALKBH5_Baltz2012.train.neg_162		-
chr5	170822972	170823000	ALKBH5_Baltz2012.train.neg_1057		+
chr14	104027457	104027479	ALKBH5_Baltz2012.train.neg_378		-
chr17	56067853	56067891	ALKBH5_Baltz2012.train.neg_564		-
chr8	27692410	27692439	ALKBH5_Baltz2012.train.neg_1223		-
chr3	15092466	15092506	ALKBH5_Baltz2012.train.neg_970		-
chr16	28150977	28151005	ALKBH5_Baltz2012.train.neg_493		-
chr13	111282687	111282715	ALKBH5_Baltz2012.train.neg_255		+
chr2	29153419	29153450	ALKBH5_Baltz2012.train.neg_711		+
chr8	41845065	41845113	ALKBH5_Baltz2012.train.neg_1226		-
chr16	2014430	2014458	ALKBH5_Baltz2012.train.neg_481		-
chr18	2613444	2613475	ALKBH5_Baltz2012.train.neg_577		+
chr13	111275998	111276026	ALKBH5_Baltz2012.train.neg_252		+
chr6	18227937	18227972	ALKBH5_Baltz2012.train.neg_1105		-
chr3	53805795	53805825	ALKBH5_Baltz2012.train.neg_960		+
chrX	24492046	24492081	ALKBH5_Baltz2012.train.neg_1289		+
chr14	78774003	78774045	ALKBH5_Baltz2012.train.neg_330		+
chr19	34889549	34889579	ALKBH5_Baltz2012.train.neg_656		+
chr20	33010432	33010459	ALKBH5_Baltz2012.train.neg_759		+
chr15	35163794	35163823	ALKBH5_Baltz2012.train.neg_410		-
chr11	14494708	14494737	ALKBH5_Baltz2012.train.neg_157		-
chr12	46759532	46759582	ALKBH5_Baltz2012.train.neg_220		-
chr9	97543948	97543975	ALKBH5_Baltz2012.train.neg_1245		+
chr20	34497991	34498015	ALKBH5_Baltz2012.train.neg_763		+
chr3	133293903	133293931	ALKBH5_Baltz2012.train.neg_964		+
chr19	34876274	34876303	ALKBH5_Baltz2012.train.neg_655		+
chr6	86277678	86277716	ALKBH5_Baltz2012.train.neg_1121		-
chr19	39976312	39976335	ALKBH5_Baltz2012.train.neg_661		+
chr21	40721224	40721253	ALKBH5_Baltz2012.train.neg_864		-
chr7	56036750	56036795	ALKBH5_Baltz2012.train.neg_1140		+
chr10	106074795	106074822	ALKBH5_Baltz2012.train.neg_107		-
chr12	6631438	6631470	ALKBH5_Baltz2012.train.neg_183		+
chr5	37201670	37201699	ALKBH5_Baltz2012.train.neg_1062		-
chr17	4035916	4035945	ALKBH5_Baltz2012.train.neg_534		-
chr18	33961051	33961078	ALKBH5_Baltz2012.train.neg_584		+
chr16	30071187	30071217	ALKBH5_Baltz2012.train.neg_459		+
chr19	45165889	45165919	ALKBH5_Baltz2012.train.neg_666		+
chr20	49526569	49526601	ALKBH5_Baltz2012.train.neg_810		-
chr1	19420074	19420103	ALKBH5_Baltz2012.train.neg_27		-
chr5	137088401	137088435	ALKBH5_Baltz2012.train.neg_1069		-
chr1	59162957	59162982	ALKBH5_Baltz2012.train.neg_46		-
chr22	20830231	20830254	ALKBH5_Baltz2012.train.neg_910		-
chr16	30726284	30726321	ALKBH5_Baltz2012.train.neg_461		+
chr18	33598817	33598846	ALKBH5_Baltz2012.train.neg_628		-
chr18	244125	244170	ALKBH5_Baltz2012.train.neg_610		-
chr12	46753049	46753076	ALKBH5_Baltz2012.train.neg_219		-
chrX	102937328	102937372	ALKBH5_Baltz2012.train.neg_1334		-
chr22	20898008	20898063	ALKBH5_Baltz2012.train.neg_880		+
chr9	99164290	99164329	ALKBH5_Baltz2012.train.neg_1273		-
chr17	34844979	34845008	ALKBH5_Baltz2012.train.neg_516		+
chr11	85391486	85391508	ALKBH5_Baltz2012.train.neg_173		-
chr21	43409714	43409745	ALKBH5_Baltz2012.train.neg_865		-
chr9	140450594	140450620	ALKBH5_Baltz2012.train.neg_1282		-
chr17	5371400	5371439	ALKBH5_Baltz2012.train.neg_538		-
chr5	149827760	149827802	ALKBH5_Baltz2012.train.neg_1073		-
chr15	71934717	71934750	ALKBH5_Baltz2012.train.neg_383		+
chr10	75047219	75047248	ALKBH5_Baltz2012.train.neg_93		-
chr11	16763023	16763059	ALKBH5_Baltz2012.train.neg_125		+
chr12	113597983	113598013	ALKBH5_Baltz2012.train.neg_242		-
chrX	19368072	19368098	ALKBH5_Baltz2012.train.neg_1286		+
chr9	104316330	104316356	ALKBH5_Baltz2012.train.neg_1250		+
chr6	71494565	71494608	ALKBH5_Baltz2012.train.neg_1087		+
chr8	48817655	48817698	ALKBH5_Baltz2012.train.neg_1230		-
chr16	70302271	70302303	ALKBH5_Baltz2012.train.neg_499		-
chr12	105505326	105505355	ALKBH5_Baltz2012.train.neg_208		+
chr7	99123231	99123265	ALKBH5_Baltz2012.train.neg_1145		+
chr11	14490843	14490867	ALKBH5_Baltz2012.train.neg_156		-
chr12	54663675	54663705	ALKBH5_Baltz2012.train.neg_226		-
chr11	1504035	1504064	ALKBH5_Baltz2012.train.neg_150		-
chr15	64619736	64619763	ALKBH5_Baltz2012.train.neg_419		-
chr9	125672547	125672571	ALKBH5_Baltz2012.train.neg_1276		-
chr13	111275504	111275535	ALKBH5_Baltz2012.train.neg_251		+
chr19	44118508	44118537	ALKBH5_Baltz2012.train.neg_693		-
chr7	132479587	132479617	ALKBH5_Baltz2012.train.neg_1176		-
chr14	64921712	64921763	ALKBH5_Baltz2012.train.neg_328		+
chr17	3628904	3628932	ALKBH5_Baltz2012.train.neg_506		+
chr4	6709625	6709653	ALKBH5_Baltz2012.train.neg_1023		-
chr17	42286340	42286377	ALKBH5_Baltz2012.train.neg_559		-
chr14	105716942	105716975	ALKBH5_Baltz2012.train.neg_349		+
chr19	809231	809262	ALKBH5_Baltz2012.train.neg_644		+
chr9	34120610	34120633	ALKBH5_Baltz2012.train.neg_1264		-
chr16	23484917	23484960	ALKBH5_Baltz2012.train.neg_486		-
chr19	45168792	45168826	ALKBH5_Baltz2012.train.neg_667		+
chr16	28221362	28221398	ALKBH5_Baltz2012.train.neg_495		-
chr22	35817952	35817973	ALKBH5_Baltz2012.train.neg_896		+
chr4	39728799	39728829	ALKBH5_Baltz2012.train.neg_994		+
chr17	7471920	7471946	ALKBH5_Baltz2012.train.neg_508		+
chr15	89811191	89811217	ALKBH5_Baltz2012.train.neg_397		+
chr11	16775686	16775711	ALKBH5_Baltz2012.train.neg_126		+
chr3	41273862	41273892	ALKBH5_Baltz2012.train.neg_957		+
chr15	72538487	72538524	ALKBH5_Baltz2012.train.neg_430		-
chr3	9468188	9468218	ALKBH5_Baltz2012.train.neg_941		+
chr1	44967406	44967434	ALKBH5_Baltz2012.train.neg_11		+
chr3	133307340	133307367	ALKBH5_Baltz2012.train.neg_966		+
chr6	86350878	86350899	ALKBH5_Baltz2012.train.neg_1123		-
chr22	20104025	20104053	ALKBH5_Baltz2012.train.neg_907		-
chr21	35151850	35151880	ALKBH5_Baltz2012.train.neg_829		+
chr1	70674801	70674826	ALKBH5_Baltz2012.train.neg_15		+
chr6	122891672	122891701	ALKBH5_Baltz2012.train.neg_1093		+
chr13	30165859	30165889	ALKBH5_Baltz2012.train.neg_285		-
chr11	250611	250639	ALKBH5_Baltz2012.train.neg_114		+
chr19	12211368	12211407	ALKBH5_Baltz2012.train.neg_681		-
chr17	35651846	35651876	ALKBH5_Baltz2012.train.neg_544		-
chr7	132750148	132750170	ALKBH5_Baltz2012.train.neg_1178		-
chr6	122916796	122916819	ALKBH5_Baltz2012.train.neg_1094		+
chr14	89056624	89056653	ALKBH5_Baltz2012.train.neg_337		+
chr10	98333486	98333533	ALKBH5_Baltz2012.train.neg_101		-
chr20	57448116	57448141	ALKBH5_Baltz2012.train.neg_780		+
chr21	40715141	40715186	ALKBH5_Baltz2012.train.neg_863		-
chr4	6709692	6709721	ALKBH5_Baltz2012.train.neg_1024		-
chr16	23568162	23568198	ALKBH5_Baltz2012.train.neg_491		-
chr15	75081537	75081565	ALKBH5_Baltz2012.train.neg_385		+
chr16	31919552	31919581	ALKBH5_Baltz2012.train.neg_471		+
chr14	78914931	78914955	ALKBH5_Baltz2012.train.neg_331		+
chrX	109308189	109308218	ALKBH5_Baltz2012.train.neg_1310		+
chr6	47492461	47492489	ALKBH5_Baltz2012.train.neg_1084		+
chr19	41265032	41265057	ALKBH5_Baltz2012.train.neg_663		+
chrX	16866382	16866415	ALKBH5_Baltz2012.train.neg_1315		-
chr3	23961115	23961176	ALKBH5_Baltz2012.train.neg_953		+
chr6	88369723	88369754	ALKBH5_Baltz2012.train.neg_1091		+
chr10	118686268	118686295	ALKBH5_Baltz2012.train.neg_110		-
chr17	43008686	43008716	ALKBH5_Baltz2012.train.neg_560		-
chr6	151710275	151710304	ALKBH5_Baltz2012.train.neg_1127		-
chr9	134277683	134277713	ALKBH5_Baltz2012.train.neg_1257		+
chr5	175813543	175813568	ALKBH5_Baltz2012.train.neg_1077		-
chr18	32915324	32915364	ALKBH5_Baltz2012.train.neg_621		-
chr13	111280129	111280151	ALKBH5_Baltz2012.train.neg_253		+
chr17	37518244	37518269	ALKBH5_Baltz2012.train.neg_548		-
chr11	7610068	7610095	ALKBH5_Baltz2012.train.neg_119		+
chr8	28540755	28540784	ALKBH5_Baltz2012.train.neg_1190		+
chr1	45269725	45269749	ALKBH5_Baltz2012.train.neg_12		+
chr20	34544053	34544084	ALKBH5_Baltz2012.train.neg_798		-
chr17	39859870	39859891	ALKBH5_Baltz2012.train.neg_553		-
chr2	196541584	196541614	ALKBH5_Baltz2012.train.neg_732		+
chr14	32597133	32597186	ALKBH5_Baltz2012.train.neg_324		+
chr22	20079522	20079552	ALKBH5_Baltz2012.train.neg_878		+
chr19	37032301	37032336	ALKBH5_Baltz2012.train.neg_686		-
chr19	39925303	39925331	ALKBH5_Baltz2012.train.neg_689		-
chr1	78429567	78429611	ALKBH5_Baltz2012.train.neg_49		-
chr19	17451749	17451779	ALKBH5_Baltz2012.train.neg_653		+
chr10	64566846	64566869	ALKBH5_Baltz2012.train.neg_60		+
chr22	43535460	43535489	ALKBH5_Baltz2012.train.neg_937		-
chr22	38895568	38895614	ALKBH5_Baltz2012.train.neg_926		-
chr20	30535224	30535278	ALKBH5_Baltz2012.train.neg_795		-
chr19	12789551	12789572	ALKBH5_Baltz2012.train.neg_683		-
chr13	111560712	111560752	ALKBH5_Baltz2012.train.neg_312		-
chrX	16878772	16878827	ALKBH5_Baltz2012.train.neg_1317		-
chr2	71637750	71637779	ALKBH5_Baltz2012.train.neg_719		+
chr20	36716588	36716616	ALKBH5_Baltz2012.train.neg_769		+
chr11	44167102	44167132	ALKBH5_Baltz2012.train.neg_128		+
chr22	51009833	51009856	ALKBH5_Baltz2012.train.neg_940		-
chr21	45220990	45221018	ALKBH5_Baltz2012.train.neg_837		+
chr16	31202462	31202537	ALKBH5_Baltz2012.train.neg_469		+
chr21	47742933	47742979	ALKBH5_Baltz2012.train.neg_877		-
chrX	73834350	73834378	ALKBH5_Baltz2012.train.neg_1332		-
chr9	131553453	131553478	ALKBH5_Baltz2012.train.neg_1256		+
chr12	53795648	53795671	ALKBH5_Baltz2012.train.neg_199		+
chr15	75655353	75655382	ALKBH5_Baltz2012.train.neg_438		-
chr18	47015305	47015341	ALKBH5_Baltz2012.train.neg_632		-
chr12	77244349	77244380	ALKBH5_Baltz2012.train.neg_204		+
chr19	14529345	14529390	ALKBH5_Baltz2012.train.neg_684		-
chrX	85294524	85294548	ALKBH5_Baltz2012.train.neg_1333		-
chrX	47084678	47084713	ALKBH5_Baltz2012.train.neg_1303		+
chr7	150769261	150769288	ALKBH5_Baltz2012.train.neg_1158		+
chr20	49542900	49542942	ALKBH5_Baltz2012.train.neg_815		-
chr22	35807243	35807292	ALKBH5_Baltz2012.train.neg_895		+
chrX	16887359	16887386	ALKBH5_Baltz2012.train.neg_1318		-
chr12	6945914	6945951	ALKBH5_Baltz2012.train.neg_186		+
chr12	113614300	113614342	ALKBH5_Baltz2012.train.neg_243		-
chrX	46894479	46894524	ALKBH5_Baltz2012.train.neg_1300		+
chr22	43532940	43532970	ALKBH5_Baltz2012.train.neg_936		-
chr1	156201705	156201731	ALKBH5_Baltz2012.train.neg_20		+
chr21	34718968	34719003	ALKBH5_Baltz2012.train.neg_823		+
chr12	16052416	16052448	ALKBH5_Baltz2012.train.neg_188		+
chrX	19367454	19367482	ALKBH5_Baltz2012.train.neg_1285		+
chr15	64520497	64520525	ALKBH5_Baltz2012.train.neg_417		-
chr3	122092114	122092148	ALKBH5_Baltz2012.train.neg_979		-
chr15	75085130	75085161	ALKBH5_Baltz2012.train.neg_386		+
chr20	36712818	36712842	ALKBH5_Baltz2012.train.neg_767		+
chr20	30905640	30905671	ALKBH5_Baltz2012.train.neg_758		+
chr8	30595049	30595080	ALKBH5_Baltz2012.train.neg_1191		+
chr18	34165485	34165515	ALKBH5_Baltz2012.train.neg_589		+
chr17	34851798	34851828	ALKBH5_Baltz2012.train.neg_518		+
chr9	138825650	138825680	ALKBH5_Baltz2012.train.neg_1280		-
chr21	40578282	40578311	ALKBH5_Baltz2012.train.neg_859		-
chr15	72536564	72536591	ALKBH5_Baltz2012.train.neg_429		-
chr6	74230684	74230714	ALKBH5_Baltz2012.train.neg_1119		-
chr14	54955667	54955692	ALKBH5_Baltz2012.train.neg_360		-
chr5	54705968	54705999	ALKBH5_Baltz2012.train.neg_1045		+
chr10	58120706	58120735	ALKBH5_Baltz2012.train.neg_87		-
chr4	110744214	110744234	ALKBH5_Baltz2012.train.neg_1014		+
chr8	38169529	38169552	ALKBH5_Baltz2012.train.neg_1224		-
chr14	103879426	103879480	ALKBH5_Baltz2012.train.neg_344		+
chr1	185282768	185282795	ALKBH5_Baltz2012.train.neg_56		-
chr9	34113913	34113938	ALKBH5_Baltz2012.train.neg_1263		-
chr15	82541109	82541138	ALKBH5_Baltz2012.train.neg_440		-
chr16	31202816	31202846	ALKBH5_Baltz2012.train.neg_470		+
chr20	34323254	34323301	ALKBH5_Baltz2012.train.neg_797		-
chr14	36251855	36251896	ALKBH5_Baltz2012.train.neg_358		-
chr14	64158466	64158494	ALKBH5_Baltz2012.train.neg_363		-
chr8	42928892	42928925	ALKBH5_Baltz2012.train.neg_1201		+
chr2	114680045	114680072	ALKBH5_Baltz2012.train.neg_727		+
chr12	56639299	56639331	ALKBH5_Baltz2012.train.neg_228		-
chr18	34353636	34353660	ALKBH5_Baltz2012.train.neg_593		+
chr20	2709750	2709773	ALKBH5_Baltz2012.train.neg_751		+
chrX	70825903	70825931	ALKBH5_Baltz2012.train.neg_1307		+
chr6	168289446	168289475	ALKBH5_Baltz2012.train.neg_1099		+
chr7	44089017	44089053	ALKBH5_Baltz2012.train.neg_1136		+
chr21	27121165	27121195	ALKBH5_Baltz2012.train.neg_817		+
chr11	63672505	63672536	ALKBH5_Baltz2012.train.neg_136		+
chr7	97490156	97490193	ALKBH5_Baltz2012.train.neg_1173		-
chr2	73475411	73475448	ALKBH5_Baltz2012.train.neg_720		+
chr13	114180023	114180042	ALKBH5_Baltz2012.train.neg_270		+
chr18	12966556	12966578	ALKBH5_Baltz2012.train.neg_581		+
chr11	238357	238385	ALKBH5_Baltz2012.train.neg_111		+
chr6	26204904	26204929	ALKBH5_Baltz2012.train.neg_1081		+
chr8	48884165	48884194	ALKBH5_Baltz2012.train.neg_1206		+
chr21	46194926	46194947	ALKBH5_Baltz2012.train.neg_871		-
chr11	62289895	62289926	ALKBH5_Baltz2012.train.neg_165		-
chr19	44344544	44344572	ALKBH5_Baltz2012.train.neg_665		+
chr18	34172770	34172797	ALKBH5_Baltz2012.train.neg_590		+
chr9	34121147	34121200	ALKBH5_Baltz2012.train.neg_1265		-
chr18	47016059	47016090	ALKBH5_Baltz2012.train.neg_633		-
chr8	77654745	77654787	ALKBH5_Baltz2012.train.neg_1210		+
chr9	99152746	99152774	ALKBH5_Baltz2012.train.neg_1272		-
chr7	42955513	42955558	ALKBH5_Baltz2012.train.neg_1163		-
chr20	42335883	42335911	ALKBH5_Baltz2012.train.neg_775		+
chr19	39935385	39935412	ALKBH5_Baltz2012.train.neg_660		+
chrX	47085741	47085776	ALKBH5_Baltz2012.train.neg_1304		+
chr13	96497296	96497340	ALKBH5_Baltz2012.train.neg_305		-
chr19	4038659	4038686	ALKBH5_Baltz2012.train.neg_646		+
chr15	67537071	67537106	ALKBH5_Baltz2012.train.neg_423		-
chr16	23552158	23552177	ALKBH5_Baltz2012.train.neg_489		-
chr22	43536647	43536673	ALKBH5_Baltz2012.train.neg_938		-
chr14	79639203	79639226	ALKBH5_Baltz2012.train.neg_332		+
chr10	73609826	73609850	ALKBH5_Baltz2012.train.neg_91		-
chr20	42088140	42088167	ALKBH5_Baltz2012.train.neg_771		+
chr21	43414858	43414889	ALKBH5_Baltz2012.train.neg_866		-
chr22	22190930	22190964	ALKBH5_Baltz2012.train.neg_911		-
chr19	332520	332549	ALKBH5_Baltz2012.train.neg_674		-
chr19	47275844	47275872	ALKBH5_Baltz2012.train.neg_669		+
chr4	174254873	174254921	ALKBH5_Baltz2012.train.neg_1040		-
chr16	31202257	31202285	ALKBH5_Baltz2012.train.neg_468		+
chr16	2570441	2570467	ALKBH5_Baltz2012.train.neg_448		+
chr21	47721879	47721906	ALKBH5_Baltz2012.train.neg_874		-
chr5	137089188	137089212	ALKBH5_Baltz2012.train.neg_1071		-
chr22	31733208	31733235	ALKBH5_Baltz2012.train.neg_919		-
chr11	2409654	2409694	ALKBH5_Baltz2012.train.neg_116		+
chr21	40563035	40563075	ALKBH5_Baltz2012.train.neg_858		-
chr14	68155402	68155430	ALKBH5_Baltz2012.train.neg_364		-
chr8	22913510	22913553	ALKBH5_Baltz2012.train.neg_1218		-
chr10	64968024	64968049	ALKBH5_Baltz2012.train.neg_89		-
chr9	91065458	91065483	ALKBH5_Baltz2012.train.neg_1243		+
chr21	45528335	45528374	ALKBH5_Baltz2012.train.neg_838		+
chr14	89041400	89041429	ALKBH5_Baltz2012.train.neg_335		+
chr15	28409570	28409599	ALKBH5_Baltz2012.train.neg_408		-
chr15	72549779	72549815	ALKBH5_Baltz2012.train.neg_431		-
chr21	45214287	45214313	ALKBH5_Baltz2012.train.neg_834		+
chr2	61764060	61764100	ALKBH5_Baltz2012.train.neg_743		-
chr8	103401513	103401543	ALKBH5_Baltz2012.train.neg_1233		-
chr16	28838031	28838063	ALKBH5_Baltz2012.train.neg_455		+
chr1	23635024	23635066	ALKBH5_Baltz2012.train.neg_28		-
chr18	673544	673580	ALKBH5_Baltz2012.train.neg_574		+
chr9	128045502	128045531	ALKBH5_Baltz2012.train.neg_1254		+
chr20	34547307	34547328	ALKBH5_Baltz2012.train.neg_802		-
chr1	35653750	35653779	ALKBH5_Baltz2012.train.neg_35		-
chr11	115057798	115057841	ALKBH5_Baltz2012.train.neg_174		-
chr18	218935	218963	ALKBH5_Baltz2012.train.neg_607		-
chr7	26229866	26229893	ALKBH5_Baltz2012.train.neg_1159		-
chrX	135948164	135948186	ALKBH5_Baltz2012.train.neg_1336		-
chr11	3793208	3793232	ALKBH5_Baltz2012.train.neg_153		-
chr5	180669827	180669857	ALKBH5_Baltz2012.train.neg_1078		-
chr20	45879393	45879419	ALKBH5_Baltz2012.train.neg_805		-
chr18	12833241	12833266	ALKBH5_Baltz2012.train.neg_615		-
chr13	114157258	114157288	ALKBH5_Baltz2012.train.neg_263		+
chr18	12831025	12831066	ALKBH5_Baltz2012.train.neg_614		-
chr1	85948258	85948286	ALKBH5_Baltz2012.train.neg_51		-
chr8	56980145	56980200	ALKBH5_Baltz2012.train.neg_1231		-
chr15	75079463	75079491	ALKBH5_Baltz2012.train.neg_384		+
chr14	103862286	103862337	ALKBH5_Baltz2012.train.neg_343		+
chr19	34895022	34895051	ALKBH5_Baltz2012.train.neg_657		+
chr21	34717075	34717106	ALKBH5_Baltz2012.train.neg_822		+
chr20	30535130	30535154	ALKBH5_Baltz2012.train.neg_793		-
chr16	1447846	1447873	ALKBH5_Baltz2012.train.neg_478		-
chr22	40657994	40658046	ALKBH5_Baltz2012.train.neg_901		+
chr7	92359497	92359528	ALKBH5_Baltz2012.train.neg_1171		-
chr1	179950129	179950157	ALKBH5_Baltz2012.train.neg_21		+
chr4	110736771	110736839	ALKBH5_Baltz2012.train.neg_1011		+
chr15	75652838	75652884	ALKBH5_Baltz2012.train.neg_437		-
chr12	57072204	57072229	ALKBH5_Baltz2012.train.neg_233		-
chr13	111282883	111282916	ALKBH5_Baltz2012.train.neg_256		+
chr21	40673437	40673463	ALKBH5_Baltz2012.train.neg_861		-
chr20	35842528	35842553	ALKBH5_Baltz2012.train.neg_765		+
chr22	20099634	20099658	ALKBH5_Baltz2012.train.neg_906		-
chr7	100034052	100034086	ALKBH5_Baltz2012.train.neg_1175		-
chr15	35243031	35243079	ALKBH5_Baltz2012.train.neg_411		-
chr16	69162457	69162477	ALKBH5_Baltz2012.train.neg_498		-
chr5	37188104	37188140	ALKBH5_Baltz2012.train.neg_1061		-
chr10	104792962	104792989	ALKBH5_Baltz2012.train.neg_77		+
chr18	47017942	47017991	ALKBH5_Baltz2012.train.neg_635		-
chr11	122931131	122931167	ALKBH5_Baltz2012.train.neg_179		-
chr21	34941209	34941239	ALKBH5_Baltz2012.train.neg_825		+
chr6	24713918	24713945	ALKBH5_Baltz2012.train.neg_1108		-
chr11	63619277	63619302	ALKBH5_Baltz2012.train.neg_135		+
chr3	185636827	185636858	ALKBH5_Baltz2012.train.neg_983		-
chr22	38894591	38894615	ALKBH5_Baltz2012.train.neg_925		-
chr14	89073082	89073106	ALKBH5_Baltz2012.train.neg_338		+
chr19	3978605	3978630	ALKBH5_Baltz2012.train.neg_675		-
chr9	34002533	34002570	ALKBH5_Baltz2012.train.neg_1262		-
chr22	39178769	39178811	ALKBH5_Baltz2012.train.neg_930		-
chr18	77894266	77894292	ALKBH5_Baltz2012.train.neg_604		+
chr4	504220	504260	ALKBH5_Baltz2012.train.neg_986		+
chr2	29145840	29145879	ALKBH5_Baltz2012.train.neg_710		+
chr2	114650387	114650417	ALKBH5_Baltz2012.train.neg_725		+
chr5	151178301	151178343	ALKBH5_Baltz2012.train.neg_1056		+
chr6	123031646	123031700	ALKBH5_Baltz2012.train.neg_1096		+
chr4	38691525	38691553	ALKBH5_Baltz2012.train.neg_990		+
chr1	32487656	32487680	ALKBH5_Baltz2012.train.neg_5		+
chr14	21458150	21458209	ALKBH5_Baltz2012.train.neg_317		+
chr6	24585028	24585065	ALKBH5_Baltz2012.train.neg_1107		-
chr10	75562757	75562787	ALKBH5_Baltz2012.train.neg_95		-
chr16	24752845	24752872	ALKBH5_Baltz2012.train.neg_453		+
chr18	57567946	57567973	ALKBH5_Baltz2012.train.neg_595		+
chr14	64868481	64868536	ALKBH5_Baltz2012.train.neg_326		+
chr15	42716116	42716144	ALKBH5_Baltz2012.train.neg_412		-
chr19	40321739	40321783	ALKBH5_Baltz2012.train.neg_691		-
chr14	32595869	32595894	ALKBH5_Baltz2012.train.neg_323		+
chr18	33575697	33575739	ALKBH5_Baltz2012.train.neg_626		-
chr7	132566870	132566899	ALKBH5_Baltz2012.train.neg_1177		-
chr11	124498465	124498506	ALKBH5_Baltz2012.train.neg_144		+
chr1	155235396	155235422	ALKBH5_Baltz2012.train.neg_54		-
chr19	45889497	45889534	ALKBH5_Baltz2012.train.neg_695		-
chr1	113047938	113047961	ALKBH5_Baltz2012.train.neg_18		+
chr7	127674693	127674718	ALKBH5_Baltz2012.train.neg_1152		+
chr8	48879757	48879788	ALKBH5_Baltz2012.train.neg_1204		+
chr14	36215974	36215998	ALKBH5_Baltz2012.train.neg_357		-
chr12	42769249	42769277	ALKBH5_Baltz2012.train.neg_189		+
chr11	1323641	1323671	ALKBH5_Baltz2012.train.neg_148		-
chr22	43539205	43539235	ALKBH5_Baltz2012.train.neg_939		-
chr7	100474176	100474203	ALKBH5_Baltz2012.train.neg_1148		+
chr22	36917502	36917531	ALKBH5_Baltz2012.train.neg_921		-
chr6	100061253	100061280	ALKBH5_Baltz2012.train.neg_1092		+
chr20	61920557	61920597	ALKBH5_Baltz2012.train.neg_783		+
chrX	53421692	53421720	ALKBH5_Baltz2012.train.neg_1326		-
chr21	27129963	27129992	ALKBH5_Baltz2012.train.neg_818		+
chr3	39116243	39116272	ALKBH5_Baltz2012.train.neg_954		+
chr19	10367444	10367473	ALKBH5_Baltz2012.train.neg_651		+
chr8	26159702	26159725	ALKBH5_Baltz2012.train.neg_1189		+
chr5	53474818	53474840	ALKBH5_Baltz2012.train.neg_1065		-
chrX	40955050	40955076	ALKBH5_Baltz2012.train.neg_1295		+
chr8	103864472	103864499	ALKBH5_Baltz2012.train.neg_1236		-
chr4	41264478	41264517	ALKBH5_Baltz2012.train.neg_997		+
chr9	101983956	101983979	ALKBH5_Baltz2012.train.neg_1275		-
chr5	54660375	54660404	ALKBH5_Baltz2012.train.neg_1043		+
chr11	68660985	68661014	ALKBH5_Baltz2012.train.neg_168		-
chr5	145696208	145696248	ALKBH5_Baltz2012.train.neg_1055		+
chr9	96215940	96215968	ALKBH5_Baltz2012.train.neg_1244		+
chr11	74479916	74479943	ALKBH5_Baltz2012.train.neg_139		+
chr6	47266914	47266942	ALKBH5_Baltz2012.train.neg_1116		-
chr1	6284357	6284380	ALKBH5_Baltz2012.train.neg_25		-
chr13	41767892	41767944	ALKBH5_Baltz2012.train.neg_300		-
chr21	45114234	45114265	ALKBH5_Baltz2012.train.neg_833		+
chrX	46802265	46802314	ALKBH5_Baltz2012.train.neg_1298		+
chr17	48470713	48470742	ALKBH5_Baltz2012.train.neg_563		-
chr10	75569773	75569820	ALKBH5_Baltz2012.train.neg_97		-
chr2	232787545	232787572	ALKBH5_Baltz2012.train.neg_749		-
chrX	24915844	24915867	ALKBH5_Baltz2012.train.neg_1293		+
chr5	33459513	33459533	ALKBH5_Baltz2012.train.neg_1042		+
chr16	29990658	29990693	ALKBH5_Baltz2012.train.neg_457		+
chr5	6614369	6614401	ALKBH5_Baltz2012.train.neg_1059		-
chr5	134081678	134081722	ALKBH5_Baltz2012.train.neg_1053		+
chr19	3979736	3979764	ALKBH5_Baltz2012.train.neg_676		-
chr4	174144783	174144823	ALKBH5_Baltz2012.train.neg_1018		+
chr12	121854838	121854867	ALKBH5_Baltz2012.train.neg_211		+
chr6	86317502	86317531	ALKBH5_Baltz2012.train.neg_1122		-
chr16	23494978	23495050	ALKBH5_Baltz2012.train.neg_487		-
chr16	53775531	53775561	ALKBH5_Baltz2012.train.neg_472		+
chr12	4410766	4410789	ALKBH5_Baltz2012.train.neg_182		+
chr21	34702101	34702138	ALKBH5_Baltz2012.train.neg_821		+
chr18	55274069	55274091	ALKBH5_Baltz2012.train.neg_637		-
chr6	2959094	2959119	ALKBH5_Baltz2012.train.neg_1101		-
chr18	74622924	74622954	ALKBH5_Baltz2012.train.neg_599		+
chr10	79809529	79809595	ALKBH5_Baltz2012.train.neg_68		+
chr20	45961033	45961062	ALKBH5_Baltz2012.train.neg_808		-
chr9	132576498	132576521	ALKBH5_Baltz2012.train.neg_1278		-
chr10	118681588	118681617	ALKBH5_Baltz2012.train.neg_109		-
chr12	6798154	6798202	ALKBH5_Baltz2012.train.neg_213		-
chr9	135919449	135919501	ALKBH5_Baltz2012.train.neg_1258		+
chr7	30645298	30645326	ALKBH5_Baltz2012.train.neg_1133		+
chr13	39596320	39596345	ALKBH5_Baltz2012.train.neg_290		-
chr22	20926720	20926766	ALKBH5_Baltz2012.train.neg_882		+
chr13	30132124	30132153	ALKBH5_Baltz2012.train.neg_282		-
chr13	41764039	41764089	ALKBH5_Baltz2012.train.neg_294		-
chr1	1166689	1166719	ALKBH5_Baltz2012.train.neg_22		-
chr4	6710489	6710518	ALKBH5_Baltz2012.train.neg_1025		-
chr20	62339227	62339278	ALKBH5_Baltz2012.train.neg_784		+
chr19	4011036	4011063	ALKBH5_Baltz2012.train.neg_645		+
chr7	881987	882012	ALKBH5_Baltz2012.train.neg_1128		+
chr5	68474009	68474042	ALKBH5_Baltz2012.train.neg_1047		+
chr9	36398265	36398296	ALKBH5_Baltz2012.train.neg_1268		-
chr21	45532963	45533006	ALKBH5_Baltz2012.train.neg_839		+
chr10	11534679	11534706	ALKBH5_Baltz2012.train.neg_82		-
chr17	48462202	48462229	ALKBH5_Baltz2012.train.neg_562		-
chr15	91422483	91422509	ALKBH5_Baltz2012.train.neg_403		+
chr14	103986640	103986672	ALKBH5_Baltz2012.train.neg_375		-
chr3	133302167	133302195	ALKBH5_Baltz2012.train.neg_965		+
chrX	109256970	109257025	ALKBH5_Baltz2012.train.neg_1308		+
chr4	41269940	41269966	ALKBH5_Baltz2012.train.neg_1000		+
chr7	44612661	44612690	ALKBH5_Baltz2012.train.neg_1168		-
chr18	34115612	34115646	ALKBH5_Baltz2012.train.neg_588		+
chr6	42992322	42992349	ALKBH5_Baltz2012.train.neg_1082		+
chr17	30678258	30678288	ALKBH5_Baltz2012.train.neg_515		+
chr14	21458248	21458276	ALKBH5_Baltz2012.train.neg_318		+
chr19	12239561	12239586	ALKBH5_Baltz2012.train.neg_682		-
chr9	104303651	104303674	ALKBH5_Baltz2012.train.neg_1248		+
chr12	77166840	77166863	ALKBH5_Baltz2012.train.neg_203		+
chr10	98328884	98328913	ALKBH5_Baltz2012.train.neg_100		-
chr10	58120391	58120414	ALKBH5_Baltz2012.train.neg_86		-
chr13	114201495	114201521	ALKBH5_Baltz2012.train.neg_275		+
chr5	149828115	149828138	ALKBH5_Baltz2012.train.neg_1074		-
chr7	116201012	116201036	ALKBH5_Baltz2012.train.neg_1149		+
chr15	91413268	91413293	ALKBH5_Baltz2012.train.neg_402		+
chr19	58620930	58620978	ALKBH5_Baltz2012.train.neg_703		-
chr12	6942803	6942828	ALKBH5_Baltz2012.train.neg_185		+
chr22	20097278	20097307	ALKBH5_Baltz2012.train.neg_879		+
chr19	13243947	13243975	ALKBH5_Baltz2012.train.neg_652		+
chr4	41268676	41268723	ALKBH5_Baltz2012.train.neg_998		+
chr9	91059700	91059730	ALKBH5_Baltz2012.train.neg_1242		+
chr8	77755888	77755919	ALKBH5_Baltz2012.train.neg_1212		+
chr9	140135934	140135963	ALKBH5_Baltz2012.train.neg_1259		+
chr16	67917379	67917404	ALKBH5_Baltz2012.train.neg_475		+
chr4	77054366	77054386	ALKBH5_Baltz2012.train.neg_1030		-
chr14	21917317	21917356	ALKBH5_Baltz2012.train.neg_352		-
chr8	48884750	48884775	ALKBH5_Baltz2012.train.neg_1207		+
chr14	32611940	32611967	ALKBH5_Baltz2012.train.neg_325		+
chr18	33642687	33642711	ALKBH5_Baltz2012.train.neg_631		-
chr1	31518723	31518753	ALKBH5_Baltz2012.train.neg_34		-
chr3	45777531	45777560	ALKBH5_Baltz2012.train.neg_958		+
chr7	928843	928863	ALKBH5_Baltz2012.train.neg_1129		+
chr5	149824292	149824330	ALKBH5_Baltz2012.train.neg_1072		-
chr8	48874079	48874108	ALKBH5_Baltz2012.train.neg_1202		+
chr5	170837488	170837549	ALKBH5_Baltz2012.train.neg_1058		+
chr17	20944600	20944630	ALKBH5_Baltz2012.train.neg_542		-
chr19	10481504	10481536	ALKBH5_Baltz2012.train.neg_679		-
chr15	89168980	89169034	ALKBH5_Baltz2012.train.neg_395		+
chr20	35812993	35813035	ALKBH5_Baltz2012.train.neg_764		+
chr14	23056538	23056566	ALKBH5_Baltz2012.train.neg_353		-
chr14	32593598	32593625	ALKBH5_Baltz2012.train.neg_322		+
chr15	93551041	93551087	ALKBH5_Baltz2012.train.neg_407		+
chr3	52293730	52293757	ALKBH5_Baltz2012.train.neg_976		-
chr13	41764127	41764174	ALKBH5_Baltz2012.train.neg_295		-
chr3	12677740	12677771	ALKBH5_Baltz2012.train.neg_969		-
chr2	111406206	111406247	ALKBH5_Baltz2012.train.neg_744		-
chr5	149828703	149828732	ALKBH5_Baltz2012.train.neg_1075		-
chr17	16256354	16256383	ALKBH5_Baltz2012.train.neg_541		-
chr2	37454405	37454435	ALKBH5_Baltz2012.train.neg_739		-
chr8	22921502	22921533	ALKBH5_Baltz2012.train.neg_1219		-
chr5	133953207	133953237	ALKBH5_Baltz2012.train.neg_1067		-
chr7	23226588	23226617	ALKBH5_Baltz2012.train.neg_1132		+
chr2	54777545	54777585	ALKBH5_Baltz2012.train.neg_713		+
chr13	60488116	60488168	ALKBH5_Baltz2012.train.neg_303		-
chr7	30660260	30660301	ALKBH5_Baltz2012.train.neg_1135		+
chr2	25456854	25456880	ALKBH5_Baltz2012.train.neg_736		-
chr17	80655592	80655620	ALKBH5_Baltz2012.train.neg_570		-
chr11	46358527	46358568	ALKBH5_Baltz2012.train.neg_132		+
chr19	8518756	8518781	ALKBH5_Baltz2012.train.neg_649		+
chr10	75567983	75568033	ALKBH5_Baltz2012.train.neg_96		-
chr20	61914707	61914740	ALKBH5_Baltz2012.train.neg_782		+
chr12	50519276	50519306	ALKBH5_Baltz2012.train.neg_192		+
chr8	42909518	42909560	ALKBH5_Baltz2012.train.neg_1199		+
chrX	109298923	109298967	ALKBH5_Baltz2012.train.neg_1309		+
chr22	23972293	23972330	ALKBH5_Baltz2012.train.neg_913		-
chr12	39221571	39221599	ALKBH5_Baltz2012.train.neg_217		-
chr6	151705547	151705575	ALKBH5_Baltz2012.train.neg_1126		-
chr12	39232924	39232966	ALKBH5_Baltz2012.train.neg_218		-
chr4	107269252	107269276	ALKBH5_Baltz2012.train.neg_1010		+
chr3	16921496	16921523	ALKBH5_Baltz2012.train.neg_949		+
chr4	41591820	41591844	ALKBH5_Baltz2012.train.neg_1003		+
chr2	85844281	85844328	ALKBH5_Baltz2012.train.neg_722		+
chr6	44217575	44217604	ALKBH5_Baltz2012.train.neg_1083		+
chr21	35157548	35157604	ALKBH5_Baltz2012.train.neg_830		+
chr4	4476575	4476618	ALKBH5_Baltz2012.train.neg_1019		-
chr10	88229456	88229478	ALKBH5_Baltz2012.train.neg_98		-
chr17	61906613	61906634	ALKBH5_Baltz2012.train.neg_528		+
chrX	102938600	102938626	ALKBH5_Baltz2012.train.neg_1335		-
chr2	10581109	10581139	ALKBH5_Baltz2012.train.neg_734		-
chr8	21926978	21927045	ALKBH5_Baltz2012.train.neg_1182		+
chr17	7477178	7477207	ALKBH5_Baltz2012.train.neg_509		+
chr8	30605116	30605138	ALKBH5_Baltz2012.train.neg_1195		+
chr21	32601341	32601371	ALKBH5_Baltz2012.train.neg_849		-
chr13	114120998	114121024	ALKBH5_Baltz2012.train.neg_315		-
chr1	71534814	71534852	ALKBH5_Baltz2012.train.neg_48		-
chr19	39314871	39314902	ALKBH5_Baltz2012.train.neg_688		-
chr20	42326308	42326345	ALKBH5_Baltz2012.train.neg_774		+
chr14	64068000	64068028	ALKBH5_Baltz2012.train.neg_361		-
chr14	96815054	96815078	ALKBH5_Baltz2012.train.neg_370		-
chr17	7479277	7479303	ALKBH5_Baltz2012.train.neg_510		+
chr4	41261127	41261154	ALKBH5_Baltz2012.train.neg_996		+
chrX	153647835	153647866	ALKBH5_Baltz2012.train.neg_1314		+
chr7	129767480	129767506	ALKBH5_Baltz2012.train.neg_1155		+
chr19	46295580	46295611	ALKBH5_Baltz2012.train.neg_700		-
chr4	41261027	41261056	ALKBH5_Baltz2012.train.neg_995		+
chr4	6709498	6709532	ALKBH5_Baltz2012.train.neg_1022		-
chr13	114190515	114190544	ALKBH5_Baltz2012.train.neg_271		+
chr22	42274724	42274755	ALKBH5_Baltz2012.train.neg_903		+
chr6	7937314	7937338	ALKBH5_Baltz2012.train.neg_1103		-
chr22	36922810	36922834	ALKBH5_Baltz2012.train.neg_922		-
chr13	39588999	39589028	ALKBH5_Baltz2012.train.neg_287		-
chr16	24972608	24972638	ALKBH5_Baltz2012.train.neg_492		-
chr18	14058220	14058250	ALKBH5_Baltz2012.train.neg_617		-
chrX	70763039	70763085	ALKBH5_Baltz2012.train.neg_1306		+
chr9	138835311	138835341	ALKBH5_Baltz2012.train.neg_1281		-
chr6	43481867	43481896	ALKBH5_Baltz2012.train.neg_1112		-
chr1	22844661	22844690	ALKBH5_Baltz2012.train.neg_2		+
chr6	71551391	71551422	ALKBH5_Baltz2012.train.neg_1088		+
chr19	45904081	45904120	ALKBH5_Baltz2012.train.neg_697		-
chr15	75140006	75140054	ALKBH5_Baltz2012.train.neg_432		-
chr11	7644524	7644560	ALKBH5_Baltz2012.train.neg_121		+
chr20	44443376	44443438	ALKBH5_Baltz2012.train.neg_777		+
chr3	16925275	16925312	ALKBH5_Baltz2012.train.neg_950		+
chr15	42729962	42729990	ALKBH5_Baltz2012.train.neg_413		-
chr16	841800	841849	ALKBH5_Baltz2012.train.neg_442		+
chr10	70718781	70718805	ALKBH5_Baltz2012.train.neg_63		+
chr9	104321254	104321277	ALKBH5_Baltz2012.train.neg_1251		+
chr4	114875181	114875211	ALKBH5_Baltz2012.train.neg_1037		-
chr3	12649284	12649331	ALKBH5_Baltz2012.train.neg_967		-
chr4	83280831	83280858	ALKBH5_Baltz2012.train.neg_1032		-
chr19	41772626	41772670	ALKBH5_Baltz2012.train.neg_664		+
chr8	21935869	21935910	ALKBH5_Baltz2012.train.neg_1185		+
chr21	27109853	27109927	ALKBH5_Baltz2012.train.neg_816		+
chr12	111012008	111012046	ALKBH5_Baltz2012.train.neg_238		-
chr2	139318866	139318890	ALKBH5_Baltz2012.train.neg_729		+
chr8	48881908	48881931	ALKBH5_Baltz2012.train.neg_1205		+
chr3	13642831	13642857	ALKBH5_Baltz2012.train.neg_948		+
chr15	75148579	75148626	ALKBH5_Baltz2012.train.neg_433		-
chr5	118680351	118680383	ALKBH5_Baltz2012.train.neg_1051		+
chr1	38376167	38376196	ALKBH5_Baltz2012.train.neg_38		-
chr22	35681511	35681537	ALKBH5_Baltz2012.train.neg_894		+
chr18	72910603	72910629	ALKBH5_Baltz2012.train.neg_639		-
chr13	111543383	111543422	ALKBH5_Baltz2012.train.neg_309		-
chrX	24557151	24557174	ALKBH5_Baltz2012.train.neg_1291		+
chr15	91412861	91412886	ALKBH5_Baltz2012.train.neg_401		+
chr2	63002228	63002256	ALKBH5_Baltz2012.train.neg_716		+
chr1	91984156	91984180	ALKBH5_Baltz2012.train.neg_16		+
chr15	93516528	93516552	ALKBH5_Baltz2012.train.neg_405		+
chr20	30868746	30868772	ALKBH5_Baltz2012.train.neg_754		+
chr15	64669385	64669416	ALKBH5_Baltz2012.train.neg_421		-
chr1	40320395	40320424	ALKBH5_Baltz2012.train.neg_41		-
chr18	33623440	33623464	ALKBH5_Baltz2012.train.neg_629		-
chr10	105153944	105153967	ALKBH5_Baltz2012.train.neg_106		-
chr15	77232510	77232539	ALKBH5_Baltz2012.train.neg_393		+
chr6	47213647	47213671	ALKBH5_Baltz2012.train.neg_1114		-
chrX	46801153	46801179	ALKBH5_Baltz2012.train.neg_1297		+
chr17	3629756	3629783	ALKBH5_Baltz2012.train.neg_507		+
chr18	32924827	32924850	ALKBH5_Baltz2012.train.neg_624		-
chr9	104302025	104302058	ALKBH5_Baltz2012.train.neg_1247		+
chr12	7078648	7078681	ALKBH5_Baltz2012.train.neg_216		-
chr4	520834	520865	ALKBH5_Baltz2012.train.neg_988		+
chr12	6942132	6942176	ALKBH5_Baltz2012.train.neg_184		+
chr22	24692746	24692779	ALKBH5_Baltz2012.train.neg_885		+
chr22	38721605	38721630	ALKBH5_Baltz2012.train.neg_923		-
chr18	33966437	33966464	ALKBH5_Baltz2012.train.neg_585		+
chr17	27241707	27241735	ALKBH5_Baltz2012.train.neg_543		-
chr10	52772462	52772508	ALKBH5_Baltz2012.train.neg_59		+
chr3	128977845	128977876	ALKBH5_Baltz2012.train.neg_963		+
chr8	56982314	56982337	ALKBH5_Baltz2012.train.neg_1232		-
chr12	112775122	112775148	ALKBH5_Baltz2012.train.neg_240		-
chr16	29822605	29822659	ALKBH5_Baltz2012.train.neg_456		+
chr17	26707154	26707184	ALKBH5_Baltz2012.train.neg_514		+
chr10	104417774	104417825	ALKBH5_Baltz2012.train.neg_75		+
chr20	30535184	30535210	ALKBH5_Baltz2012.train.neg_794		-
chr11	2402339	2402367	ALKBH5_Baltz2012.train.neg_115		+
chr11	44252724	44252769	ALKBH5_Baltz2012.train.neg_130		+
chr14	35061522	35061547	ALKBH5_Baltz2012.train.neg_355		-
chr12	98927128	98927167	ALKBH5_Baltz2012.train.neg_206		+
chr17	34845655	34845690	ALKBH5_Baltz2012.train.neg_517		+
chr1	24083866	24083903	ALKBH5_Baltz2012.train.neg_4		+
chr13	114200849	114200878	ALKBH5_Baltz2012.train.neg_273		+
chr21	46215558	46215590	ALKBH5_Baltz2012.train.neg_873		-
chr11	7626001	7626063	ALKBH5_Baltz2012.train.neg_120		+
chr15	77237919	77237963	ALKBH5_Baltz2012.train.neg_394		+
chr20	49533524	49533569	ALKBH5_Baltz2012.train.neg_811		-
chr20	36713750	36713782	ALKBH5_Baltz2012.train.neg_768		+
chr9	131550055	131550083	ALKBH5_Baltz2012.train.neg_1255		+
chr15	77224317	77224354	ALKBH5_Baltz2012.train.neg_392		+
chr4	41521737	41521760	ALKBH5_Baltz2012.train.neg_1002		+
chr20	45839213	45839242	ALKBH5_Baltz2012.train.neg_803		-
chr18	660318	660346	ALKBH5_Baltz2012.train.neg_572		+
chr9	101983869	101983916	ALKBH5_Baltz2012.train.neg_1274		-
chr22	41656024	41656059	ALKBH5_Baltz2012.train.neg_932		-
chr14	21894913	21894940	ALKBH5_Baltz2012.train.neg_351		-
chr6	76488998	76489036	ALKBH5_Baltz2012.train.neg_1089		+
chr18	32923557	32923585	ALKBH5_Baltz2012.train.neg_622		-
chr21	35208554	35208584	ALKBH5_Baltz2012.train.neg_831		+
chr11	62259315	62259362	ALKBH5_Baltz2012.train.neg_164		-
chr18	72912008	72912037	ALKBH5_Baltz2012.train.neg_641		-
chr14	89055819	89055847	ALKBH5_Baltz2012.train.neg_336		+
chr17	45753893	45753917	ALKBH5_Baltz2012.train.neg_523		+
chr7	139028390	139028432	ALKBH5_Baltz2012.train.neg_1157		+
chr19	9529971	9529998	ALKBH5_Baltz2012.train.neg_677		-
chr15	89806623	89806651	ALKBH5_Baltz2012.train.neg_396		+
chr15	75632602	75632642	ALKBH5_Baltz2012.train.neg_391		+
chr13	111544411	111544462	ALKBH5_Baltz2012.train.neg_310		-
chr6	122951455	122951477	ALKBH5_Baltz2012.train.neg_1095		+
chr15	90132731	90132754	ALKBH5_Baltz2012.train.neg_399		+
chr14	21464320	21464371	ALKBH5_Baltz2012.train.neg_320		+
chr5	68462964	68462992	ALKBH5_Baltz2012.train.neg_1046		+
chrX	48751773	48751794	ALKBH5_Baltz2012.train.neg_1324		-
chr20	61914310	61914338	ALKBH5_Baltz2012.train.neg_781		+
chr18	72916327	72916352	ALKBH5_Baltz2012.train.neg_642		-
chrX	24790992	24791021	ALKBH5_Baltz2012.train.neg_1292		+
chr8	22466265	22466288	ALKBH5_Baltz2012.train.neg_1186		+
```
