## Additional file 3 for "ENNGene: an Easy Neural Network model building tool for Genomics": ALKBH5_Baltz2012.train.positives.bed

```
chr8	81399129	81399154	id		+
chr9	138847147	138847182	id		-
chr3	185634736	185634766	id		-
chr9	126014069	126014094	id		-
chr14	104025582	104025613	id		-
chr14	103988805	103988834	id		-
chr3	50367731	50367761	id		-
chr20	35849242	35849269	id		+
chr6	7882496	7882522	id		-
chr22	20847346	20847371	id		-
chr22	35660768	35660797	id		+
chr10	103577640	103577662	id		-
chr16	2815535	2815563	id		+
chr17	34851464	34851500	id		+
chr17	1585272	1585297	id		-
chr3	156874789	156874822	id		-
chr15	52844197	52844225	id		-
chr9	106896825	106896854	id		+
chr7	135262550	135262580	id		+
chr12	121854305	121854332	id		+
chr12	50821665	50821689	id		+
chr7	30638408	30638454	id		+
chr10	27448555	27448579	id		+
chr14	32627180	32627208	id		+
chr19	40321115	40321147	id		-
chr16	1361043	1361071	id		+
chr19	50185268	50185321	id		+
chr16	87902820	87902845	id		-
chr12	50152179	50152199	id		+
chr22	38894450	38894501	id		-
chr3	39452154	39452180	id		+
chr19	45922810	45922837	id		-
chr1	40627171	40627200	id		+
chrX	102931910	102931946	id		-
chr11	10818826	10818879	id		-
chr12	53805645	53805673	id		+
chr19	18685955	18685991	id		+
chr19	10370536	10370563	id		+
chr12	57910058	57910087	id		+
chr19	1555264	1555294	id		-
chr17	38545031	38545058	id		-
chr21	44290532	44290563	id		-
chr10	43292337	43292365	id		+
chr17	38176065	38176108	id		-
chr8	48798521	48798554	id		-
chr19	10782076	10782142	id		+
chr9	133511451	133511478	id		+
chrX	23804048	23804091	id		+
chr8	145748372	145748396	id		+
chr3	48198759	48198783	id		-
chr1	179834671	179834698	id		-
chr7	132720280	132720322	id		-
chr12	6948655	6948688	id		+
chr17	7481081	7481111	id		+
chr5	10401329	10401353	id		+
chr7	135193449	135193472	id		-
chr1	160000947	160000977	id		-
chr8	21939809	21939831	id		+
chr22	31740818	31740847	id		-
chr12	120427741	120427762	id		+
chr5	118729166	118729220	id		+
chr1	155823523	155823552	id		-
chr1	231111490	231111520	id		-
chr12	57627360	57627390	id		+
chr14	103399970	103399993	id		-
chr19	3983197	3983227	id		-
chr16	30080843	30080873	id		+
chr5	133332298	133332327	id		-
chr22	39120323	39120350	id		+
chr9	97847540	97847570	id		+
chr1	168260504	168260533	id		+
chr19	10221038	10221065	id		+
chr1	229790067	229790118	id		+
chr6	47253983	47254002	id		-
chr11	62648468	62648498	id		+
chr22	50655644	50655674	id		+
chr3	37032556	37032584	id		-
chr14	20926127	20926157	id		-
chr6	44215128	44215153	id		+
chr8	103840513	103840540	id		-
chr10	120840188	120840217	id		-
chr2	242088790	242088813	id		-
chr1	242052817	242052860	id		+
chr11	61188967	61188996	id		-
chr16	23690254	23690283	id		+
chr20	30533598	30533629	id		-
chr19	3984292	3984332	id		-
chr1	156290738	156290764	id		-
chr15	89169397	89169431	id		+
chr17	74222955	74222980	id		-
chr19	3976134	3976180	id		-
chr17	29422349	29422379	id		+
chr10	81845837	81845868	id		+
chr20	42090165	42090205	id		+
chr3	196080833	196080854	id		-
chr19	10220333	10220377	id		+
chr19	54710240	54710271	id		+
chr12	121756121	121756147	id		-
chr4	494361	494390	id		+
chr8	42918799	42918823	id		+
chr19	54963278	54963309	id		+
chr1	22838523	22838552	id		+
chr19	1009663	1009735	id		-
chr7	44608729	44608755	id		-
chr19	33870588	33870615	id		+
chr20	34541904	34541932	id		-
chr19	38873995	38874044	id		+
chr12	2967458	2967497	id		-
chr9	95030468	95030499	id		-
chr11	60668325	60668353	id		-
chr16	2569720	2569743	id		+
chr10	112360816	112360861	id		+
chr2	159490650	159490674	id		+
chr1	35580748	35580776	id		+
chr4	187541905	187541930	id		-
chr3	50474661	50474685	id		-
chr7	26231757	26231789	id		-
chr1	94678692	94678713	id		-
chr19	6383325	6383358	id		-
chr7	44530118	44530152	id		-
chr11	118964681	118964710	id		-
chr17	4007931	4007982	id		-
chr1	1158624	1158664	id		-
chr3	16952908	16952937	id		+
chr19	39924316	39924343	id		-
chr9	131559397	131559442	id		+
chr1	109756696	109756748	id		+
chr4	83282367	83282396	id		-
chr17	79671278	79671304	id		+
chr22	38880613	38880644	id		-
chr10	104809470	104809497	id		+
chr14	70855293	70855321	id		-
chr11	46393046	46393074	id		+
chr22	30403200	30403244	id		+
chr22	35799244	35799273	id		+
chr17	42398006	42398027	id		-
chr16	31195181	31195214	id		+
chr1	1334491	1334517	id		-
chr11	63677332	63677357	id		+
chrX	134167049	134167079	id		+
chr18	57571296	57571348	id		+
chrX	109417081	109417105	id		+
chr18	55268588	55268636	id		-
chr1	27884945	27884977	id		-
chr1	31532058	31532087	id		-
chr5	141391539	141391560	id		-
chr9	140137244	140137296	id		+
chr3	184051693	184051722	id		+
chr17	18087702	18087728	id		+
chr9	34087651	34087680	id		-
chr19	48631211	48631241	id		-
chr6	119226831	119226869	id		+
chr12	123647560	123647602	id		-
chr19	12918083	12918112	id		+
chr12	16035341	16035369	id		+
chr3	128990659	128990687	id		+
chr20	61541273	61541302	id		-
chr5	139914974	139915007	id		+
chr8	27667534	27667564	id		-
chr6	26205134	26205167	id		+
chr5	138661156	138661225	id		+
chr1	78429756	78429807	id		-
chr1	229602451	229602481	id		-
chr12	49083074	49083108	id		-
chr17	80201178	80201224	id		-
chr5	65440273	65440303	id		+
chr2	232143372	232143397	id		+
chr17	62500103	62500144	id		-
chr1	226340908	226340936	id		-
chr1	55680958	55680985	id		-
chr6	71378174	71378202	id		+
chr3	184040199	184040223	id		+
chr1	28861840	28861868	id		+
chr5	174955483	174955551	id		+
chr10	27444297	27444324	id		+
chr16	2652994	2653030	id		+
chr14	105478054	105478090	id		-
chr17	37556859	37556888	id		-
chr12	10998453	10998477	id		-
chr2	25037263	25037295	id		+
chr16	23700598	23700627	id		+
chr19	46273309	46273352	id		-
chr17	1557224	1557252	id		-
chr10	58118149	58118192	id		-
chr21	45535590	45535619	id		+
chr12	125397515	125397543	id		-
chr16	18804590	18804615	id		-
chr3	52741940	52741969	id		+
chr20	3870297	3870319	id		+
chr18	54293605	54293639	id		-
chr8	30601749	30601779	id		+
chr19	3527013	3527049	id		+
chr10	103871246	103871279	id		-
chrX	64748185	64748204	id		-
chr19	54963823	54963872	id		+
chr12	1317644	1317674	id		+
chr17	45747185	45747227	id		+
chr22	38897225	38897277	id		-
chr7	2411480	2411505	id		+
chr1	35656985	35657050	id		-
chr1	62146951	62146982	id		-
chr14	36193139	36193167	id		-
chr6	38644701	38644750	id		-
chr19	17448460	17448502	id		+
chr17	26919555	26919591	id		-
chr1	67891866	67891901	id		-
chr3	196803601	196803631	id		-
chr2	29170508	29170535	id		+
chr4	6642598	6642629	id		+
chr5	112356085	112356114	id		+
chr2	230911288	230911316	id		-
chr1	10511892	10511918	id		+
chr22	38879699	38879728	id		-
chr7	139107773	139107804	id		+
chr16	24828245	24828278	id		+
chr11	62416640	62416665	id		-
chr6	24613398	24613421	id		-
chrX	24073099	24073139	id		+
chr17	29422026	29422071	id		+
chr2	42284447	42284474	id		+
chr16	30783223	30783244	id		+
chr19	36142155	36142217	id		+
chr7	44560770	44560799	id		-
chr1	229644031	229644066	id		-
chr3	133306144	133306184	id		+
chr19	16641406	16641430	id		-
chr12	77203509	77203539	id		+
chrX	23803991	23804043	id		+
chr17	75209554	75209574	id		+
chr14	103947621	103947670	id		+
chr12	124082153	124082183	id		+
chr20	42315673	42315704	id		+
chr10	6157587	6157614	id		+
chr17	18087602	18087640	id		+
chr10	33209207	33209235	id		-
chr19	5657301	5657342	id		+
chr14	97028142	97028173	id		+
chr5	6599392	6599419	id		-
chr1	19491292	19491342	id		-
chr8	41791692	41791722	id		-
chr11	16770438	16770468	id		+
chr5	85916542	85916584	id		+
chr5	180670811	180670851	id		-
chr17	26687813	26687842	id		+
chr1	91990956	91990981	id		+
chr1	31441200	31441226	id		-
chr19	39962002	39962076	id		+
chr17	80040826	80040853	id		-
chr8	103266552	103266576	id		-
chr12	64803763	64803791	id		+
chr6	42992736	42992781	id		+
chr14	21876548	21876577	id		-
chr6	88305119	88305175	id		+
chr9	132584964	132584994	id		-
chr17	21094390	21094417	id		+
chr22	38895416	38895472	id		-
chr8	3215687	3215706	id		-
chr2	203168256	203168286	id		+
chr3	52688226	52688251	id		-
chr19	47990924	47990947	id		-
chr17	73773831	73773859	id		-
chr19	54965662	54965716	id		+
chr12	56639160	56639185	id		-
chr13	30086667	30086696	id		-
chr17	80363232	80363261	id		-
chr11	124496807	124496831	id		+
chr14	96982349	96982377	id		+
chr4	41602099	41602121	id		+
chr1	156711993	156712025	id		-
chr10	5803278	5803306	id		+
chr16	2652196	2652224	id		+
chr19	15348309	15348367	id		-
chr20	25677094	25677121	id		-
chr19	58609562	58609591	id		-
chr4	77036054	77036082	id		-
chr19	49119342	49119371	id		-
chr10	93751927	93751979	id		+
chr15	86123864	86123908	id		+
chr19	39924742	39924798	id		-
chr16	23478758	23478783	id		-
chr16	2011257	2011283	id		+
chr1	168148422	168148452	id		+
chr16	1422488	1422517	id		-
chr1	154143126	154143156	id		-
chr1	228286843	228286872	id		+
chr5	54605592	54605620	id		+
chr6	100062649	100062669	id		+
chr19	45907938	45907962	id		-
chr15	72553967	72554004	id		-
chr15	75651180	75651235	id		-
chr16	67063229	67063254	id		+
chrX	117928194	117928240	id		+
chr10	64566550	64566578	id		+
chr6	26156761	26156807	id		+
chr17	79477208	79477237	id		-
chr9	91093576	91093604	id		+
chr1	226549670	226549691	id		-
chr1	155903530	155903582	id		-
chr19	39874853	39874882	id		+
chr13	30085186	30085214	id		-
chr12	57039662	57039691	id		-
chr15	89169620	89169657	id		+
chr5	134106608	134106648	id		+
chr11	1494856	1494878	id		-
chr16	30750843	30750894	id		+
chr17	62496016	62496068	id		-
chr9	78720628	78720655	id		+
chr17	73229012	73229040	id		+
chr18	47018055	47018080	id		-
chr13	111567289	111567321	id		-
chr5	145886731	145886759	id		+
chr14	64194103	64194127	id		-
chr12	50397331	50397355	id		-
chr20	42092083	42092114	id		+
chr12	53646797	53646823	id		+
chr5	375411	375434	id		+
chr13	30127924	30127951	id		-
chr15	35149183	35149213	id		-
chr2	61719193	61719224	id		-
chr12	21788288	21788326	id		-
chr7	27236612	27236656	id		-
chr10	102107828	102107857	id		+
chr12	57039327	57039356	id		-
chr1	36752105	36752144	id		+
chr1	26227327	26227353	id		-
chr19	1407666	1407696	id		+
chr16	3820841	3820876	id		-
chr10	18719721	18719743	id		+
chr17	74730287	74730321	id		-
chr10	106075045	106075064	id		-
chr9	95032174	95032213	id		-
chr16	67914632	67914687	id		+
chr12	112752270	112752307	id		-
chr22	20925476	20925506	id		+
chr11	118965551	118965597	id		-
chr11	68658889	68658916	id		-
chr7	72891770	72891813	id		-
chr5	137500021	137500050	id		-
chr12	132562044	132562074	id		+
chr20	62340457	62340484	id		+
chr8	48890377	48890419	id		+
chr1	35657073	35657103	id		-
chr1	24082451	24082479	id		+
chr16	69152021	69152045	id		-
chr1	33282791	33282818	id		-
chr7	935634	935664	id		+
chr17	74731248	74731279	id		-
chr17	42225429	42225458	id		+
chr16	3077254	3077300	id		+
chr3	154002406	154002450	id		-
chr3	139085478	139085501	id		-
chr10	129910206	129910258	id		-
chr12	1310833	1310864	id		+
chr16	11940578	11940607	id		-
chr5	149826374	149826401	id		-
chr17	4457495	4457525	id		-
chr1	35656955	35656982	id		-
chr1	161009715	161009745	id		-
chr3	39137340	39137369	id		+
chr12	76441517	76441547	id		-
chr22	29192059	29192107	id		-
chr7	99694893	99694919	id		-
chr3	131221745	131221774	id		-
chr1	228286677	228286712	id		+
chr17	43013597	43013633	id		-
chr12	53854800	53854827	id		+
chr1	16273564	16273592	id		-
chr22	38203082	38203108	id		+
chr10	65225035	65225071	id		-
chr11	86519579	86519611	id		+
chr17	46137992	46138020	id		+
chr22	35819293	35819319	id		+
chr7	97481646	97481689	id		-
chr5	134260252	134260288	id		+
chr6	44219796	44219822	id		+
chr4	38701208	38701239	id		+
chr16	28841991	28842015	id		+
chr3	9935405	9935434	id		+
chr9	135926261	135926290	id		+
chr11	7623954	7623984	id		+
chr13	41766433	41766456	id		-
chr22	20068973	20069001	id		+
chr5	175812260	175812295	id		-
chr1	229750145	229750168	id		-
chr21	47863531	47863560	id		+
chr2	10581661	10581706	id		-
chr16	30096076	30096116	id		+
chr12	132428257	132428297	id		+
chr2	152293805	152293836	id		+
chr11	118964605	118964646	id		-
chr9	135919143	135919170	id		+
chr17	1564063	1564106	id		-
chr20	44445545	44445586	id		+
chr7	98527800	98527823	id		+
chr6	170890303	170890325	id		-
chrX	18278329	18278376	id		-
chr19	50000549	50000585	id		+
chr12	57908815	57908841	id		+
chr17	78120597	78120627	id		-
chr4	88082734	88082768	id		-
chr1	67877321	67877361	id		-
chr2	27609084	27609116	id		-
chr1	26901359	26901401	id		+
chr7	135276269	135276299	id		+
chr14	96852136	96852186	id		+
chr10	79553840	79553868	id		-
chr3	184035118	184035155	id		+
chr2	206868325	206868350	id		-
chr19	39380556	39380586	id		-
chr7	99226215	99226243	id		+
chr5	33457473	33457496	id		+
chr16	70562877	70562931	id		+
chr1	70717610	70717651	id		+
chr1	182827733	182827764	id		+
chr1	67452993	67453021	id		+
chr14	70855293	70855321	id		-
chr1	36769403	36769422	id		+
chr1	198291357	198291382	id		+
chrX	47087985	47088027	id		+
chr9	134349947	134349987	id		+
chr17	62497576	62497598	id		-
chr3	53694707	53694734	id		+
chr19	30463460	30463482	id		+
chr10	79799763	79799800	id		+
chr3	50363041	50363072	id		-
chr1	223991875	223991919	id		-
chr2	10263625	10263652	id		+
chr19	8553722	8553757	id		+
chr1	201939370	201939399	id		+
chr17	1561570	1561622	id		-
chr8	103359238	103359293	id		-
chr17	73260553	73260577	id		+
chrX	16862966	16863009	id		-
chr20	49198877	49198908	id		+
chr5	172744112	172744136	id		-
chr5	114956205	114956232	id		-
chr21	34965803	34965829	id		-
chr12	109959322	109959348	id		+
chr15	63446101	63446129	id		-
chr19	54964757	54964785	id		+
chr9	138395413	138395443	id		+
chr19	59060530	59060560	id		+
chr12	39155926	39155962	id		-
chr16	19528477	19528511	id		-
chr19	37413711	37413746	id		+
chr6	90406175	90406204	id		-
chr4	4421628	4421657	id		-
chr7	99217199	99217229	id		+
chr14	89042256	89042284	id		+
chr10	11505201	11505230	id		-
chr15	64657880	64657915	id		-
chr11	9281849	9281879	id		-
chr17	34149809	34149837	id		+
chr2	225372501	225372524	id		-
chr15	93563287	93563336	id		+
chr22	41572834	41572890	id		+
chr15	52843124	52843154	id		-
chr4	102265264	102265292	id		-
chrX	48750815	48750844	id		-
chr21	32653434	32653462	id		-
chr2	25468568	25468590	id		-
chr14	105717103	105717145	id		+
chr10	99141504	99141533	id		-
chr22	41642406	41642456	id		-
chr4	103746839	103746865	id		-
chr4	39784249	39784273	id		+
chr7	155457921	155457947	id		+
chr10	104119081	104119112	id		+
chr1	227843821	227843849	id		+
chrX	71493647	71493686	id		-
chr8	56986437	56986460	id		-
chr16	89712021	89712069	id		-
chr2	71577102	71577131	id		+
chr2	61705886	61705917	id		-
chr12	57905465	57905519	id		+
chr19	5653389	5653420	id		+
chr21	34925482	34925510	id		+
chr6	161420304	161420354	id		+
chr19	54963411	54963444	id		+
chr11	2984903	2984927	id		-
chr8	28574431	28574460	id		+
chr3	167761206	167761249	id		-
chr16	70590095	70590128	id		+
chr6	18264727	18264754	id		-
chr5	44809296	44809319	id		+
chr12	67706893	67706951	id		+
chr9	95050135	95050174	id		-
chr10	52985225	52985256	id		+
chr19	573015	573037	id		+
chr17	27069231	27069262	id		+
chr13	60737798	60737828	id		-
chr19	12841606	12841643	id		-
chr11	60666625	60666681	id		-
chr18	12814205	12814232	id		-
chr5	137089609	137089635	id		-
chr22	38881734	38881796	id		-
chr19	47231936	47231989	id		-
chr21	45537717	45537745	id		+
chr18	2577832	2577855	id		+
chr11	74546946	74546971	id		+
chr1	1235071	1235100	id		-
chr12	6627045	6627120	id		+
chr17	80386488	80386515	id		+
chr6	24716400	24716428	id		-
chr20	34298888	34298918	id		-
chr6	13365052	13365082	id		-
chrX	99884303	99884329	id		-
chr16	87870191	87870218	id		-
chrX	149927575	149927602	id		+
chr4	110743901	110743926	id		+
chr16	54034318	54034346	id		+
chr17	45752106	45752142	id		+
chr1	245023653	245023680	id		-
chr1	113455041	113455071	id		-
chr1	150190996	150191021	id		-
chr12	1313539	1313564	id		+
chr11	14507921	14507959	id		-
chr8	101734266	101734296	id		-
chr2	85843433	85843484	id		+
chr5	175935741	175935769	id		+
chr16	27503709	27503733	id		-
chr2	65496445	65496474	id		+
chr1	45267338	45267362	id		+
chrX	53409255	53409285	id		-
chr3	184049259	184049289	id		+
chr1	10511892	10511918	id		+
chr22	50356596	50356620	id		+
chr1	36806479	36806503	id		-
chrX	153649617	153649641	id		+
chr1	156186230	156186259	id		+
chr12	56721823	56721848	id		-
chr6	76344492	76344527	id		+
chr7	99129055	99129083	id		+
chr3	10080981	10081042	id		+
chr19	36249159	36249188	id		+
chr16	23690512	23690537	id		+
chr5	179041552	179041579	id		-
chr11	3797184	3797214	id		-
chr6	151685754	151685784	id		-
chr1	212619540	212619581	id		+
chrX	47073999	47074038	id		+
chr6	168307850	168307876	id		+
chr6	26056499	26056530	id		-
chr1	25553951	25553981	id		-
chr14	99864919	99864958	id		-
chr12	98928325	98928349	id		+
chr11	1298102	1298129	id		-
chr18	74587582	74587621	id		+
chr7	30634719	30634745	id		+
chr10	105156172	105156202	id		-
chr2	219509111	219509131	id		-
chr2	217366064	217366103	id		+
chr19	41268861	41268886	id		+
chr7	44608547	44608573	id		-
chr21	40720834	40720860	id		-
chr7	99694937	99694968	id		-
chr3	12625886	12625928	id		-
chr8	109226217	109226238	id		-
chr7	23226842	23226877	id		+
chr20	34309696	34309725	id		-
chr1	59124509	59124540	id		-
chr3	47777519	47777557	id		-
chr12	110972689	110972708	id		-
chr5	154194704	154194730	id		+
chr19	2271905	2271939	id		+
chr3	52290335	52290363	id		-
chr16	841476	841504	id		+
chrX	19374608	19374637	id		+
chr19	44111635	44111683	id		-
chr22	18594645	18594668	id		+
chr18	72912799	72912824	id		-
chrX	47082974	47083014	id		+
chr1	166823367	166823398	id		+
chr1	225840668	225840702	id		-
chr11	62652936	62652970	id		+
chr5	131966345	131966368	id		+
chr9	139277861	139277888	id		-
chr1	245020917	245020955	id		-
chr17	45198044	45198074	id		-
chr2	54856540	54856566	id		+
chr19	1432513	1432545	id		+
chr12	57038565	57038634	id		-
chr5	33663372	33663392	id		-
chr15	66794359	66794407	id		-
chr6	47544295	47544323	id		+
chr4	83275188	83275248	id		-
chr13	30087940	30087969	id		-
chr15	65471283	65471306	id		-
chr19	46295912	46295938	id		-
chr7	44610391	44610420	id		-
chr22	30951673	30951702	id		-
chr6	123047214	123047241	id		+
chr1	153947006	153947052	id		-
chr14	96811050	96811078	id		-
chr17	48459608	48459656	id		-
chr12	104340434	104340459	id		+
chr19	47280205	47280227	id		-
chr19	58992332	58992361	id		+
chr19	804058	804078	id		+
chr11	85375862	85375891	id		-
chr10	70748907	70748934	id		+
chr19	40332327	40332357	id		-
chr14	64107151	64107174	id		-
chr19	47258907	47258930	id		+
chr8	38187024	38187048	id		-
chr2	211543531	211543554	id		+
chr17	16247695	16247723	id		-
chr5	38942314	38942343	id		-
chr10	81114212	81114262	id		+
chr11	28129613	28129643	id		-
chr13	111291520	111291557	id		+
chr21	27125185	27125216	id		+
chr19	10221038	10221065	id		+
chr16	2812806	2812849	id		+
chr14	35050773	35050800	id		-
chr2	232319748	232319780	id		-
chr18	57571386	57571421	id		+
chr1	228871343	228871380	id		+
chr10	69556484	69556513	id		-
chr19	13051237	13051268	id		+
chr17	17714442	17714466	id		+
chr2	230911183	230911211	id		-
chr6	75966531	75966557	id		-
chr19	54963902	54963931	id		+
chr1	111661432	111661461	id		-
chr10	94353835	94353865	id		+
chr5	10434512	10434541	id		+
chr1	154192927	154192957	id		-
chr19	1816512	1816545	id		-
chr5	172742674	172742703	id		-
chr15	42705539	42705570	id		-
chr4	157684308	157684336	id		-
chr9	140458967	140459002	id		-
chr10	65381580	65381606	id		+
chr17	43175834	43175862	id		+
chr21	44299550	44299606	id		-
chr3	13593998	13594019	id		+
chr16	18796116	18796146	id		-
chr20	42320794	42320823	id		+
chr16	2014783	2014809	id		-
chr3	156877648	156877677	id		-
chr14	53324346	53324371	id		-
chr1	154179715	154179749	id		-
chr6	44221273	44221304	id		+
chr1	228682296	228682319	id		+
chr22	20104531	20104560	id		-
chr19	3976645	3976677	id		-
chr6	2948570	2948608	id		-
chr5	145631264	145631292	id		+
chr6	52128967	52128995	id		-
chr17	9147006	9147036	id		+
chr1	36389315	36389339	id		+
chr12	54629878	54629907	id		-
chr2	184026272	184026297	id		+
chr1	150939883	150939923	id		-
chr15	89804008	89804038	id		+
chr16	70299478	70299515	id		-
chr17	40277321	40277358	id		-
chr10	129905567	129905597	id		-
chr1	113460245	113460267	id		-
chr16	23695259	23695296	id		+
chr8	26221969	26221992	id		+
chrX	85225911	85225958	id		-
chr19	12826500	12826531	id		-
chr1	205684739	205684768	id		-
chr7	127729689	127729720	id		+
chr12	49521584	49521621	id		-
chr5	156714076	156714117	id		+
chr19	10230522	10230548	id		-
chr11	62284071	62284102	id		-
chr19	10257156	10257194	id		-
chr20	42091834	42091876	id		+
chr7	129751186	129751217	id		+
chr7	155530244	155530270	id		+
chr11	44266840	44266869	id		+
chr1	35658181	35658231	id		-
chr1	45981355	45981386	id		-
chr9	95027777	95027826	id		-
chr22	36912538	36912587	id		-
chr19	41800323	41800353	id		+
chr10	98280877	98280901	id		-
chr17	76415669	76415708	id		+
chr21	34730311	34730338	id		+
chrX	71493177	71493211	id		-
chr17	48829551	48829609	id		+
chr12	98944048	98944077	id		+
chr2	111408278	111408324	id		-
chr17	80621519	80621550	id		-
chrX	70514084	70514107	id		+
chr18	33605659	33605710	id		-
chr17	62244570	62244596	id		-
chr5	137500809	137500848	id		-
chr12	116396405	116396445	id		-
chr13	114138179	114138203	id		-
chr2	71601309	71601333	id		+
chr19	1020819	1020851	id		-
chr9	125674084	125674112	id		-
chr3	10192994	10193022	id		+
chr1	110555567	110555590	id		+
chr6	8079996	8080038	id		-
chr19	36595490	36595563	id		+
chr3	128598542	128598568	id		+
chr1	8924010	8924037	id		-
chr3	180704701	180704731	id		-
chr4	77948094	77948124	id		+
chr1	231474426	231474445	id		+
chr2	47630463	47630507	id		+
chr17	80210369	80210406	id		-
chr22	24953664	24953689	id		+
chr10	62551754	62551808	id		+
chr13	114152771	114152801	id		+
chr2	209150186	209150213	id		+
chr4	140432137	140432167	id		-
chr15	82540256	82540296	id		-
chr3	196612494	196612526	id		+
chr22	26829807	26829827	id		+
chr8	48874172	48874209	id		+
chr15	28482129	28482167	id		-
chr17	56082498	56082557	id		-
chr9	33922314	33922341	id		-
chr20	34322967	34322994	id		-
chr10	101165526	101165579	id		-
chr7	75956131	75956157	id		-
chr3	15092226	15092250	id		-
chr20	30897608	30897637	id		+
chr18	657850	657879	id		+
chr5	68473521	68473552	id		+
chr17	42283901	42283926	id		-
chr19	58596790	58596817	id		-
chr17	3629665	3629689	id		+
chr19	4929436	4929487	id		+
chr16	31202292	31202350	id		+
chr19	51301520	51301549	id		-
chr13	39611897	39611931	id		-
chr20	37555260	37555290	id		+
chr12	54678973	54678998	id		+
chr19	10472981	10473014	id		-
chr17	1268266	1268295	id		-
chr16	31925926	31925950	id		+
chr9	34635689	34635717	id		-
chr4	174252923	174252954	id		-
chr14	73544101	73544137	id		+
chr12	105536987	105537019	id		+
chr19	10800282	10800327	id		+
chr8	38877966	38877996	id		+
chr7	100485097	100485125	id		+
chr16	58616764	58616794	id		-
chr12	4414314	4414361	id		+
chr16	1414153	1414177	id		-
chr6	74225694	74225736	id		-
chr17	47075203	47075225	id		+
chr18	34022515	34022544	id		+
chr19	18120621	18120642	id		+
chrX	53432293	53432323	id		-
chr19	59058742	59058775	id		+
chr3	127816309	127816333	id		-
chr12	1313140	1313183	id		+
chr2	139307826	139307848	id		+
chr16	89347457	89347497	id		-
chr2	114647863	114647898	id		+
chr1	151377925	151377960	id		-
chr1	200521359	200521385	id		-
chr2	62933741	62933771	id		+
chr1	229773465	229773496	id		+
chr7	139107773	139107804	id		+
chr19	10217306	10217347	id		+
chr1	38061478	38061506	id		-
chr5	179048320	179048349	id		-
chr10	99433772	99433803	id		+
chr2	47388896	47388922	id		-
chr20	33059765	33059793	id		+
chr11	63971853	63971879	id		+
chr1	46751401	46751429	id		-
chr2	113404685	113404724	id		+
chr19	4433097	4433127	id		+
chr6	26104460	26104500	id		+
chr1	155899564	155899591	id		-
chr4	139104371	139104394	id		-
chr19	2434459	2434497	id		-
chr16	75611414	75611443	id		+
chr17	58040202	58040239	id		-
chr2	174228570	174228612	id		+
chr1	151379470	151379501	id		-
chr15	70355903	70355929	id		-
chr7	135611590	135611622	id		-
chr10	11127130	11127159	id		+
chr14	80203338	80203367	id		+
chr6	36953640	36953666	id		-
chr20	57485416	57485443	id		+
chr19	3976260	3976312	id		-
chr22	35799479	35799518	id		+
chr7	913981	914020	id		+
chr1	185280231	185280261	id		-
chr6	133137382	133137412	id		+
chr15	66180402	66180453	id		+
chr22	38879649	38879674	id		-
chr17	70851333	70851351	id		-
chr20	62612555	62612601	id		+
chr1	67878790	67878837	id		-
chr19	1270995	1271020	id		+
chr2	152300186	152300209	id		+
chr16	3074096	3074122	id		+
chr1	155233003	155233034	id		-
chr12	42841591	42841618	id		+
chr9	101980964	101980988	id		-
chr20	36685996	36686033	id		+
chr10	75567373	75567416	id		-
chr9	138396200	138396231	id		+
chr10	70742798	70742823	id		+
chr16	28844538	28844586	id		+
chr15	77240805	77240830	id		+
chr19	36259474	36259500	id		+
chr19	55756940	55756969	id		-
chr2	87004716	87004744	id		+
chr14	21464444	21464472	id		+
chr16	8890817	8890847	id		-
chr7	56022649	56022704	id		+
chr17	40761146	40761170	id		-
chr22	39131979	39132011	id		-
chr16	2816286	2816330	id		+
chr18	673376	673399	id		+
chr1	201836000	201836027	id		+
chr1	35944741	35944768	id		-
chr5	134086805	134086833	id		+
chrX	70756100	70756141	id		+
chr19	47713268	47713330	id		+
chr20	57485840	57485868	id		+
chr18	241359	241387	id		-
chr7	44100975	44101003	id		+
chr19	39873011	39873042	id		+
chr14	103988642	103988677	id		-
chr11	122929389	122929416	id		-
chr17	38559195	38559222	id		-
chr1	35657976	35658005	id		-
chr1	245021327	245021359	id		-
chr1	214828704	214828730	id		+
chr1	26230231	26230266	id		-
chr1	114976302	114976328	id		-
chr14	54944605	54944654	id		-
chr19	1428842	1428872	id		+
chr7	139044704	139044738	id		+
chr16	2014662	2014700	id		-
chrX	24544352	24544380	id		+
chr17	8064596	8064626	id		-
chr19	10218780	10218810	id		+
chr1	228285989	228286034	id		+
chr9	95004489	95004546	id		-
chr1	24294601	24294629	id		-
chr16	23546298	23546352	id		-
chrX	9496521	9496546	id		+
chr18	77895057	77895090	id		+
chr1	32798863	32798890	id		+
chr1	44118830	44118862	id		+
chr11	252650	252686	id		+
chr1	40308300	40308324	id		-
chr16	2814352	2814382	id		+
chr6	38645026	38645070	id		-
chrX	46920147	46920177	id		+
chr1	220206930	220206954	id		-
chrX	114882288	114882313	id		+
chr2	109405381	109405409	id		+
chr12	57906541	57906584	id		+
chr5	145849264	145849292	id		+
chr19	2434302	2434326	id		-
chr1	44131362	44131389	id		+
chr6	149833290	149833319	id		-
chr5	53181669	53181697	id		-
chr19	1576847	1576872	id		-
chr1	234742612	234742636	id		-
chr7	99227884	99227911	id		+
chr1	211751503	211751527	id		-
chr1	236757376	236757403	id		-
chr22	31644671	31644702	id		+
chr4	89407338	89407362	id		+
chr6	109688267	109688295	id		-
chr9	33166951	33166975	id		-
chr9	36337985	36338012	id		-
chr16	15731558	15731583	id		-
chr19	1434767	1434821	id		+
chr16	31195630	31195693	id		+
chrX	73806123	73806152	id		-
chr19	2269621	2269647	id		+
chr7	99690571	99690613	id		-
chr17	39919275	39919300	id		-
chr12	83188732	83188758	id		+
chr1	26227067	26227130	id		-
chr16	15960416	15960471	id		-
chr6	26032009	26032039	id		-
chr6	38644928	38644951	id		-
chr4	114897701	114897726	id		-
chr17	3627399	3627438	id		+
chr19	4911025	4911050	id		+
chr17	46135791	46135825	id		+
chr1	113051686	113051710	id		+
chr3	197009562	197009591	id		-
chr6	43483767	43483803	id		-
chr19	36719197	36719223	id		+
chr4	69203147	69203192	id		-
chr19	12242500	12242529	id		-
chr10	75506635	75506702	id		+
chr14	99648198	99648218	id		-
chr7	99696645	99696689	id		-
chr16	74660366	74660416	id		-
chr1	65145356	65145379	id		+
chr19	48954441	48954482	id		+
chr7	42957000	42957043	id		-
chr16	29821856	29821889	id		+
chr6	26204945	26204979	id		+
chr5	170822620	170822674	id		+
chr1	46810641	46810671	id		+
chr16	87864861	87864884	id		-
chr12	133327305	133327362	id		-
chr9	79002173	79002204	id		-
chr5	33459858	33459891	id		+
chr1	7486167	7486188	id		+
chr3	136412180	136412208	id		-
chr6	52129134	52129158	id		-
chr5	137089526	137089574	id		-
chr3	15841433	15841460	id		-
chr4	107269727	107269750	id		+
chr10	61551308	61551339	id		-
chr16	2820931	2820968	id		+
chr10	5789065	5789109	id		+
chr6	43591489	43591528	id		-
chr22	29696325	29696364	id		+
chr15	75144421	75144457	id		-
chr17	4083119	4083147	id		-
chr16	57505113	57505160	id		+
chr1	180082280	180082309	id		+
chr3	32524571	32524602	id		-
chr10	89312893	89312923	id		+
chr1	32495978	32496006	id		+
chr5	179977794	179977821	id		+
chr14	68159734	68159754	id		-
chr12	75680458	75680478	id		-
chr10	103916954	103917009	id		+
chr6	86321553	86321586	id		-
chr19	13264620	13264649	id		+
chr14	103808405	103808432	id		+
chr5	133292526	133292567	id		-
chr19	49497152	49497178	id		+
chr17	12046119	12046143	id		+
chr5	154255866	154255896	id		+
chr10	103900617	103900646	id		+
chr1	186332093	186332133	id		-
chr1	156721160	156721194	id		-
chr7	26240203	26240232	id		-
chrX	24003514	24003543	id		-
chr17	4925638	4925663	id		+
chr14	102547610	102547648	id		-
chr1	212619394	212619421	id		+
chr11	31827553	31827573	id		-
chr12	125043865	125043892	id		-
chr10	76115289	76115317	id		+
chr15	90167561	90167610	id		+
chr13	30084902	30084930	id		-
chr16	14042149	14042173	id		+
chr9	33466920	33466961	id		-
chr6	170103596	170103650	id		+
chr1	226027636	226027671	id		+
chr6	135317966	135317999	id		-
chr1	151431766	151431793	id		-
chr2	61711172	61711210	id		-
chr16	28109522	28109552	id		-
chr19	9546163	9546208	id		-
chr1	156186230	156186259	id		+
chr19	44349411	44349442	id		+
chr15	101181314	101181339	id		+
chr7	2404071	2404102	id		+
chr12	111158495	111158570	id		-
chr11	2423567	2423604	id		+
chr12	52162934	52162957	id		+
chr2	111395661	111395713	id		-
chr5	39074021	39074051	id		-
chr17	80043148	80043178	id		-
chr19	59058782	59058810	id		+
chr8	22473041	22473071	id		+
chr7	99956604	99956648	id		+
chr10	81114293	81114333	id		+
chr3	185641710	185641749	id		-
chr5	162871532	162871563	id		+
chr1	45212403	45212428	id		+
chr22	30975837	30975883	id		-
chr16	84213089	84213112	id		-
chr19	40331336	40331365	id		-
chr7	150771769	150771795	id		+
chr10	105184753	105184786	id		+
chr21	35147061	35147088	id		+
chr19	33872341	33872364	id		+
chr12	100050621	100050650	id		-
chr10	75056799	75056821	id		-
chr10	62547876	62547925	id		+
chr19	34890901	34890931	id		+
chr1	29474577	29474616	id		-
chrX	70832905	70832935	id		+
chr1	45977031	45977061	id		-
chr6	18235129	18235171	id		-
chr1	47050264	47050281	id		-
chr5	154140033	154140067	id		+
chr7	99691664	99691686	id		-
chr22	51007648	51007675	id		-
chr1	71538162	71538190	id		-
chr10	88233674	88233699	id		-
chr10	118648539	118648563	id		-
chr9	134349870	134349904	id		+
chr16	15959708	15959744	id		-
chr11	64536978	64537011	id		-
chr1	52704765	52704792	id		+
chrX	41203306	41203334	id		+
chr1	200708811	200708837	id		+
chr19	10265336	10265374	id		-
chr5	126172599	126172628	id		+
chr10	23003315	23003337	id		-
chr1	120286529	120286560	id		+
chr1	85718050	85718092	id		-
chr2	62069256	62069293	id		-
chr3	66413309	66413332	id		+
chr19	49120014	49120044	id		-
chr2	190339434	190339462	id		+
chr1	78435617	78435642	id		-
chr21	43409551	43409572	id		-
chr1	220445704	220445728	id		-
chr18	12985829	12985859	id		+
chr8	124801174	124801198	id		+
chr1	227751295	227751335	id		+
chr7	135333302	135333330	id		+
chr11	2418258	2418278	id		+
chr1	26227136	26227176	id		-
chr3	156870892	156870922	id		-
chr9	134604507	134604530	id		-
chr14	103986073	103986118	id		-
chr10	79793623	79793652	id		+
chr19	41257291	41257316	id		+
chr5	142780086	142780124	id		-
chr6	18225277	18225315	id		-
chr19	47290993	47291028	id		-
chr16	2815165	2815196	id		+
chr19	45927064	45927095	id		-
chr1	35649930	35649980	id		-
chr5	151170534	151170605	id		+
chr17	45735909	45735940	id		+
chr6	31506596	31506625	id		-
chr1	179817201	179817230	id		-
chr10	70726897	70726926	id		+
chr16	29989433	29989472	id		+
chr1	186375330	186375367	id		+
chr7	135612447	135612510	id		-
chr2	9629918	9629949	id		-
chrX	135951608	135951647	id		-
chr19	12790703	12790729	id		-
chr6	52149424	52149454	id		-
chr19	30106193	30106234	id		+
chr1	113460561	113460599	id		-
chr22	40451427	40451451	id		+
chr12	113596755	113596797	id		-
chr8	77779411	77779458	id		+
chr3	57646495	57646524	id		-
chr16	1415538	1415567	id		-
chr19	50372619	50372667	id		-
chr7	150911993	150912045	id		-
chr1	11158088	11158135	id		-
chr17	76989769	76989822	id		-
chr17	73805852	73805898	id		+
chr17	47131680	47131710	id		+
chr1	28818257	28818284	id		+
chr22	38303764	38303787	id		+
chr19	36573983	36574031	id		+
chr6	4064153	4064176	id		+
chr17	38324171	38324201	id		+
chr1	151372524	151372565	id		+
chr6	138763224	138763254	id		-
chr5	179041483	179041528	id		-
chrX	41082571	41082595	id		+
chr10	103559173	103559200	id		-
chr1	19490271	19490317	id		-
chr10	60155337	60155369	id		+
chrX	30746597	30746621	id		+
chr2	61717867	61717901	id		-
chr4	41263897	41263922	id		+
chr15	75632193	75632215	id		+
chr4	174253016	174253064	id		-
chr19	40485852	40485876	id		+
chr2	232319608	232319639	id		-
chr1	245251685	245251709	id		+
chr1	150305161	150305185	id		+
chr7	100033092	100033129	id		-
chr11	115061353	115061384	id		-
chr19	39979253	39979283	id		+
chr2	10808510	10808538	id		-
chr14	64855115	64855148	id		+
chr19	15367921	15367957	id		-
chr12	48077408	48077437	id		-
chr22	22221656	22221682	id		-
chr7	128808516	128808554	id		+
chr12	98942262	98942292	id		+
chrX	23802522	23802550	id		+
chr7	116200777	116200824	id		+
chr11	3039700	3039736	id		-
chr16	18799415	18799442	id		-
chr17	27246171	27246197	id		-
chr3	41266159	41266187	id		+
chr17	41165576	41165625	id		+
chr17	3627746	3627772	id		+
chr9	96305616	96305646	id		+
chr7	112424883	112424910	id		-
chr20	36662164	36662230	id		+
chr19	41778097	41778128	id		+
chr12	49666164	49666188	id		+
chr19	1009862	1009893	id		-
chr19	41257216	41257254	id		+
chr5	71443892	71443918	id		+
chr3	184043273	184043306	id		+
chr7	48015927	48015961	id		-
chr16	2806459	2806485	id		+
chr17	46639636	46639662	id		-
chr19	1435078	1435106	id		+
chr12	42478735	42478762	id		-
chr1	182850460	182850488	id		+
chr1	21072040	21072095	id		-
chr10	112572157	112572182	id		+
chr17	32953466	32953496	id		+
chr21	45103201	45103231	id		+
chr5	138957757	138957788	id		+
chr10	104417568	104417594	id		+
chr2	196602153	196602174	id		+
chr22	23970122	23970150	id		-
chr8	48885535	48885568	id		+
chr20	61920342	61920365	id		+
chr10	124920005	124920066	id		+
chr17	35576678	35576707	id		-
chr1	160181440	160181463	id		+
chr19	36545921	36545948	id		+
chr19	7537201	7537230	id		+
chr17	43013526	43013573	id		-
chr20	45846878	45846905	id		-
chr21	46217705	46217734	id		-
chr2	37439103	37439143	id		-
chr17	8108606	8108638	id		-
chr16	23692238	23692290	id		+
chr22	41924564	41924595	id		+
chr7	97921095	97921124	id		-
chr22	41642523	41642548	id		-
chrX	70516855	70516884	id		+
chr12	46752871	46752902	id		-
chr19	2755079	2755108	id		-
chr18	10526085	10526111	id		+
chr20	49543909	49543956	id		-
chr1	10477509	10477540	id		+
chrX	153592981	153593007	id		-
chr19	40318264	40318287	id		-
chr5	176876676	176876699	id		+
chr12	56720425	56720463	id		-
chr17	40994231	40994262	id		+
chr12	1017982	1018004	id		+
chr22	35799201	35799239	id		+
chr19	39924468	39924510	id		-
chr10	27444258	27444286	id		+
chrX	24712099	24712124	id		+
chrX	53246339	53246370	id		-
chr17	2227995	2228024	id		-
chr6	76463489	76463517	id		+
chr7	99691436	99691460	id		-
chr9	14082415	14082442	id		-
chr2	71558946	71558991	id		+
chr22	38308457	38308486	id		+
chr15	91424866	91424905	id		+
chr19	45147234	45147260	id		+
chr17	20946012	20946064	id		-
chr3	122087132	122087158	id		-
chr19	10250357	10250381	id		-
chr12	7075611	7075645	id		-
chr11	6661953	6661990	id		-
chr7	30655610	30655635	id		+
chr12	1312677	1312713	id		+
chr1	93602327	93602368	id		+
chr21	34111070	34111094	id		-
chr19	45889084	45889109	id		-
chr17	46137042	46137093	id		+
chrX	47041004	47041039	id		+
chr15	75091668	75091692	id		+
chr6	26104263	26104317	id		+
chr10	124919936	124919968	id		+
chr10	103563634	103563658	id		-
chr22	24718676	24718704	id		+
chr2	130911366	130911405	id		-
chr8	48874692	48874743	id		+
chr2	47387789	47387837	id		-
chr5	179044224	179044273	id		-
chr16	30369834	30369871	id		-
chr20	2718861	2718882	id		+
chr20	34330129	34330161	id		-
chr9	135939809	135939860	id		+
chr1	892289	892317	id		-
chr17	1554548	1554579	id		-
chr2	153512063	153512086	id		-
chr6	17632980	17633017	id		-
chr12	109548538	109548568	id		+
chr8	41367361	41367399	id		+
chr15	75693189	75693217	id		-
chr6	38643733	38643784	id		-
chr17	61908211	61908237	id		+
chr17	2289199	2289227	id		-
chr11	102267128	102267158	id		-
chr1	45101701	45101750	id		+
chr5	177632960	177632997	id		+
chr5	133939988	133940011	id		-
chr7	26237012	26237050	id		-
chr4	113567763	113567786	id		+
chr1	35656340	35656364	id		-
chr16	1362493	1362524	id		+
chr6	74226697	74226728	id		-
chr5	180669259	180669331	id		-
chr5	36958292	36958319	id		+
```
