## Additional file 3 for "ENNGene: an Easy Neural Network model building tool for Genomics": C17ORF85_Baltz2012.train.negatives.bed

```
chr2	61601433	61601475	C17ORF85_Baltz2012.train.neg_1083		-
chr9	27031858	27031879	C17ORF85_Baltz2012.train.neg_1903		+
chr17	55639690	55639716	C17ORF85_Baltz2012.train.neg_760		+
chr19	40330331	40330362	C17ORF85_Baltz2012.train.neg_1021		-
chr20	34291627	34291647	C17ORF85_Baltz2012.train.neg_1188		-
chr6	94019111	94019142	C17ORF85_Baltz2012.train.neg_1742		-
chr20	2116088	2116119	C17ORF85_Baltz2012.train.neg_1103		+
chr1	23649341	23649362	C17ORF85_Baltz2012.train.neg_52		-
chr10	120821876	120821918	C17ORF85_Baltz2012.train.neg_148		-
chr18	67791754	67791806	C17ORF85_Baltz2012.train.neg_927		-
chr22	24218901	24218925	C17ORF85_Baltz2012.train.neg_1337		+
chr11	57102153	57102183	C17ORF85_Baltz2012.train.neg_215		-
chr17	27020170	27020201	C17ORF85_Baltz2012.train.neg_729		+
chr12	120953405	120953427	C17ORF85_Baltz2012.train.neg_344		-
chr8	22104967	22104988	C17ORF85_Baltz2012.train.neg_1837		+
chr9	34237106	34237126	C17ORF85_Baltz2012.train.neg_1908		+
chr14	73568543	73568567	C17ORF85_Baltz2012.train.neg_449		+
chr18	34364120	34364142	C17ORF85_Baltz2012.train.neg_891		-
chr20	30117787	30117821	C17ORF85_Baltz2012.train.neg_1114		+
chr14	20796916	20796933	C17ORF85_Baltz2012.train.neg_480		-
chr15	72518149	72518181	C17ORF85_Baltz2012.train.neg_603		-
chr21	47735850	47735869	C17ORF85_Baltz2012.train.neg_1317		-
chr5	137293810	137293835	C17ORF85_Baltz2012.train.neg_1643		-
chr14	36174298	36174328	C17ORF85_Baltz2012.train.neg_491		-
chrX	138078018	138078071	C17ORF85_Baltz2012.train.neg_2053		-
chr19	17160792	17160828	C17ORF85_Baltz2012.train.neg_1008		-
chr15	69709743	69709812	C17ORF85_Baltz2012.train.neg_545		+
chr15	70345786	70345807	C17ORF85_Baltz2012.train.neg_597		-
chr3	133331467	133331498	C17ORF85_Baltz2012.train.neg_1495		-
chr20	33978733	33978765	C17ORF85_Baltz2012.train.neg_1184		-
chr10	58117357	58117398	C17ORF85_Baltz2012.train.neg_130		-
chr21	47764599	47764624	C17ORF85_Baltz2012.train.neg_1266		+
chr4	6476698	6476723	C17ORF85_Baltz2012.train.neg_1560		-
chr22	50959527	50959553	C17ORF85_Baltz2012.train.neg_1376		+
chr19	50125242	50125270	C17ORF85_Baltz2012.train.neg_986		+
chr9	134527549	134527574	C17ORF85_Baltz2012.train.neg_1969		-
chr21	45528350	45528383	C17ORF85_Baltz2012.train.neg_1259		+
chrX	55029068	55029097	C17ORF85_Baltz2012.train.neg_1997		+
chr4	6517822	6517846	C17ORF85_Baltz2012.train.neg_1563		-
chr12	64816889	64816930	C17ORF85_Baltz2012.train.neg_269		+
chr14	21464318	21464339	C17ORF85_Baltz2012.train.neg_435		+
chr10	34500687	34500708	C17ORF85_Baltz2012.train.neg_129		-
chr16	89365673	89365697	C17ORF85_Baltz2012.train.neg_714		-
chr3	98241102	98241127	C17ORF85_Baltz2012.train.neg_1489		-
chr1	154210078	154210105	C17ORF85_Baltz2012.train.neg_37		+
chr19	48973005	48973029	C17ORF85_Baltz2012.train.neg_980		+
chr18	33893545	33893570	C17ORF85_Baltz2012.train.neg_844		+
chr2	232010803	232010826	C17ORF85_Baltz2012.train.neg_1069		+
chr18	2611009	2611039	C17ORF85_Baltz2012.train.neg_820		+
chr2	234165471	234165494	C17ORF85_Baltz2012.train.neg_1070		+
chr11	10825879	10825905	C17ORF85_Baltz2012.train.neg_201		-
chr21	30679854	30679893	C17ORF85_Baltz2012.train.neg_1216		+
chr21	46217562	46217590	C17ORF85_Baltz2012.train.neg_1306		-
chr16	28845828	28845875	C17ORF85_Baltz2012.train.neg_636		+
chr6	34771040	34771068	C17ORF85_Baltz2012.train.neg_1666		+
chr20	30194246	30194268	C17ORF85_Baltz2012.train.neg_1120		+
chr20	43279977	43279998	C17ORF85_Baltz2012.train.neg_1201		-
chr20	33626409	33626439	C17ORF85_Baltz2012.train.neg_1177		-
chr13	36907771	36907798	C17ORF85_Baltz2012.train.neg_387		-
chr20	18000581	18000609	C17ORF85_Baltz2012.train.neg_1160		-
chr14	55636074	55636108	C17ORF85_Baltz2012.train.neg_500		-
chr9	15491708	15491729	C17ORF85_Baltz2012.train.neg_1942		-
chr5	65449780	65449807	C17ORF85_Baltz2012.train.neg_1597		+
chr19	46280387	46280423	C17ORF85_Baltz2012.train.neg_1034		-
chr6	17699437	17699461	C17ORF85_Baltz2012.train.neg_1701		-
chr5	72374429	72374481	C17ORF85_Baltz2012.train.neg_1605		+
chr4	41667666	41667692	C17ORF85_Baltz2012.train.neg_1525		+
chr21	33071913	33071937	C17ORF85_Baltz2012.train.neg_1284		-
chr16	3709580	3709605	C17ORF85_Baltz2012.train.neg_675		-
chr13	27830428	27830451	C17ORF85_Baltz2012.train.neg_352		+
chr9	27031194	27031217	C17ORF85_Baltz2012.train.neg_1902		+
chr4	6609985	6610009	C17ORF85_Baltz2012.train.neg_1513		+
chr13	96288296	96288324	C17ORF85_Baltz2012.train.neg_422		-
chr10	77064072	77064101	C17ORF85_Baltz2012.train.neg_135		-
chr10	70913726	70913754	C17ORF85_Baltz2012.train.neg_92		+
chr16	30678758	30678782	C17ORF85_Baltz2012.train.neg_639		+
chr15	44730713	44730735	C17ORF85_Baltz2012.train.neg_532		+
chr20	43126303	43126329	C17ORF85_Baltz2012.train.neg_1193		-
chr7	107638171	107638193	C17ORF85_Baltz2012.train.neg_1812		-
chr10	96365763	96365782	C17ORF85_Baltz2012.train.neg_108		+
chr5	56526048	56526072	C17ORF85_Baltz2012.train.neg_1595		+
chr14	103895126	103895153	C17ORF85_Baltz2012.train.neg_472		+
chr14	97027312	97027342	C17ORF85_Baltz2012.train.neg_454		+
chr18	47018210	47018233	C17ORF85_Baltz2012.train.neg_913		-
chr20	2634740	2634774	C17ORF85_Baltz2012.train.neg_1105		+
chr4	41597941	41597970	C17ORF85_Baltz2012.train.neg_1524		+
chr21	26973414	26973441	C17ORF85_Baltz2012.train.neg_1272		-
chr4	17830650	17830677	C17ORF85_Baltz2012.train.neg_1520		+
chrX	71496233	71496256	C17ORF85_Baltz2012.train.neg_2042		-
chrX	47028921	47028954	C17ORF85_Baltz2012.train.neg_1983		+
chr16	3728704	3728729	C17ORF85_Baltz2012.train.neg_677		-
chr1	40862370	40862393	C17ORF85_Baltz2012.train.neg_13		+
chr10	13225379	13225399	C17ORF85_Baltz2012.train.neg_82		+
chr6	7564943	7564973	C17ORF85_Baltz2012.train.neg_1660		+
chr16	58633249	58633283	C17ORF85_Baltz2012.train.neg_698		-
chr12	63998286	63998307	C17ORF85_Baltz2012.train.neg_331		-
chr6	86289558	86289588	C17ORF85_Baltz2012.train.neg_1738		-
chr21	34923035	34923058	C17ORF85_Baltz2012.train.neg_1228		+
chr12	1345651	1345681	C17ORF85_Baltz2012.train.neg_246		+
chr16	46950648	46950674	C17ORF85_Baltz2012.train.neg_650		+
chr21	37784628	37784670	C17ORF85_Baltz2012.train.neg_1244		+
chr8	22104318	22104341	C17ORF85_Baltz2012.train.neg_1836		+
chr18	32215872	32215894	C17ORF85_Baltz2012.train.neg_838		+
chr11	804007	804045	C17ORF85_Baltz2012.train.neg_192		-
chr13	20644863	20644885	C17ORF85_Baltz2012.train.neg_348		+
chr4	152021972	152021999	C17ORF85_Baltz2012.train.neg_1540		+
chr5	33454879	33454930	C17ORF85_Baltz2012.train.neg_1591		+
chr2	191839184	191839215	C17ORF85_Baltz2012.train.neg_1094		-
chr17	45649968	45650003	C17ORF85_Baltz2012.train.neg_748		+
chr19	580144	580172	C17ORF85_Baltz2012.train.neg_935		+
chr12	56560315	56560341	C17ORF85_Baltz2012.train.neg_311		-
chrX	123208180	123208208	C17ORF85_Baltz2012.train.neg_2004		+
chr22	20087874	20087902	C17ORF85_Baltz2012.train.neg_1323		+
chr3	39451321	39451347	C17ORF85_Baltz2012.train.neg_1434		+
chr18	32086893	32086913	C17ORF85_Baltz2012.train.neg_836		+
chr21	45527635	45527659	C17ORF85_Baltz2012.train.neg_1258		+
chr21	47738851	47738876	C17ORF85_Baltz2012.train.neg_1321		-
chr15	45488808	45488836	C17ORF85_Baltz2012.train.neg_587		-
chr15	90111570	90111620	C17ORF85_Baltz2012.train.neg_560		+
chr14	31650765	31650791	C17ORF85_Baltz2012.train.neg_485		-
chr13	53024485	53024514	C17ORF85_Baltz2012.train.neg_402		-
chr18	47018148	47018177	C17ORF85_Baltz2012.train.neg_912		-
chr20	46301535	46301563	C17ORF85_Baltz2012.train.neg_1207		-
chr15	64405302	64405341	C17ORF85_Baltz2012.train.neg_544		+
chr11	11980838	11980865	C17ORF85_Baltz2012.train.neg_156		+
chr15	75655170	75655195	C17ORF85_Baltz2012.train.neg_610		-
chr21	47774086	47774112	C17ORF85_Baltz2012.train.neg_1268		+
chr20	47850826	47850864	C17ORF85_Baltz2012.train.neg_1140		+
chr14	36004200	36004227	C17ORF85_Baltz2012.train.neg_444		+
chr2	183896358	183896385	C17ORF85_Baltz2012.train.neg_1093		-
chr15	75652005	75652041	C17ORF85_Baltz2012.train.neg_609		-
chr21	30715530	30715558	C17ORF85_Baltz2012.train.neg_1222		+
chr13	77627275	77627298	C17ORF85_Baltz2012.train.neg_409		-
chrX	122760933	122760957	C17ORF85_Baltz2012.train.neg_2049		-
chr20	17945824	17945845	C17ORF85_Baltz2012.train.neg_1158		-
chr1	76254972	76255001	C17ORF85_Baltz2012.train.neg_24		+
chr13	96257292	96257318	C17ORF85_Baltz2012.train.neg_420		-
chr8	37555811	37555834	C17ORF85_Baltz2012.train.neg_1844		+
chr4	77915710	77915732	C17ORF85_Baltz2012.train.neg_1532		+
chr18	2597930	2597952	C17ORF85_Baltz2012.train.neg_817		+
chr14	55642325	55642349	C17ORF85_Baltz2012.train.neg_501		-
chr21	27101378	27101400	C17ORF85_Baltz2012.train.neg_1274		-
chr4	77891017	77891038	C17ORF85_Baltz2012.train.neg_1531		+
chr18	33575993	33576020	C17ORF85_Baltz2012.train.neg_882		-
chr21	34944493	34944538	C17ORF85_Baltz2012.train.neg_1235		+
chr17	8133282	8133306	C17ORF85_Baltz2012.train.neg_785		-
chr15	99781168	99781203	C17ORF85_Baltz2012.train.neg_618		-
chr6	38384685	38384711	C17ORF85_Baltz2012.train.neg_1718		-
chr16	664982	665009	C17ORF85_Baltz2012.train.neg_622		+
chr15	75310415	75310437	C17ORF85_Baltz2012.train.neg_553		+
chr16	30997343	30997368	C17ORF85_Baltz2012.train.neg_645		+
chr22	20070121	20070162	C17ORF85_Baltz2012.train.neg_1322		+
chr20	25600164	25600197	C17ORF85_Baltz2012.train.neg_1165		-
chr14	20791276	20791300	C17ORF85_Baltz2012.train.neg_478		-
chr19	37390643	37390663	C17ORF85_Baltz2012.train.neg_1013		-
chr8	17781065	17781090	C17ORF85_Baltz2012.train.neg_1828		+
chr21	27332179	27332208	C17ORF85_Baltz2012.train.neg_1277		-
chr14	103802291	103802315	C17ORF85_Baltz2012.train.neg_468		+
chr10	73989476	73989505	C17ORF85_Baltz2012.train.neg_95		+
chr11	10828648	10828667	C17ORF85_Baltz2012.train.neg_202		-
chr14	99992130	99992155	C17ORF85_Baltz2012.train.neg_460		+
chrX	48934296	48934322	C17ORF85_Baltz2012.train.neg_2024		-
chr17	34865093	34865112	C17ORF85_Baltz2012.train.neg_795		-
chr18	2613606	2613636	C17ORF85_Baltz2012.train.neg_821		+
chr13	79960773	79960815	C17ORF85_Baltz2012.train.neg_416		-
chr6	36494438	36494468	C17ORF85_Baltz2012.train.neg_1713		-
chr14	105164540	105164564	C17ORF85_Baltz2012.train.neg_476		+
chr11	66136807	66136835	C17ORF85_Baltz2012.train.neg_227		-
chr17	27059640	27059666	C17ORF85_Baltz2012.train.neg_732		+
chr20	34224825	34224856	C17ORF85_Baltz2012.train.neg_1186		-
chr4	146040155	146040178	C17ORF85_Baltz2012.train.neg_1538		+
chr19	56924562	56924583	C17ORF85_Baltz2012.train.neg_990		+
chr21	30675758	30675782	C17ORF85_Baltz2012.train.neg_1215		+
chr8	124046000	124046031	C17ORF85_Baltz2012.train.neg_1887		-
chr21	45165976	45165999	C17ORF85_Baltz2012.train.neg_1254		+
chr2	113250238	113250265	C17ORF85_Baltz2012.train.neg_1062		+
chr12	53668889	53668922	C17ORF85_Baltz2012.train.neg_259		+
chr21	34129302	34129328	C17ORF85_Baltz2012.train.neg_1293		-
chr18	34393825	34393849	C17ORF85_Baltz2012.train.neg_895		-
chr6	143176807	143176835	C17ORF85_Baltz2012.train.neg_1751		-
chr18	33594044	33594075	C17ORF85_Baltz2012.train.neg_886		-
chr19	47213515	47213537	C17ORF85_Baltz2012.train.neg_1035		-
chr14	77760690	77760718	C17ORF85_Baltz2012.train.neg_515		-
chr4	6513653	6513695	C17ORF85_Baltz2012.train.neg_1562		-
chr5	176942893	176942916	C17ORF85_Baltz2012.train.neg_1652		-
chr17	17105516	17105542	C17ORF85_Baltz2012.train.neg_726		+
chrX	153221806	153221840	C17ORF85_Baltz2012.train.neg_2056		-
chr19	810637	810669	C17ORF85_Baltz2012.train.neg_936		+
chr20	2633225	2633251	C17ORF85_Baltz2012.train.neg_1104		+
chr2	10266568	10266591	C17ORF85_Baltz2012.train.neg_1043		+
chr10	93563462	93563492	C17ORF85_Baltz2012.train.neg_101		+
chr20	33958703	33958727	C17ORF85_Baltz2012.train.neg_1182		-
chr13	113200275	113200299	C17ORF85_Baltz2012.train.neg_432		-
chr15	75735341	75735369	C17ORF85_Baltz2012.train.neg_613		-
chr17	71243556	71243580	C17ORF85_Baltz2012.train.neg_772		+
chr1	110132597	110132620	C17ORF85_Baltz2012.train.neg_30		+
chr19	34921614	34921640	C17ORF85_Baltz2012.train.neg_958		+
chr5	72327653	72327683	C17ORF85_Baltz2012.train.neg_1602		+
chr8	56982937	56982961	C17ORF85_Baltz2012.train.neg_1877		-
chr21	34915127	34915150	C17ORF85_Baltz2012.train.neg_1223		+
chr22	38283628	38283659	C17ORF85_Baltz2012.train.neg_1361		+
chr22	41540161	41540193	C17ORF85_Baltz2012.train.neg_1365		+
chr18	33907096	33907131	C17ORF85_Baltz2012.train.neg_845		+
chr20	278207	278231	C17ORF85_Baltz2012.train.neg_1099		+
chr12	520313	520339	C17ORF85_Baltz2012.train.neg_242		+
chr5	37655911	37655947	C17ORF85_Baltz2012.train.neg_1592		+
chrX	53413632	53413658	C17ORF85_Baltz2012.train.neg_2030		-
chr13	60661235	60661282	C17ORF85_Baltz2012.train.neg_405		-
chr12	56828804	56828827	C17ORF85_Baltz2012.train.neg_323		-
chr20	43256460	43256500	C17ORF85_Baltz2012.train.neg_1197		-
chr16	670894	670933	C17ORF85_Baltz2012.train.neg_623		+
chr17	1870331	1870362	C17ORF85_Baltz2012.train.neg_778		-
chr20	42088891	42088921	C17ORF85_Baltz2012.train.neg_1132		+
chr7	23225694	23225723	C17ORF85_Baltz2012.train.neg_1759		+
chrX	40981270	40981298	C17ORF85_Baltz2012.train.neg_1981		+
chr22	39715698	39715723	C17ORF85_Baltz2012.train.neg_1406		-
chr19	12879739	12879770	C17ORF85_Baltz2012.train.neg_1004		-
chr20	34542289	34542314	C17ORF85_Baltz2012.train.neg_1190		-
chr13	27825790	27825812	C17ORF85_Baltz2012.train.neg_351		+
chr14	92543939	92543964	C17ORF85_Baltz2012.train.neg_517		-
chr21	27536215	27536242	C17ORF85_Baltz2012.train.neg_1282		-
chr21	34943910	34943934	C17ORF85_Baltz2012.train.neg_1234		+
chr4	6468245	6468274	C17ORF85_Baltz2012.train.neg_1559		-
chr14	99983443	99983483	C17ORF85_Baltz2012.train.neg_459		+
chr8	124353879	124353919	C17ORF85_Baltz2012.train.neg_1889		-
chr3	10303696	10303720	C17ORF85_Baltz2012.train.neg_1423		+
chr2	234748313	234748333	C17ORF85_Baltz2012.train.neg_1097		-
chr19	1306676	1306715	C17ORF85_Baltz2012.train.neg_940		+
chr15	41644109	41644135	C17ORF85_Baltz2012.train.neg_526		+
chr5	44812620	44812658	C17ORF85_Baltz2012.train.neg_1593		+
chr21	34916131	34916161	C17ORF85_Baltz2012.train.neg_1224		+
chr22	42997921	42997950	C17ORF85_Baltz2012.train.neg_1410		-
chr8	48859777	48859801	C17ORF85_Baltz2012.train.neg_1873		-
chr8	1853715	1853746	C17ORF85_Baltz2012.train.neg_1826		+
chr3	79083074	79083102	C17ORF85_Baltz2012.train.neg_1487		-
chr9	33995864	33995888	C17ORF85_Baltz2012.train.neg_1955		-
chr12	64103767	64103795	C17ORF85_Baltz2012.train.neg_332		-
chr17	58682999	58683021	C17ORF85_Baltz2012.train.neg_761		+
chr10	94238715	94238749	C17ORF85_Baltz2012.train.neg_140		-
chr4	2950626	2950655	C17ORF85_Baltz2012.train.neg_1555		-
chr17	17085169	17085226	C17ORF85_Baltz2012.train.neg_724		+
chr11	47662122	47662143	C17ORF85_Baltz2012.train.neg_211		-
chr5	132060686	132060711	C17ORF85_Baltz2012.train.neg_1639		-
chr6	18237172	18237200	C17ORF85_Baltz2012.train.neg_1703		-
chr11	62466372	62466396	C17ORF85_Baltz2012.train.neg_220		-
chr4	13432161	13432190	C17ORF85_Baltz2012.train.neg_1569		-
chr3	139089682	139089703	C17ORF85_Baltz2012.train.neg_1496		-
chr11	71692579	71692601	C17ORF85_Baltz2012.train.neg_166		+
chr22	41510427	41510457	C17ORF85_Baltz2012.train.neg_1364		+
chr20	43127057	43127088	C17ORF85_Baltz2012.train.neg_1194		-
chr14	21464157	21464201	C17ORF85_Baltz2012.train.neg_434		+
chr4	154477525	154477555	C17ORF85_Baltz2012.train.neg_1542		+
chr22	20096382	20096407	C17ORF85_Baltz2012.train.neg_1325		+
chr2	32873637	32873671	C17ORF85_Baltz2012.train.neg_1050		+
chr5	72345422	72345473	C17ORF85_Baltz2012.train.neg_1604		+
chr4	76700958	76701004	C17ORF85_Baltz2012.train.neg_1530		+
chr4	174171188	174171221	C17ORF85_Baltz2012.train.neg_1544		+
chr1	17750673	17750701	C17ORF85_Baltz2012.train.neg_50		-
chr3	45776802	45776824	C17ORF85_Baltz2012.train.neg_1443		+
chr22	37894773	37894802	C17ORF85_Baltz2012.train.neg_1398		-
chr8	61667796	61667816	C17ORF85_Baltz2012.train.neg_1854		+
chr2	85767068	85767097	C17ORF85_Baltz2012.train.neg_1058		+
chr20	280907	280935	C17ORF85_Baltz2012.train.neg_1101		+
chr8	1851015	1851045	C17ORF85_Baltz2012.train.neg_1825		+
chr12	59266978	59267006	C17ORF85_Baltz2012.train.neg_329		-
chr21	34948427	34948471	C17ORF85_Baltz2012.train.neg_1236		+
chr6	42598267	42598289	C17ORF85_Baltz2012.train.neg_1675		+
chrX	53989384	53989411	C17ORF85_Baltz2012.train.neg_2035		-
chr13	43904081	43904134	C17ORF85_Baltz2012.train.neg_392		-
chr11	3742771	3742797	C17ORF85_Baltz2012.train.neg_197		-
chrX	148679330	148679358	C17ORF85_Baltz2012.train.neg_2054		-
chr10	93763021	93763045	C17ORF85_Baltz2012.train.neg_103		+
chr17	55194656	55194681	C17ORF85_Baltz2012.train.neg_759		+
chr12	6632295	6632316	C17ORF85_Baltz2012.train.neg_248		+
chr7	130832931	130832962	C17ORF85_Baltz2012.train.neg_1783		+
chr14	36005636	36005657	C17ORF85_Baltz2012.train.neg_445		+
chr21	46204984	46205007	C17ORF85_Baltz2012.train.neg_1305		-
chr9	33936370	33936399	C17ORF85_Baltz2012.train.neg_1954		-
chr17	55169053	55169080	C17ORF85_Baltz2012.train.neg_756		+
chr12	57882876	57882907	C17ORF85_Baltz2012.train.neg_263		+
chr12	64803701	64803728	C17ORF85_Baltz2012.train.neg_268		+
chr9	19079328	19079372	C17ORF85_Baltz2012.train.neg_1944		-
chr18	55457523	55457545	C17ORF85_Baltz2012.train.neg_921		-
chr6	44397716	44397744	C17ORF85_Baltz2012.train.neg_1684		+
chr6	24651120	24651140	C17ORF85_Baltz2012.train.neg_1704		-
chr20	30155000	30155029	C17ORF85_Baltz2012.train.neg_1116		+
chrX	54048844	54048873	C17ORF85_Baltz2012.train.neg_2037		-
chr20	46293311	46293355	C17ORF85_Baltz2012.train.neg_1206		-
chr8	145631100	145631128	C17ORF85_Baltz2012.train.neg_1895		-
chr14	75267717	75267738	C17ORF85_Baltz2012.train.neg_451		+
chr15	72494719	72494747	C17ORF85_Baltz2012.train.neg_599		-
chr18	34043085	34043110	C17ORF85_Baltz2012.train.neg_847		+
chr3	10094791	10094816	C17ORF85_Baltz2012.train.neg_1419		+
chr6	41751850	41751878	C17ORF85_Baltz2012.train.neg_1671		+
chr17	8111615	8111641	C17ORF85_Baltz2012.train.neg_784		-
chr13	46613318	46613348	C17ORF85_Baltz2012.train.neg_400		-
chr11	60663701	60663725	C17ORF85_Baltz2012.train.neg_216		-
chr16	8852136	8852160	C17ORF85_Baltz2012.train.neg_630		+
chr15	74944718	74944746	C17ORF85_Baltz2012.train.neg_605		-
chr2	97390812	97390846	C17ORF85_Baltz2012.train.neg_1089		-
chr6	34919092	34919117	C17ORF85_Baltz2012.train.neg_1668		+
chr17	37571797	37571829	C17ORF85_Baltz2012.train.neg_798		-
chr12	46765725	46765751	C17ORF85_Baltz2012.train.neg_300		-
chrX	122852513	122852546	C17ORF85_Baltz2012.train.neg_2050		-
chr21	46190302	46190333	C17ORF85_Baltz2012.train.neg_1303		-
chr2	176980973	176981016	C17ORF85_Baltz2012.train.neg_1067		+
chr17	38299588	38299623	C17ORF85_Baltz2012.train.neg_742		+
chr4	1829013	1829053	C17ORF85_Baltz2012.train.neg_1550		-
chr10	363213	363243	C17ORF85_Baltz2012.train.neg_115		-
chr8	87515619	87515651	C17ORF85_Baltz2012.train.neg_1879		-
chr19	44912729	44912772	C17ORF85_Baltz2012.train.neg_1027		-
chr8	100829882	100829909	C17ORF85_Baltz2012.train.neg_1862		+
chr19	42779696	42779718	C17ORF85_Baltz2012.train.neg_975		+
chr18	47012207	47012230	C17ORF85_Baltz2012.train.neg_906		-
chr6	43584061	43584091	C17ORF85_Baltz2012.train.neg_1725		-
chr21	37763925	37763985	C17ORF85_Baltz2012.train.neg_1238		+
chr13	113178325	113178349	C17ORF85_Baltz2012.train.neg_431		-
chr12	62887323	62887349	C17ORF85_Baltz2012.train.neg_266		+
chr10	120935698	120935726	C17ORF85_Baltz2012.train.neg_150		-
chr18	2616599	2616620	C17ORF85_Baltz2012.train.neg_822		+
chr16	788214	788241	C17ORF85_Baltz2012.train.neg_669		-
chr9	134026742	134026773	C17ORF85_Baltz2012.train.neg_1929		+
chr19	3980485	3980510	C17ORF85_Baltz2012.train.neg_995		-
chr9	97150451	97150477	C17ORF85_Baltz2012.train.neg_1919		+
chr13	79938855	79938875	C17ORF85_Baltz2012.train.neg_415		-
chr17	58683523	58683567	C17ORF85_Baltz2012.train.neg_762		+
chr5	93997390	93997416	C17ORF85_Baltz2012.train.neg_1610		+
chr11	62475914	62475944	C17ORF85_Baltz2012.train.neg_221		-
chr3	52720721	52720743	C17ORF85_Baltz2012.train.neg_1455		+
chr18	33634829	33634852	C17ORF85_Baltz2012.train.neg_889		-
chr14	36110802	36110826	C17ORF85_Baltz2012.train.neg_489		-
chr3	69125403	69125424	C17ORF85_Baltz2012.train.neg_1484		-
chrX	20259156	20259180	C17ORF85_Baltz2012.train.neg_2018		-
chr9	72357964	72357992	C17ORF85_Baltz2012.train.neg_1961		-
chr22	20103950	20103969	C17ORF85_Baltz2012.train.neg_1385		-
chr17	8390847	8390879	C17ORF85_Baltz2012.train.neg_786		-
chr14	23941928	23941953	C17ORF85_Baltz2012.train.neg_437		+
chr19	39996293	39996316	C17ORF85_Baltz2012.train.neg_969		+
chr14	102552806	102552831	C17ORF85_Baltz2012.train.neg_518		-
chr4	845583	845607	C17ORF85_Baltz2012.train.neg_1545		-
chr1	6596023	6596053	C17ORF85_Baltz2012.train.neg_46		-
chr10	93562168	93562189	C17ORF85_Baltz2012.train.neg_100		+
chr12	49724858	49724884	C17ORF85_Baltz2012.train.neg_254		+
chr9	15499078	15499104	C17ORF85_Baltz2012.train.neg_1943		-
chr18	34258498	34258520	C17ORF85_Baltz2012.train.neg_852		+
chr1	97223782	97223819	C17ORF85_Baltz2012.train.neg_27		+
chr20	47651872	47651894	C17ORF85_Baltz2012.train.neg_1137		+
chr19	51304017	51304062	C17ORF85_Baltz2012.train.neg_1037		-
chr2	32911274	32911303	C17ORF85_Baltz2012.train.neg_1051		+
chr20	280778	280824	C17ORF85_Baltz2012.train.neg_1100		+
chr15	69735578	69735605	C17ORF85_Baltz2012.train.neg_547		+
chr8	124029089	124029119	C17ORF85_Baltz2012.train.neg_1885		-
chr19	36112177	36112207	C17ORF85_Baltz2012.train.neg_961		+
chr8	104414609	104414632	C17ORF85_Baltz2012.train.neg_1884		-
chr15	52079941	52079962	C17ORF85_Baltz2012.train.neg_539		+
chr1	27619068	27619138	C17ORF85_Baltz2012.train.neg_5		+
chr9	139887000	139887029	C17ORF85_Baltz2012.train.neg_1938		+
chr11	118881347	118881370	C17ORF85_Baltz2012.train.neg_187		+
chrX	96348229	96348257	C17ORF85_Baltz2012.train.neg_2002		+
chr12	57038187	57038241	C17ORF85_Baltz2012.train.neg_326		-
chr22	35801903	35801927	C17ORF85_Baltz2012.train.neg_1351		+
chr18	2716659	2716687	C17ORF85_Baltz2012.train.neg_824		+
chr21	45543104	45543135	C17ORF85_Baltz2012.train.neg_1262		+
chr22	22051419	22051447	C17ORF85_Baltz2012.train.neg_1335		+
chr5	72339550	72339580	C17ORF85_Baltz2012.train.neg_1603		+
chr9	139801258	139801284	C17ORF85_Baltz2012.train.neg_1935		+
chr2	30729493	30729515	C17ORF85_Baltz2012.train.neg_1046		+
chr8	87515235	87515261	C17ORF85_Baltz2012.train.neg_1878		-
chr20	37581679	37581699	C17ORF85_Baltz2012.train.neg_1131		+
chr18	7713639	7713666	C17ORF85_Baltz2012.train.neg_828		+
chr11	34143074	34143119	C17ORF85_Baltz2012.train.neg_159		+
chr4	146020503	146020522	C17ORF85_Baltz2012.train.neg_1537		+
chrX	48977525	48977546	C17ORF85_Baltz2012.train.neg_2026		-
chr13	96242205	96242228	C17ORF85_Baltz2012.train.neg_418		-
chr4	20302934	20302958	C17ORF85_Baltz2012.train.neg_1521		+
chr13	114176617	114176639	C17ORF85_Baltz2012.train.neg_380		+
chr3	120784522	120784544	C17ORF85_Baltz2012.train.neg_1458		+
chr10	89583218	89583244	C17ORF85_Baltz2012.train.neg_138		-
chr19	53305942	53305964	C17ORF85_Baltz2012.train.neg_1041		-
chr20	46303591	46303610	C17ORF85_Baltz2012.train.neg_1208		-
chr18	2741756	2741798	C17ORF85_Baltz2012.train.neg_825		+
chr5	137513163	137513188	C17ORF85_Baltz2012.train.neg_1647		-
chr10	94113295	94113321	C17ORF85_Baltz2012.train.neg_105		+
chr1	27764958	27764988	C17ORF85_Baltz2012.train.neg_56		-
chr20	2872353	2872384	C17ORF85_Baltz2012.train.neg_1107		+
chr15	66644794	66644816	C17ORF85_Baltz2012.train.neg_595		-
chr12	21870851	21870874	C17ORF85_Baltz2012.train.neg_295		-
chr8	22106539	22106568	C17ORF85_Baltz2012.train.neg_1839		+
chr21	45142907	45142951	C17ORF85_Baltz2012.train.neg_1249		+
chr18	43674481	43674512	C17ORF85_Baltz2012.train.neg_902		-
chr21	33764268	33764288	C17ORF85_Baltz2012.train.neg_1288		-
chr3	78989746	78989790	C17ORF85_Baltz2012.train.neg_1485		-
chr17	30228674	30228716	C17ORF85_Baltz2012.train.neg_794		-
chr1	55680623	55680645	C17ORF85_Baltz2012.train.neg_65		-
chr2	32927091	32927119	C17ORF85_Baltz2012.train.neg_1052		+
chr13	111539836	111539864	C17ORF85_Baltz2012.train.neg_429		-
chr19	10767908	10767935	C17ORF85_Baltz2012.train.neg_949		+
chr13	37585291	37585325	C17ORF85_Baltz2012.train.neg_389		-
chr7	44611110	44611137	C17ORF85_Baltz2012.train.neg_1797		-
chr1	110129334	110129362	C17ORF85_Baltz2012.train.neg_29		+
chr10	74923501	74923537	C17ORF85_Baltz2012.train.neg_133		-
chr12	124081077	124081100	C17ORF85_Baltz2012.train.neg_284		+
chr21	45159358	45159386	C17ORF85_Baltz2012.train.neg_1253		+
chr11	66138771	66138801	C17ORF85_Baltz2012.train.neg_228		-
chr14	35598345	35598377	C17ORF85_Baltz2012.train.neg_442		+
chr5	179672730	179672767	C17ORF85_Baltz2012.train.neg_1654		-
chr9	34241203	34241237	C17ORF85_Baltz2012.train.neg_1909		+
chr2	37172723	37172745	C17ORF85_Baltz2012.train.neg_1076		-
chr17	46131855	46131876	C17ORF85_Baltz2012.train.neg_749		+
chr16	31903711	31903735	C17ORF85_Baltz2012.train.neg_648		+
chr15	40498579	40498608	C17ORF85_Baltz2012.train.neg_525		+
chr15	56707303	56707340	C17ORF85_Baltz2012.train.neg_543		+
chr11	64542288	64542318	C17ORF85_Baltz2012.train.neg_225		-
chr12	50971925	50971953	C17ORF85_Baltz2012.train.neg_256		+
chr21	27439635	27439661	C17ORF85_Baltz2012.train.neg_1279		-
chr3	40548194	40548214	C17ORF85_Baltz2012.train.neg_1436		+
chr11	8707094	8707117	C17ORF85_Baltz2012.train.neg_155		+
chr1	78470569	78470590	C17ORF85_Baltz2012.train.neg_26		+
chr19	12878273	12878293	C17ORF85_Baltz2012.train.neg_1003		-
chr12	56582197	56582225	C17ORF85_Baltz2012.train.neg_313		-
chr22	50956288	50956309	C17ORF85_Baltz2012.train.neg_1373		+
chr15	34392604	34392631	C17ORF85_Baltz2012.train.neg_575		-
chr8	56876348	56876377	C17ORF85_Baltz2012.train.neg_1852		+
chr8	100400656	100400681	C17ORF85_Baltz2012.train.neg_1859		+
chr1	151209797	151209819	C17ORF85_Baltz2012.train.neg_34		+
chr9	72969614	72969639	C17ORF85_Baltz2012.train.neg_1916		+
chr15	42478564	42478591	C17ORF85_Baltz2012.train.neg_581		-
chr10	94412273	94412301	C17ORF85_Baltz2012.train.neg_106		+
chrX	20193612	20193663	C17ORF85_Baltz2012.train.neg_2014		-
chr21	34940395	34940417	C17ORF85_Baltz2012.train.neg_1231		+
chr16	67820792	67820820	C17ORF85_Baltz2012.train.neg_702		-
chr13	36052364	36052391	C17ORF85_Baltz2012.train.neg_358		+
chr21	44298597	44298618	C17ORF85_Baltz2012.train.neg_1302		-
chr9	95031446	95031467	C17ORF85_Baltz2012.train.neg_1965		-
chr20	62618468	62618494	C17ORF85_Baltz2012.train.neg_1154		+
chr18	2607460	2607496	C17ORF85_Baltz2012.train.neg_819		+
chr16	89630818	89630840	C17ORF85_Baltz2012.train.neg_666		+
chr3	155640796	155640840	C17ORF85_Baltz2012.train.neg_1461		+
chr18	74600077	74600114	C17ORF85_Baltz2012.train.neg_878		+
chr6	21595095	21595122	C17ORF85_Baltz2012.train.neg_1662		+
chr16	28171950	28171993	C17ORF85_Baltz2012.train.neg_684		-
chr21	27105847	27105873	C17ORF85_Baltz2012.train.neg_1275		-
chr17	40355748	40355773	C17ORF85_Baltz2012.train.neg_799		-
chr4	2948649	2948688	C17ORF85_Baltz2012.train.neg_1553		-
chr20	32897574	32897594	C17ORF85_Baltz2012.train.neg_1172		-
chr19	13153844	13153866	C17ORF85_Baltz2012.train.neg_951		+
chr19	4498503	4498524	C17ORF85_Baltz2012.train.neg_947		+
chr22	31478535	31478564	C17ORF85_Baltz2012.train.neg_1344		+
chr12	102538661	102538685	C17ORF85_Baltz2012.train.neg_273		+
chr13	44253917	44253944	C17ORF85_Baltz2012.train.neg_393		-
chr8	61693609	61693630	C17ORF85_Baltz2012.train.neg_1855		+
chr12	13232165	13232203	C17ORF85_Baltz2012.train.neg_251		+
chr15	51912985	51913013	C17ORF85_Baltz2012.train.neg_591		-
chr10	94235677	94235702	C17ORF85_Baltz2012.train.neg_139		-
chr4	146040186	146040217	C17ORF85_Baltz2012.train.neg_1539		+
chr10	124916011	124916040	C17ORF85_Baltz2012.train.neg_114		+
chr19	39861403	39861432	C17ORF85_Baltz2012.train.neg_967		+
chrX	122742897	122742924	C17ORF85_Baltz2012.train.neg_2048		-
chr22	47123059	47123084	C17ORF85_Baltz2012.train.neg_1414		-
chr19	41305722	41305759	C17ORF85_Baltz2012.train.neg_973		+
chr18	34400882	34400909	C17ORF85_Baltz2012.train.neg_896		-
chr17	27058672	27058698	C17ORF85_Baltz2012.train.neg_731		+
chr15	40477271	40477300	C17ORF85_Baltz2012.train.neg_524		+
chr6	52148423	52148448	C17ORF85_Baltz2012.train.neg_1735		-
chr17	55171665	55171691	C17ORF85_Baltz2012.train.neg_758		+
chr5	33454221	33454247	C17ORF85_Baltz2012.train.neg_1590		+
chr12	56707723	56707781	C17ORF85_Baltz2012.train.neg_317		-
chr13	30131014	30131035	C17ORF85_Baltz2012.train.neg_385		-
chr16	89172765	89172792	C17ORF85_Baltz2012.train.neg_660		+
chr7	97484096	97484122	C17ORF85_Baltz2012.train.neg_1802		-
chr10	93717889	93717916	C17ORF85_Baltz2012.train.neg_102		+
chr7	27809682	27809718	C17ORF85_Baltz2012.train.neg_1761		+
chr1	60337150	60337192	C17ORF85_Baltz2012.train.neg_20		+
chr10	1490945	1490978	C17ORF85_Baltz2012.train.neg_120		-
chr4	110745606	110745629	C17ORF85_Baltz2012.train.neg_1536		+
chr22	18309811	18309832	C17ORF85_Baltz2012.train.neg_1378		-
chr21	45168546	45168571	C17ORF85_Baltz2012.train.neg_1256		+
chr17	1362903	1362922	C17ORF85_Baltz2012.train.neg_776		-
chr4	8448830	8448852	C17ORF85_Baltz2012.train.neg_1519		+
chr5	126166147	126166170	C17ORF85_Baltz2012.train.neg_1614		+
chr20	36710870	36710894	C17ORF85_Baltz2012.train.neg_1127		+
chr19	44670921	44670951	C17ORF85_Baltz2012.train.neg_977		+
chr9	20778388	20778410	C17ORF85_Baltz2012.train.neg_1900		+
chr3	52726182	52726206	C17ORF85_Baltz2012.train.neg_1456		+
chr1	113654928	113654952	C17ORF85_Baltz2012.train.neg_33		+
chr17	71239869	71239928	C17ORF85_Baltz2012.train.neg_771		+
chr14	36127630	36127655	C17ORF85_Baltz2012.train.neg_490		-
chr7	23465529	23465552	C17ORF85_Baltz2012.train.neg_1794		-
chr16	70564362	70564398	C17ORF85_Baltz2012.train.neg_654		+
chr7	56142001	56142020	C17ORF85_Baltz2012.train.neg_1764		+
chr19	33073696	33073732	C17ORF85_Baltz2012.train.neg_956		+
chr1	151373421	151373448	C17ORF85_Baltz2012.train.neg_36		+
chr15	64629212	64629231	C17ORF85_Baltz2012.train.neg_594		-
chrX	70504930	70504957	C17ORF85_Baltz2012.train.neg_1999		+
chr14	102586170	102586203	C17ORF85_Baltz2012.train.neg_519		-
chr16	31926469	31926497	C17ORF85_Baltz2012.train.neg_649		+
chr3	10298176	10298222	C17ORF85_Baltz2012.train.neg_1421		+
chr18	67811959	67811981	C17ORF85_Baltz2012.train.neg_931		-
chr6	88316520	88316544	C17ORF85_Baltz2012.train.neg_1689		+
chr22	38129696	38129720	C17ORF85_Baltz2012.train.neg_1359		+
chrX	48410152	48410178	C17ORF85_Baltz2012.train.neg_1991		+
chr7	71370893	71370934	C17ORF85_Baltz2012.train.neg_1798		-
chr13	113887111	113887155	C17ORF85_Baltz2012.train.neg_376		+
chr11	130783234	130783257	C17ORF85_Baltz2012.train.neg_241		-
chr18	2605376	2605403	C17ORF85_Baltz2012.train.neg_818		+
chr10	93193612	93193634	C17ORF85_Baltz2012.train.neg_98		+
chr2	96945627	96945651	C17ORF85_Baltz2012.train.neg_1086		-
chr7	92988139	92988177	C17ORF85_Baltz2012.train.neg_1769		+
chr17	73440855	73440876	C17ORF85_Baltz2012.train.neg_774		+
chr12	895913	895936	C17ORF85_Baltz2012.train.neg_244		+
chr7	132479536	132479564	C17ORF85_Baltz2012.train.neg_1816		-
chr12	104694767	104694789	C17ORF85_Baltz2012.train.neg_277		+
chrX	24074823	24074846	C17ORF85_Baltz2012.train.neg_1977		+
chr10	116650483	116650507	C17ORF85_Baltz2012.train.neg_112		+
chr4	13399836	13399859	C17ORF85_Baltz2012.train.neg_1567		-
chr15	42496191	42496213	C17ORF85_Baltz2012.train.neg_582		-
chr18	33580705	33580736	C17ORF85_Baltz2012.train.neg_883		-
chr21	47668065	47668110	C17ORF85_Baltz2012.train.neg_1309		-
chr4	1834575	1834601	C17ORF85_Baltz2012.train.neg_1551		-
chr3	49156705	49156757	C17ORF85_Baltz2012.train.neg_1476		-
chr18	34375865	34375888	C17ORF85_Baltz2012.train.neg_893		-
chr17	41308264	41308285	C17ORF85_Baltz2012.train.neg_800		-
chr12	6636258	6636286	C17ORF85_Baltz2012.train.neg_249		+
chr8	28368666	28368690	C17ORF85_Baltz2012.train.neg_1841		+
chr16	28847923	28847946	C17ORF85_Baltz2012.train.neg_637		+
chr7	135310199	135310225	C17ORF85_Baltz2012.train.neg_1785		+
chr5	37314667	37314708	C17ORF85_Baltz2012.train.neg_1624		-
chr13	36107614	36107644	C17ORF85_Baltz2012.train.neg_360		+
chr3	122258005	122258032	C17ORF85_Baltz2012.train.neg_1493		-
chr14	36020002	36020023	C17ORF85_Baltz2012.train.neg_487		-
chr6	82925117	82925169	C17ORF85_Baltz2012.train.neg_1737		-
chr8	103310624	103310644	C17ORF85_Baltz2012.train.neg_1881		-
chr18	2804524	2804548	C17ORF85_Baltz2012.train.neg_827		+
chr20	48468441	48468481	C17ORF85_Baltz2012.train.neg_1145		+
chr9	131198918	131198948	C17ORF85_Baltz2012.train.neg_1928		+
chr16	58567052	58567099	C17ORF85_Baltz2012.train.neg_694		-
chr13	111534232	111534265	C17ORF85_Baltz2012.train.neg_427		-
chr19	41091599	41091631	C17ORF85_Baltz2012.train.neg_972		+
chr22	32789171	32789200	C17ORF85_Baltz2012.train.neg_1397		-
chr16	56528722	56528743	C17ORF85_Baltz2012.train.neg_691		-
chr3	48446426	48446454	C17ORF85_Baltz2012.train.neg_1471		-
chr13	111534868	111534894	C17ORF85_Baltz2012.train.neg_428		-
chr9	19376143	19376199	C17ORF85_Baltz2012.train.neg_1947		-
chr3	10318332	10318367	C17ORF85_Baltz2012.train.neg_1425		+
chr2	66743261	66743291	C17ORF85_Baltz2012.train.neg_1056		+
chr5	132433771	132433794	C17ORF85_Baltz2012.train.neg_1615		+
chr13	45913231	45913266	C17ORF85_Baltz2012.train.neg_395		-
chr2	37113187	37113217	C17ORF85_Baltz2012.train.neg_1075		-
chr7	132579558	132579586	C17ORF85_Baltz2012.train.neg_1817		-
chr18	72225513	72225547	C17ORF85_Baltz2012.train.neg_873		+
chr18	47010436	47010463	C17ORF85_Baltz2012.train.neg_905		-
chr16	67774662	67774685	C17ORF85_Baltz2012.train.neg_700		-
chr6	36500692	36500746	C17ORF85_Baltz2012.train.neg_1714		-
chr5	65447853	65447890	C17ORF85_Baltz2012.train.neg_1596		+
chr21	30694625	30694645	C17ORF85_Baltz2012.train.neg_1221		+
chr15	52061224	52061253	C17ORF85_Baltz2012.train.neg_538		+
chr21	34114386	34114414	C17ORF85_Baltz2012.train.neg_1292		-
chr13	30093455	30093479	C17ORF85_Baltz2012.train.neg_384		-
chr5	133950223	133950245	C17ORF85_Baltz2012.train.neg_1641		-
chr14	69357332	69357373	C17ORF85_Baltz2012.train.neg_507		-
chr2	118577374	118577396	C17ORF85_Baltz2012.train.neg_1064		+
chr20	25531892	25531918	C17ORF85_Baltz2012.train.neg_1161		-
chr11	685352	685393	C17ORF85_Baltz2012.train.neg_188		-
chr17	5349020	5349041	C17ORF85_Baltz2012.train.neg_782		-
chr22	31487637	31487658	C17ORF85_Baltz2012.train.neg_1346		+
chr15	91454520	91454543	C17ORF85_Baltz2012.train.neg_561		+
chr5	137338975	137339008	C17ORF85_Baltz2012.train.neg_1645		-
chr7	104736402	104736453	C17ORF85_Baltz2012.train.neg_1774		+
chr20	58416918	58416944	C17ORF85_Baltz2012.train.neg_1149		+
chr20	34854713	34854738	C17ORF85_Baltz2012.train.neg_1125		+
chr18	43665962	43665981	C17ORF85_Baltz2012.train.neg_897		-
chr17	17086787	17086808	C17ORF85_Baltz2012.train.neg_725		+
chr16	71926258	71926283	C17ORF85_Baltz2012.train.neg_656		+
chr4	1924395	1924422	C17ORF85_Baltz2012.train.neg_1509		+
chr20	278156	278181	C17ORF85_Baltz2012.train.neg_1098		+
chr14	64528405	64528427	C17ORF85_Baltz2012.train.neg_448		+
chr4	1745828	1745850	C17ORF85_Baltz2012.train.neg_1507		+
chr15	45471785	45471816	C17ORF85_Baltz2012.train.neg_585		-
chr11	47643447	47643470	C17ORF85_Baltz2012.train.neg_208		-
chr6	44217980	44218002	C17ORF85_Baltz2012.train.neg_1681		+
chr17	2606404	2606433	C17ORF85_Baltz2012.train.neg_779		-
chr18	7964109	7964130	C17ORF85_Baltz2012.train.neg_832		+
chr20	30358569	30358606	C17ORF85_Baltz2012.train.neg_1121		+
chr9	35069108	35069131	C17ORF85_Baltz2012.train.neg_1958		-
chr9	35063885	35063913	C17ORF85_Baltz2012.train.neg_1956		-
chr10	21984536	21984565	C17ORF85_Baltz2012.train.neg_87		+
chr14	103805633	103805662	C17ORF85_Baltz2012.train.neg_469		+
chr15	89185901	89185923	C17ORF85_Baltz2012.train.neg_556		+
chr19	58315374	58315398	C17ORF85_Baltz2012.train.neg_1042		-
chr11	108693570	108693593	C17ORF85_Baltz2012.train.neg_179		+
chr14	103317720	103317745	C17ORF85_Baltz2012.train.neg_467		+
chr21	47665658	47665706	C17ORF85_Baltz2012.train.neg_1308		-
chr20	62293770	62293803	C17ORF85_Baltz2012.train.neg_1150		+
chrX	20156396	20156429	C17ORF85_Baltz2012.train.neg_2013		-
chr18	7870009	7870048	C17ORF85_Baltz2012.train.neg_830		+
chr7	30653463	30653484	C17ORF85_Baltz2012.train.neg_1763		+
chr9	103106595	103106614	C17ORF85_Baltz2012.train.neg_1968		-
chr12	123016249	123016270	C17ORF85_Baltz2012.train.neg_283		+
chr4	6922705	6922730	C17ORF85_Baltz2012.train.neg_1516		+
chr19	1409843	1409871	C17ORF85_Baltz2012.train.neg_941		+
chr15	91460124	91460157	C17ORF85_Baltz2012.train.neg_564		+
chr14	105883307	105883347	C17ORF85_Baltz2012.train.neg_477		+
chr7	112084456	112084482	C17ORF85_Baltz2012.train.neg_1775		+
chr20	47854470	47854493	C17ORF85_Baltz2012.train.neg_1142		+
chr14	90782775	90782811	C17ORF85_Baltz2012.train.neg_516		-
chr11	8706218	8706246	C17ORF85_Baltz2012.train.neg_154		+
chr11	34133457	34133486	C17ORF85_Baltz2012.train.neg_158		+
chr16	89627475	89627503	C17ORF85_Baltz2012.train.neg_662		+
chr14	36262003	36262025	C17ORF85_Baltz2012.train.neg_492		-
chr12	12403368	12403391	C17ORF85_Baltz2012.train.neg_292		-
chr7	128842803	128842825	C17ORF85_Baltz2012.train.neg_1780		+
chr8	1789347	1789382	C17ORF85_Baltz2012.train.neg_1823		+
chr9	139127635	139127659	C17ORF85_Baltz2012.train.neg_1971		-
chr13	52590065	52590085	C17ORF85_Baltz2012.train.neg_363		+
chr10	95449846	95449876	C17ORF85_Baltz2012.train.neg_142		-
chr9	27554659	27554681	C17ORF85_Baltz2012.train.neg_1951		-
chr12	49052855	49052904	C17ORF85_Baltz2012.train.neg_301		-
chr22	39712619	39712640	C17ORF85_Baltz2012.train.neg_1404		-
chr11	47821550	47821599	C17ORF85_Baltz2012.train.neg_214		-
chr19	35454615	35454641	C17ORF85_Baltz2012.train.neg_1012		-
chr9	15464196	15464225	C17ORF85_Baltz2012.train.neg_1940		-
chr5	39026803	39026833	C17ORF85_Baltz2012.train.neg_1628		-
chr20	30154828	30154850	C17ORF85_Baltz2012.train.neg_1115		+
chr17	34157619	34157640	C17ORF85_Baltz2012.train.neg_737		+
chr16	56530339	56530359	C17ORF85_Baltz2012.train.neg_692		-
chr15	44793681	44793738	C17ORF85_Baltz2012.train.neg_533		+
chrX	153232845	153232872	C17ORF85_Baltz2012.train.neg_2057		-
chr2	39063632	39063654	C17ORF85_Baltz2012.train.neg_1078		-
chr18	34307979	34308021	C17ORF85_Baltz2012.train.neg_854		+
chr12	56638074	56638093	C17ORF85_Baltz2012.train.neg_315		-
chr1	28819063	28819097	C17ORF85_Baltz2012.train.neg_6		+
chr4	41379484	41379508	C17ORF85_Baltz2012.train.neg_1522		+
chr13	28787456	28787476	C17ORF85_Baltz2012.train.neg_353		+
chr6	43573269	43573291	C17ORF85_Baltz2012.train.neg_1724		-
chr19	8530974	8530998	C17ORF85_Baltz2012.train.neg_948		+
chr22	19040086	19040114	C17ORF85_Baltz2012.train.neg_1381		-
chr22	24229508	24229533	C17ORF85_Baltz2012.train.neg_1339		+
chr20	33637396	33637437	C17ORF85_Baltz2012.train.neg_1180		-
chr16	542737	542772	C17ORF85_Baltz2012.train.neg_621		+
chr10	33547223	33547244	C17ORF85_Baltz2012.train.neg_128		-
chrX	48936089	48936117	C17ORF85_Baltz2012.train.neg_2025		-
chr5	134364718	134364739	C17ORF85_Baltz2012.train.neg_1642		-
chr18	59836708	59836727	C17ORF85_Baltz2012.train.neg_925		-
chr12	56832266	56832290	C17ORF85_Baltz2012.train.neg_324		-
chr1	35860644	35860675	C17ORF85_Baltz2012.train.neg_11		+
chr14	71051422	71051448	C17ORF85_Baltz2012.train.neg_510		-
chr8	17834842	17834863	C17ORF85_Baltz2012.train.neg_1832		+
chr10	70727562	70727616	C17ORF85_Baltz2012.train.neg_91		+
chr17	4603797	4603827	C17ORF85_Baltz2012.train.neg_781		-
chr21	47704984	47705009	C17ORF85_Baltz2012.train.neg_1312		-
chr12	62865971	62865995	C17ORF85_Baltz2012.train.neg_265		+
chrX	40963062	40963112	C17ORF85_Baltz2012.train.neg_1980		+
chr13	28835458	28835494	C17ORF85_Baltz2012.train.neg_354		+
chr20	34832731	34832756	C17ORF85_Baltz2012.train.neg_1124		+
chrX	47032954	47032985	C17ORF85_Baltz2012.train.neg_1984		+
chr8	37701233	37701263	C17ORF85_Baltz2012.train.neg_1869		-
chr2	44115717	44115753	C17ORF85_Baltz2012.train.neg_1079		-
chr8	144659507	144659535	C17ORF85_Baltz2012.train.neg_1893		-
chr9	134277069	134277098	C17ORF85_Baltz2012.train.neg_1931		+
chr16	539839	539870	C17ORF85_Baltz2012.train.neg_620		+
chr22	50958521	50958543	C17ORF85_Baltz2012.train.neg_1375		+
chrX	47080566	47080588	C17ORF85_Baltz2012.train.neg_1986		+
chr17	59109644	59109670	C17ORF85_Baltz2012.train.neg_765		+
chr1	27032246	27032278	C17ORF85_Baltz2012.train.neg_4		+
chr15	35213221	35213245	C17ORF85_Baltz2012.train.neg_577		-
chr15	52108193	52108226	C17ORF85_Baltz2012.train.neg_540		+
chr9	20681000	20681023	C17ORF85_Baltz2012.train.neg_1899		+
chr14	103868649	103868676	C17ORF85_Baltz2012.train.neg_471		+
chrX	41221115	41221137	C17ORF85_Baltz2012.train.neg_1982		+
chr19	1298878	1298904	C17ORF85_Baltz2012.train.neg_939		+
chr13	25478357	25478392	C17ORF85_Baltz2012.train.neg_383		-
chr17	61881272	61881296	C17ORF85_Baltz2012.train.neg_767		+
chr12	51099461	51099485	C17ORF85_Baltz2012.train.neg_257		+
chr10	1537402	1537448	C17ORF85_Baltz2012.train.neg_121		-
chr16	58589578	58589601	C17ORF85_Baltz2012.train.neg_695		-
chr17	28442576	28442608	C17ORF85_Baltz2012.train.neg_734		+
chr8	56980463	56980488	C17ORF85_Baltz2012.train.neg_1874		-
chr7	87085576	87085602	C17ORF85_Baltz2012.train.neg_1801		-
chr11	77920028	77920072	C17ORF85_Baltz2012.train.neg_173		+
chr16	2139233	2139273	C17ORF85_Baltz2012.train.neg_672		-
chr11	8520327	8520351	C17ORF85_Baltz2012.train.neg_199		-
chrX	53250300	53250341	C17ORF85_Baltz2012.train.neg_2029		-
chr3	47890183	47890207	C17ORF85_Baltz2012.train.neg_1444		+
chr21	34142371	34142407	C17ORF85_Baltz2012.train.neg_1296		-
chr11	3710561	3710617	C17ORF85_Baltz2012.train.neg_194		-
chr17	27617251	27617292	C17ORF85_Baltz2012.train.neg_791		-
chr10	89513442	89513466	C17ORF85_Baltz2012.train.neg_137		-
chr14	75259824	75259851	C17ORF85_Baltz2012.train.neg_450		+
chr22	38894996	38895023	C17ORF85_Baltz2012.train.neg_1401		-
chr4	108599260	108599286	C17ORF85_Baltz2012.train.neg_1580		-
chr15	89186378	89186403	C17ORF85_Baltz2012.train.neg_557		+
chr12	122216497	122216520	C17ORF85_Baltz2012.train.neg_282		+
chr3	50896181	50896204	C17ORF85_Baltz2012.train.neg_1449		+
chr2	85872202	85872224	C17ORF85_Baltz2012.train.neg_1060		+
chr16	89629103	89629125	C17ORF85_Baltz2012.train.neg_663		+
chr20	2445089	2445111	C17ORF85_Baltz2012.train.neg_1155		-
chr7	128129809	128129846	C17ORF85_Baltz2012.train.neg_1778		+
chr16	3714885	3714921	C17ORF85_Baltz2012.train.neg_676		-
chr13	96647449	96647484	C17ORF85_Baltz2012.train.neg_425		-
chr1	204533373	204533398	C17ORF85_Baltz2012.train.neg_43		+
chr2	96964357	96964378	C17ORF85_Baltz2012.train.neg_1088		-
chr20	17952862	17952885	C17ORF85_Baltz2012.train.neg_1159		-
chrX	54565965	54565988	C17ORF85_Baltz2012.train.neg_1993		+
chr6	43466220	43466242	C17ORF85_Baltz2012.train.neg_1678		+
chr18	7957813	7957837	C17ORF85_Baltz2012.train.neg_831		+
chr2	10266992	10267022	C17ORF85_Baltz2012.train.neg_1044		+
chr21	45158209	45158236	C17ORF85_Baltz2012.train.neg_1252		+
chr22	50960100	50960126	C17ORF85_Baltz2012.train.neg_1377		+
chr17	80051179	80051202	C17ORF85_Baltz2012.train.neg_812		-
chr19	40329360	40329382	C17ORF85_Baltz2012.train.neg_1020		-
chr17	80022444	80022474	C17ORF85_Baltz2012.train.neg_809		-
chr4	80959378	80959402	C17ORF85_Baltz2012.train.neg_1576		-
chr14	103987863	103987900	C17ORF85_Baltz2012.train.neg_521		-
chr10	102288684	102288705	C17ORF85_Baltz2012.train.neg_143		-
chr9	36586483	36586503	C17ORF85_Baltz2012.train.neg_1912		+
chr20	37568049	37568076	C17ORF85_Baltz2012.train.neg_1129		+
chr3	131209036	131209058	C17ORF85_Baltz2012.train.neg_1494		-
chr15	66663789	66663812	C17ORF85_Baltz2012.train.neg_596		-
chr17	8162370	8162408	C17ORF85_Baltz2012.train.neg_723		+
chr14	102432087	102432111	C17ORF85_Baltz2012.train.neg_463		+
chr18	59759067	59759096	C17ORF85_Baltz2012.train.neg_924		-
chr11	1985193	1985217	C17ORF85_Baltz2012.train.neg_153		+
chr11	129751522	129751543	C17ORF85_Baltz2012.train.neg_238		-
chr13	79896139	79896169	C17ORF85_Baltz2012.train.neg_412		-
chr6	38287031	38287061	C17ORF85_Baltz2012.train.neg_1717		-
chr16	28207291	28207321	C17ORF85_Baltz2012.train.neg_685		-
chr22	45581940	45581961	C17ORF85_Baltz2012.train.neg_1369		+
chr6	38658621	38658665	C17ORF85_Baltz2012.train.neg_1720		-
chr12	56557847	56557896	C17ORF85_Baltz2012.train.neg_310		-
chr20	50242312	50242342	C17ORF85_Baltz2012.train.neg_1212		-
chr12	56574876	56574895	C17ORF85_Baltz2012.train.neg_312		-
chr20	43265972	43265993	C17ORF85_Baltz2012.train.neg_1198		-
chr8	142257926	142257951	C17ORF85_Baltz2012.train.neg_1892		-
chr20	33596661	33596685	C17ORF85_Baltz2012.train.neg_1176		-
chr14	69258527	69258550	C17ORF85_Baltz2012.train.neg_503		-
chr14	74756744	74756769	C17ORF85_Baltz2012.train.neg_514		-
chr22	50744082	50744105	C17ORF85_Baltz2012.train.neg_1418		-
chr4	6394311	6394332	C17ORF85_Baltz2012.train.neg_1558		-
chr19	19614673	19614713	C17ORF85_Baltz2012.train.neg_954		+
chr6	82909988	82910011	C17ORF85_Baltz2012.train.neg_1736		-
chr14	31062229	31062255	C17ORF85_Baltz2012.train.neg_440		+
chr5	72187131	72187152	C17ORF85_Baltz2012.train.neg_1600		+
chr8	22105248	22105289	C17ORF85_Baltz2012.train.neg_1838		+
chr16	30780058	30780078	C17ORF85_Baltz2012.train.neg_642		+
chr3	48446186	48446212	C17ORF85_Baltz2012.train.neg_1470		-
chr12	49723346	49723373	C17ORF85_Baltz2012.train.neg_253		+
chr15	99745845	99745872	C17ORF85_Baltz2012.train.neg_617		-
chr13	28843414	28843457	C17ORF85_Baltz2012.train.neg_355		+
chr15	76221803	76221823	C17ORF85_Baltz2012.train.neg_555		+
chr18	47018408	47018426	C17ORF85_Baltz2012.train.neg_914		-
chr1	78458067	78458088	C17ORF85_Baltz2012.train.neg_25		+
chr6	52933002	52933027	C17ORF85_Baltz2012.train.neg_1685		+
chr14	100292353	100292375	C17ORF85_Baltz2012.train.neg_461		+
chr9	135914346	135914370	C17ORF85_Baltz2012.train.neg_1934		+
chr8	28701573	28701602	C17ORF85_Baltz2012.train.neg_1867		-
chr19	45859739	45859771	C17ORF85_Baltz2012.train.neg_1028		-
chr21	46221281	46221304	C17ORF85_Baltz2012.train.neg_1307		-
chr1	6647444	6647465	C17ORF85_Baltz2012.train.neg_2		+
chr17	3725551	3725569	C17ORF85_Baltz2012.train.neg_780		-
chrX	53221099	53221149	C17ORF85_Baltz2012.train.neg_2027		-
chr21	33081345	33081367	C17ORF85_Baltz2012.train.neg_1285		-
chr22	32026991	32027012	C17ORF85_Baltz2012.train.neg_1395		-
chr5	86698333	86698354	C17ORF85_Baltz2012.train.neg_1633		-
chr13	45914716	45914741	C17ORF85_Baltz2012.train.neg_397		-
chr12	12402379	12402407	C17ORF85_Baltz2012.train.neg_291		-
chr10	129910048	129910068	C17ORF85_Baltz2012.train.neg_151		-
chr19	45924871	45924934	C17ORF85_Baltz2012.train.neg_1030		-
chr17	19140336	19140364	C17ORF85_Baltz2012.train.neg_727		+
chr15	101979129	101979149	C17ORF85_Baltz2012.train.neg_619		-
chr12	49720672	49720704	C17ORF85_Baltz2012.train.neg_252		+
chr16	68991453	68991477	C17ORF85_Baltz2012.train.neg_653		+
chr18	32074243	32074263	C17ORF85_Baltz2012.train.neg_835		+
chr3	47656634	47656673	C17ORF85_Baltz2012.train.neg_1467		-
chr11	74367886	74367907	C17ORF85_Baltz2012.train.neg_169		+
chr3	45732380	45732434	C17ORF85_Baltz2012.train.neg_1442		+
chr8	95510035	95510065	C17ORF85_Baltz2012.train.neg_1880		-
chr9	103101394	103101434	C17ORF85_Baltz2012.train.neg_1967		-
chr11	34156873	34156902	C17ORF85_Baltz2012.train.neg_160		+
chr8	37622969	37622996	C17ORF85_Baltz2012.train.neg_1847		+
chr21	45166713	45166741	C17ORF85_Baltz2012.train.neg_1255		+
chr1	16296949	16296988	C17ORF85_Baltz2012.train.neg_49		-
chr17	61888898	61888941	C17ORF85_Baltz2012.train.neg_768		+
chr22	43563068	43563088	C17ORF85_Baltz2012.train.neg_1411		-
chr21	45140465	45140490	C17ORF85_Baltz2012.train.neg_1248		+
chr17	47010189	47010212	C17ORF85_Baltz2012.train.neg_803		-
chr11	61090177	61090201	C17ORF85_Baltz2012.train.neg_217		-
chr18	34248911	34248933	C17ORF85_Baltz2012.train.neg_850		+
chr12	12345114	12345158	C17ORF85_Baltz2012.train.neg_290		-
chr17	8110244	8110269	C17ORF85_Baltz2012.train.neg_783		-
chr5	137909989	137910013	C17ORF85_Baltz2012.train.neg_1648		-
chr15	28489754	28489777	C17ORF85_Baltz2012.train.neg_568		-
chr18	8406818	8406849	C17ORF85_Baltz2012.train.neg_834		+
chr4	95205727	95205751	C17ORF85_Baltz2012.train.neg_1535		+
chr22	18366677	18366700	C17ORF85_Baltz2012.train.neg_1379		-
chr8	28627356	28627386	C17ORF85_Baltz2012.train.neg_1865		-
chr14	69259995	69260017	C17ORF85_Baltz2012.train.neg_504		-
chr8	124358627	124358650	C17ORF85_Baltz2012.train.neg_1890		-
chr19	49257746	49257784	C17ORF85_Baltz2012.train.neg_1036		-
chr19	49993409	49993445	C17ORF85_Baltz2012.train.neg_982		+
chr18	67864671	67864718	C17ORF85_Baltz2012.train.neg_933		-
chr3	52324107	52324141	C17ORF85_Baltz2012.train.neg_1450		+
chr16	2012728	2012748	C17ORF85_Baltz2012.train.neg_670		-
chr22	20102088	20102109	C17ORF85_Baltz2012.train.neg_1384		-
chr6	135249168	135249193	C17ORF85_Baltz2012.train.neg_1750		-
chr20	5155354	5155378	C17ORF85_Baltz2012.train.neg_1109		+
chr3	49008299	49008327	C17ORF85_Baltz2012.train.neg_1446		+
chr13	52600742	52600764	C17ORF85_Baltz2012.train.neg_365		+
chr20	33916481	33916510	C17ORF85_Baltz2012.train.neg_1181		-
chr14	102593527	102593554	C17ORF85_Baltz2012.train.neg_520		-
chr22	22331775	22331807	C17ORF85_Baltz2012.train.neg_1389		-
chr15	75193660	75193687	C17ORF85_Baltz2012.train.neg_607		-
chr14	55655690	55655719	C17ORF85_Baltz2012.train.neg_502		-
chr14	103810538	103810569	C17ORF85_Baltz2012.train.neg_470		+
chr21	44273859	44273879	C17ORF85_Baltz2012.train.neg_1300		-
chr22	21983662	21983683	C17ORF85_Baltz2012.train.neg_1388		-
chrX	54113159	54113207	C17ORF85_Baltz2012.train.neg_2038		-
chr9	139130786	139130815	C17ORF85_Baltz2012.train.neg_1972		-
chr16	56472560	56472587	C17ORF85_Baltz2012.train.neg_688		-
chr6	43537687	43537715	C17ORF85_Baltz2012.train.neg_1723		-
chr22	45565430	45565460	C17ORF85_Baltz2012.train.neg_1368		+
chr9	36580957	36580994	C17ORF85_Baltz2012.train.neg_1911		+
chr4	128854829	128854856	C17ORF85_Baltz2012.train.neg_1582		-
chr6	149193814	149193837	C17ORF85_Baltz2012.train.neg_1696		+
chr18	47017507	47017534	C17ORF85_Baltz2012.train.neg_911		-
chr11	47509504	47509528	C17ORF85_Baltz2012.train.neg_207		-
chr12	112723084	112723106	C17ORF85_Baltz2012.train.neg_336		-
chr21	34930926	34930954	C17ORF85_Baltz2012.train.neg_1229		+
chr12	116562527	116562586	C17ORF85_Baltz2012.train.neg_338		-
chrX	153234588	153234614	C17ORF85_Baltz2012.train.neg_2058		-
chr18	59842420	59842449	C17ORF85_Baltz2012.train.neg_926		-
chr18	74580649	74580671	C17ORF85_Baltz2012.train.neg_876		+
chr10	120930619	120930645	C17ORF85_Baltz2012.train.neg_149		-
chr10	27423825	27423853	C17ORF85_Baltz2012.train.neg_126		-
chr6	52957212	52957243	C17ORF85_Baltz2012.train.neg_1686		+
chr12	62911252	62911291	C17ORF85_Baltz2012.train.neg_267		+
chr18	34052164	34052208	C17ORF85_Baltz2012.train.neg_848		+
chr17	21194042	21194066	C17ORF85_Baltz2012.train.neg_728		+
chr5	126125686	126125707	C17ORF85_Baltz2012.train.neg_1613		+
chr21	46193213	46193236	C17ORF85_Baltz2012.train.neg_1304		-
chr1	41211385	41211415	C17ORF85_Baltz2012.train.neg_15		+
chrX	20281379	20281404	C17ORF85_Baltz2012.train.neg_2019		-
chr22	29685048	29685072	C17ORF85_Baltz2012.train.neg_1342		+
chr16	3731712	3731737	C17ORF85_Baltz2012.train.neg_678		-
chr6	33675949	33675975	C17ORF85_Baltz2012.train.neg_1711		-
chr2	85766497	85766526	C17ORF85_Baltz2012.train.neg_1057		+
chr3	159962249	159962275	C17ORF85_Baltz2012.train.neg_1500		-
chr15	90086263	90086290	C17ORF85_Baltz2012.train.neg_558		+
chr15	91463202	91463235	C17ORF85_Baltz2012.train.neg_565		+
chr6	44280046	44280071	C17ORF85_Baltz2012.train.neg_1730		-
chr21	27294923	27294943	C17ORF85_Baltz2012.train.neg_1276		-
chr2	66702019	66702051	C17ORF85_Baltz2012.train.neg_1055		+
chrX	53997979	53998003	C17ORF85_Baltz2012.train.neg_2036		-
chr15	34380152	34380179	C17ORF85_Baltz2012.train.neg_570		-
chr21	47817436	47817474	C17ORF85_Baltz2012.train.neg_1269		+
chr4	1743939	1743962	C17ORF85_Baltz2012.train.neg_1506		+
chr11	118977399	118977421	C17ORF85_Baltz2012.train.neg_236		-
chr17	27046814	27046836	C17ORF85_Baltz2012.train.neg_730		+
chr11	108610301	108610330	C17ORF85_Baltz2012.train.neg_177		+
chr5	123985395	123985420	C17ORF85_Baltz2012.train.neg_1636		-
chr20	47843472	47843492	C17ORF85_Baltz2012.train.neg_1138		+
chr16	89630180	89630211	C17ORF85_Baltz2012.train.neg_664		+
chr11	47643769	47643809	C17ORF85_Baltz2012.train.neg_209		-
chr17	55167320	55167368	C17ORF85_Baltz2012.train.neg_755		+
chr15	69718730	69718763	C17ORF85_Baltz2012.train.neg_546		+
chr18	47015961	47015985	C17ORF85_Baltz2012.train.neg_909		-
chr4	911487	911513	C17ORF85_Baltz2012.train.neg_1549		-
chr1	110578578	110578606	C17ORF85_Baltz2012.train.neg_31		+
chr6	161417259	161417290	C17ORF85_Baltz2012.train.neg_1699		+
chr17	27063075	27063099	C17ORF85_Baltz2012.train.neg_733		+
chr12	57903344	57903374	C17ORF85_Baltz2012.train.neg_264		+
chrX	20251555	20251586	C17ORF85_Baltz2012.train.neg_2016		-
chr15	35260950	35260978	C17ORF85_Baltz2012.train.neg_578		-
chr7	23234838	23234868	C17ORF85_Baltz2012.train.neg_1760		+
chr11	63970350	63970380	C17ORF85_Baltz2012.train.neg_163		+
chr1	62904663	62904692	C17ORF85_Baltz2012.train.neg_21		+
chr22	20106867	20106894	C17ORF85_Baltz2012.train.neg_1329		+
chr18	72244173	72244197	C17ORF85_Baltz2012.train.neg_874		+
chr1	154301054	154301076	C17ORF85_Baltz2012.train.neg_39		+
chr17	40933255	40933275	C17ORF85_Baltz2012.train.neg_743		+
chr4	6530132	6530155	C17ORF85_Baltz2012.train.neg_1564		-
chr21	34948917	34948938	C17ORF85_Baltz2012.train.neg_1237		+
chr18	2689522	2689551	C17ORF85_Baltz2012.train.neg_823		+
chr20	31432872	31432910	C17ORF85_Baltz2012.train.neg_1123		+
chr21	37781813	37781837	C17ORF85_Baltz2012.train.neg_1243		+
chr9	35065552	35065583	C17ORF85_Baltz2012.train.neg_1957		-
chr5	135497203	135497230	C17ORF85_Baltz2012.train.neg_1617		+
chr10	6143775	6143805	C17ORF85_Baltz2012.train.neg_80		+
chr22	39710269	39710289	C17ORF85_Baltz2012.train.neg_1402		-
chr22	38251368	38251397	C17ORF85_Baltz2012.train.neg_1360		+
chrX	48415001	48415028	C17ORF85_Baltz2012.train.neg_1992		+
chr15	45481668	45481701	C17ORF85_Baltz2012.train.neg_586		-
chr14	102510854	102510879	C17ORF85_Baltz2012.train.neg_466		+
chr15	99682280	99682311	C17ORF85_Baltz2012.train.neg_615		-
chr20	30105316	30105343	C17ORF85_Baltz2012.train.neg_1112		+
chr20	32889646	32889674	C17ORF85_Baltz2012.train.neg_1169		-
chr7	135267847	135267898	C17ORF85_Baltz2012.train.neg_1784		+
chr4	56289737	56289757	C17ORF85_Baltz2012.train.neg_1527		+
chr6	33667503	33667524	C17ORF85_Baltz2012.train.neg_1708		-
chr10	105441238	105441265	C17ORF85_Baltz2012.train.neg_144		-
chr9	27572348	27572369	C17ORF85_Baltz2012.train.neg_1952		-
chrX	19967756	19967781	C17ORF85_Baltz2012.train.neg_2009		-
chr11	47499129	47499161	C17ORF85_Baltz2012.train.neg_205		-
chr16	56546132	56546159	C17ORF85_Baltz2012.train.neg_693		-
chr10	95441121	95441144	C17ORF85_Baltz2012.train.neg_141		-
chr13	20533574	20533607	C17ORF85_Baltz2012.train.neg_346		+
chr7	17861403	17861430	C17ORF85_Baltz2012.train.neg_1791		-
chrX	55028715	55028738	C17ORF85_Baltz2012.train.neg_1996		+
chr19	36273424	36273451	C17ORF85_Baltz2012.train.neg_963		+
chr14	23945308	23945348	C17ORF85_Baltz2012.train.neg_439		+
chr20	46311483	46311504	C17ORF85_Baltz2012.train.neg_1210		-
chr7	129266952	129266975	C17ORF85_Baltz2012.train.neg_1781		+
chr19	49376162	49376197	C17ORF85_Baltz2012.train.neg_981		+
chr17	20940023	20940051	C17ORF85_Baltz2012.train.neg_788		-
chr1	161176974	161177016	C17ORF85_Baltz2012.train.neg_40		+
chr4	13453739	13453763	C17ORF85_Baltz2012.train.neg_1571		-
chrX	53440291	53440312	C17ORF85_Baltz2012.train.neg_2031		-
chr15	41363932	41363965	C17ORF85_Baltz2012.train.neg_579		-
chr19	54969603	54969629	C17ORF85_Baltz2012.train.neg_989		+
chr18	43674265	43674296	C17ORF85_Baltz2012.train.neg_901		-
chr1	154217235	154217256	C17ORF85_Baltz2012.train.neg_38		+
chr2	20149832	20149852	C17ORF85_Baltz2012.train.neg_1073		-
chr10	96366151	96366174	C17ORF85_Baltz2012.train.neg_109		+
chr12	56816461	56816484	C17ORF85_Baltz2012.train.neg_321		-
chr12	112745190	112745212	C17ORF85_Baltz2012.train.neg_337		-
chr20	32887009	32887037	C17ORF85_Baltz2012.train.neg_1168		-
chr8	106724260	106724282	C17ORF85_Baltz2012.train.neg_1864		+
chr21	47703320	47703345	C17ORF85_Baltz2012.train.neg_1311		-
chr20	34545714	34545749	C17ORF85_Baltz2012.train.neg_1192		-
chr13	36879605	36879630	C17ORF85_Baltz2012.train.neg_386		-
chr1	226588224	226588250	C17ORF85_Baltz2012.train.neg_73		-
chr5	138775889	138775920	C17ORF85_Baltz2012.train.neg_1649		-
chr10	26319549	26319570	C17ORF85_Baltz2012.train.neg_88		+
chr13	96536320	96536368	C17ORF85_Baltz2012.train.neg_424		-
chr9	27552109	27552132	C17ORF85_Baltz2012.train.neg_1950		-
chr4	6643421	6643445	C17ORF85_Baltz2012.train.neg_1515		+
chr17	37564875	37564898	C17ORF85_Baltz2012.train.neg_797		-
chr19	41090760	41090787	C17ORF85_Baltz2012.train.neg_971		+
chr8	94830451	94830472	C17ORF85_Baltz2012.train.neg_1857		+
chr18	34275617	34275668	C17ORF85_Baltz2012.train.neg_853		+
chrX	129051049	129051081	C17ORF85_Baltz2012.train.neg_2006		+
chr11	63967814	63967836	C17ORF85_Baltz2012.train.neg_162		+
chr20	44439390	44439430	C17ORF85_Baltz2012.train.neg_1134		+
chr20	43273242	43273269	C17ORF85_Baltz2012.train.neg_1199		-
chr14	31064329	31064358	C17ORF85_Baltz2012.train.neg_441		+
chr15	34389372	34389395	C17ORF85_Baltz2012.train.neg_573		-
chr15	28486990	28487020	C17ORF85_Baltz2012.train.neg_567		-
chr5	132045548	132045569	C17ORF85_Baltz2012.train.neg_1638		-
chr16	46720658	46720683	C17ORF85_Baltz2012.train.neg_687		-
chr1	52109022	52109045	C17ORF85_Baltz2012.train.neg_17		+
chr5	40827042	40827060	C17ORF85_Baltz2012.train.neg_1630		-
chr22	31481253	31481274	C17ORF85_Baltz2012.train.neg_1345		+
chr8	124352984	124353008	C17ORF85_Baltz2012.train.neg_1888		-
chr16	31901392	31901415	C17ORF85_Baltz2012.train.neg_647		+
chr22	35811268	35811295	C17ORF85_Baltz2012.train.neg_1353		+
chr22	38044225	38044252	C17ORF85_Baltz2012.train.neg_1355		+
chr9	78569419	78569446	C17ORF85_Baltz2012.train.neg_1917		+
chr11	3715847	3715866	C17ORF85_Baltz2012.train.neg_195		-
chr22	41507991	41508020	C17ORF85_Baltz2012.train.neg_1363		+
chr15	91458660	91458683	C17ORF85_Baltz2012.train.neg_563		+
chr3	42669329	42669356	C17ORF85_Baltz2012.train.neg_1441		+
chr18	60050543	60050587	C17ORF85_Baltz2012.train.neg_871		+
chr8	28727899	28727922	C17ORF85_Baltz2012.train.neg_1868		-
chr4	37592796	37592829	C17ORF85_Baltz2012.train.neg_1573		-
chr18	33628581	33628612	C17ORF85_Baltz2012.train.neg_888		-
chr16	87882050	87882098	C17ORF85_Baltz2012.train.neg_709		-
chr5	177632867	177632890	C17ORF85_Baltz2012.train.neg_1620		+
chr22	21983064	21983093	C17ORF85_Baltz2012.train.neg_1387		-
chr3	79026019	79026040	C17ORF85_Baltz2012.train.neg_1486		-
chr4	57872735	57872757	C17ORF85_Baltz2012.train.neg_1528		+
chr3	48640600	48640628	C17ORF85_Baltz2012.train.neg_1474		-
chr16	85668941	85668969	C17ORF85_Baltz2012.train.neg_659		+
chr3	15278902	15278931	C17ORF85_Baltz2012.train.neg_1426		+
chr4	56274013	56274032	C17ORF85_Baltz2012.train.neg_1526		+
chr15	72800388	72800416	C17ORF85_Baltz2012.train.neg_549		+
chr7	87052968	87053015	C17ORF85_Baltz2012.train.neg_1800		-
chr20	62374855	62374875	C17ORF85_Baltz2012.train.neg_1153		+
chr18	32260819	32260865	C17ORF85_Baltz2012.train.neg_839		+
chr3	15090643	15090667	C17ORF85_Baltz2012.train.neg_1462		-
chr7	72414811	72414831	C17ORF85_Baltz2012.train.neg_1766		+
chr11	62411389	62411417	C17ORF85_Baltz2012.train.neg_219		-
chr8	17788015	17788036	C17ORF85_Baltz2012.train.neg_1829		+
chr9	72344353	72344394	C17ORF85_Baltz2012.train.neg_1959		-
chr1	67429110	67429137	C17ORF85_Baltz2012.train.neg_23		+
chr21	34931721	34931764	C17ORF85_Baltz2012.train.neg_1230		+
chr17	45607161	45607185	C17ORF85_Baltz2012.train.neg_746		+
chr9	139811378	139811405	C17ORF85_Baltz2012.train.neg_1937		+
chr14	31676152	31676180	C17ORF85_Baltz2012.train.neg_486		-
chr3	69124391	69124413	C17ORF85_Baltz2012.train.neg_1483		-
chr14	102452902	102452925	C17ORF85_Baltz2012.train.neg_465		+
chr14	55634317	55634339	C17ORF85_Baltz2012.train.neg_499		-
chr16	30785367	30785400	C17ORF85_Baltz2012.train.neg_643		+
chr22	32056343	32056381	C17ORF85_Baltz2012.train.neg_1396		-
chr20	47851520	47851551	C17ORF85_Baltz2012.train.neg_1141		+
chr4	2492377	2492420	C17ORF85_Baltz2012.train.neg_1511		+
chr22	50954694	50954720	C17ORF85_Baltz2012.train.neg_1372		+
chr6	44394708	44394751	C17ORF85_Baltz2012.train.neg_1683		+
chr4	6988692	6988729	C17ORF85_Baltz2012.train.neg_1517		+
chr9	72907492	72907525	C17ORF85_Baltz2012.train.neg_1914		+
chr5	65468201	65468230	C17ORF85_Baltz2012.train.neg_1598		+
chr14	53368856	53368882	C17ORF85_Baltz2012.train.neg_497		-
chr13	36940187	36940210	C17ORF85_Baltz2012.train.neg_388		-
chr6	84662581	84662603	C17ORF85_Baltz2012.train.neg_1688		+
chr6	33669852	33669876	C17ORF85_Baltz2012.train.neg_1709		-
chr7	104689152	104689184	C17ORF85_Baltz2012.train.neg_1771		+
chr18	47012813	47012843	C17ORF85_Baltz2012.train.neg_907		-
chr2	177019186	177019217	C17ORF85_Baltz2012.train.neg_1068		+
chr19	40320338	40320364	C17ORF85_Baltz2012.train.neg_1018		-
chr19	42786502	42786525	C17ORF85_Baltz2012.train.neg_976		+
chr17	58923488	58923511	C17ORF85_Baltz2012.train.neg_764		+
chr14	23943388	23943419	C17ORF85_Baltz2012.train.neg_438		+
chr20	2451443	2451472	C17ORF85_Baltz2012.train.neg_1157		-
chr22	38119473	38119493	C17ORF85_Baltz2012.train.neg_1357		+
chr16	30999629	30999648	C17ORF85_Baltz2012.train.neg_646		+
chr13	98634159	98634188	C17ORF85_Baltz2012.train.neg_369		+
chr16	711310	711341	C17ORF85_Baltz2012.train.neg_624		+
chr1	26181845	26181868	C17ORF85_Baltz2012.train.neg_54		-
chr21	45547891	45547929	C17ORF85_Baltz2012.train.neg_1263		+
chr16	87749884	87749907	C17ORF85_Baltz2012.train.neg_705		-
chrX	54209087	54209114	C17ORF85_Baltz2012.train.neg_2039		-
chr11	47494649	47494679	C17ORF85_Baltz2012.train.neg_204		-
chr19	2270901	2270924	C17ORF85_Baltz2012.train.neg_944		+
chr4	95143424	95143448	C17ORF85_Baltz2012.train.neg_1534		+
chr4	760993	761019	C17ORF85_Baltz2012.train.neg_1504		+
chrX	53656200	53656240	C17ORF85_Baltz2012.train.neg_2032		-
chr16	87886195	87886216	C17ORF85_Baltz2012.train.neg_710		-
chr3	64008243	64008267	C17ORF85_Baltz2012.train.neg_1482		-
chr16	16192125	16192149	C17ORF85_Baltz2012.train.neg_631		+
chr11	118347691	118347717	C17ORF85_Baltz2012.train.neg_181		+
chr6	44090903	44090942	C17ORF85_Baltz2012.train.neg_1729		-
chr19	6211657	6211681	C17ORF85_Baltz2012.train.neg_998		-
chr10	75883012	75883048	C17ORF85_Baltz2012.train.neg_134		-
chr21	45157842	45157867	C17ORF85_Baltz2012.train.neg_1251		+
chr21	45530308	45530337	C17ORF85_Baltz2012.train.neg_1260		+
chr19	45977602	45977626	C17ORF85_Baltz2012.train.neg_1033		-
chr20	58244967	58245002	C17ORF85_Baltz2012.train.neg_1147		+
chr18	2763375	2763398	C17ORF85_Baltz2012.train.neg_826		+
chr21	30688049	30688067	C17ORF85_Baltz2012.train.neg_1220		+
chr12	46646151	46646177	C17ORF85_Baltz2012.train.neg_298		-
chr1	44708451	44708482	C17ORF85_Baltz2012.train.neg_60		-
chr11	769726	769750	C17ORF85_Baltz2012.train.neg_190		-
chr13	36095840	36095860	C17ORF85_Baltz2012.train.neg_359		+
chr6	41754643	41754670	C17ORF85_Baltz2012.train.neg_1673		+
chr17	74035975	74035998	C17ORF85_Baltz2012.train.neg_805		-
chr8	100693894	100693917	C17ORF85_Baltz2012.train.neg_1860		+
chr16	88813853	88813881	C17ORF85_Baltz2012.train.neg_712		-
chr11	74350429	74350451	C17ORF85_Baltz2012.train.neg_168		+
chr20	33628732	33628756	C17ORF85_Baltz2012.train.neg_1179		-
chr17	79977623	79977643	C17ORF85_Baltz2012.train.neg_806		-
chr18	43679722	43679739	C17ORF85_Baltz2012.train.neg_903		-
chr10	7260419	7260446	C17ORF85_Baltz2012.train.neg_122		-
chr21	37781275	37781300	C17ORF85_Baltz2012.train.neg_1242		+
chr19	2248102	2248129	C17ORF85_Baltz2012.train.neg_943		+
chr8	100097838	100097868	C17ORF85_Baltz2012.train.neg_1858		+
chr3	48452956	48452981	C17ORF85_Baltz2012.train.neg_1472		-
chr3	49754915	49754946	C17ORF85_Baltz2012.train.neg_1477		-
chr21	47701242	47701285	C17ORF85_Baltz2012.train.neg_1310		-
chr5	76356135	76356177	C17ORF85_Baltz2012.train.neg_1606		+
chr14	97287995	97288024	C17ORF85_Baltz2012.train.neg_456		+
chr9	135553174	135553194	C17ORF85_Baltz2012.train.neg_1933		+
chr14	53330680	53330706	C17ORF85_Baltz2012.train.neg_494		-
chr22	22025651	22025676	C17ORF85_Baltz2012.train.neg_1334		+
chr16	58622208	58622235	C17ORF85_Baltz2012.train.neg_697		-
chr6	117010994	117011017	C17ORF85_Baltz2012.train.neg_1695		+
chr20	2635047	2635090	C17ORF85_Baltz2012.train.neg_1106		+
chr17	59404866	59404886	C17ORF85_Baltz2012.train.neg_766		+
chr14	24674775	24674802	C17ORF85_Baltz2012.train.neg_483		-
chr18	47013813	47013837	C17ORF85_Baltz2012.train.neg_908		-
chr15	42121972	42121992	C17ORF85_Baltz2012.train.neg_530		+
chr15	72509551	72509579	C17ORF85_Baltz2012.train.neg_602		-
chr20	31417563	31417611	C17ORF85_Baltz2012.train.neg_1122		+
chr7	150741391	150741419	C17ORF85_Baltz2012.train.neg_1789		+
chr10	874640	874660	C17ORF85_Baltz2012.train.neg_117		-
chr5	123978384	123978416	C17ORF85_Baltz2012.train.neg_1635		-
chr17	7484515	7484560	C17ORF85_Baltz2012.train.neg_722		+
chr18	59741200	59741223	C17ORF85_Baltz2012.train.neg_923		-
chr15	45470732	45470768	C17ORF85_Baltz2012.train.neg_584		-
chr10	93171233	93171254	C17ORF85_Baltz2012.train.neg_97		+
chr18	8110916	8110936	C17ORF85_Baltz2012.train.neg_833		+
chr17	35403705	35403730	C17ORF85_Baltz2012.train.neg_739		+
chr9	134355779	134355822	C17ORF85_Baltz2012.train.neg_1932		+
chr12	56820850	56820893	C17ORF85_Baltz2012.train.neg_322		-
chr2	47333728	47333750	C17ORF85_Baltz2012.train.neg_1080		-
chr2	100525175	100525196	C17ORF85_Baltz2012.train.neg_1090		-
chr6	43750900	43750930	C17ORF85_Baltz2012.train.neg_1679		+
chr10	112350189	112350220	C17ORF85_Baltz2012.train.neg_111		+
chr21	30683712	30683743	C17ORF85_Baltz2012.train.neg_1218		+
chr11	47819159	47819181	C17ORF85_Baltz2012.train.neg_213		-
chr1	23657785	23657809	C17ORF85_Baltz2012.train.neg_53		-
chr18	43666259	43666298	C17ORF85_Baltz2012.train.neg_898		-
chr3	52517063	52517087	C17ORF85_Baltz2012.train.neg_1454		+
chr3	48995997	48996028	C17ORF85_Baltz2012.train.neg_1445		+
chrX	53687290	53687312	C17ORF85_Baltz2012.train.neg_2033		-
chr6	155587603	155587641	C17ORF85_Baltz2012.train.neg_1752		-
chr22	20106265	20106293	C17ORF85_Baltz2012.train.neg_1328		+
chr10	135116431	135116455	C17ORF85_Baltz2012.train.neg_152		-
chr19	36221793	36221822	C17ORF85_Baltz2012.train.neg_962		+
chr11	129747179	129747207	C17ORF85_Baltz2012.train.neg_237		-
chr19	10264785	10264808	C17ORF85_Baltz2012.train.neg_1002		-
chr10	70547100	70547129	C17ORF85_Baltz2012.train.neg_90		+
chr8	17832721	17832748	C17ORF85_Baltz2012.train.neg_1831		+
chr2	86357016	86357047	C17ORF85_Baltz2012.train.neg_1061		+
chr9	20597261	20597299	C17ORF85_Baltz2012.train.neg_1949		-
chr13	79905817	79905868	C17ORF85_Baltz2012.train.neg_414		-
chr6	111213259	111213287	C17ORF85_Baltz2012.train.neg_1692		+
chr21	47733736	47733776	C17ORF85_Baltz2012.train.neg_1316		-
chr19	40317530	40317550	C17ORF85_Baltz2012.train.neg_1016		-
chr8	56820994	56821019	C17ORF85_Baltz2012.train.neg_1849		+
chr22	42984939	42984965	C17ORF85_Baltz2012.train.neg_1409		-
chr3	98241381	98241410	C17ORF85_Baltz2012.train.neg_1490		-
chr14	71051280	71051315	C17ORF85_Baltz2012.train.neg_509		-
chr4	80998387	80998410	C17ORF85_Baltz2012.train.neg_1578		-
chr6	42619839	42619865	C17ORF85_Baltz2012.train.neg_1676		+
chr1	113619634	113619658	C17ORF85_Baltz2012.train.neg_32		+
chr20	50229461	50229491	C17ORF85_Baltz2012.train.neg_1211		-
chr18	34379913	34379938	C17ORF85_Baltz2012.train.neg_894		-
chr18	32136290	32136315	C17ORF85_Baltz2012.train.neg_837		+
chr10	5773657	5773684	C17ORF85_Baltz2012.train.neg_78		+
chr7	135360169	135360190	C17ORF85_Baltz2012.train.neg_1788		+
chr4	80970523	80970558	C17ORF85_Baltz2012.train.neg_1577		-
chr2	48019969	48019997	C17ORF85_Baltz2012.train.neg_1053		+
chr14	71057493	71057525	C17ORF85_Baltz2012.train.neg_511		-
chr12	50537020	50537049	C17ORF85_Baltz2012.train.neg_305		-
chr19	2273221	2273248	C17ORF85_Baltz2012.train.neg_945		+
chr12	53675525	53675555	C17ORF85_Baltz2012.train.neg_261		+
chr18	48562289	48562318	C17ORF85_Baltz2012.train.neg_855		+
chr11	19193750	19193780	C17ORF85_Baltz2012.train.neg_157		+
chr20	30155222	30155245	C17ORF85_Baltz2012.train.neg_1117		+
chr20	58348971	58349006	C17ORF85_Baltz2012.train.neg_1148		+
chr22	31496427	31496463	C17ORF85_Baltz2012.train.neg_1347		+
chr14	53404201	53404224	C17ORF85_Baltz2012.train.neg_498		-
chr14	36003694	36003723	C17ORF85_Baltz2012.train.neg_443		+
chr10	74096326	74096346	C17ORF85_Baltz2012.train.neg_132		-
chr14	102434056	102434089	C17ORF85_Baltz2012.train.neg_464		+
chr12	120959316	120959340	C17ORF85_Baltz2012.train.neg_345		-
chr7	135316774	135316796	C17ORF85_Baltz2012.train.neg_1786		+
chr22	19080283	19080307	C17ORF85_Baltz2012.train.neg_1383		-
chr6	38276206	38276230	C17ORF85_Baltz2012.train.neg_1716		-
chr6	52132207	52132232	C17ORF85_Baltz2012.train.neg_1732		-
chr11	94699109	94699140	C17ORF85_Baltz2012.train.neg_230		-
chr15	70353927	70353947	C17ORF85_Baltz2012.train.neg_598		-
chr17	7391174	7391194	C17ORF85_Baltz2012.train.neg_719		+
chr19	19636575	19636597	C17ORF85_Baltz2012.train.neg_955		+
chr16	30765642	30765672	C17ORF85_Baltz2012.train.neg_640		+
chr6	89582922	89582961	C17ORF85_Baltz2012.train.neg_1740		-
chr17	36879532	36879573	C17ORF85_Baltz2012.train.neg_741		+
chr19	54633369	54633395	C17ORF85_Baltz2012.train.neg_988		+
chr22	21307889	21307914	C17ORF85_Baltz2012.train.neg_1332		+
chr20	44436373	44436395	C17ORF85_Baltz2012.train.neg_1133		+
chr19	41207635	41207657	C17ORF85_Baltz2012.train.neg_1023		-
chr18	57569121	57569143	C17ORF85_Baltz2012.train.neg_864		+
chr15	45464386	45464412	C17ORF85_Baltz2012.train.neg_583		-
chr3	10311226	10311251	C17ORF85_Baltz2012.train.neg_1424		+
chr16	19548049	19548072	C17ORF85_Baltz2012.train.neg_632		+
chr22	35802806	35802832	C17ORF85_Baltz2012.train.neg_1352		+
chr6	97715996	97716017	C17ORF85_Baltz2012.train.neg_1744		-
chr1	245016715	245016740	C17ORF85_Baltz2012.train.neg_75		-
chr12	105543396	105543421	C17ORF85_Baltz2012.train.neg_280		+
chr8	124036484	124036530	C17ORF85_Baltz2012.train.neg_1886		-
chr11	77915502	77915528	C17ORF85_Baltz2012.train.neg_171		+
chr20	37564104	37564128	C17ORF85_Baltz2012.train.neg_1128		+
chr6	111211790	111211815	C17ORF85_Baltz2012.train.neg_1691		+
chr13	79962216	79962265	C17ORF85_Baltz2012.train.neg_417		-
chr14	97326614	97326637	C17ORF85_Baltz2012.train.neg_457		+
chr7	2416184	2416208	C17ORF85_Baltz2012.train.neg_1757		+
chr20	25594031	25594074	C17ORF85_Baltz2012.train.neg_1163		-
chr9	128114893	128114924	C17ORF85_Baltz2012.train.neg_1924		+
chr7	138631129	138631156	C17ORF85_Baltz2012.train.neg_1820		-
chr4	878121	878146	C17ORF85_Baltz2012.train.neg_1548		-
chr2	61540411	61540432	C17ORF85_Baltz2012.train.neg_1082		-
chr20	2098894	2098928	C17ORF85_Baltz2012.train.neg_1102		+
chr1	866294	866321	C17ORF85_Baltz2012.train.neg_1		+
chr19	57801872	57801900	C17ORF85_Baltz2012.train.neg_991		+
chr2	32595140	32595169	C17ORF85_Baltz2012.train.neg_1047		+
chr18	59712619	59712640	C17ORF85_Baltz2012.train.neg_922		-
chrX	107976727	107976749	C17ORF85_Baltz2012.train.neg_2043		-
chr11	65835339	65835367	C17ORF85_Baltz2012.train.neg_164		+
chr6	17661866	17661885	C17ORF85_Baltz2012.train.neg_1700		-
chr16	29827426	29827456	C17ORF85_Baltz2012.train.neg_638		+
chr7	97492009	97492036	C17ORF85_Baltz2012.train.neg_1803		-
chr16	2145388	2145417	C17ORF85_Baltz2012.train.neg_673		-
chr16	70607520	70607547	C17ORF85_Baltz2012.train.neg_655		+
chr17	30217787	30217809	C17ORF85_Baltz2012.train.neg_793		-
chr4	6595185	6595217	C17ORF85_Baltz2012.train.neg_1512		+
chr4	174255002	174255025	C17ORF85_Baltz2012.train.neg_1585		-
chr20	34545045	34545069	C17ORF85_Baltz2012.train.neg_1191		-
chr21	26962403	26962434	C17ORF85_Baltz2012.train.neg_1271		-
chr1	26185199	26185230	C17ORF85_Baltz2012.train.neg_55		-
chr5	37300681	37300704	C17ORF85_Baltz2012.train.neg_1622		-
chr18	72209155	72209181	C17ORF85_Baltz2012.train.neg_872		+
chr7	135347476	135347499	C17ORF85_Baltz2012.train.neg_1787		+
chr1	36748032	36748055	C17ORF85_Baltz2012.train.neg_12		+
chr4	872317	872339	C17ORF85_Baltz2012.train.neg_1547		-
chr18	33988445	33988468	C17ORF85_Baltz2012.train.neg_846		+
chr19	4697848	4697902	C17ORF85_Baltz2012.train.neg_997		-
chr1	53005203	53005236	C17ORF85_Baltz2012.train.neg_64		-
chr22	42255441	42255484	C17ORF85_Baltz2012.train.neg_1367		+
chr11	77920808	77920835	C17ORF85_Baltz2012.train.neg_174		+
chr21	34921283	34921322	C17ORF85_Baltz2012.train.neg_1226		+
chr12	95444244	95444265	C17ORF85_Baltz2012.train.neg_333		-
chr3	52326538	52326559	C17ORF85_Baltz2012.train.neg_1453		+
chr12	120628658	120628687	C17ORF85_Baltz2012.train.neg_342		-
chr22	30731714	30731743	C17ORF85_Baltz2012.train.neg_1394		-
chr6	43588900	43588927	C17ORF85_Baltz2012.train.neg_1726		-
chr22	31917854	31917879	C17ORF85_Baltz2012.train.neg_1349		+
chr8	56823529	56823550	C17ORF85_Baltz2012.train.neg_1850		+
chr16	58643501	58643550	C17ORF85_Baltz2012.train.neg_699		-
chr17	43008310	43008377	C17ORF85_Baltz2012.train.neg_801		-
chr13	77668951	77669003	C17ORF85_Baltz2012.train.neg_410		-
chr3	141838667	141838691	C17ORF85_Baltz2012.train.neg_1498		-
chr2	176047698	176047728	C17ORF85_Baltz2012.train.neg_1092		-
chr6	21597929	21597950	C17ORF85_Baltz2012.train.neg_1664		+
chr7	855928	855950	C17ORF85_Baltz2012.train.neg_1755		+
chr21	47728262	47728319	C17ORF85_Baltz2012.train.neg_1315		-
chr3	47725424	47725455	C17ORF85_Baltz2012.train.neg_1468		-
chr18	55361387	55361406	C17ORF85_Baltz2012.train.neg_917		-
chrX	129057771	129057794	C17ORF85_Baltz2012.train.neg_2007		+
chr15	72498969	72498992	C17ORF85_Baltz2012.train.neg_600		-
chr15	54600085	54600105	C17ORF85_Baltz2012.train.neg_541		+
chr14	51002144	51002173	C17ORF85_Baltz2012.train.neg_493		-
chr22	50957588	50957618	C17ORF85_Baltz2012.train.neg_1374		+
chr6	114180252	114180289	C17ORF85_Baltz2012.train.neg_1694		+
chr13	37625572	37625598	C17ORF85_Baltz2012.train.neg_391		-
chr21	47769398	47769430	C17ORF85_Baltz2012.train.neg_1267		+
chr1	153937090	153937113	C17ORF85_Baltz2012.train.neg_70		-
chr14	97265680	97265701	C17ORF85_Baltz2012.train.neg_455		+
chr19	39408735	39408764	C17ORF85_Baltz2012.train.neg_1015		-
chr16	84756575	84756594	C17ORF85_Baltz2012.train.neg_658		+
chr7	98005479	98005504	C17ORF85_Baltz2012.train.neg_1807		-
chr22	38127607	38127667	C17ORF85_Baltz2012.train.neg_1358		+
chr7	137571983	137572004	C17ORF85_Baltz2012.train.neg_1818		-
chr15	45490191	45490212	C17ORF85_Baltz2012.train.neg_588		-
chr21	33741628	33741649	C17ORF85_Baltz2012.train.neg_1287		-
chr17	8441611	8441632	C17ORF85_Baltz2012.train.neg_787		-
chr21	47722745	47722765	C17ORF85_Baltz2012.train.neg_1313		-
chr11	43920951	43920974	C17ORF85_Baltz2012.train.neg_161		+
chr8	22109345	22109367	C17ORF85_Baltz2012.train.neg_1840		+
chr16	2804389	2804417	C17ORF85_Baltz2012.train.neg_629		+
chr20	30117054	30117073	C17ORF85_Baltz2012.train.neg_1113		+
chr3	37381057	37381078	C17ORF85_Baltz2012.train.neg_1432		+
chr7	17965344	17965367	C17ORF85_Baltz2012.train.neg_1792		-
chr19	40479272	40479317	C17ORF85_Baltz2012.train.neg_970		+
chr19	40318926	40318949	C17ORF85_Baltz2012.train.neg_1017		-
chr3	56837845	56837869	C17ORF85_Baltz2012.train.neg_1480		-
chr7	72355895	72355917	C17ORF85_Baltz2012.train.neg_1765		+
chr5	14306251	14306280	C17ORF85_Baltz2012.train.neg_1589		+
chr7	129319762	129319787	C17ORF85_Baltz2012.train.neg_1782		+
chr11	116625786	116625811	C17ORF85_Baltz2012.train.neg_233		-
chr18	55319768	55319791	C17ORF85_Baltz2012.train.neg_915		-
chr14	96979876	96979902	C17ORF85_Baltz2012.train.neg_453		+
chr11	71701351	71701376	C17ORF85_Baltz2012.train.neg_167		+
chr12	49437278	49437304	C17ORF85_Baltz2012.train.neg_303		-
chr13	37614734	37614762	C17ORF85_Baltz2012.train.neg_390		-
chrX	24806788	24806813	C17ORF85_Baltz2012.train.neg_1979		+
chr1	7904829	7904851	C17ORF85_Baltz2012.train.neg_48		-
chr5	180666713	180666742	C17ORF85_Baltz2012.train.neg_1657		-
chr12	982860	982889	C17ORF85_Baltz2012.train.neg_245		+
chr3	32768340	32768392	C17ORF85_Baltz2012.train.neg_1429		+
chr18	32309040	32309067	C17ORF85_Baltz2012.train.neg_841		+
chr8	56831561	56831590	C17ORF85_Baltz2012.train.neg_1851		+
chr8	28395404	28395431	C17ORF85_Baltz2012.train.neg_1842		+
chr21	34918541	34918568	C17ORF85_Baltz2012.train.neg_1225		+
chr11	803263	803307	C17ORF85_Baltz2012.train.neg_191		-
chr15	72796404	72796438	C17ORF85_Baltz2012.train.neg_548		+
chrX	48930333	48930357	C17ORF85_Baltz2012.train.neg_2022		-
chr7	100172646	100172672	C17ORF85_Baltz2012.train.neg_1808		-
chr16	19718721	19718745	C17ORF85_Baltz2012.train.neg_683		-
chr8	145631819	145631843	C17ORF85_Baltz2012.train.neg_1896		-
chr13	115036228	115036250	C17ORF85_Baltz2012.train.neg_382		+
chr11	118968687	118968712	C17ORF85_Baltz2012.train.neg_234		-
chr22	38894792	38894812	C17ORF85_Baltz2012.train.neg_1400		-
chr6	44192957	44192982	C17ORF85_Baltz2012.train.neg_1680		+
chrX	148695590	148695620	C17ORF85_Baltz2012.train.neg_2055		-
chr1	161725229	161725266	C17ORF85_Baltz2012.train.neg_41		+
chr10	91521272	91521295	C17ORF85_Baltz2012.train.neg_96		+
chr18	48569303	48569329	C17ORF85_Baltz2012.train.neg_856		+
chr9	139131559	139131593	C17ORF85_Baltz2012.train.neg_1973		-
chr5	148882556	148882580	C17ORF85_Baltz2012.train.neg_1650		-
chr15	75159782	75159805	C17ORF85_Baltz2012.train.neg_606		-
chr13	45913872	45913896	C17ORF85_Baltz2012.train.neg_396		-
chr20	25598638	25598701	C17ORF85_Baltz2012.train.neg_1164		-
chrX	54583545	54583580	C17ORF85_Baltz2012.train.neg_1995		+
chr12	120942068	120942133	C17ORF85_Baltz2012.train.neg_343		-
chr7	128146379	128146415	C17ORF85_Baltz2012.train.neg_1779		+
chr5	94001892	94001917	C17ORF85_Baltz2012.train.neg_1611		+
chr17	36877478	36877498	C17ORF85_Baltz2012.train.neg_740		+
chr6	43498008	43498032	C17ORF85_Baltz2012.train.neg_1721		-
chr15	99724711	99724735	C17ORF85_Baltz2012.train.neg_616		-
chr15	45703014	45703034	C17ORF85_Baltz2012.train.neg_534		+
chr3	10300990	10301039	C17ORF85_Baltz2012.train.neg_1422		+
chrX	53238208	53238236	C17ORF85_Baltz2012.train.neg_2028		-
chr11	118975746	118975769	C17ORF85_Baltz2012.train.neg_235		-
chr13	46558367	46558391	C17ORF85_Baltz2012.train.neg_399		-
chr7	92902589	92902612	C17ORF85_Baltz2012.train.neg_1767		+
chr19	41186435	41186460	C17ORF85_Baltz2012.train.neg_1022		-
chr10	32646228	32646252	C17ORF85_Baltz2012.train.neg_127		-
chr3	31615670	31615698	C17ORF85_Baltz2012.train.neg_1428		+
chr19	2725754	2725787	C17ORF85_Baltz2012.train.neg_993		-
chr19	42368691	42368717	C17ORF85_Baltz2012.train.neg_974		+
chr6	105839491	105839521	C17ORF85_Baltz2012.train.neg_1745		-
chr9	139806961	139806987	C17ORF85_Baltz2012.train.neg_1936		+
chr17	55171226	55171248	C17ORF85_Baltz2012.train.neg_757		+
chr8	100709572	100709639	C17ORF85_Baltz2012.train.neg_1861		+
chr9	139888123	139888174	C17ORF85_Baltz2012.train.neg_1939		+
chr21	47737086	47737115	C17ORF85_Baltz2012.train.neg_1318		-
chr21	34133639	34133676	C17ORF85_Baltz2012.train.neg_1295		-
chr16	67916444	67916465	C17ORF85_Baltz2012.train.neg_652		+
chr16	24564142	24564165	C17ORF85_Baltz2012.train.neg_634		+
chr5	39001625	39001651	C17ORF85_Baltz2012.train.neg_1627		-
chr4	154556398	154556422	C17ORF85_Baltz2012.train.neg_1543		+
chr5	178311999	178312028	C17ORF85_Baltz2012.train.neg_1621		+
chr20	37575052	37575081	C17ORF85_Baltz2012.train.neg_1130		+
chr18	48573289	48573318	C17ORF85_Baltz2012.train.neg_858		+
chr11	66387492	66387523	C17ORF85_Baltz2012.train.neg_165		+
chr12	56582950	56582974	C17ORF85_Baltz2012.train.neg_314		-
chr20	18518247	18518271	C17ORF85_Baltz2012.train.neg_1111		+
chr3	160095598	160095625	C17ORF85_Baltz2012.train.neg_1502		-
chr1	54662572	54662599	C17ORF85_Baltz2012.train.neg_19		+
chr17	46136113	46136137	C17ORF85_Baltz2012.train.neg_750		+
chr13	48881149	48881177	C17ORF85_Baltz2012.train.neg_361		+
chr22	24215501	24215522	C17ORF85_Baltz2012.train.neg_1336		+
chr12	13212523	13212553	C17ORF85_Baltz2012.train.neg_250		+
chr6	36503352	36503376	C17ORF85_Baltz2012.train.neg_1715		-
chr19	6219167	6219204	C17ORF85_Baltz2012.train.neg_999		-
chr12	54067425	54067455	C17ORF85_Baltz2012.train.neg_307		-
chr21	37772488	37772530	C17ORF85_Baltz2012.train.neg_1240		+
chr6	26031841	26031897	C17ORF85_Baltz2012.train.neg_1705		-
chr11	3722339	3722361	C17ORF85_Baltz2012.train.neg_196		-
chr15	34378285	34378311	C17ORF85_Baltz2012.train.neg_569		-
chr8	37553323	37553366	C17ORF85_Baltz2012.train.neg_1843		+
chr13	35644476	35644501	C17ORF85_Baltz2012.train.neg_356		+
chr18	2576881	2576906	C17ORF85_Baltz2012.train.neg_816		+
chr12	53864073	53864119	C17ORF85_Baltz2012.train.neg_262		+
chr18	67846128	67846158	C17ORF85_Baltz2012.train.neg_932		-
chr4	13457898	13457919	C17ORF85_Baltz2012.train.neg_1572		-
chr19	38873832	38873853	C17ORF85_Baltz2012.train.neg_964		+
chr7	99959855	99959886	C17ORF85_Baltz2012.train.neg_1770		+
chr18	47009744	47009788	C17ORF85_Baltz2012.train.neg_904		-
chr20	47855980	47856002	C17ORF85_Baltz2012.train.neg_1143		+
chr11	47658616	47658648	C17ORF85_Baltz2012.train.neg_210		-
chr16	19562456	19562502	C17ORF85_Baltz2012.train.neg_633		+
chr7	104691494	104691524	C17ORF85_Baltz2012.train.neg_1772		+
chr12	57116581	57116604	C17ORF85_Baltz2012.train.neg_327		-
chr18	33643430	33643455	C17ORF85_Baltz2012.train.neg_890		-
chr12	117581301	117581324	C17ORF85_Baltz2012.train.neg_339		-
chr22	39712387	39712428	C17ORF85_Baltz2012.train.neg_1403		-
chr5	37311638	37311666	C17ORF85_Baltz2012.train.neg_1623		-
chr5	56506355	56506382	C17ORF85_Baltz2012.train.neg_1594		+
chr14	69377762	69377831	C17ORF85_Baltz2012.train.neg_508		-
chr13	98632322	98632346	C17ORF85_Baltz2012.train.neg_368		+
chr21	33068310	33068346	C17ORF85_Baltz2012.train.neg_1283		-
chr2	113413179	113413218	C17ORF85_Baltz2012.train.neg_1063		+
chr3	40550901	40550922	C17ORF85_Baltz2012.train.neg_1437		+
chr13	45913057	45913094	C17ORF85_Baltz2012.train.neg_394		-
chr16	87874702	87874726	C17ORF85_Baltz2012.train.neg_708		-
chr11	108691005	108691044	C17ORF85_Baltz2012.train.neg_178		+
chr12	6661919	6661938	C17ORF85_Baltz2012.train.neg_286		-
chr16	2147359	2147388	C17ORF85_Baltz2012.train.neg_674		-
chr1	51059444	51059464	C17ORF85_Baltz2012.train.neg_63		-
chr1	47770176	47770210	C17ORF85_Baltz2012.train.neg_62		-
chr2	47339046	47339073	C17ORF85_Baltz2012.train.neg_1081		-
chr12	59281623	59281651	C17ORF85_Baltz2012.train.neg_330		-
chr12	53674031	53674071	C17ORF85_Baltz2012.train.neg_260		+
chr22	38101660	38101683	C17ORF85_Baltz2012.train.neg_1356		+
chr8	37632872	37632907	C17ORF85_Baltz2012.train.neg_1848		+
chr20	33458960	33458984	C17ORF85_Baltz2012.train.neg_1175		-
chr6	38644336	38644363	C17ORF85_Baltz2012.train.neg_1719		-
chr12	53665778	53665801	C17ORF85_Baltz2012.train.neg_258		+
chr20	18510246	18510272	C17ORF85_Baltz2012.train.neg_1110		+
chr15	72867309	72867331	C17ORF85_Baltz2012.train.neg_551		+
chr20	34237574	34237604	C17ORF85_Baltz2012.train.neg_1187		-
chr2	234178127	234178148	C17ORF85_Baltz2012.train.neg_1071		+
chr19	1630535	1630565	C17ORF85_Baltz2012.train.neg_992		-
chr3	37077436	37077479	C17ORF85_Baltz2012.train.neg_1430		+
chr12	12306297	12306336	C17ORF85_Baltz2012.train.neg_289		-
chr9	131184224	131184246	C17ORF85_Baltz2012.train.neg_1927		+
chr5	180665391	180665413	C17ORF85_Baltz2012.train.neg_1656		-
chr14	24655817	24655883	C17ORF85_Baltz2012.train.neg_481		-
chr10	73987441	73987481	C17ORF85_Baltz2012.train.neg_94		+
chr18	67801004	67801045	C17ORF85_Baltz2012.train.neg_930		-
chr2	162014589	162014614	C17ORF85_Baltz2012.train.neg_1066		+
chr10	87654181	87654215	C17ORF85_Baltz2012.train.neg_136		-
chr16	87762911	87762931	C17ORF85_Baltz2012.train.neg_707		-
chr15	55473668	55473698	C17ORF85_Baltz2012.train.neg_592		-
chr4	7022332	7022357	C17ORF85_Baltz2012.train.neg_1518		+
chr16	720430	720469	C17ORF85_Baltz2012.train.neg_625		+
chr11	92928729	92928753	C17ORF85_Baltz2012.train.neg_229		-
chr6	158860087	158860111	C17ORF85_Baltz2012.train.neg_1698		+
chr11	66130213	66130243	C17ORF85_Baltz2012.train.neg_226		-
chr22	47246166	47246190	C17ORF85_Baltz2012.train.neg_1370		+
chr7	112102888	112102917	C17ORF85_Baltz2012.train.neg_1776		+
chr6	26031942	26031972	C17ORF85_Baltz2012.train.neg_1706		-
chr3	39453583	39453607	C17ORF85_Baltz2012.train.neg_1435		+
chr21	37785007	37785044	C17ORF85_Baltz2012.train.neg_1246		+
chr5	179686423	179686443	C17ORF85_Baltz2012.train.neg_1655		-
chr19	40324357	40324386	C17ORF85_Baltz2012.train.neg_1019		-
chr13	111886195	111886223	C17ORF85_Baltz2012.train.neg_375		+
chr5	6733705	6733736	C17ORF85_Baltz2012.train.neg_1587		+
chr14	69342259	69342284	C17ORF85_Baltz2012.train.neg_506		-
chr19	988023	988052	C17ORF85_Baltz2012.train.neg_937		+
chrX	128722469	128722491	C17ORF85_Baltz2012.train.neg_2005		+
chr19	45904692	45904716	C17ORF85_Baltz2012.train.neg_1029		-
chrX	12357123	12357145	C17ORF85_Baltz2012.train.neg_1976		+
chr22	28267311	28267331	C17ORF85_Baltz2012.train.neg_1393		-
chr4	2964545	2964583	C17ORF85_Baltz2012.train.neg_1556		-
chr15	42129918	42129944	C17ORF85_Baltz2012.train.neg_531		+
chr5	71424547	71424584	C17ORF85_Baltz2012.train.neg_1599		+
chr6	89481573	89481601	C17ORF85_Baltz2012.train.neg_1739		-
chr19	45568573	45568603	C17ORF85_Baltz2012.train.neg_979		+
chr1	62909331	62909350	C17ORF85_Baltz2012.train.neg_22		+
chr6	159187823	159187845	C17ORF85_Baltz2012.train.neg_1753		-
chr9	88258474	88258494	C17ORF85_Baltz2012.train.neg_1964		-
chr18	55417801	55417824	C17ORF85_Baltz2012.train.neg_920		-
chr9	33333107	33333134	C17ORF85_Baltz2012.train.neg_1906		+
chr13	20537491	20537515	C17ORF85_Baltz2012.train.neg_347		+
chr3	47461734	47461754	C17ORF85_Baltz2012.train.neg_1465		-
chr15	35172409	35172443	C17ORF85_Baltz2012.train.neg_576		-
chr17	65726764	65726797	C17ORF85_Baltz2012.train.neg_770		+
chr4	57895206	57895227	C17ORF85_Baltz2012.train.neg_1529		+
chr13	114158351	114158389	C17ORF85_Baltz2012.train.neg_379		+
chr2	32737020	32737044	C17ORF85_Baltz2012.train.neg_1049		+
chr6	94108463	94108493	C17ORF85_Baltz2012.train.neg_1743		-
chr10	6132718	6132742	C17ORF85_Baltz2012.train.neg_79		+
chr9	72373494	72373523	C17ORF85_Baltz2012.train.neg_1963		-
chr1	245023029	245023057	C17ORF85_Baltz2012.train.neg_76		-
chr7	104711430	104711459	C17ORF85_Baltz2012.train.neg_1773		+
chr10	611072	611098	C17ORF85_Baltz2012.train.neg_116		-
chr1	46316676	46316706	C17ORF85_Baltz2012.train.neg_16		+
chrX	47086772	47086800	C17ORF85_Baltz2012.train.neg_1987		+
chr21	33965124	33965167	C17ORF85_Baltz2012.train.neg_1289		-
chr5	112314179	112314208	C17ORF85_Baltz2012.train.neg_1612		+
chrX	20155598	20155621	C17ORF85_Baltz2012.train.neg_2012		-
chrX	24080644	24080680	C17ORF85_Baltz2012.train.neg_1978		+
chr9	33327488	33327530	C17ORF85_Baltz2012.train.neg_1905		+
chr22	21294941	21294962	C17ORF85_Baltz2012.train.neg_1331		+
chr5	112754434	112754462	C17ORF85_Baltz2012.train.neg_1634		-
chr21	37775917	37775951	C17ORF85_Baltz2012.train.neg_1241		+
chr3	31607951	31607980	C17ORF85_Baltz2012.train.neg_1427		+
chr18	43673673	43673700	C17ORF85_Baltz2012.train.neg_900		-
chr12	124165262	124165291	C17ORF85_Baltz2012.train.neg_285		+
chr13	114154638	114154667	C17ORF85_Baltz2012.train.neg_377		+
chr6	157345112	157345142	C17ORF85_Baltz2012.train.neg_1697		+
chr17	3628056	3628076	C17ORF85_Baltz2012.train.neg_717		+
chr9	36612043	36612079	C17ORF85_Baltz2012.train.neg_1913		+
chr18	74586041	74586071	C17ORF85_Baltz2012.train.neg_877		+
chr13	107209375	107209398	C17ORF85_Baltz2012.train.neg_426		-
chr18	57567818	57567846	C17ORF85_Baltz2012.train.neg_861		+
chr1	52873333	52873358	C17ORF85_Baltz2012.train.neg_18		+
chr16	88797195	88797215	C17ORF85_Baltz2012.train.neg_711		-
chr20	32891080	32891102	C17ORF85_Baltz2012.train.neg_1170		-
chr9	19089300	19089319	C17ORF85_Baltz2012.train.neg_1945		-
chr3	48219206	48219230	C17ORF85_Baltz2012.train.neg_1469		-
chr14	23940438	23940468	C17ORF85_Baltz2012.train.neg_436		+
chr11	115306712	115306732	C17ORF85_Baltz2012.train.neg_231		-
chr20	2447815	2447868	C17ORF85_Baltz2012.train.neg_1156		-
chr14	103955383	103955403	C17ORF85_Baltz2012.train.neg_473		+
chr21	45172446	45172473	C17ORF85_Baltz2012.train.neg_1257		+
chrX	47088825	47088867	C17ORF85_Baltz2012.train.neg_1988		+
chr15	75649478	75649505	C17ORF85_Baltz2012.train.neg_608		-
chr1	97273118	97273146	C17ORF85_Baltz2012.train.neg_28		+
chr12	112573860	112573885	C17ORF85_Baltz2012.train.neg_281		+
chr20	33626830	33626858	C17ORF85_Baltz2012.train.neg_1178		-
chr4	6362531	6362555	C17ORF85_Baltz2012.train.neg_1557		-
chr19	2727554	2727583	C17ORF85_Baltz2012.train.neg_994		-
chr21	26974204	26974232	C17ORF85_Baltz2012.train.neg_1273		-
chr14	75294709	75294730	C17ORF85_Baltz2012.train.neg_452		+
chr10	121691145	121691164	C17ORF85_Baltz2012.train.neg_113		+
chr6	7557399	7557422	C17ORF85_Baltz2012.train.neg_1658		+
chr17	35531573	35531596	C17ORF85_Baltz2012.train.neg_796		-
chr4	39343295	39343316	C17ORF85_Baltz2012.train.neg_1575		-
chr4	849887	849913	C17ORF85_Baltz2012.train.neg_1546		-
chr20	2919577	2919602	C17ORF85_Baltz2012.train.neg_1108		+
chr22	47129047	47129077	C17ORF85_Baltz2012.train.neg_1415		-
chr10	6158806	6158832	C17ORF85_Baltz2012.train.neg_81		+
chrX	96664910	96664948	C17ORF85_Baltz2012.train.neg_2003		+
chr7	92920469	92920496	C17ORF85_Baltz2012.train.neg_1768		+
chr1	6611789	6611822	C17ORF85_Baltz2012.train.neg_47		-
chr14	64464444	64464469	C17ORF85_Baltz2012.train.neg_447		+
chr11	118443483	118443510	C17ORF85_Baltz2012.train.neg_183		+
chr3	57668856	57668886	C17ORF85_Baltz2012.train.neg_1481		-
chr19	17518496	17518519	C17ORF85_Baltz2012.train.neg_952		+
chr16	30362770	30362797	C17ORF85_Baltz2012.train.neg_686		-
chr2	96949865	96949895	C17ORF85_Baltz2012.train.neg_1087		-
chr9	20666881	20666906	C17ORF85_Baltz2012.train.neg_1898		+
chr4	187632511	187632544	C17ORF85_Baltz2012.train.neg_1586		-
chr11	3787698	3787723	C17ORF85_Baltz2012.train.neg_198		-
chr13	60694967	60694987	C17ORF85_Baltz2012.train.neg_406		-
chr9	140005536	140005559	C17ORF85_Baltz2012.train.neg_1974		-
chr12	95449992	95450021	C17ORF85_Baltz2012.train.neg_335		-
chr10	5730747	5730777	C17ORF85_Baltz2012.train.neg_77		+
chr11	130756328	130756354	C17ORF85_Baltz2012.train.neg_239		-
chr1	29476100	29476121	C17ORF85_Baltz2012.train.neg_57		-
chr5	80124590	80124611	C17ORF85_Baltz2012.train.neg_1609		+
chr10	27417742	27417767	C17ORF85_Baltz2012.train.neg_125		-
chr15	34390560	34390581	C17ORF85_Baltz2012.train.neg_574		-
chr15	51744812	51744830	C17ORF85_Baltz2012.train.neg_589		-
chrX	71494589	71494613	C17ORF85_Baltz2012.train.neg_2041		-
chr7	104793306	104793332	C17ORF85_Baltz2012.train.neg_1811		-
chr17	41151041	41151060	C17ORF85_Baltz2012.train.neg_744		+
chr22	50954478	50954511	C17ORF85_Baltz2012.train.neg_1371		+
chr16	53202528	53202556	C17ORF85_Baltz2012.train.neg_651		+
chr22	45617317	45617344	C17ORF85_Baltz2012.train.neg_1413		-
chr12	105508329	105508364	C17ORF85_Baltz2012.train.neg_279		+
chr4	108618453	108618477	C17ORF85_Baltz2012.train.neg_1581		-
chr1	233347711	233347741	C17ORF85_Baltz2012.train.neg_74		-
chr16	24799378	24799402	C17ORF85_Baltz2012.train.neg_635		+
chr3	49146496	49146521	C17ORF85_Baltz2012.train.neg_1475		-
chr22	20097833	20097881	C17ORF85_Baltz2012.train.neg_1326		+
chr9	19089410	19089435	C17ORF85_Baltz2012.train.neg_1946		-
chr6	52136670	52136692	C17ORF85_Baltz2012.train.neg_1733		-
chr4	87628684	87628715	C17ORF85_Baltz2012.train.neg_1533		+
chr20	47845501	47845531	C17ORF85_Baltz2012.train.neg_1139		+
chr17	65725538	65725564	C17ORF85_Baltz2012.train.neg_769		+
chr2	48033716	48033746	C17ORF85_Baltz2012.train.neg_1054		+
chr10	17273001	17273027	C17ORF85_Baltz2012.train.neg_83		+
chr9	97197725	97197748	C17ORF85_Baltz2012.train.neg_1921		+
chr9	72921282	72921306	C17ORF85_Baltz2012.train.neg_1915		+
chr5	149216136	149216163	C17ORF85_Baltz2012.train.neg_1618		+
chr4	2949803	2949825	C17ORF85_Baltz2012.train.neg_1554		-
chr10	120806394	120806429	C17ORF85_Baltz2012.train.neg_147		-
chr13	98673499	98673536	C17ORF85_Baltz2012.train.neg_370		+
chr18	32320873	32320902	C17ORF85_Baltz2012.train.neg_842		+
chr16	19716480	19716526	C17ORF85_Baltz2012.train.neg_682		-
chr6	112034711	112034779	C17ORF85_Baltz2012.train.neg_1746		-
chr3	37300348	37300376	C17ORF85_Baltz2012.train.neg_1431		+
chr22	24219136	24219159	C17ORF85_Baltz2012.train.neg_1338		+
chr1	226000182	226000225	C17ORF85_Baltz2012.train.neg_44		+
chr15	51861027	51861049	C17ORF85_Baltz2012.train.neg_590		-
chr7	97493435	97493458	C17ORF85_Baltz2012.train.neg_1804		-
chr13	79892390	79892412	C17ORF85_Baltz2012.train.neg_411		-
chr15	76215663	76215686	C17ORF85_Baltz2012.train.neg_554		+
chr3	52727890	52727941	C17ORF85_Baltz2012.train.neg_1457		+
chr15	34384090	34384116	C17ORF85_Baltz2012.train.neg_571		-
chr21	34943367	34943401	C17ORF85_Baltz2012.train.neg_1233		+
chr16	30786028	30786080	C17ORF85_Baltz2012.train.neg_644		+
chr17	58714837	58714887	C17ORF85_Baltz2012.train.neg_763		+
chr18	34148893	34148949	C17ORF85_Baltz2012.train.neg_849		+
chr6	90460814	90460841	C17ORF85_Baltz2012.train.neg_1741		-
chr22	22021539	22021566	C17ORF85_Baltz2012.train.neg_1333		+
chr12	56811379	56811419	C17ORF85_Baltz2012.train.neg_319		-
chr22	29686377	29686418	C17ORF85_Baltz2012.train.neg_1343		+
chr13	79897086	79897119	C17ORF85_Baltz2012.train.neg_413		-
chr5	6742876	6742903	C17ORF85_Baltz2012.train.neg_1588		+
chrX	70776690	70776724	C17ORF85_Baltz2012.train.neg_2000		+
chr21	30683179	30683222	C17ORF85_Baltz2012.train.neg_1217		+
chr12	56690232	56690253	C17ORF85_Baltz2012.train.neg_316		-
chr22	29679895	29679922	C17ORF85_Baltz2012.train.neg_1341		+
chrX	119073213	119073236	C17ORF85_Baltz2012.train.neg_2046		-
chr9	134056575	134056600	C17ORF85_Baltz2012.train.neg_1930		+
chrX	135960094	135960122	C17ORF85_Baltz2012.train.neg_2051		-
chr6	121498712	121498736	C17ORF85_Baltz2012.train.neg_1748		-
chr3	10117712	10117732	C17ORF85_Baltz2012.train.neg_1420		+
chr12	104688723	104688753	C17ORF85_Baltz2012.train.neg_276		+
chr14	71106458	71106500	C17ORF85_Baltz2012.train.neg_513		-
chr18	74652268	74652289	C17ORF85_Baltz2012.train.neg_881		+
chr18	33597715	33597738	C17ORF85_Baltz2012.train.neg_887		-
chr18	33591788	33591811	C17ORF85_Baltz2012.train.neg_885		-
chr21	37784747	37784775	C17ORF85_Baltz2012.train.neg_1245		+
chr13	96275529	96275551	C17ORF85_Baltz2012.train.neg_421		-
chr19	50118441	50118464	C17ORF85_Baltz2012.train.neg_985		+
chr14	20793621	20793651	C17ORF85_Baltz2012.train.neg_479		-
chrX	16690366	16690386	C17ORF85_Baltz2012.train.neg_2008		-
chr3	40558020	40558081	C17ORF85_Baltz2012.train.neg_1438		+
chr12	104706922	104706940	C17ORF85_Baltz2012.train.neg_278		+
chr6	41754306	41754335	C17ORF85_Baltz2012.train.neg_1672		+
chr18	47016440	47016468	C17ORF85_Baltz2012.train.neg_910		-
chrX	70784281	70784319	C17ORF85_Baltz2012.train.neg_2001		+
chr17	43114105	43114132	C17ORF85_Baltz2012.train.neg_802		-
chrX	47039475	47039499	C17ORF85_Baltz2012.train.neg_1985		+
chr3	37391903	37391945	C17ORF85_Baltz2012.train.neg_1433		+
chr6	114179123	114179143	C17ORF85_Baltz2012.train.neg_1693		+
chr6	7560962	7560988	C17ORF85_Baltz2012.train.neg_1659		+
chr8	37555905	37555925	C17ORF85_Baltz2012.train.neg_1845		+
chr4	37593360	37593381	C17ORF85_Baltz2012.train.neg_1574		-
chr6	33674442	33674467	C17ORF85_Baltz2012.train.neg_1710		-
chr11	62572347	62572369	C17ORF85_Baltz2012.train.neg_222		-
chr21	47758221	47758248	C17ORF85_Baltz2012.train.neg_1265		+
chr2	85771196	85771217	C17ORF85_Baltz2012.train.neg_1059		+
chr21	47724916	47724976	C17ORF85_Baltz2012.train.neg_1314		-
chr5	169026021	169026077	C17ORF85_Baltz2012.train.neg_1619		+
chr22	35815597	35815621	C17ORF85_Baltz2012.train.neg_1354		+
chr13	103315218	103315260	C17ORF85_Baltz2012.train.neg_373		+
chr20	33452685	33452710	C17ORF85_Baltz2012.train.neg_1174		-
chr22	19047315	19047340	C17ORF85_Baltz2012.train.neg_1382		-
chr3	50371805	50371840	C17ORF85_Baltz2012.train.neg_1478		-
chrX	48932269	48932294	C17ORF85_Baltz2012.train.neg_2023		-
chr9	15483372	15483406	C17ORF85_Baltz2012.train.neg_1941		-
chr8	56982270	56982315	C17ORF85_Baltz2012.train.neg_1875		-
chrX	55033421	55033459	C17ORF85_Baltz2012.train.neg_1998		+
chr7	100175557	100175595	C17ORF85_Baltz2012.train.neg_1809		-
chr16	17476075	17476115	C17ORF85_Baltz2012.train.neg_681		-
chr21	34922577	34922614	C17ORF85_Baltz2012.train.neg_1227		+
chr13	60646063	60646083	C17ORF85_Baltz2012.train.neg_404		-
chr11	118370412	118370435	C17ORF85_Baltz2012.train.neg_182		+
chr3	49047012	49047039	C17ORF85_Baltz2012.train.neg_1447		+
chr11	93458925	93458952	C17ORF85_Baltz2012.train.neg_176		+
chr13	99997962	99997985	C17ORF85_Baltz2012.train.neg_371		+
chr5	148907702	148907725	C17ORF85_Baltz2012.train.neg_1651		-
chr19	49995273	49995319	C17ORF85_Baltz2012.train.neg_984		+
chr3	156868660	156868684	C17ORF85_Baltz2012.train.neg_1499		-
chr18	57568609	57568639	C17ORF85_Baltz2012.train.neg_862		+
chr19	36103813	36103852	C17ORF85_Baltz2012.train.neg_959		+
chr3	160055560	160055589	C17ORF85_Baltz2012.train.neg_1501		-
chr6	44374285	44374310	C17ORF85_Baltz2012.train.neg_1682		+
chr22	50168652	50168677	C17ORF85_Baltz2012.train.neg_1416		-
chr16	56477382	56477436	C17ORF85_Baltz2012.train.neg_689		-
chr22	38890479	38890508	C17ORF85_Baltz2012.train.neg_1399		-
chr1	37973352	37973379	C17ORF85_Baltz2012.train.neg_59		-
chr9	26998280	26998308	C17ORF85_Baltz2012.train.neg_1901		+
chr2	9653485	9653510	C17ORF85_Baltz2012.train.neg_1072		-
chr17	62497496	62497518	C17ORF85_Baltz2012.train.neg_804		-
chr15	54694052	54694072	C17ORF85_Baltz2012.train.neg_542		+
chr3	155632252	155632298	C17ORF85_Baltz2012.train.neg_1460		+
chr18	60005025	60005050	C17ORF85_Baltz2012.train.neg_867		+
chr10	1278079	1278099	C17ORF85_Baltz2012.train.neg_119		-
chr17	45634516	45634544	C17ORF85_Baltz2012.train.neg_747		+
chr1	40880612	40880636	C17ORF85_Baltz2012.train.neg_14		+
chr15	89873804	89873828	C17ORF85_Baltz2012.train.neg_614		-
chr5	39049813	39049834	C17ORF85_Baltz2012.train.neg_1629		-
chr15	75296117	75296137	C17ORF85_Baltz2012.train.neg_552		+
chr19	573668	573694	C17ORF85_Baltz2012.train.neg_934		+
chr6	18236465	18236489	C17ORF85_Baltz2012.train.neg_1702		-
chr15	75675501	75675527	C17ORF85_Baltz2012.train.neg_611		-
chr14	36073247	36073272	C17ORF85_Baltz2012.train.neg_488		-
chr16	249972	250006	C17ORF85_Baltz2012.train.neg_667		-
chr3	49741583	49741612	C17ORF85_Baltz2012.train.neg_1448		+
chr3	47633213	47633236	C17ORF85_Baltz2012.train.neg_1466		-
chr14	31597764	31597786	C17ORF85_Baltz2012.train.neg_484		-
chr11	76593525	76593560	C17ORF85_Baltz2012.train.neg_170		+
chr4	746238	746273	C17ORF85_Baltz2012.train.neg_1503		+
chr19	22607942	22607967	C17ORF85_Baltz2012.train.neg_1009		-
chr11	47814680	47814716	C17ORF85_Baltz2012.train.neg_212		-
chr12	56723297	56723320	C17ORF85_Baltz2012.train.neg_318		-
chr19	13112416	13112450	C17ORF85_Baltz2012.train.neg_950		+
chr20	33985250	33985305	C17ORF85_Baltz2012.train.neg_1185		-
chr15	64532705	64532727	C17ORF85_Baltz2012.train.neg_593		-
chr17	26953563	26953590	C17ORF85_Baltz2012.train.neg_789		-
chr1	32649114	32649136	C17ORF85_Baltz2012.train.neg_7		+
chr22	22894174	22894194	C17ORF85_Baltz2012.train.neg_1391		-
chr13	96523050	96523069	C17ORF85_Baltz2012.train.neg_423		-
chr7	97943520	97943543	C17ORF85_Baltz2012.train.neg_1806		-
chr7	44567012	44567038	C17ORF85_Baltz2012.train.neg_1796		-
chr1	149925859	149925883	C17ORF85_Baltz2012.train.neg_68		-
chr12	46764490	46764539	C17ORF85_Baltz2012.train.neg_299		-
chr22	41565113	41565136	C17ORF85_Baltz2012.train.neg_1366		+
chr14	99960753	99960780	C17ORF85_Baltz2012.train.neg_458		+
chr15	45703798	45703822	C17ORF85_Baltz2012.train.neg_535		+
chr21	27503693	27503722	C17ORF85_Baltz2012.train.neg_1280		-
chr6	159202463	159202493	C17ORF85_Baltz2012.train.neg_1754		-
chr1	113081238	113081262	C17ORF85_Baltz2012.train.neg_67		-
chr8	1817298	1817341	C17ORF85_Baltz2012.train.neg_1824		+
chrX	12333027	12333060	C17ORF85_Baltz2012.train.neg_1975		+
chr20	25542311	25542355	C17ORF85_Baltz2012.train.neg_1162		-
chr19	37406646	37406704	C17ORF85_Baltz2012.train.neg_1014		-
chr13	24187768	24187809	C17ORF85_Baltz2012.train.neg_349		+
chr21	27356463	27356491	C17ORF85_Baltz2012.train.neg_1278		-
chr7	97496974	97496996	C17ORF85_Baltz2012.train.neg_1805		-
chr1	32661557	32661586	C17ORF85_Baltz2012.train.neg_9		+
chr12	2904905	2904930	C17ORF85_Baltz2012.train.neg_247		+
chr19	44095897	44095918	C17ORF85_Baltz2012.train.neg_1025		-
chr15	45708681	45708721	C17ORF85_Baltz2012.train.neg_536		+
chr13	46544545	46544591	C17ORF85_Baltz2012.train.neg_398		-
chr4	6643297	6643322	C17ORF85_Baltz2012.train.neg_1514		+
chr5	72207287	72207308	C17ORF85_Baltz2012.train.neg_1601		+
chr18	74571783	74571807	C17ORF85_Baltz2012.train.neg_875		+
chr6	131902553	131902589	C17ORF85_Baltz2012.train.neg_1749		-
chr12	56816393	56816423	C17ORF85_Baltz2012.train.neg_320		-
chr3	15097292	15097315	C17ORF85_Baltz2012.train.neg_1463		-
chr6	33677782	33677809	C17ORF85_Baltz2012.train.neg_1712		-
chr17	80018234	80018258	C17ORF85_Baltz2012.train.neg_808		-
chr12	39769279	39769302	C17ORF85_Baltz2012.train.neg_296		-
chr22	39713525	39713566	C17ORF85_Baltz2012.train.neg_1405		-
chr22	20104138	20104165	C17ORF85_Baltz2012.train.neg_1386		-
chr22	31934366	31934387	C17ORF85_Baltz2012.train.neg_1350		+
chr9	131176394	131176419	C17ORF85_Baltz2012.train.neg_1926		+
chrX	20210257	20210278	C17ORF85_Baltz2012.train.neg_2015		-
chr7	73654006	73654035	C17ORF85_Baltz2012.train.neg_1799		-
chrX	47106500	47106532	C17ORF85_Baltz2012.train.neg_1990		+
chr10	912442	912482	C17ORF85_Baltz2012.train.neg_118		-
chr4	6539107	6539133	C17ORF85_Baltz2012.train.neg_1565		-
chr7	23355448	23355473	C17ORF85_Baltz2012.train.neg_1793		-
chr10	96270657	96270706	C17ORF85_Baltz2012.train.neg_107		+
chr2	61716493	61716516	C17ORF85_Baltz2012.train.neg_1084		-
chr16	56526615	56526639	C17ORF85_Baltz2012.train.neg_690		-
chr1	156291430	156291459	C17ORF85_Baltz2012.train.neg_71		-
chr20	32894994	32895022	C17ORF85_Baltz2012.train.neg_1171		-
chr16	71790992	71791013	C17ORF85_Baltz2012.train.neg_703		-
chr17	30192046	30192076	C17ORF85_Baltz2012.train.neg_792		-
chr9	135476850	135476875	C17ORF85_Baltz2012.train.neg_1970		-
chr19	1414366	1414400	C17ORF85_Baltz2012.train.neg_942		+
chr11	130767857	130767878	C17ORF85_Baltz2012.train.neg_240		-
chr21	33966039	33966065	C17ORF85_Baltz2012.train.neg_1290		-
chr21	34133100	34133130	C17ORF85_Baltz2012.train.neg_1294		-
chr17	80037702	80037728	C17ORF85_Baltz2012.train.neg_810		-
chr11	64533682	64533705	C17ORF85_Baltz2012.train.neg_223		-
chr11	118874495	118874526	C17ORF85_Baltz2012.train.neg_186		+
chr5	80103972	80103999	C17ORF85_Baltz2012.train.neg_1608		+
chrX	47106158	47106199	C17ORF85_Baltz2012.train.neg_1989		+
chr17	7480167	7480209	C17ORF85_Baltz2012.train.neg_721		+
chr1	224500510	224500534	C17ORF85_Baltz2012.train.neg_72		-
chr20	43250882	43250921	C17ORF85_Baltz2012.train.neg_1196		-
chrX	119062819	119062869	C17ORF85_Baltz2012.train.neg_2045		-
chr3	98226820	98226842	C17ORF85_Baltz2012.train.neg_1488		-
chr18	34370298	34370321	C17ORF85_Baltz2012.train.neg_892		-
chr15	72500870	72500894	C17ORF85_Baltz2012.train.neg_601		-
chr21	47737143	47737199	C17ORF85_Baltz2012.train.neg_1319		-
chr21	44296813	44296857	C17ORF85_Baltz2012.train.neg_1301		-
chr10	27402147	27402176	C17ORF85_Baltz2012.train.neg_123		-
chr14	53357900	53357933	C17ORF85_Baltz2012.train.neg_495		-
chr20	55953195	55953217	C17ORF85_Baltz2012.train.neg_1146		+
chr16	78801378	78801400	C17ORF85_Baltz2012.train.neg_657		+
chr4	1901110	1901137	C17ORF85_Baltz2012.train.neg_1508		+
chr15	41930409	41930431	C17ORF85_Baltz2012.train.neg_528		+
chr15	72574644	72574668	C17ORF85_Baltz2012.train.neg_604		-
chr6	33593815	33593838	C17ORF85_Baltz2012.train.neg_1665		+
chr3	139098256	139098284	C17ORF85_Baltz2012.train.neg_1497		-
chr10	73239197	73239220	C17ORF85_Baltz2012.train.neg_93		+
chr13	52591584	52591613	C17ORF85_Baltz2012.train.neg_364		+
chr17	1579405	1579432	C17ORF85_Baltz2012.train.neg_777		-
chr16	787721	787746	C17ORF85_Baltz2012.train.neg_668		-
chr3	52324668	52324705	C17ORF85_Baltz2012.train.neg_1451		+
chr8	56982558	56982582	C17ORF85_Baltz2012.train.neg_1876		-
chr2	32734870	32734895	C17ORF85_Baltz2012.train.neg_1048		+
chr18	55397901	55397929	C17ORF85_Baltz2012.train.neg_918		-
chr8	17818036	17818067	C17ORF85_Baltz2012.train.neg_1830		+
chr14	64409821	64409851	C17ORF85_Baltz2012.train.neg_446		+
chr13	48959745	48959771	C17ORF85_Baltz2012.train.neg_362		+
chr16	17314638	17314669	C17ORF85_Baltz2012.train.neg_680		-
chr6	43510119	43510140	C17ORF85_Baltz2012.train.neg_1722		-
chr20	46309952	46310021	C17ORF85_Baltz2012.train.neg_1209		-
chr21	45541938	45541963	C17ORF85_Baltz2012.train.neg_1261		+
chr21	33093760	33093791	C17ORF85_Baltz2012.train.neg_1286		-
chr10	18750085	18750108	C17ORF85_Baltz2012.train.neg_85		+
chr1	35773267	35773288	C17ORF85_Baltz2012.train.neg_10		+
chr11	77919916	77919940	C17ORF85_Baltz2012.train.neg_172		+
chr16	2575095	2575127	C17ORF85_Baltz2012.train.neg_628		+
chr6	41756864	41756895	C17ORF85_Baltz2012.train.neg_1674		+
chr8	17836492	17836516	C17ORF85_Baltz2012.train.neg_1833		+
chr18	74630766	74630791	C17ORF85_Baltz2012.train.neg_879		+
chr22	50192354	50192376	C17ORF85_Baltz2012.train.neg_1417		-
chr8	37703316	37703341	C17ORF85_Baltz2012.train.neg_1870		-
chr19	990852	990872	C17ORF85_Baltz2012.train.neg_938		+
chr1	47124984	47125007	C17ORF85_Baltz2012.train.neg_61		-
chr13	103278890	103278915	C17ORF85_Baltz2012.train.neg_372		+
chr11	768329	768378	C17ORF85_Baltz2012.train.neg_189		-
chr18	34254945	34254984	C17ORF85_Baltz2012.train.neg_851		+
chr18	43667462	43667504	C17ORF85_Baltz2012.train.neg_899		-
chr7	123364149	123364177	C17ORF85_Baltz2012.train.neg_1813		-
chr2	10269133	10269153	C17ORF85_Baltz2012.train.neg_1045		+
chr14	71077258	71077294	C17ORF85_Baltz2012.train.neg_512		-
chr7	112119128	112119156	C17ORF85_Baltz2012.train.neg_1777		+
chr12	117595463	117595483	C17ORF85_Baltz2012.train.neg_340		-
chr4	13427385	13427426	C17ORF85_Baltz2012.train.neg_1568		-
chr18	33584418	33584448	C17ORF85_Baltz2012.train.neg_884		-
chr6	7569300	7569323	C17ORF85_Baltz2012.train.neg_1661		+
chr2	191860707	191860727	C17ORF85_Baltz2012.train.neg_1096		-
chr14	104043823	104043852	C17ORF85_Baltz2012.train.neg_475		+
chr11	118329547	118329572	C17ORF85_Baltz2012.train.neg_180		+
chr12	50558056	50558090	C17ORF85_Baltz2012.train.neg_306		-
chr2	111427605	111427625	C17ORF85_Baltz2012.train.neg_1091		-
chr6	41751501	41751525	C17ORF85_Baltz2012.train.neg_1670		+
chr8	124394084	124394110	C17ORF85_Baltz2012.train.neg_1891		-
chr14	103988957	103988988	C17ORF85_Baltz2012.train.neg_523		-
chr2	135879896	135879920	C17ORF85_Baltz2012.train.neg_1065		+
chr17	79977954	79977984	C17ORF85_Baltz2012.train.neg_807		-
chr6	21596668	21596696	C17ORF85_Baltz2012.train.neg_1663		+
chr4	1739931	1739956	C17ORF85_Baltz2012.train.neg_1505		+
chr21	27532706	27532737	C17ORF85_Baltz2012.train.neg_1281		-
chr5	135485300	135485327	C17ORF85_Baltz2012.train.neg_1616		+
chr17	7123197	7123241	C17ORF85_Baltz2012.train.neg_718		+
chr9	20579318	20579341	C17ORF85_Baltz2012.train.neg_1948		-
chr6	116975834	116975865	C17ORF85_Baltz2012.train.neg_1747		-
chr20	44718490	44718517	C17ORF85_Baltz2012.train.neg_1204		-
chr18	57567408	57567428	C17ORF85_Baltz2012.train.neg_860		+
chr9	72355798	72355823	C17ORF85_Baltz2012.train.neg_1960		-
chr11	8547513	8547546	C17ORF85_Baltz2012.train.neg_200		-
chr8	103844740	103844764	C17ORF85_Baltz2012.train.neg_1883		-
chr1	35646273	35646297	C17ORF85_Baltz2012.train.neg_58		-
chr9	95032459	95032484	C17ORF85_Baltz2012.train.neg_1966		-
chr3	119683252	119683285	C17ORF85_Baltz2012.train.neg_1492		-
chr12	57032176	57032217	C17ORF85_Baltz2012.train.neg_325		-
chr7	129672189	129672216	C17ORF85_Baltz2012.train.neg_1814		-
chr8	61646029	61646059	C17ORF85_Baltz2012.train.neg_1853		+
chr10	18815853	18815876	C17ORF85_Baltz2012.train.neg_86		+
chr13	114155279	114155300	C17ORF85_Baltz2012.train.neg_378		+
chr19	51305141	51305162	C17ORF85_Baltz2012.train.neg_1039		-
chr21	47757901	47757926	C17ORF85_Baltz2012.train.neg_1264		+
chr15	72802800	72802831	C17ORF85_Baltz2012.train.neg_550		+
chr20	50286786	50286812	C17ORF85_Baltz2012.train.neg_1213		-
chr13	76017125	76017155	C17ORF85_Baltz2012.train.neg_408		-
chr12	49444804	49444835	C17ORF85_Baltz2012.train.neg_304		-
chr10	105535941	105535971	C17ORF85_Baltz2012.train.neg_146		-
chr11	46783827	46783850	C17ORF85_Baltz2012.train.neg_203		-
chr20	32264314	32264338	C17ORF85_Baltz2012.train.neg_1166		-
chr13	52996660	52996689	C17ORF85_Baltz2012.train.neg_401		-
chr4	6563741	6563770	C17ORF85_Baltz2012.train.neg_1566		-
chr21	47738690	47738735	C17ORF85_Baltz2012.train.neg_1320		-
chr19	3099999	3100034	C17ORF85_Baltz2012.train.neg_946		+
chr3	15106768	15106798	C17ORF85_Baltz2012.train.neg_1464		-
chrX	119762628	119762651	C17ORF85_Baltz2012.train.neg_2047		-
chr19	15228615	15228644	C17ORF85_Baltz2012.train.neg_1006		-
chr12	77221103	77221131	C17ORF85_Baltz2012.train.neg_272		+
chr8	37621699	37621725	C17ORF85_Baltz2012.train.neg_1846		+
chr21	34943217	34943240	C17ORF85_Baltz2012.train.neg_1232		+
chr18	32290207	32290234	C17ORF85_Baltz2012.train.neg_840		+
chr8	144659904	144659945	C17ORF85_Baltz2012.train.neg_1894		-
chr22	43572824	43572884	C17ORF85_Baltz2012.train.neg_1412		-
chr18	48572047	48572074	C17ORF85_Baltz2012.train.neg_857		+
chr11	93452301	93452330	C17ORF85_Baltz2012.train.neg_175		+
chr9	5747621	5747650	C17ORF85_Baltz2012.train.neg_1897		+
chr4	6503328	6503382	C17ORF85_Baltz2012.train.neg_1561		-
chr12	46605009	46605029	C17ORF85_Baltz2012.train.neg_297		-
chr13	24208865	24208905	C17ORF85_Baltz2012.train.neg_350		+
chr4	174254518	174254539	C17ORF85_Baltz2012.train.neg_1584		-
chr5	80084060	80084087	C17ORF85_Baltz2012.train.neg_1607		+
chr6	26032221	26032252	C17ORF85_Baltz2012.train.neg_1707		-
chr12	530144	530204	C17ORF85_Baltz2012.train.neg_243		+
chrX	24027967	24027995	C17ORF85_Baltz2012.train.neg_2021		-
chr5	176949961	176949985	C17ORF85_Baltz2012.train.neg_1653		-
chr2	191855157	191855198	C17ORF85_Baltz2012.train.neg_1095		-
chr20	36697490	36697510	C17ORF85_Baltz2012.train.neg_1126		+
chr15	41979219	41979242	C17ORF85_Baltz2012.train.neg_529		+
chr21	47830436	47830458	C17ORF85_Baltz2012.train.neg_1270		+
chr12	54069405	54069434	C17ORF85_Baltz2012.train.neg_308		-
chr22	28256069	28256094	C17ORF85_Baltz2012.train.neg_1392		-
chr18	2576710	2576740	C17ORF85_Baltz2012.train.neg_815		+
chr14	53365882	53365905	C17ORF85_Baltz2012.train.neg_496		-
chr20	30194006	30194033	C17ORF85_Baltz2012.train.neg_1119		+
chr16	58599549	58599579	C17ORF85_Baltz2012.train.neg_696		-
chr1	6581597	6581626	C17ORF85_Baltz2012.train.neg_45		-
chr16	89627265	89627290	C17ORF85_Baltz2012.train.neg_661		+
chr3	119629853	119629874	C17ORF85_Baltz2012.train.neg_1491		-
chr19	19556350	19556380	C17ORF85_Baltz2012.train.neg_953		+
chr7	131216790	131216817	C17ORF85_Baltz2012.train.neg_1815		-
chr11	64541580	64541629	C17ORF85_Baltz2012.train.neg_224		-
chr20	30193606	30193643	C17ORF85_Baltz2012.train.neg_1118		+
chr18	74644565	74644600	C17ORF85_Baltz2012.train.neg_880		+
chr3	48454640	48454660	C17ORF85_Baltz2012.train.neg_1473		-
chr13	52602288	52602315	C17ORF85_Baltz2012.train.neg_366		+
chr3	42644841	42644870	C17ORF85_Baltz2012.train.neg_1440		+
chr17	27416668	27416700	C17ORF85_Baltz2012.train.neg_790		-
chr19	36107104	36107147	C17ORF85_Baltz2012.train.neg_960		+
chr22	20095156	20095194	C17ORF85_Baltz2012.train.neg_1324		+
chr6	34843920	34843947	C17ORF85_Baltz2012.train.neg_1667		+
chr5	38976742	38976771	C17ORF85_Baltz2012.train.neg_1626		-
chr20	47857843	47857868	C17ORF85_Baltz2012.train.neg_1144		+
chr17	78537026	78537048	C17ORF85_Baltz2012.train.neg_775		+
chr9	97177089	97177128	C17ORF85_Baltz2012.train.neg_1920		+
chr19	6421219	6421243	C17ORF85_Baltz2012.train.neg_1001		-
chr17	638481	638508	C17ORF85_Baltz2012.train.neg_715		+
```
