## Additional file 3 for "ENNGene: an Easy Neural Network model building tool for Genomics": C17ORF85_Baltz2012.train.positives.bed

```
chr19	10789773	10789798	id		+
chr7	138529161	138529194	id		-
chr1	233431162	233431187	id		-
chr6	114182170	114182194	id		+
chr16	17366710	17366730	id		-
chr16	78533138	78533159	id		+
chr11	1968578	1968601	id		+
chr22	29656700	29656742	id		-
chrX	41092115	41092139	id		+
chr2	66664875	66664898	id		+
chr4	87735725	87735753	id		+
chr19	49589783	49589808	id		+
chr12	57884096	57884120	id		+
chr18	57571135	57571157	id		+
chrX	128696606	128696628	id		+
chr17	41244586	41244611	id		-
chr15	66795582	66795649	id		-
chr7	131122597	131122617	id		+
chr1	47133951	47133975	id		-
chr8	22103022	22103058	id		+
chr1	94678692	94678713	id		-
chr20	33442347	33442370	id		-
chr9	135546239	135546263	id		+
chr22	29684737	29684763	id		+
chr5	132440479	132440506	id		+
chr5	138661227	138661294	id		+
chr19	2243395	2243429	id		+
chr7	148516702	148516725	id		-
chr12	57892279	57892313	id		+
chr8	48810944	48810973	id		-
chr6	41757001	41757057	id		+
chr14	36005005	36005024	id		+
chr17	79977522	79977544	id		-
chr16	571002	571026	id		+
chr6	97730405	97730428	id		-
chr10	18948444	18948467	id		+
chr17	61869890	61869910	id		+
chr22	30064363	30064384	id		+
chr9	72374753	72374802	id		-
chr6	107070737	107070767	id		-
chr22	41660674	41660703	id		-
chr19	40331112	40331136	id		-
chr3	139096953	139096974	id		-
chr14	105886370	105886398	id		+
chr12	112481464	112481491	id		-
chr19	40331315	40331366	id		-
chr2	32889504	32889525	id		+
chr3	47777576	47777604	id		-
chr5	148930680	148930704	id		-
chr19	1581204	1581233	id		-
chr7	135304240	135304264	id		+
chr13	113219440	113219462	id		-
chr19	13044389	13044411	id		-
chr7	26237014	26237035	id		-
chr1	39905134	39905164	id		+
chr6	97615955	97615985	id		-
chr18	47018033	47018087	id		-
chr1	115276390	115276420	id		-
chr12	124979706	124979744	id		-
chr9	95050407	95050429	id		-
chr16	70286452	70286480	id		-
chr9	95043079	95043111	id		-
chr5	32390489	32390515	id		-
chr16	56548479	56548500	id		-
chr1	1334413	1334439	id		-
chr19	46289178	46289197	id		-
chr1	153792131	153792167	id		-
chr2	153191786	153191820	id		+
chr8	37707162	37707186	id		-
chr1	44475643	44475671	id		-
chr19	34935925	34935965	id		+
chr5	10415714	10415741	id		+
chr1	212208698	212208738	id		-
chr6	86322448	86322488	id		-
chr21	46193802	46193828	id		-
chr14	69259616	69259637	id		-
chr17	79634829	79634853	id		+
chr11	118886091	118886112	id		+
chr1	20827847	20827869	id		-
chr15	41961662	41961683	id		+
chr13	27829202	27829258	id		+
chr19	39926491	39926521	id		-
chr17	38556261	38556309	id		-
chr19	8531185	8531216	id		+
chr17	35310191	35310218	id		+
chr2	86362992	86363038	id		+
chrX	107976950	107976976	id		-
chr6	2038540	2038565	id		-
chr9	78617692	78617718	id		+
chr11	118343339	118343366	id		+
chr22	39715056	39715086	id		-
chr13	36919839	36919869	id		-
chr10	94409613	94409635	id		+
chr22	43582900	43582935	id		-
chr17	3724593	3724622	id		-
chrX	119763835	119763858	id		-
chr19	10262451	10262474	id		-
chr1	156718552	156718573	id		-
chrX	48931563	48931592	id		-
chr5	72311471	72311494	id		+
chr11	3718159	3718184	id		-
chr16	28128668	28128689	id		-
chr17	27849379	27849401	id		+
chr17	2604433	2604459	id		-
chr19	10789345	10789371	id		+
chr14	64634071	64634095	id		+
chr1	110134814	110134837	id		+
chr22	38885849	38885879	id		-
chr5	132051942	132051968	id		-
chr1	115280602	115280637	id		-
chr19	1986939	1986958	id		-
chr19	6416514	6416552	id		-
chr19	30433201	30433246	id		+
chr20	42088712	42088739	id		+
chr19	44677068	44677097	id		+
chr13	20633646	20633696	id		+
chr17	1870852	1870880	id		-
chr22	41670618	41670641	id		-
chr19	10220649	10220681	id		+
chr1	20826641	20826663	id		-
chr17	30678889	30678914	id		+
chr19	6416378	6416402	id		-
chr1	19433066	19433097	id		-
chr13	30169566	30169589	id		-
chr22	28292544	28292577	id		-
chr11	65826444	65826495	id		+
chr6	84603302	84603327	id		+
chrX	70776602	70776630	id		+
chr19	53304899	53304928	id		-
chr10	64973690	64973721	id		-
chr19	35454886	35454910	id		-
chr1	117640021	117640044	id		+
chr16	67762326	67762343	id		-
chr6	52930245	52930279	id		+
chr20	2637627	2637658	id		+
chr1	115322779	115322803	id		-
chr10	17271424	17271456	id		+
chr1	16302556	16302579	id		-
chr19	41800462	41800485	id		+
chr12	39763532	39763553	id		-
chr2	232326544	232326598	id		-
chr19	46057112	46057132	id		-
chr9	33318977	33319000	id		+
chr19	48630538	48630562	id		-
chr17	7478060	7478089	id		+
chr4	8442788	8442817	id		+
chrX	41198295	41198320	id		+
chr17	7842902	7842931	id		+
chr6	38560564	38560595	id		-
chr5	112599471	112599491	id		-
chr9	115633596	115633620	id		+
chr3	139076541	139076580	id		-
chr15	91454718	91454740	id		+
chr10	120829121	120829144	id		-
chr13	115001438	115001463	id		+
chr8	37553698	37553726	id		+
chr9	136217718	136217749	id		+
chr16	67289759	67289802	id		+
chr1	19638390	19638410	id		-
chr16	24826584	24826611	id		+
chr19	34712512	34712539	id		+
chr17	46128495	46128537	id		+
chr4	178231198	178231222	id		+
chr8	17819645	17819672	id		+
chr12	49447274	49447297	id		-
chr14	31676325	31676345	id		-
chr4	148787923	148787952	id		+
chr1	45244061	45244090	id		+
chr1	7911249	7911269	id		-
chr9	114199233	114199251	id		-
chr16	58619339	58619359	id		-
chr19	54606459	54606497	id		+
chr16	2575004	2575032	id		+
chr11	118972511	118972544	id		-
chr22	29692304	29692331	id		+
chr17	80045294	80045315	id		-
chr17	34890653	34890674	id		-
chr20	30327312	30327347	id		+
chr17	47904104	47904134	id		+
chr10	135111536	135111560	id		-
chr8	145626123	145626150	id		-
chr1	155904166	155904194	id		-
chr11	34155866	34155895	id		+
chr1	161719715	161719737	id		+
chr1	155895748	155895797	id		-
chrX	70514084	70514107	id		+
chr6	18264185	18264215	id		-
chr7	913187	913222	id		+
chr3	56842261	56842285	id		-
chr19	7594053	7594082	id		+
chr6	44218245	44218279	id		+
chrX	53618038	53618057	id		-
chr16	28841341	28841367	id		+
chr8	17813074	17813098	id		+
chr1	245018829	245018863	id		-
chr1	183511257	183511280	id		+
chr19	3983158	3983198	id		-
chr1	210014365	210014391	id		+
chr12	49065599	49065645	id		-
chr5	180665158	180665188	id		-
chr11	92901270	92901293	id		-
chr12	112485472	112485496	id		-
chr3	186505176	186505198	id		+
chr1	31437571	31437605	id		-
chr12	123100044	123100069	id		+
chr16	89627882	89627909	id		+
chr20	55931567	55931590	id		+
chr4	152025011	152025041	id		+
chr22	37887373	37887394	id		-
chr1	45241537	45241575	id		+
chr2	232325128	232325149	id		-
chr8	48872660	48872702	id		-
chr14	103988775	103988797	id		-
chr3	47894199	47894224	id		-
chr19	1014432	1014460	id		-
chr9	139123141	139123168	id		-
chr9	110086809	110086834	id		+
chr17	7402388	7402414	id		+
chr3	160156194	160156217	id		-
chr9	33948456	33948480	id		-
chr12	102545402	102545432	id		+
chr17	8109810	8109857	id		-
chr20	2443651	2443681	id		-
chr12	116446808	116446836	id		-
chr3	41281334	41281364	id		+
chr1	35653608	35653640	id		-
chr11	129754979	129755004	id		-
chr12	42983171	42983202	id		-
chr17	36002276	36002298	id		-
chr1	11316091	11316134	id		-
chr12	96252806	96252845	id		+
chr19	51302754	51302786	id		-
chr1	226026354	226026378	id		+
chr6	99936143	99936171	id		-
chr5	135489492	135489519	id		+
chr1	109756700	109756734	id		+
chr9	103082602	103082626	id		-
chr20	21312235	21312260	id		+
chr15	34393922	34393948	id		-
chr1	47737778	47737804	id		-
chr16	8851620	8851651	id		+
chr22	50713473	50713499	id		-
chr1	215749279	215749304	id		+
chr19	11095012	11095034	id		+
chr15	72767168	72767197	id		+
chr1	228681999	228682022	id		+
chr11	93471280	93471303	id		-
chr19	3983221	3983258	id		-
chr4	174254318	174254368	id		-
chr1	245022592	245022614	id		-
chr1	151372518	151372546	id		+
chrX	122745304	122745328	id		-
chr5	176562994	176563019	id		+
chr17	59093233	59093256	id		+
chr11	47862103	47862126	id		-
chr9	103109543	103109564	id		-
chr18	2578019	2578042	id		+
chr6	158910696	158910717	id		+
chr18	47015629	47015678	id		-
chr15	56720601	56720639	id		+
chr5	137911004	137911035	id		-
chr17	30207647	30207688	id		-
chr3	52725434	52725461	id		+
chr14	90292230	90292259	id		-
chr7	92869218	92869242	id		+
chr20	62373559	62373588	id		+
chr20	36688210	36688233	id		+
chr3	194362628	194362657	id		-
chr12	64798442	64798477	id		+
chr2	85766430	85766456	id		+
chr22	31359308	31359331	id		-
chr1	149858672	149858693	id		+
chr15	52861058	52861079	id		-
chr5	173043357	173043389	id		-
chrX	100667752	100667775	id		+
chr5	145647211	145647238	id		+
chr19	3117687	3117713	id		+
chr9	97177503	97177529	id		+
chr2	47388952	47388977	id		-
chr20	62635290	62635320	id		+
chr5	74807317	74807344	id		-
chr5	167944965	167944987	id		+
chr10	1752843	1752863	id		-
chr12	50850545	50850568	id		+
chr3	10076880	10076900	id		+
chr10	73186046	73186077	id		+
chr15	41313227	41313268	id		-
chr17	36868128	36868168	id		+
chr11	57103320	57103350	id		-
chr20	34220560	34220589	id		-
chr2	69610137	69610156	id		-
chr2	20508078	20508102	id		-
chr20	36662028	36662060	id		+
chr11	43913654	43913681	id		+
chr5	124015889	124015911	id		-
chr3	88104723	88104750	id		-
chr6	105821260	105821283	id		-
chr1	93544909	93544931	id		+
chr19	10781833	10781864	id		+
chr1	93302909	93302938	id		+
chr21	47704177	47704196	id		-
chr11	46784024	46784047	id		-
chr1	186344196	186344235	id		-
chr7	156961780	156961800	id		+
chr17	80022763	80022784	id		-
chr7	26235467	26235525	id		-
chr20	36662196	36662238	id		+
chr2	48010398	48010444	id		+
chr3	52726798	52726826	id		+
chr19	41257024	41257060	id		+
chr16	87865648	87865689	id		-
chr15	75890830	75890857	id		-
chr19	49653343	49653367	id		+
chr6	38670841	38670869	id		-
chr12	122196619	122196648	id		+
chr14	100259850	100259875	id		+
chr10	74108019	74108045	id		-
chr20	48481339	48481366	id		+
chr12	112525498	112525534	id		-
chr3	49044927	49044964	id		+
chr1	204379621	204379665	id		-
chr2	224822289	224822333	id		+
chr21	33068979	33069004	id		-
chr19	19638518	19638559	id		+
chr12	59314134	59314154	id		-
chr19	6415882	6415905	id		-
chr13	37619388	37619418	id		-
chr2	20939787	20939809	id		-
chr3	71277194	71277220	id		-
chr1	91966468	91966491	id		+
chr9	95033873	95033898	id		-
chr20	3008363	3008388	id		+
chr20	30136871	30136911	id		+
chrX	48418887	48418928	id		+
chr1	28792323	28792350	id		+
chr5	61708721	61708743	id		+
chr22	31493020	31493042	id		+
chr19	58319130	58319153	id		-
chr1	26566274	26566314	id		+
chr19	45883016	45883042	id		-
chr11	75115101	75115127	id		+
chr13	79894760	79894802	id		-
chr8	56986430	56986461	id		-
chr9	15510279	15510321	id		-
chr1	2288822	2288848	id		-
chr1	162467796	162467820	id		+
chr16	71792340	71792365	id		-
chrX	138159216	138159239	id		-
chr4	146019453	146019484	id		+
chr10	70507003	70507032	id		+
chr19	2271784	2271803	id		+
chr15	66794390	66794429	id		-
chr16	30723161	30723182	id		+
chr9	19376345	19376371	id		-
chr17	55193590	55193611	id		+
chr5	37307402	37307433	id		-
chr8	124371831	124371857	id		-
chr20	33981961	33981985	id		-
chr20	32883251	32883275	id		-
chr19	54634762	54634783	id		+
chr14	50998834	50998857	id		-
chr8	141595376	141595404	id		-
chr1	154207683	154207734	id		+
chr8	103289199	103289224	id		-
chr3	127806560	127806601	id		-
chr1	167905127	167905153	id		-
chr20	46307502	46307547	id		-
chr7	23224874	23224898	id		+
chr3	45763542	45763563	id		+
chr12	58145012	58145040	id		-
chr6	82933234	82933254	id		-
chr2	178479547	178479571	id		-
chr15	44794189	44794220	id		+
chr2	234762517	234762537	id		-
chr19	18546574	18546611	id		-
chr16	30775615	30775638	id		+
chr2	176043847	176043881	id		-
chr10	70725218	70725241	id		+
chr7	73666772	73666796	id		-
chr20	2446401	2446424	id		-
chr19	12812189	12812210	id		-
chr4	20301436	20301460	id		+
chr17	62496786	62496840	id		-
chr1	45242219	45242244	id		+
chr2	198285166	198285188	id		-
chr5	177631622	177631646	id		+
chr6	42995184	42995207	id		+
chr12	6703701	6703726	id		-
chr19	49994431	49994475	id		+
chr20	34542158	34542188	id		-
chr2	85993732	85993754	id		+
chr12	123032049	123032075	id		+
chr16	58557286	58557313	id		-
chr11	93454765	93454807	id		+
chr19	49510576	49510601	id		+
chr22	50671753	50671780	id		-
chr6	17632927	17632950	id		-
chr5	140022170	140022195	id		+
chr14	74757066	74757090	id		-
chr5	71491968	71492009	id		+
chr19	59061187	59061216	id		+
chr16	70590199	70590228	id		+
chr19	40478409	40478434	id		+
chr5	137689824	137689857	id		+
chr12	56639215	56639245	id		-
chrX	153284102	153284127	id		-
chrX	107977791	107977832	id		-
chr12	57039645	57039691	id		-
chr19	5691432	5691458	id		+
chr1	115263299	115263325	id		-
chr16	30096557	30096581	id		+
chr1	23645145	23645166	id		-
chr3	37090472	37090490	id		+
chr17	635903	635926	id		+
chr19	16653211	16653240	id		-
chr5	145552253	145552277	id		-
chr12	56578636	56578672	id		-
chr1	110580552	110580581	id		+
chr20	34843688	34843715	id		+
chr5	33441148	33441177	id		+
chr2	190327338	190327362	id		+
chr14	102549997	102550025	id		-
chr12	21796946	21796986	id		-
chr1	90179736	90179756	id		+
chr19	984423	984449	id		+
chrX	54070518	54070541	id		-
chr16	24815607	24815635	id		+
chr17	8457278	8457301	id		-
chr11	62460144	62460176	id		-
chr10	95430545	95430593	id		-
chr22	30733838	30733868	id		-
chr10	11330403	11330425	id		+
chr5	179675245	179675269	id		-
chr2	86333430	86333460	id		+
chr3	64008088	64008109	id		-
chr1	155903582	155903608	id		-
chr2	160569130	160569162	id		+
chr16	18570065	18570088	id		-
chr1	17749210	17749240	id		-
chr17	27591581	27591609	id		-
chr12	1250886	1250911	id		+
chr10	34985283	34985321	id		-
chr19	49256730	49256749	id		-
chr4	6643860	6643888	id		+
chrX	154467071	154467120	id		+
chr6	52129381	52129404	id		-
chr16	28838247	28838284	id		+
chr21	33067154	33067205	id		-
chr19	36632084	36632106	id		+
chr7	23400823	23400846	id		-
chr5	10434512	10434541	id		+
chr1	153617828	153617857	id		+
chr19	30503193	30503216	id		+
chr7	98575923	98575946	id		+
chr4	164087798	164087837	id		-
chr20	43252856	43252879	id		-
chr17	38318372	38318392	id		+
chr20	58242967	58242987	id		+
chr16	2149868	2149898	id		-
chr1	21502496	21502518	id		-
chr1	27733482	27733503	id		-
chr19	10221435	10221505	id		+
chr7	135263572	135263604	id		+
chr1	16055644	16055669	id		+
chr18	47018033	47018087	id		-
chr16	67906988	67907011	id		+
chr9	134353294	134353321	id		+
chr6	33679378	33679403	id		-
chr20	31424610	31424636	id		+
chr10	112327496	112327528	id		+
chr10	112647612	112647634	id		+
chr19	46124774	46124793	id		-
chr22	31337950	31337978	id		-
chr1	171506542	171506594	id		+
chr6	90385217	90385246	id		-
chr16	30681019	30681058	id		+
chr19	36106256	36106283	id		+
chr1	233317706	233317734	id		-
chr1	240350993	240351019	id		+
chr1	203817463	203817492	id		+
chr1	11072722	11072773	id		+
chr17	8131836	8131866	id		-
chr5	96100946	96100983	id		+
chr13	30084802	30084825	id		-
chr22	32145756	32145779	id		-
chr14	102498631	102498655	id		+
chr1	186313048	186313077	id		-
chr10	114204934	114204959	id		-
chr1	8938645	8938681	id		-
chr12	56713862	56713885	id		-
chr19	34919371	34919422	id		+
chr17	1583048	1583093	id		-
chr2	177037183	177037205	id		+
chr7	105029332	105029354	id		-
chr19	42736655	42736682	id		-
chr1	236716932	236716963	id		-
chr17	2236851	2236881	id		-
chr9	139108541	139108570	id		-
chr12	57144893	57144915	id		-
chr22	18379084	18379104	id		-
chr2	39090527	39090548	id		-
chr15	44794162	44794186	id		+
chr5	148725098	148725149	id		+
chr9	135926175	135926198	id		+
chr10	96333720	96333745	id		+
chr5	112337263	112337301	id		+
chr14	105911754	105911779	id		+
chrX	135961356	135961387	id		-
chr15	66795207	66795235	id		-
chr19	59057232	59057263	id		+
chr3	39452661	39452697	id		+
chr14	31081554	31081581	id		+
chr2	27440746	27440773	id		+
chr22	47188441	47188469	id		+
chr4	56263366	56263388	id		+
chr6	44081781	44081805	id		-
chr7	148523603	148523622	id		-
chr19	54968035	54968074	id		+
chr19	40317356	40317380	id		-
chr5	44813346	44813372	id		+
chr5	14474173	14474193	id		+
chr9	88257755	88257802	id		-
chr17	40936085	40936106	id		+
chr1	204522863	204522887	id		+
chr15	52074937	52074974	id		+
chr22	32794046	32794067	id		-
chr14	51712090	51712121	id		+
chr16	31195270	31195296	id		+
chr10	93753120	93753142	id		+
chr2	20130282	20130303	id		-
chr14	97263750	97263769	id		+
chr22	22020311	22020341	id		+
chr13	75936701	75936726	id		-
chr22	50956018	50956055	id		+
chr15	45490764	45490796	id		-
chr1	10757004	10757025	id		-
chr12	13208730	13208763	id		+
chr17	1531118	1531146	id		-
chr3	10302325	10302354	id		+
chr9	114246428	114246453	id		-
chr2	228419250	228419273	id		+
chr17	33679864	33679889	id		-
chr11	62570903	62570927	id		-
chr12	57107430	57107461	id		-
chr13	111862298	111862337	id		+
chr12	117595799	117595823	id		-
chr5	145533467	145533495	id		-
chr5	38946672	38946699	id		-
chr9	134372574	134372606	id		+
chr11	11924267	11924310	id		+
chr9	135525630	135525658	id		-
chr7	97857387	97857415	id		-
chr5	40832760	40832819	id		-
chr1	37967453	37967478	id		-
chr20	21327108	21327135	id		+
chr6	151258003	151258031	id		+
chr1	220213533	220213557	id		-
chr20	21367608	21367627	id		+
chr1	115280649	115280678	id		-
chr12	105501536	105501570	id		+
chr15	70341730	70341749	id		-
chr5	149213040	149213062	id		+
chr1	243716030	243716054	id		-
chr15	64424032	64424060	id		+
chr14	69369204	69369231	id		-
chr22	31942892	31942916	id		+
chr5	145551486	145551515	id		-
chr22	32021887	32021912	id		-
chr19	804306	804333	id		+
chr1	198126366	198126388	id		+
chr2	29150888	29150913	id		+
chr5	138654597	138654621	id		+
chr2	37105035	37105062	id		-
chr16	58594174	58594202	id		-
chr4	6596423	6596445	id		+
chr17	62499319	62499340	id		-
chr1	19426886	19426907	id		-
chr4	56262412	56262475	id		+
chr1	52991699	52991729	id		-
chr6	17628896	17628924	id		-
chr19	804663	804687	id		+
chr12	1042157	1042183	id		-
chr6	33635037	33635057	id		+
chr17	74731160	74731213	id		-
chr11	74345662	74345686	id		+
chr2	113403565	113403587	id		+
chr10	96352215	96352236	id		+
chrX	48976071	48976102	id		-
chr10	121652272	121652303	id		+
chr8	104427252	104427292	id		-
chr10	94353044	94353069	id		+
chr19	14829627	14829658	id		+
chr7	30673469	30673497	id		+
chr14	55615147	55615174	id		-
chr19	3979326	3979383	id		-
chr14	31055994	31056017	id		+
chr20	47860357	47860387	id		+
chr5	178309840	178309868	id		+
chr17	27047602	27047632	id		+
chr21	27543062	27543083	id		-
chr20	36661974	36661999	id		+
chr16	2815944	2815996	id		+
chr9	128024206	128024229	id		+
chr19	19611848	19611871	id		+
chr21	33104163	33104187	id		-
chr1	35654629	35654656	id		-
chr15	90126019	90126049	id		+
chr1	52227611	52227638	id		+
chr1	91967350	91967372	id		+
chr13	30109985	30110006	id		-
chr12	116413502	116413525	id		-
chr2	86531210	86531232	id		-
chr3	51246226	51246256	id		+
chr17	2233615	2233648	id		-
chr5	139838420	139838441	id		+
chr10	94051154	94051179	id		+
chr16	23693436	23693467	id		+
chr9	139272867	139272891	id		-
chr3	56716788	56716818	id		-
chr11	108594026	108594056	id		+
chr3	52293225	52293248	id		-
chr16	790919	790943	id		-
chr1	176153774	176153799	id		-
chr1	6640124	6640151	id		+
chr19	39998522	39998560	id		+
chr3	49155398	49155424	id		-
chr17	65889030	65889057	id		+
chr1	46104527	46104557	id		-
chr12	51102317	51102342	id		+
chr18	74640041	74640062	id		+
chr16	31198009	31198036	id		+
chr12	112585899	112585924	id		+
chr2	29150482	29150528	id		+
chr2	191865868	191865889	id		-
chr1	76253620	76253662	id		+
chr11	94699542	94699570	id		-
chr11	8707036	8707084	id		+
chr3	196921396	196921444	id		-
chr17	48264027	48264056	id		-
chr17	37579591	37579617	id		-
chr8	37636686	37636729	id		+
chr1	154247882	154247909	id		+
chr17	78519038	78519058	id		+
chr2	232324938	232324967	id		-
chr19	46280703	46280736	id		-
chr12	62775278	62775298	id		+
chr6	170109275	170109312	id		-
chr19	12814557	12814581	id		-
chr18	67866653	67866677	id		-
chr19	10218661	10218683	id		+
chr11	94169036	94169061	id		-
chr16	701714	701737	id		+
chr5	76326291	76326314	id		+
chr1	160209572	160209598	id		-
chr19	1269377	1269401	id		+
chr12	49719872	49719916	id		+
chr3	47888353	47888390	id		+
chr7	124482975	124483000	id		-
chr3	121468482	121468523	id		-
chr4	95200166	95200189	id		+
chr13	113210425	113210447	id		-
chr16	28844179	28844202	id		+
chr14	90798275	90798293	id		-
chr22	45560009	45560033	id		+
chr6	126211839	126211861	id		+
chr12	56666630	56666654	id		-
chr14	73554813	73554844	id		+
chr9	35060426	35060459	id		-
chrX	41206112	41206134	id		+
chr1	35886075	35886103	id		+
chr3	50098610	50098645	id		+
chr4	7033524	7033553	id		+
chr1	115053183	115053217	id		-
chr13	60582688	60582714	id		-
chr14	105931488	105931512	id		+
chr5	137368481	137368526	id		-
chr7	150864527	150864553	id		-
chr17	7124107	7124132	id		+
chr2	48032786	48032806	id		+
chrX	129059627	129059657	id		+
chr9	95022448	95022469	id		-
chr6	111196306	111196330	id		+
chr15	72491580	72491605	id		-
chr19	583309	583332	id		+
chr7	131241283	131241311	id		-
chr1	44474071	44474097	id		-
chr12	1372214	1372245	id		+
chr16	68961521	68961543	id		+
chr6	52149424	52149454	id		-
chrX	19369409	19369429	id		+
chr2	239229306	239229327	id		+
chr19	59059737	59059759	id		+
chr21	44299602	44299624	id		-
chr19	2438381	2438406	id		-
chr11	688380	688403	id		-
chr17	58677749	58677775	id		+
chr3	10074618	10074640	id		+
chr1	225602999	225603019	id		-
chr1	153931851	153931875	id		-
chrX	24029029	24029053	id		-
chr12	49050537	49050565	id		-
chr22	38902032	38902075	id		-
chr11	65820543	65820572	id		+
chr17	41150810	41150843	id		+
chr1	863955	863978	id		+
chr19	3976260	3976288	id		-
chr12	1154144	1154166	id		+
chr5	140024567	140024597	id		+
chr13	20632721	20632751	id		+
chr9	139793234	139793277	id		+
chr19	18546973	18546996	id		-
chr19	1434739	1434780	id		+
chr21	34142166	34142194	id		-
chr19	59055870	59055907	id		+
chr3	120627142	120627166	id		+
chr4	77873114	77873143	id		+
chr3	15287146	15287172	id		+
chr17	26962207	26962236	id		-
chr19	10218362	10218402	id		+
chr15	66639544	66639571	id		-
chr17	26887272	26887292	id		-
chr19	45898879	45898906	id		-
chr16	88831399	88831422	id		-
chr19	47207440	47207463	id		-
chr19	59059660	59059687	id		+
chr9	34241405	34241430	id		+
chr1	85155784	85155808	id		-
chr22	38901965	38902025	id		-
chr19	3977943	3977963	id		-
chr11	777404	777427	id		-
chr4	187524601	187524627	id		-
chr3	45765000	45765021	id		+
chr7	87047904	87047935	id		-
chr5	6756478	6756506	id		+
chrX	70787566	70787589	id		+
chr3	197518209	197518252	id		+
chr3	133362144	133362174	id		-
chr20	44421351	44421375	id		+
chr2	158593860	158593890	id		-
chr7	150772502	150772533	id		+
chr4	7053017	7053041	id		+
chr5	56531820	56531844	id		+
chr20	37570632	37570659	id		+
chr1	52870453	52870487	id		+
chr17	2227807	2227831	id		-
chr19	6417998	6418021	id		-
chr2	85866410	85866436	id		+
chr15	70389485	70389508	id		-
chr17	59972694	59972720	id		-
chr6	116989839	116989859	id		-
chr10	21823420	21823444	id		+
chr1	224619390	224619414	id		-
chr6	43738788	43738815	id		+
chr17	46626849	46626878	id		-
chr19	34919439	34919470	id		+
chr6	94089053	94089079	id		-
chr7	128843399	128843430	id		+
chr22	50167706	50167734	id		-
chr1	6609664	6609686	id		-
chr17	19215428	19215451	id		+
chr9	95013091	95013115	id		-
chr17	21204240	21204261	id		+
chr9	136216286	136216326	id		+
chr12	13197746	13197770	id		+
chr12	70132643	70132680	id		+
chr10	6157438	6157463	id		+
chr21	30698986	30699018	id		+
chr14	102348558	102348585	id		+
chr22	22319686	22319720	id		-
chr19	10791968	10792005	id		+
chr1	154232268	154232298	id		+
chrX	118973694	118973724	id		-
chr1	222885927	222885954	id		+
chr16	70563415	70563439	id		+
chr5	86708321	86708342	id		-
chr1	156737734	156737761	id		+
chr2	220387318	220387341	id		+
chr10	70892707	70892729	id		+
chr14	103804181	103804231	id		+
chr5	145552297	145552320	id		-
chr7	134882820	134882866	id		-
chr1	244615070	244615094	id		-
chr14	70238054	70238084	id		+
chr3	69127037	69127058	id		-
chr1	31532096	31532137	id		-
chr2	38978370	38978403	id		-
chr20	62234378	62234401	id		-
chr11	61093147	61093180	id		-
chr2	85766457	85766492	id		+
chr8	144658665	144658691	id		-
chr12	77240391	77240419	id		+
chr22	39715089	39715119	id		-
chr10	120802179	120802228	id		-
chr17	1800849	1800872	id		+
chr19	50321705	50321731	id		+
chr1	227163755	227163779	id		+
chr1	41157486	41157515	id		+
chr11	62396670	62396697	id		-
chr16	70599286	70599309	id		+
chr7	17860020	17860043	id		-
chr19	36108052	36108081	id		+
chr15	51828373	51828398	id		-
chr7	133975800	133975825	id		-
chr10	87974918	87974938	id		-
chr1	234527343	234527367	id		-
chr2	200231174	200231196	id		-
chr19	49994163	49994194	id		+
chr11	75111557	75111582	id		+
chr19	7706700	7706736	id		+
chr12	112515992	112516031	id		-
chr16	70569294	70569316	id		+
chr19	10217079	10217102	id		+
chr3	186502598	186502652	id		+
chr18	8094047	8094076	id		+
chr1	156294770	156294800	id		-
chr1	245018869	245018902	id		-
chr1	154246408	154246435	id		+
chr4	56284078	56284099	id		+
chr1	78430765	78430790	id		-
chr17	45734325	45734367	id		+
chr16	2815895	2815925	id		+
chr19	44937157	44937181	id		-
chr22	20067828	20067857	id		+
chr12	112884172	112884198	id		+
chr1	145441630	145441662	id		+
chr10	89544235	89544260	id		-
chr19	36104654	36104677	id		+
chr3	15106716	15106740	id		-
chr19	41179261	41179285	id		-
chr13	114150006	114150036	id		+
chr22	39711220	39711260	id		-
chrX	47046159	47046179	id		+
chr1	155920059	155920084	id		-
chr12	46600937	46600995	id		-
chr3	132441175	132441193	id		-
chr22	38122476	38122507	id		+
chr4	128864906	128864933	id		-
chr7	44578646	44578674	id		-
chr5	71494880	71494902	id		+
chr1	5993211	5993235	id		-
chr5	134364312	134364339	id		-
chr19	46120061	46120089	id		-
chr3	122283379	122283407	id		-
chr19	41291898	41291925	id		+
chr2	232320566	232320603	id		-
chrX	70776926	70776955	id		+
chr1	51435007	51435035	id		+
chr9	139815546	139815580	id		+
chr1	225840601	225840629	id		-
chr16	5122995	5123018	id		+
chr19	36705830	36705856	id		-
chr3	119813124	119813155	id		-
chr9	95012468	95012498	id		-
chr15	41648263	41648292	id		+
chr17	29587504	29587527	id		+
chr16	2012334	2012362	id		-
chr6	24653212	24653236	id		-
chr5	33461017	33461039	id		+
chr1	97189124	97189146	id		+
chr1	32110451	32110472	id		-
chr19	36595534	36595563	id		+
chr4	6374305	6374326	id		-
chr19	1625629	1625648	id		-
chr2	209200061	209200106	id		+
chrX	53655458	53655481	id		-
chr10	13251636	13251664	id		+
chr1	35656367	35656401	id		-
chr14	103801988	103802015	id		+
chr11	74353344	74353371	id		+
chr2	24149436	24149465	id		-
chr6	131917089	131917116	id		-
chr7	135262830	135262856	id		+
chr1	223991058	223991082	id		-
chr2	135911415	135911440	id		+
chr15	75199030	75199053	id		-
chr19	50100442	50100467	id		+
chr4	1732627	1732653	id		+
chr16	31198130	31198154	id		+
chr17	8534000	8534023	id		-
chr4	13485871	13485891	id		-
chr5	138661129	138661162	id		+
chr9	36589547	36589589	id		+
chr6	157100474	157100494	id		+
chr1	224488274	224488320	id		-
chr17	30685546	30685581	id		+
chr11	47663966	47663993	id		-
chr10	127413973	127413997	id		+
chr1	113652931	113652952	id		+
chr5	151183529	151183573	id		+
chr5	71493967	71493998	id		+
chr2	234184372	234184403	id		+
chr11	93474605	93474626	id		-
chr11	108165701	108165741	id		+
chr17	78519164	78519193	id		+
chr4	140222884	140222911	id		+
chr6	133851259	133851280	id		+
chr16	700325	700348	id		+
chr17	26918804	26918855	id		-
chr10	124924662	124924690	id		+
chr2	85868181	85868204	id		+
chr15	72502748	72502775	id		-
chr17	30677262	30677292	id		+
chr12	56561806	56561827	id		-
chr12	64823831	64823865	id		+
chr17	1303401	1303445	id		-
chr20	44441338	44441359	id		+
chr12	4411298	4411321	id		+
chr5	94022389	94022417	id		+
chr19	45646794	45646842	id		+
chr12	104333289	104333319	id		+
chr2	231921709	231921742	id		+
chr7	100183717	100183736	id		-
chr16	2159848	2159875	id		-
chr19	36577678	36577699	id		+
chr12	57146073	57146093	id		-
chr6	42984884	42984906	id		+
chr16	85672852	85672872	id		+
chr1	193028401	193028423	id		-
chr3	131221745	131221774	id		-
chr19	10798103	10798131	id		+
chr2	230696542	230696563	id		-
chr11	71640126	71640158	id		+
chr17	5336626	5336650	id		-
chr2	30791859	30791888	id		+
chr17	71233094	71233122	id		+
chrX	47088225	47088249	id		+
chr21	40652089	40652113	id		-
chr2	61515863	61515884	id		-
chr13	60590218	60590246	id		-
chr11	66136911	66136935	id		-
chr16	67262751	67262777	id		+
chr3	48643091	48643119	id		-
chr7	71870534	71870559	id		-
chr17	4841649	4841672	id		-
chr15	75650609	75650639	id		-
chr1	55547002	55547025	id		-
chr4	144135404	144135427	id		+
chr9	27029070	27029090	id		+
chr19	41302593	41302617	id		+
chr14	103342802	103342825	id		+
chr15	68510912	68510955	id		-
chr12	120572099	120572129	id		-
chr12	96396804	96396839	id		-
chr11	66392302	66392328	id		+
chr17	35981243	35981269	id		-
chr17	47688109	47688131	id		-
chr12	112654598	112654621	id		-
chrX	53222738	53222767	id		-
chr7	150731484	150731505	id		+
chr6	89614570	89614598	id		-
chr20	2635822	2635844	id		+
chr10	126517372	126517398	id		+
chr3	48455141	48455171	id		-
chr19	10473100	10473125	id		-
chr1	229729236	229729259	id		-
chr15	45702678	45702716	id		+
chr19	36272060	36272087	id		+
chr16	675450	675474	id		+
chr5	179045261	179045285	id		-
chr12	49424430	49424456	id		-
chr1	145439846	145439885	id		+
chr19	59059857	59059891	id		+
chr13	30110036	30110077	id		-
chr10	70931258	70931283	id		+
chr14	92546653	92546679	id		-
chr16	279282	279308	id		-
chr10	1063039	1063067	id		+
chr3	134268916	134268936	id		+
chr7	148514363	148514386	id		-
chr1	150294000	150294024	id		+
chr17	8158889	8158912	id		+
chr9	95036712	95036733	id		-
chr2	190329948	190329969	id		+
chr18	60015439	60015482	id		+
chr10	75012324	75012347	id		-
chr19	50000991	50001044	id		+
chr1	60314030	60314072	id		+
chr1	153792092	153792112	id		-
chr19	49994202	49994229	id		+
chr22	47124085	47124108	id		-
chr1	150551346	150551382	id		-
chr6	117043409	117043450	id		+
chr19	4659887	4659912	id		-
chr4	1836667	1836690	id		-
chr14	70233884	70233907	id		+
chr1	154221734	154221763	id		+
chr16	602443	602463	id		+
chr2	9658309	9658330	id		-
chr16	2813339	2813381	id		+
chr1	28818257	28818284	id		+
chr20	34309667	34309722	id		-
chr12	69082747	69082804	id		+
chr15	66792639	66792668	id		-
chr1	231664516	231664542	id		+
chr12	124071394	124071420	id		+
chr9	35061023	35061044	id		-
chr1	11142826	11142847	id		-
chr1	110032716	110032740	id		+
chrX	70782697	70782725	id		+
chr1	149922133	149922154	id		-
chr15	42003518	42003542	id		+
chr17	3717732	3717776	id		-
chr5	85916353	85916383	id		+
chr16	70557803	70557824	id		+
chr3	50367899	50367925	id		-
chr19	33182977	33183007	id		+
chr22	42280939	42280961	id		+
chr16	2818053	2818086	id		+
chr6	112139038	112139057	id		-
chr12	57036547	57036569	id		-
chr20	2083688	2083748	id		+
chr1	113161547	113161572	id		-
chr16	70296296	70296321	id		-
chrX	24075824	24075843	id		+
chr19	12825908	12825932	id		-
chr9	95009806	95009833	id		-
chr17	26989303	26989325	id		+
chr12	123705918	123705949	id		-
chr16	30364791	30364820	id		-
chr12	53856294	53856323	id		+
chrX	95939874	95939897	id		+
chr19	1592276	1592325	id		-
chr12	69652504	69652528	id		+
chr19	40748442	40748472	id		-
chrX	70764429	70764459	id		+
chr12	120584863	120584884	id		-
chr19	6416797	6416822	id		-
chr6	121642790	121642815	id		-
chr9	134348767	134348788	id		+
chr19	41778094	41778127	id		+
chr9	36677330	36677352	id		+
chr1	8926468	8926497	id		-
chrX	122820406	122820431	id		-
chr19	10218780	10218802	id		+
chr22	24236628	24236664	id		+
chr11	3800395	3800418	id		-
chr11	62396737	62396767	id		-
chr12	90020243	90020278	id		-
chr14	35761625	35761651	id		+
chr19	32944145	32944168	id		+
chrX	100667752	100667775	id		+
chr11	116627774	116627797	id		-
chr19	39867140	39867186	id		+
chr14	71064344	71064372	id		-
chr1	156498415	156498440	id		-
chr1	8921139	8921179	id		-
chrX	153220425	153220449	id		-
chr5	180669258	180669282	id		-
chr7	112108068	112108093	id		+
chr17	34136538	34136571	id		+
chr1	155899118	155899158	id		-
chr10	70723108	70723137	id		+
chr1	145439890	145439925	id		+
chr10	602563	602583	id		-
chr5	10387142	10387170	id		+
chr19	41097058	41097086	id		+
chr10	70482265	70482304	id		+
chr9	20448145	20448173	id		-
chr16	23701410	23701435	id		+
chr11	3727682	3727709	id		-
chr10	7203900	7203922	id		-
chr19	49375798	49375819	id		+
chr1	8921256	8921277	id		-
chr18	67755352	67755378	id		-
chr19	3982504	3982556	id		-
chr1	153906747	153906776	id		-
chr16	2812973	2813004	id		+
chr10	5791200	5791227	id		+
chr16	71884725	71884754	id		+
chrX	47086278	47086300	id		+
chr13	30091317	30091336	id		-
chr22	45599837	45599863	id		-
chr19	2739946	2739981	id		-
chr7	56141870	56141896	id		+
chr8	28351783	28351820	id		+
chr16	28118919	28118948	id		-
chr2	10267216	10267259	id		+
chr17	65736832	65736859	id		+
chr2	128065205	128065226	id		-
chr5	176980451	176980474	id		-
chr19	13051183	13051225	id		+
chr21	26973686	26973709	id		-
chr19	34706517	34706556	id		+
chr5	86608851	86608875	id		+
chr15	101910640	101910663	id		-
chr10	34671663	34671684	id		-
chr3	48960200	48960219	id		+
chrX	20252874	20252927	id		-
chr17	44248234	44248275	id		-
chr10	91465079	91465104	id		+
chr8	103848487	103848511	id		-
chr20	62648138	62648163	id		+
chr4	168098009	168098031	id		-
chr20	18492885	18492910	id		+
chr7	140069394	140069418	id		-
chr17	65105595	65105647	id		-
chr3	122944032	122944068	id		+
chr15	90142673	90142697	id		+
chr19	40331369	40331396	id		-
chr12	111160023	111160046	id		-
chr19	49993872	49993909	id		+
chr11	115144681	115144710	id		-
chr12	4385293	4385323	id		+
chr10	120927672	120927700	id		-
chr9	134007446	134007466	id		+
chr10	93572805	93572832	id		+
chr15	64472592	64472616	id		-
chr19	12814411	12814435	id		-
chr6	90403796	90403817	id		-
chr11	67379710	67379733	id		+
chr15	66795147	66795196	id		-
chr19	10799234	10799273	id		+
chr12	2906985	2907007	id		+
chr1	145581409	145581432	id		+
chr1	20981984	20982014	id		-
chrX	19984666	19984684	id		-
chr2	220436110	220436136	id		-
chr1	46313270	46313301	id		+
chr8	144651928	144651954	id		-
chr11	77907870	77907893	id		+
chr19	3980513	3980543	id		-
chr7	157060349	157060395	id		+
chr17	73228035	73228055	id		+
chr1	245020035	245020057	id		-
chr12	64840157	64840184	id		+
chr17	40666356	40666378	id		+
chr3	57678518	57678548	id		-
chr5	180670311	180670376	id		-
chr12	64061842	64061864	id		-
chr5	176939523	176939547	id		-
chr7	74072243	74072277	id		+
chr7	112112883	112112906	id		+
chr19	12810565	12810588	id		-
chr1	235902139	235902170	id		-
chr2	113289736	113289759	id		+
chr3	154032975	154033016	id		-
chr11	82876836	82876860	id		+
chr1	150938726	150938757	id		-
chr14	103999116	103999144	id		+
chr2	96949690	96949716	id		-
chr17	20916890	20916911	id		-
chr9	139820583	139820611	id		+
chr3	142037449	142037475	id		-
chrX	71495535	71495573	id		-
chr13	96277032	96277053	id		-
chr14	105182788	105182818	id		+
chr2	198283624	198283656	id		-
chr9	95043039	95043069	id		-
chr14	103357721	103357746	id		+
chr7	148526835	148526861	id		-
chr13	107220158	107220178	id		-
chr12	1025922	1025945	id		-
chr12	53684735	53684763	id		+
chr5	137527962	137527990	id		-
chr1	93302846	93302873	id		+
chr19	3984138	3984192	id		-
chr17	3629334	3629359	id		+
chr4	76650010	76650036	id		+
chr1	155895477	155895504	id		-
chr11	60670935	60670959	id		-
chr1	171752706	171752728	id		+
chr15	74988236	74988264	id		-
chr12	96429322	96429341	id		-
chr20	2633939	2633962	id		+
chr19	39860338	39860365	id		+
chr19	44099013	44099040	id		-
chr1	155874245	155874287	id		-
chr15	70363558	70363582	id		-
chr9	139291434	139291460	id		-
chr13	28854583	28854603	id		+
chr6	44371574	44371623	id		+
chr1	224606042	224606062	id		-
chr17	27068441	27068466	id		+
chr7	100424619	100424646	id		-
chr16	19729219	19729242	id		-
chr16	31195637	31195660	id		+
chr14	99977084	99977113	id		+
chr16	89493191	89493216	id		-
chr7	72396038	72396061	id		+
chr4	17842740	17842771	id		+
chr13	99947522	99947550	id		+
chr12	56827380	56827410	id		-
chr4	39318545	39318583	id		-
chr16	31928212	31928239	id		+
chr6	158782924	158782953	id		+
chr13	45915178	45915222	id		-
chr17	26960578	26960604	id		-
chr10	96162793	96162817	id		+
chr16	30998284	30998320	id		+
chr2	183867974	183868001	id		-
chr15	42492131	42492151	id		-
chr19	10260559	10260586	id		-
chr2	70919585	70919610	id		-
chr20	34329981	34330026	id		-
chr22	39709825	39709868	id		-
chr19	45543533	45543558	id		+
chr17	34942336	34942358	id		+
chr7	44096465	44096500	id		+
chr13	35692396	35692417	id		+
chr1	220273867	220273889	id		+
chr21	47742737	47742775	id		-
chr14	50929390	50929417	id		-
chr17	3627398	3627434	id		+
chr1	197093258	197093281	id		-
chr19	50906352	50906374	id		+
chr6	43588527	43588555	id		-
chr14	74759777	74759806	id		-
chr6	159190821	159190845	id		-
chr16	53330968	53330988	id		+
chr10	1046918	1046948	id		+
chr11	47488461	47488494	id		-
chr1	156288668	156288702	id		-
chr19	50185286	50185311	id		+
chr5	74680466	74680492	id		-
chr6	44197493	44197520	id		+
chr11	129756595	129756616	id		-
chr8	106814826	106814857	id		+
chr1	214549599	214549629	id		-
chr10	24922346	24922369	id		-
chr22	22892266	22892291	id		-
chr17	74471159	74471188	id		-
chr19	59060512	59060560	id		+
chr17	3628957	3628982	id		+
chr16	84125348	84125373	id		-
chr16	28841995	28842024	id		+
chr19	14593673	14593695	id		-
chr10	129896364	129896397	id		-
chr12	124156619	124156657	id		+
chr9	95027804	95027827	id		-
chr3	49728639	49728664	id		+
chr19	1612318	1612341	id		-
chr13	111929947	111929970	id		+
chrX	123185030	123185059	id		+
chr19	45922357	45922382	id		-
chr12	49416530	49416558	id		-
chr16	3716006	3716027	id		-
chr1	155922657	155922677	id		-
chr8	1808237	1808269	id		+
chr10	75006961	75006988	id		-
chrX	53658382	53658406	id		-
chr10	26359039	26359066	id		+
chrX	119072707	119072729	id		-
chr20	33637680	33637703	id		-
chr19	13175986	13176007	id		+
chr1	35657029	35657052	id		-
chr9	135224689	135224718	id		-
chr1	212240195	212240215	id		+
chr15	77241788	77241819	id		+
chr21	47856922	47856949	id		+
chr11	801532	801568	id		-
chr13	43987077	43987104	id		-
chr10	127426925	127426948	id		+
chr9	95025255	95025278	id		-
chr1	27618757	27618778	id		+
chr14	20797404	20797428	id		-
chr10	75883540	75883576	id		-
chr22	50665241	50665265	id		-
chr22	38270493	38270517	id		+
chr7	99217424	99217445	id		+
chr16	46705649	46705669	id		-
chr10	96100048	96100078	id		-
chr17	62502202	62502251	id		-
chr9	95032239	95032260	id		-
chr3	11685211	11685234	id		-
chr1	35656490	35656519	id		-
chr3	156877891	156877929	id		-
chr11	75115464	75115502	id		+
chr16	31201414	31201451	id		+
chr1	29485934	29485958	id		-
chr2	142888538	142888558	id		-
chr21	40570850	40570880	id		-
chr16	721102	721127	id		+
chr11	62655980	62656013	id		+
chr10	102268769	102268790	id		-
chr15	75660462	75660493	id		-
chr2	201785724	201785745	id		-
chr1	155903550	155903572	id		-
chr1	151206818	151206846	id		+
chr2	230675860	230675883	id		-
chr19	45899667	45899686	id		-
chr5	134193594	134193622	id		+
chr5	10407279	10407301	id		+
chr5	145547704	145547728	id		-
chr18	59733204	59733233	id		-
chr14	53417262	53417291	id		-
chr1	205696874	205696916	id		-
chr7	44578886	44578917	id		-
chr14	24658659	24658687	id		-
chr11	129290023	129290044	id		+
chr14	104129164	104129209	id		+
chr9	131183195	131183216	id		+
chr2	32725124	32725153	id		+
chr13	53016548	53016570	id		-
chr3	11348499	11348526	id		+
chr17	1326747	1326775	id		-
chr2	232321350	232321378	id		-
chr2	239353318	239353350	id		+
chrX	41196660	41196688	id		+
chr19	54705069	54705098	id		+
chr7	137664075	137664099	id		-
chr3	42656391	42656414	id		+
chr1	161179689	161179715	id		+
chr1	241798848	241798869	id		-
chr4	154388410	154388433	id		+
chr2	61708330	61708351	id		-
chr20	2636367	2636417	id		+
chr4	17813958	17814006	id		+
chr6	86332213	86332237	id		-
chr9	95050143	95050174	id		-
chr9	20715380	20715408	id		+
chr22	38894458	38894503	id		-
chr2	44222980	44223023	id		-
chr1	154232309	154232337	id		+
chr12	50560933	50560952	id		-
chr1	224586600	224586623	id		-
chr12	57627360	57627420	id		+
chr13	79911373	79911408	id		-
chr19	36113546	36113567	id		+
chr3	31574700	31574727	id		+
chr19	15363737	15363766	id		-
chr17	4607320	4607386	id		-
chr16	2156185	2156205	id		-
chr7	98030284	98030308	id		-
chr5	71493177	71493206	id		+
chrX	53435994	53436020	id		-
chr19	41094616	41094658	id		+
chr1	236966819	236966850	id		+
chr10	27443150	27443172	id		-
chr1	24020363	24020396	id		+
chr15	75310266	75310290	id		+
chr7	26233274	26233299	id		-
chr2	70052693	70052717	id		+
chr10	103551126	103551159	id		-
chr16	3558388	3558418	id		+
chr1	32646884	32646909	id		+
chr9	27561598	27561619	id		-
chr1	76255153	76255180	id		+
chr13	111567177	111567213	id		-
chr19	10781737	10781789	id		+
chr12	49719630	49719667	id		+
chr1	31441011	31441041	id		-
chr3	9466170	9466196	id		+
chr20	30363761	30363782	id		+
chr7	30661072	30661107	id		+
chr5	32420011	32420032	id		-
chr3	51297614	51297639	id		+
chr19	46275155	46275176	id		-
chr8	94805429	94805453	id		+
chr7	132721470	132721491	id		-
chr1	183506312	183506342	id		+
chr17	60108819	60108841	id		-
chr1	27107098	27107125	id		+
chr19	9448546	9448569	id		+
chr19	37406791	37406818	id		-
chr19	49993259	49993304	id		+
chr9	134604507	134604530	id		-
chr19	42795004	42795027	id		+
chr2	233655772	233655814	id		+
chr4	871462	871483	id		-
chr1	110882414	110882442	id		+
chr13	113884517	113884547	id		+
chr6	114178669	114178697	id		+
chr4	41602098	41602119	id		+
chr8	142228442	142228464	id		-
chr15	70389675	70389704	id		-
chr19	3982906	3982939	id		-
chr2	232320224	232320249	id		-
chr2	97372514	97372536	id		-
chr19	13055074	13055098	id		+
chr3	52489709	52489736	id		+
chr5	145522573	145522612	id		-
chr19	42793161	42793181	id		+
chr12	6618923	6618949	id		+
chr1	223948041	223948072	id		+
chr19	1301301	1301339	id		+
chr13	79939728	79939747	id		-
chr17	80043236	80043264	id		-
chr17	3721570	3721598	id		-
chr2	232325082	232325126	id		-
chr17	7480128	7480167	id		+
chr20	5165533	5165554	id		+
chr19	34712413	34712444	id		+
chr19	2429510	2429545	id		-
chr11	8566237	8566260	id		-
chr1	214794051	214794072	id		+
chr19	41220492	41220528	id		-
chr22	21271994	21272016	id		+
chr15	89198665	89198689	id		+
chr2	29117690	29117714	id		+
chr12	6619669	6619717	id		+
chr2	176974265	176974287	id		+
chrX	107979016	107979046	id		-
chrX	24721431	24721451	id		+
chr5	79950476	79950500	id		+
chr11	75111434	75111467	id		+
chr7	129387759	129387788	id		+
chr6	26032009	26032037	id		-
chr2	242194851	242194889	id		-
chr3	71096098	71096123	id		-
chr16	31201366	31201389	id		+
chr3	141868275	141868299	id		-
chr6	17637670	17637706	id		-
chr13	37633745	37633769	id		-
chr11	134086845	134086865	id		-
chr1	16933851	16933873	id		-
chr20	2637584	2637616	id		+
chr4	87968142	87968170	id		+
chr1	78429756	78429778	id		-
chr16	87788809	87788835	id		-
chr22	20103921	20103946	id		-
chr19	36223763	36223783	id		+
chr1	161036984	161037004	id		-
chr1	52962690	52962716	id		-
chr20	25597153	25597179	id		-
chr14	36244213	36244240	id		-
chr18	2578057	2578094	id		+
chr11	66392302	66392328	id		+
chr2	200322110	200322140	id		-
chr17	34890587	34890612	id		-
chr13	46623567	46623591	id		-
chr16	19535762	19535789	id		+
chr12	46753196	46753221	id		-
chr15	40491828	40491849	id		+
chr1	156294845	156294866	id		-
chr15	54872601	54872622	id		+
chr16	11933697	11933747	id		-
chr5	162896669	162896713	id		+
chr16	30718651	30718689	id		+
chr19	44258948	44259001	id		-
chr6	131912452	131912479	id		-
chr1	211451503	211451529	id		+
chr11	76632003	76632021	id		+
chrX	54037554	54037582	id		-
chr10	88260043	88260077	id		-
chr3	126185009	126185038	id		-
chr19	19165000	19165028	id		+
chr6	35003456	35003476	id		+
chr10	94297198	94297218	id		-
chr19	3981347	3981396	id		-
chr10	18719722	18719743	id		+
chr1	205693068	205693097	id		-
chr14	103800765	103800807	id		+
chr2	203160459	203160500	id		+
chr13	75923372	75923400	id		-
chr22	41545147	41545180	id		+
chr16	23678415	23678439	id		+
chr7	112096063	112096098	id		+
chr1	205719134	205719162	id		-
chr20	17943407	17943467	id		-
chr18	72209343	72209364	id		+
chr6	43465665	43465692	id		+
chr1	38187345	38187381	id		-
chr17	3772640	3772660	id		-
chr1	111674045	111674085	id		-
chr1	33246659	33246703	id		-
chr3	78900355	78900381	id		-
chr7	50742279	50742313	id		-
chr7	128846178	128846199	id		+
chr19	2271819	2271851	id		+
chr22	21984209	21984241	id		-
chr8	61655154	61655177	id		+
chr17	80053276	80053304	id		-
chr7	141438955	141438981	id		+
chr20	50245535	50245562	id		-
chr3	47468948	47468976	id		-
chr15	64979859	64979885	id		-
chr12	112599546	112599569	id		-
chr3	98235125	98235147	id		-
chr2	3358328	3358357	id		-
chr4	17832675	17832697	id		+
chr19	4491611	4491643	id		+
chr20	34328485	34328509	id		-
chr4	57887079	57887112	id		+
chr1	200626524	200626551	id		-
chr15	91448847	91448869	id		+
chr1	20980776	20980799	id		-
chr17	19186349	19186377	id		+
chr7	129663399	129663427	id		-
chr3	9483855	9483895	id		+
chr17	62499561	62499597	id		-
chr13	77786161	77786186	id		-
chrX	70753128	70753171	id		+
chr12	72057430	72057451	id		-
chr1	78479088	78479112	id		+
chr5	126145917	126145938	id		+
chr4	870884	870912	id		-
chr19	14520110	14520141	id		-
chr19	6413695	6413718	id		-
chr1	1334531	1334551	id		-
chr14	96968850	96968885	id		+
chr1	156280741	156280768	id		-
chr1	63021569	63021590	id		-
chr3	47963302	47963326	id		-
chr1	209605510	209605531	id		+
chr4	56815085	56815106	id		+
chr10	77158388	77158419	id		-
chr21	33750759	33750795	id		-
chr1	76253561	76253586	id		+
chr10	17271883	17271920	id		+
chr5	37370935	37370962	id		-
chr22	35811917	35811951	id		+
chr5	148731640	148731667	id		+
chr6	88321850	88321875	id		+
chr1	8921351	8921383	id		-
chr17	45727395	45727421	id		+
chr20	33680543	33680565	id		-
chr17	45755728	45755759	id		+
chrX	12728568	12728589	id		+
chr7	98476186	98476222	id		+
chr6	44279819	44279839	id		-
chr19	39411976	39412003	id		-
chr20	33680464	33680520	id		-
chr17	73221292	73221320	id		+
chr2	109367823	109367845	id		+
chr5	31437361	31437402	id		-
chr2	96940592	96940622	id		-
chr5	37392194	37392218	id		+
chr19	17530916	17530945	id		+
chr16	2139834	2139860	id		-
chr19	39961121	39961146	id		+
chr17	80369346	80369367	id		-
chr7	135359220	135359244	id		+
chr1	46660530	46660560	id		-
chr2	203141204	203141234	id		+
chr4	41266126	41266161	id		+
chr16	2511757	2511777	id		+
chr4	110737323	110737358	id		+
chrX	55033765	55033792	id		+
chr12	112498073	112498109	id		-
chr3	154042126	154042155	id		-
chr18	48593522	48593544	id		+
chr21	34915442	34915464	id		+
chr6	21595651	21595671	id		+
chr19	54967600	54967633	id		+
chr16	70571911	70571972	id		+
chr10	103570040	103570060	id		-
chr16	2807911	2807944	id		+
chr3	40547532	40547557	id		+
chr17	28444148	28444171	id		+
chr2	232079679	232079708	id		+
chr17	73895681	73895712	id		-
chr12	54063019	54063043	id		-
chr10	93272303	93272328	id		+
chr6	97681746	97681771	id		-
chr15	99759177	99759202	id		-
chr6	44279931	44279954	id		-
chr7	123336660	123336694	id		-
chr22	20113975	20114014	id		+
chr17	53014794	53014815	id		+
chr3	49759671	49759702	id		-
chrX	54096223	54096249	id		-
chr19	14578700	14578723	id		+
chr1	220960386	220960417	id		+
chr20	279273	279301	id		+
chr3	155639976	155640003	id		+
chr16	2636830	2636858	id		+
chr2	111416199	111416224	id		-
chr2	232321187	232321234	id		-
chr6	42627513	42627539	id		+
chr13	48923129	48923153	id		+
chr2	29149932	29149963	id		+
chr4	108565959	108565988	id		-
chr17	35687192	35687221	id		-
chr10	70101399	70101425	id		+
chr10	13213122	13213150	id		+
chr2	29150848	29150876	id		+
chr1	245022071	245022123	id		-
chr1	237870348	237870374	id		+
chr19	42797748	42797771	id		+
chr11	118461062	118461122	id		+
chr16	29828093	29828121	id		+
chr20	30193554	30193574	id		+
chr2	201822175	201822195	id		-
chr1	182848497	182848527	id		+
chr17	74276716	74276739	id		-
chr7	44605582	44605609	id		-
chr3	32761596	32761631	id		+
chr9	137330133	137330155	id		+
chr3	131208839	131208866	id		-
chr1	62910831	62910860	id		+
chr5	138775107	138775145	id		-
chr16	30721361	30721405	id		+
chr6	7565676	7565703	id		+
chr1	156248738	156248760	id		-
chr16	2802718	2802738	id		+
chr17	1584019	1584052	id		-
chr8	61734673	61734695	id		+
chr20	44707272	44707298	id		-
chr17	36878343	36878370	id		+
chr1	40882739	40882768	id		+
chr1	245019230	245019274	id		-
chr17	74053555	74053582	id		-
chr19	33078237	33078267	id		+
chr10	74923668	74923697	id		-
chr1	234594990	234595038	id		-
chr17	40368045	40368072	id		-
chr3	124449411	124449455	id		+
chr20	43132526	43132553	id		-
chr7	128138127	128138150	id		+
chr22	39709882	39709913	id		-
chr17	80019524	80019544	id		-
chr9	140008984	140009006	id		-
chr8	56851761	56851787	id		+
chr11	19138781	19138820	id		+
chr2	217024830	217024874	id		+
chr17	48814349	48814387	id		+
chr5	36944543	36944573	id		+
chr16	89206348	89206369	id		+
chr5	137909757	137909782	id		-
chr19	36558846	36558897	id		+
chr13	103266511	103266534	id		+
chr7	26240194	26240252	id		-
chr1	51425700	51425722	id		-
chr12	57894098	57894134	id		+
chr2	197791389	197791413	id		-
chr16	30734930	30734952	id		+
chr20	17943490	17943518	id		-
chr19	9448546	9448569	id		+
chr5	72144004	72144047	id		+
chr17	46051342	46051388	id		+
chr17	35986056	35986079	id		-
chr15	75149955	75149982	id		-
chr16	16146608	16146635	id		+
chr13	96705445	96705467	id		-
chr1	109823415	109823450	id		-
chr17	27067965	27067991	id		+
chr19	45867681	45867705	id		-
chrX	53247467	53247492	id		-
chr1	36291595	36291624	id		+
chr12	57625659	57625689	id		+
chr2	203142881	203142910	id		+
chr2	37306261	37306290	id		-
chr6	26032110	26032141	id		-
chr12	6619581	6619606	id		+
chr12	120962042	120962064	id		-
chr6	34838777	34838798	id		+
chr10	115805666	115805686	id		+
chr11	65826765	65826792	id		+
chr11	130785027	130785047	id		-
chr10	129906823	129906859	id		-
chr1	243858985	243859015	id		-
chr19	50180495	50180522	id		+
chr15	28520108	28520151	id		-
chr12	6690654	6690674	id		-
chr16	23695202	23695229	id		+
chr2	61705662	61705692	id		-
chr1	27216674	27216703	id		-
chr2	191765390	191765414	id		+
chr19	10765074	10765125	id		+
chr19	42366478	42366498	id		+
chr4	17841713	17841744	id		+
chr9	139887110	139887131	id		+
chr1	33272130	33272154	id		-
chr4	37687901	37687964	id		-
chr3	152163269	152163299	id		+
chr11	64543984	64544014	id		-
chr5	180668866	180668890	id		-
chr1	154317198	154317223	id		+
chr12	990010	990034	id		+
chr2	162036238	162036266	id		+
chr1	54666217	54666257	id		+
chr3	52321854	52321879	id		+
chr19	39669332	39669359	id		+
chr10	73993142	73993170	id		+
chr1	226566873	226566924	id		-
chr1	12343328	12343353	id		+
chr17	1556880	1556902	id		-
chr22	50666335	50666365	id		-
chr3	48229267	48229316	id		-
chr21	34926804	34926855	id		+
chr1	100435679	100435709	id		+
chr3	153839773	153839793	id		+
chr1	65058279	65058303	id		+
chr4	1936928	1936958	id		+
chr15	93443695	93443714	id		+
chr1	153724842	153724868	id		+
chr20	47585769	47585807	id		+
chr19	48973888	48973914	id		+
chr19	10789306	10789336	id		+
chr19	46055334	46055358	id		-
chr9	5629215	5629235	id		+
chr5	133968417	133968445	id		-
chr7	98586562	98586584	id		+
chr12	50410430	50410459	id		-
chr12	70735908	70735934	id		+
chr17	43112211	43112235	id		-
chr1	228682356	228682380	id		+
chr22	19026151	19026178	id		-
chr16	30735705	30735734	id		+
chr3	50127848	50127870	id		+
chr18	2656098	2656141	id		+
chr12	116420358	116420381	id		-
chr5	36152335	36152362	id		+
chr7	102944906	102944931	id		+
chr5	137896731	137896787	id		-
chr1	155935100	155935125	id		-
chr5	134010879	134010906	id		+
chr19	16699451	16699471	id		-
chr3	12881826	12881848	id		-
chr6	52133897	52133960	id		-
chr17	43005428	43005453	id		-
chr3	10130511	10130531	id		+
chr19	56179913	56179940	id		+
chrX	148713287	148713328	id		-
chr9	134501612	134501634	id		-
chr17	58469258	58469285	id		-
chr9	117667112	117667132	id		-
chr6	17706573	17706605	id		-
chr7	140069419	140069440	id		-
chr9	33311146	33311175	id		+
chr10	33468685	33468714	id		-
chr1	235491298	235491337	id		-
chr19	10221435	10221505	id		+
chr17	73482038	73482063	id		+
chr5	145849268	145849292	id		+
chr17	26965269	26965310	id		-
chr1	100598406	100598431	id		-
chr1	35657976	35657999	id		-
chr7	155530769	155530791	id		+
chr19	39965171	39965193	id		+
chr20	21336729	21336755	id		+
chr1	41514490	41514517	id		-
chr14	21464798	21464836	id		+
chr19	41774200	41774236	id		+
chr16	2014741	2014761	id		-
chr7	123388582	123388614	id		-
chr9	95032190	95032219	id		-
chr20	42089857	42089881	id		+
chr4	124081531	124081558	id		+
chr13	52598560	52598587	id		+
chr17	55335630	55335662	id		+
chr12	57037495	57037517	id		-
chr10	89552416	89552442	id		-
chr6	125366550	125366576	id		+
chr19	56915718	56915743	id		+
chr1	115248733	115248755	id		-
chr9	35063013	35063032	id		-
chrX	47099256	47099279	id		+
chr9	110249967	110249994	id		-
chr6	44197655	44197680	id		+
chrX	54578122	54578162	id		+
chr5	179048364	179048394	id		-
chr9	131451857	131451883	id		+
chr1	32849498	32849519	id		-
chr19	2243499	2243529	id		+
chr6	111995757	111995809	id		-
chr12	49422932	49422956	id		-
chr15	42127805	42127826	id		+
chr13	25486896	25486949	id		-
chrX	70504248	70504295	id		+
chr3	122863020	122863041	id		+
chr17	38556857	38556888	id		-
chr5	179318524	179318543	id		-
chr5	145547739	145547776	id		-
chr15	69714331	69714361	id		+
chr11	644513	644535	id		-
chr10	135207800	135207834	id		+
chr13	24153385	24153406	id		+
chr5	180668816	180668846	id		-
chr10	11168080	11168100	id		+
chr1	76255210	76255232	id		+
chr1	85724327	85724353	id		-
chr12	120582778	120582801	id		-
chr16	28113176	28113210	id		-
chr6	135263556	135263584	id		-
chr16	31202127	31202162	id		+
chr16	2282536	2282576	id		+
chr8	100147290	100147311	id		+
chr6	149070747	149070774	id		+
chr19	6270589	6270629	id		-
chr19	17169078	17169102	id		-
chr20	62321187	62321209	id		+
chr19	4712765	4712796	id		-
chr6	79655899	79655918	id		-
chr1	26161811	26161841	id		-
chr11	75115582	75115621	id		+
chr19	2428432	2428462	id		-
chr2	136630274	136630301	id		-
chr16	28845424	28845448	id		+
chrX	70783295	70783349	id		+
chr19	2236861	2236900	id		+
chr22	38062869	38062893	id		+
chr20	43135591	43135616	id		-
chr12	124228446	124228468	id		+
chr9	106873910	106873938	id		+
chr5	179044816	179044884	id		-
chr8	95565660	95565683	id		-
chr20	34330068	34330098	id		-
chr4	174254007	174254034	id		-
chr10	34666930	34666963	id		-
chr19	39879413	39879450	id		-
chr1	11080535	11080566	id		+
chr19	39221011	39221039	id		+
chr10	32582020	32582063	id		-
chr3	24019615	24019638	id		+
chr17	27066132	27066165	id		+
chr12	46633474	46633504	id		-
chr12	53682088	53682110	id		+
chr22	38882353	38882389	id		-
chr19	51305586	51305655	id		-
chr8	28645350	28645378	id		-
chr5	137495772	137495803	id		-
chr17	3527382	3527415	id		-
chr7	102950793	102950813	id		+
chr17	7212942	7212983	id		+
chr19	38865570	38865599	id		+
chr1	205689646	205689715	id		-
chr17	62499940	62499973	id		-
chr8	21843104	21843126	id		+
chr3	49737116	49737158	id		+
chr19	57803750	57803779	id		+
chr17	55058519	55058546	id		+
chr2	203156120	203156146	id		+
chr1	45242163	45242203	id		+
chr10	79735290	79735314	id		-
chr1	207222364	207222389	id		-
chr9	19063655	19063686	id		-
chr7	138520339	138520364	id		-
chr16	700882	700906	id		+
chr22	20113464	20113493	id		+
chr1	67424630	67424660	id		+
chr19	15235812	15235835	id		-
chr1	3701151	3701174	id		-
chr19	1271161	1271198	id		+
chr5	179050095	179050139	id		-
chr20	25479764	25479794	id		-
chr19	36579948	36579970	id		+
chr6	143073183	143073214	id		-
chr15	75722628	75722648	id		-
chr14	103894742	103894767	id		+
chr1	236766585	236766611	id		-
chr4	2941420	2941442	id		-
chr16	24564828	24564863	id		+
chr2	223507573	223507597	id		-
chr6	36514983	36515008	id		-
chr11	117053438	117053469	id		+
chr20	32273977	32274013	id		-
chr1	241798848	241798869	id		-
chr1	44772597	44772624	id		-
chr6	91296732	91296762	id		-
chr12	46761052	46761082	id		-
chr1	205782057	205782084	id		-
chr6	43530014	43530043	id		-
chrX	41205601	41205629	id		+
chr5	145890608	145890635	id		+
chr6	112017542	112017573	id		-
chr12	1289813	1289835	id		+
chr17	1248680	1248710	id		-
chr19	44242284	44242306	id		-
chr4	763377	763402	id		+
chr3	49063760	49063785	id		-
chr17	73214340	73214383	id		+
chr12	62936940	62936964	id		+
chr5	65440185	65440217	id		+
chrX	20154508	20154531	id		-
chr10	122661791	122661819	id		+
chr7	152373196	152373218	id		-
chr9	128109022	128109046	id		+
chr19	6210825	6210852	id		-
chr12	6660609	6660635	id		-
```
