## Additional file 3 for "ENNGene: an Easy Neural Network model building tool for Genomics": C22ORF28_Baltz2012.train.negatives.bed

```
chr6	26021102	26021136	C22ORF28_Baltz2012.train.neg_7935		+
chr10	74168203	74168232	C22ORF28_Baltz2012.train.neg_665		-
chr16	731349	731422	C22ORF28_Baltz2012.train.neg_2979		+
chr2	10312392	10312422	C22ORF28_Baltz2012.train.neg_5004		+
chr10	104456886	104456917	C22ORF28_Baltz2012.train.neg_737		-
chr17	17729008	17729051	C22ORF28_Baltz2012.train.neg_3797		-
chr12	64326732	64326761	C22ORF28_Baltz2012.train.neg_1360		+
chr19	38866457	38866522	C22ORF28_Baltz2012.train.neg_4645		+
chr12	56562759	56562780	C22ORF28_Baltz2012.train.neg_1566		-
chr1	32336093	32336134	C22ORF28_Baltz2012.train.neg_206		-
chr18	190603	190649	C22ORF28_Baltz2012.train.neg_3979		+
chr11	46704838	46704859	C22ORF28_Baltz2012.train.neg_1070		-
chr21	27359889	27359916	C22ORF28_Baltz2012.train.neg_6062		-
chr5	80605652	80605680	C22ORF28_Baltz2012.train.neg_7633		+
chr16	19724115	19724155	C22ORF28_Baltz2012.train.neg_3327		-
chr9	127621230	127621298	C22ORF28_Baltz2012.train.neg_9406		-
chrX	118603220	118603253	C22ORF28_Baltz2012.train.neg_9607		+
chr20	49575410	49575447	C22ORF28_Baltz2012.train.neg_5436		+
chr10	14629256	14629307	C22ORF28_Baltz2012.train.neg_571		-
chr14	50359871	50359902	C22ORF28_Baltz2012.train.neg_2191		+
chr21	44421623	44421670	C22ORF28_Baltz2012.train.neg_5918		+
chr6	138413326	138413355	C22ORF28_Baltz2012.train.neg_8292		-
chr18	55281540	55281571	C22ORF28_Baltz2012.train.neg_4455		-
chr13	30386449	30386492	C22ORF28_Baltz2012.train.neg_1946		-
chr21	45144508	45144554	C22ORF28_Baltz2012.train.neg_5934		+
chr21	37786891	37786932	C22ORF28_Baltz2012.train.neg_5885		+
chr2	58387398	58387423	C22ORF28_Baltz2012.train.neg_5188		-
chr14	69255542	69255578	C22ORF28_Baltz2012.train.neg_2449		-
chr12	57140261	57140287	C22ORF28_Baltz2012.train.neg_1582		-
chr11	8706676	8706702	C22ORF28_Baltz2012.train.neg_803		+
chr8	33284039	33284069	C22ORF28_Baltz2012.train.neg_8969		-
chr1	38048207	38048228	C22ORF28_Baltz2012.train.neg_223		-
chr13	27239570	27239593	C22ORF28_Baltz2012.train.neg_1723		+
chr13	48636037	48636063	C22ORF28_Baltz2012.train.neg_2003		-
chr20	3132824	3132858	C22ORF28_Baltz2012.train.neg_5532		-
chr12	42914495	42914544	C22ORF28_Baltz2012.train.neg_1507		-
chr20	32273129	32273168	C22ORF28_Baltz2012.train.neg_5588		-
chr16	4588430	4588460	C22ORF28_Baltz2012.train.neg_3290		-
chr17	56080653	56080683	C22ORF28_Baltz2012.train.neg_3907		-
chr16	31087893	31087919	C22ORF28_Baltz2012.train.neg_3118		+
chr2	170118675	170118714	C22ORF28_Baltz2012.train.neg_5254		-
chr7	142996327	142996366	C22ORF28_Baltz2012.train.neg_8471		+
chr9	95081857	95081880	C22ORF28_Baltz2012.train.neg_9360		-
chr3	149464865	149464888	C22ORF28_Baltz2012.train.neg_7127		-
chr16	15980508	15980534	C22ORF28_Baltz2012.train.neg_3313		-
chr6	42982690	42982725	C22ORF28_Baltz2012.train.neg_8015		+
chr8	17096923	17096949	C22ORF28_Baltz2012.train.neg_8933		-
chr7	75984283	75984319	C22ORF28_Baltz2012.train.neg_8624		-
chr6	36567697	36567733	C22ORF28_Baltz2012.train.neg_7973		+
chr15	79131835	79131862	C22ORF28_Baltz2012.train.neg_2706		+
chr13	73285256	73285276	C22ORF28_Baltz2012.train.neg_2044		-
chr16	3759608	3759630	C22ORF28_Baltz2012.train.neg_3283		-
chr13	28003037	28003093	C22ORF28_Baltz2012.train.neg_1730		+
chr21	38811598	38811626	C22ORF28_Baltz2012.train.neg_5893		+
chr9	6011676	6011711	C22ORF28_Baltz2012.train.neg_9273		-
chr1	165828147	165828182	C22ORF28_Baltz2012.train.neg_141		+
chr1	29042904	29042924	C22ORF28_Baltz2012.train.neg_44		+
chr5	96101972	96102023	C22ORF28_Baltz2012.train.neg_7644		+
chr14	89640185	89640216	C22ORF28_Baltz2012.train.neg_2498		-
chr12	56387106	56387132	C22ORF28_Baltz2012.train.neg_1331		+
chr14	78065246	78065282	C22ORF28_Baltz2012.train.neg_2493		-
chr4	77975434	77975454	C22ORF28_Baltz2012.train.neg_7468		-
chr12	90058555	90058599	C22ORF28_Baltz2012.train.neg_1610		-
chr18	72213789	72213826	C22ORF28_Baltz2012.train.neg_4215		+
chr5	137684132	137684178	C22ORF28_Baltz2012.train.neg_7674		+
chr12	53706535	53706585	C22ORF28_Baltz2012.train.neg_1554		-
chr10	62545357	62545398	C22ORF28_Baltz2012.train.neg_405		+
chr1	33268214	33268236	C22ORF28_Baltz2012.train.neg_210		-
chr13	41701747	41701812	C22ORF28_Baltz2012.train.neg_1989		-
chr15	75199063	75199091	C22ORF28_Baltz2012.train.neg_2921		-
chr21	35536396	35536421	C22ORF28_Baltz2012.train.neg_5840		+
chr11	134094986	134095007	C22ORF28_Baltz2012.train.neg_997		+
chr16	11883912	11883943	C22ORF28_Baltz2012.train.neg_3304		-
chr7	134141466	134141488	C22ORF28_Baltz2012.train.neg_8699		-
chr19	15220718	15220746	C22ORF28_Baltz2012.train.neg_4576		+
chr17	80017303	80017334	C22ORF28_Baltz2012.train.neg_3964		-
chr2	70528001	70528020	C22ORF28_Baltz2012.train.neg_5215		-
chr19	41821807	41821838	C22ORF28_Baltz2012.train.neg_4670		+
chr16	58210113	58210149	C22ORF28_Baltz2012.train.neg_3421		-
chr6	17602347	17602391	C22ORF28_Baltz2012.train.neg_7908		+
chrX	135242382	135242412	C22ORF28_Baltz2012.train.neg_9642		+
chr21	45561951	45561985	C22ORF28_Baltz2012.train.neg_5984		+
chr5	60457571	60457602	C22ORF28_Baltz2012.train.neg_7769		-
chr20	61575483	61575512	C22ORF28_Baltz2012.train.neg_5496		+
chr20	57241404	57241430	C22ORF28_Baltz2012.train.neg_5458		+
chrX	128959712	128959742	C22ORF28_Baltz2012.train.neg_9819		-
chr14	78204972	78205015	C22ORF28_Baltz2012.train.neg_2277		+
chr20	62275993	62276020	C22ORF28_Baltz2012.train.neg_5757		-
chr11	130127264	130127316	C22ORF28_Baltz2012.train.neg_1218		-
chr21	45195428	45195468	C22ORF28_Baltz2012.train.neg_6210		-
chr5	7896711	7896740	C22ORF28_Baltz2012.train.neg_7547		+
chrX	118715021	118715042	C22ORF28_Baltz2012.train.neg_9612		+
chr20	43147753	43147777	C22ORF28_Baltz2012.train.neg_5646		-
chr21	40714607	40714640	C22ORF28_Baltz2012.train.neg_6175		-
chr11	43334347	43334377	C22ORF28_Baltz2012.train.neg_846		+
chr16	66978248	66978275	C22ORF28_Baltz2012.train.neg_3165		+
chr17	56447339	56447384	C22ORF28_Baltz2012.train.neg_3908		-
chr15	40710127	40710167	C22ORF28_Baltz2012.train.neg_2563		+
chr11	43410423	43410490	C22ORF28_Baltz2012.train.neg_850		+
chr11	92563810	92563838	C22ORF28_Baltz2012.train.neg_964		+
chr16	454967	454996	C22ORF28_Baltz2012.train.neg_2971		+
chr3	15686462	15686504	C22ORF28_Baltz2012.train.neg_6804		+
chr20	25394735	25394774	C22ORF28_Baltz2012.train.neg_5347		+
chr4	451551	451572	C22ORF28_Baltz2012.train.neg_7360		-
chr21	44398782	44398834	C22ORF28_Baltz2012.train.neg_5914		+
chr22	36920726	36920753	C22ORF28_Baltz2012.train.neg_6654		-
chr19	56178700	56178725	C22ORF28_Baltz2012.train.neg_4731		+
chr18	52966354	52966381	C22ORF28_Baltz2012.train.neg_4428		-
chr15	73043932	73043974	C22ORF28_Baltz2012.train.neg_2909		-
chr8	23152264	23152307	C22ORF28_Baltz2012.train.neg_8760		+
chr20	48808797	48808841	C22ORF28_Baltz2012.train.neg_5434		+
chr16	30409848	30409869	C22ORF28_Baltz2012.train.neg_3091		+
chr18	47809641	47809704	C22ORF28_Baltz2012.train.neg_4416		-
chr5	140018373	140018406	C22ORF28_Baltz2012.train.neg_7842		-
chr20	34543675	34543706	C22ORF28_Baltz2012.train.neg_5625		-
chr22	20758050	20758079	C22ORF28_Baltz2012.train.neg_6271		+
chr19	56148668	56148691	C22ORF28_Baltz2012.train.neg_4729		+
chr19	37453697	37453718	C22ORF28_Baltz2012.train.neg_4638		+
chr6	99862951	99862996	C22ORF28_Baltz2012.train.neg_8257		-
chr19	59070175	59070199	C22ORF28_Baltz2012.train.neg_4995		-
chr17	27187158	27187204	C22ORF28_Baltz2012.train.neg_3550		+
chr3	52307586	52307634	C22ORF28_Baltz2012.train.neg_7057		-
chr4	128808477	128808501	C22ORF28_Baltz2012.train.neg_7325		+
chr9	20886248	20886280	C22ORF28_Baltz2012.train.neg_9113		+
chr13	77456077	77456108	C22ORF28_Baltz2012.train.neg_2056		-
chr9	89559713	89559733	C22ORF28_Baltz2012.train.neg_9349		-
chr12	54419447	54419517	C22ORF28_Baltz2012.train.neg_1313		+
chr22	42001069	42001104	C22ORF28_Baltz2012.train.neg_6715		-
chr6	150065677	150065705	C22ORF28_Baltz2012.train.neg_8297		-
chr14	91939598	91939628	C22ORF28_Baltz2012.train.neg_2507		-
chr19	10676468	10676531	C22ORF28_Baltz2012.train.neg_4838		-
chr8	38322121	38322161	C22ORF28_Baltz2012.train.neg_8987		-
chr12	100614000	100614022	C22ORF28_Baltz2012.train.neg_1394		+
chr14	99959565	99959591	C22ORF28_Baltz2012.train.neg_2295		+
chr18	658283	658314	C22ORF28_Baltz2012.train.neg_3985		+
chr16	2819712	2819734	C22ORF28_Baltz2012.train.neg_3001		+
chr22	29671613	29671641	C22ORF28_Baltz2012.train.neg_6311		+
chr22	50959192	50959236	C22ORF28_Baltz2012.train.neg_6505		+
chr11	67047862	67047891	C22ORF28_Baltz2012.train.neg_925		+
chr10	95455105	95455136	C22ORF28_Baltz2012.train.neg_705		-
chr7	70188795	70188832	C22ORF28_Baltz2012.train.neg_8366		+
chr21	30417790	30417816	C22ORF28_Baltz2012.train.neg_5778		+
chr17	26850209	26850236	C22ORF28_Baltz2012.train.neg_3808		-
chr17	17414343	17414387	C22ORF28_Baltz2012.train.neg_3794		-
chr7	50517141	50517168	C22ORF28_Baltz2012.train.neg_8594		-
chr4	20567180	20567225	C22ORF28_Baltz2012.train.neg_7201		+
chr6	24507766	24507796	C22ORF28_Baltz2012.train.neg_7926		+
chr3	136340412	136340439	C22ORF28_Baltz2012.train.neg_7120		-
chr1	39305589	39305616	C22ORF28_Baltz2012.train.neg_228		-
chr22	30353751	30353777	C22ORF28_Baltz2012.train.neg_6334		+
chr7	134137864	134137902	C22ORF28_Baltz2012.train.neg_8698		-
chr3	9854709	9854749	C22ORF28_Baltz2012.train.neg_6780		+
chr7	69794122	69794167	C22ORF28_Baltz2012.train.neg_8364		+
chr11	12791279	12791301	C22ORF28_Baltz2012.train.neg_814		+
chr12	6959995	6960038	C22ORF28_Baltz2012.train.neg_1468		-
chr17	73779014	73779033	C22ORF28_Baltz2012.train.neg_3934		-
chr13	45913148	45913179	C22ORF28_Baltz2012.train.neg_1996		-
chr3	12601494	12601534	C22ORF28_Baltz2012.train.neg_6791		+
chr9	137017989	137018014	C22ORF28_Baltz2012.train.neg_9250		+
chr19	45896614	45896643	C22ORF28_Baltz2012.train.neg_4948		-
chr15	40675491	40675528	C22ORF28_Baltz2012.train.neg_2552		+
chr12	22210391	22210422	C22ORF28_Baltz2012.train.neg_1269		+
chr16	69778054	69778083	C22ORF28_Baltz2012.train.neg_3440		-
chr1	29063311	29063332	C22ORF28_Baltz2012.train.neg_45		+
chr8	38117455	38117477	C22ORF28_Baltz2012.train.neg_8825		+
chr18	47809507	47809526	C22ORF28_Baltz2012.train.neg_4415		-
chr8	124236104	124236139	C22ORF28_Baltz2012.train.neg_9066		-
chr16	28996630	28996669	C22ORF28_Baltz2012.train.neg_3066		+
chr11	75112398	75112433	C22ORF28_Baltz2012.train.neg_940		+
chr15	49171892	49171920	C22ORF28_Baltz2012.train.neg_2613		+
chr7	100470118	100470167	C22ORF28_Baltz2012.train.neg_8422		+
chr15	64450683	64450708	C22ORF28_Baltz2012.train.neg_2850		-
chr20	17985424	17985461	C22ORF28_Baltz2012.train.neg_5554		-
chrX	47056394	47056423	C22ORF28_Baltz2012.train.neg_9505		+
chr22	50955285	50955316	C22ORF28_Baltz2012.train.neg_6502		+
chr17	71295269	71295298	C22ORF28_Baltz2012.train.neg_3926		-
chr7	137640326	137640349	C22ORF28_Baltz2012.train.neg_8702		-
chr16	69162362	69162388	C22ORF28_Baltz2012.train.neg_3435		-
chr19	1386365	1386405	C22ORF28_Baltz2012.train.neg_4499		+
chr14	23494709	23494735	C22ORF28_Baltz2012.train.neg_2369		-
chr13	21752563	21752588	C22ORF28_Baltz2012.train.neg_1699		+
chr16	75601460	75601491	C22ORF28_Baltz2012.train.neg_3210		+
chr10	103912484	103912516	C22ORF28_Baltz2012.train.neg_514		+
chr20	3026711	3026738	C22ORF28_Baltz2012.train.neg_5296		+
chr19	2022529	2022586	C22ORF28_Baltz2012.train.neg_4775		-
chr3	48638165	48638193	C22ORF28_Baltz2012.train.neg_7023		-
chr17	48453024	48453045	C22ORF28_Baltz2012.train.neg_3892		-
chr16	30440094	30440118	C22ORF28_Baltz2012.train.neg_3098		+
chr8	27662401	27662421	C22ORF28_Baltz2012.train.neg_8783		+
chr11	134101485	134101512	C22ORF28_Baltz2012.train.neg_999		+
chr20	18494643	18494667	C22ORF28_Baltz2012.train.neg_5331		+
chr19	58145209	58145257	C22ORF28_Baltz2012.train.neg_4750		+
chr18	53215126	53215158	C22ORF28_Baltz2012.train.neg_4431		-
chr2	44421731	44421754	C22ORF28_Baltz2012.train.neg_5037		+
chr16	12819020	12819055	C22ORF28_Baltz2012.train.neg_3307		-
chr4	83642286	83642321	C22ORF28_Baltz2012.train.neg_7479		-
chr10	74926317	74926349	C22ORF28_Baltz2012.train.neg_670		-
chr15	89014667	89014696	C22ORF28_Baltz2012.train.neg_2715		+
chr15	75226943	75226986	C22ORF28_Baltz2012.train.neg_2926		-
chr11	62295295	62295322	C22ORF28_Baltz2012.train.neg_1108		-
chr4	1733227	1733268	C22ORF28_Baltz2012.train.neg_7147		+
chrX	23801556	23801595	C22ORF28_Baltz2012.train.neg_9476		+
chr8	67936847	67936881	C22ORF28_Baltz2012.train.neg_9012		-
chr14	24695377	24695405	C22ORF28_Baltz2012.train.neg_2376		-
chr20	23334391	23334426	C22ORF28_Baltz2012.train.neg_5342		+
chr18	47318926	47318973	C22ORF28_Baltz2012.train.neg_4388		-
chr7	100465404	100465426	C22ORF28_Baltz2012.train.neg_8417		+
chr6	41062215	41062261	C22ORF28_Baltz2012.train.neg_7987		+
chr21	26968058	26968083	C22ORF28_Baltz2012.train.neg_6041		-
chr21	35447374	35447398	C22ORF28_Baltz2012.train.neg_5837		+
chr3	44512242	44512262	C22ORF28_Baltz2012.train.neg_7006		-
chr21	38816051	38816082	C22ORF28_Baltz2012.train.neg_5894		+
chr1	110457081	110457105	C22ORF28_Baltz2012.train.neg_119		+
chr16	67514670	67514700	C22ORF28_Baltz2012.train.neg_3427		-
chr21	26965675	26965721	C22ORF28_Baltz2012.train.neg_6040		-
chr3	4774248	4774273	C22ORF28_Baltz2012.train.neg_6766		+
chr10	101747202	101747231	C22ORF28_Baltz2012.train.neg_722		-
chr6	21595713	21595758	C22ORF28_Baltz2012.train.neg_7914		+
chr4	57277362	57277387	C22ORF28_Baltz2012.train.neg_7442		-
chr18	32568275	32568305	C22ORF28_Baltz2012.train.neg_4132		+
chrX	20152835	20152878	C22ORF28_Baltz2012.train.neg_9681		-
chr10	73988010	73988036	C22ORF28_Baltz2012.train.neg_439		+
chr15	67817536	67817571	C22ORF28_Baltz2012.train.neg_2639		+
chr7	5590908	5590944	C22ORF28_Baltz2012.train.neg_8507		-
chr4	6643241	6643271	C22ORF28_Baltz2012.train.neg_7177		+
chr11	43342355	43342373	C22ORF28_Baltz2012.train.neg_848		+
chr2	44566742	44566772	C22ORF28_Baltz2012.train.neg_5183		-
chr11	849573	849596	C22ORF28_Baltz2012.train.neg_788		+
chr5	32161524	32161569	C22ORF28_Baltz2012.train.neg_7743		-
chr5	154136629	154136656	C22ORF28_Baltz2012.train.neg_7691		+
chr4	71791248	71791299	C22ORF28_Baltz2012.train.neg_7282		+
chr14	50050734	50050759	C22ORF28_Baltz2012.train.neg_2411		-
chr9	135566875	135566907	C22ORF28_Baltz2012.train.neg_9241		+
chr4	39708229	39708252	C22ORF28_Baltz2012.train.neg_7224		+
chrX	53699828	53699873	C22ORF28_Baltz2012.train.neg_9745		-
chr1	160275235	160275269	C22ORF28_Baltz2012.train.neg_304		-
chr22	22171913	22171948	C22ORF28_Baltz2012.train.neg_6564		-
chr20	1353199	1353235	C22ORF28_Baltz2012.train.neg_5516		-
chr22	20759678	20759721	C22ORF28_Baltz2012.train.neg_6273		+
chr14	103987932	103987964	C22ORF28_Baltz2012.train.neg_2531		-
chr10	90767058	90767087	C22ORF28_Baltz2012.train.neg_474		+
chr3	9420496	9420519	C22ORF28_Baltz2012.train.neg_6773		+
chr3	9405320	9405357	C22ORF28_Baltz2012.train.neg_6772		+
chr7	47952798	47952821	C22ORF28_Baltz2012.train.neg_8588		-
chr13	52538176	52538219	C22ORF28_Baltz2012.train.neg_2036		-
chr3	107938097	107938117	C22ORF28_Baltz2012.train.neg_7092		-
chr21	26979672	26979707	C22ORF28_Baltz2012.train.neg_6045		-
chr10	72634201	72634240	C22ORF28_Baltz2012.train.neg_429		+
chr6	37344532	37344560	C22ORF28_Baltz2012.train.neg_7977		+
chr10	76995177	76995217	C22ORF28_Baltz2012.train.neg_682		-
chr7	44609214	44609240	C22ORF28_Baltz2012.train.neg_8575		-
chr7	54824074	54824100	C22ORF28_Baltz2012.train.neg_8605		-
chr10	72180830	72180858	C22ORF28_Baltz2012.train.neg_426		+
chr20	35228309	35228350	C22ORF28_Baltz2012.train.neg_5385		+
chr20	54973660	54973694	C22ORF28_Baltz2012.train.neg_5443		+
chr11	9534381	9534407	C22ORF28_Baltz2012.train.neg_811		+
chr19	9726494	9726524	C22ORF28_Baltz2012.train.neg_4826		-
chr10	60015639	60015677	C22ORF28_Baltz2012.train.neg_644		-
chr4	2136170	2136196	C22ORF28_Baltz2012.train.neg_7370		-
chr4	6869619	6869644	C22ORF28_Baltz2012.train.neg_7184		+
chr15	35272112	35272151	C22ORF28_Baltz2012.train.neg_2785		-
chr20	5097204	5097227	C22ORF28_Baltz2012.train.neg_5544		-
chr11	10830244	10830268	C22ORF28_Baltz2012.train.neg_1038		-
chr12	112854505	112854547	C22ORF28_Baltz2012.train.neg_1640		-
chr10	12232034	12232083	C22ORF28_Baltz2012.train.neg_562		-
chr20	3758351	3758401	C22ORF28_Baltz2012.train.neg_5540		-
chr16	47114518	47114575	C22ORF28_Baltz2012.train.neg_3403		-
chr22	42486661	42486682	C22ORF28_Baltz2012.train.neg_6733		-
chr14	69019923	69019978	C22ORF28_Baltz2012.train.neg_2249		+
chr8	54918852	54918891	C22ORF28_Baltz2012.train.neg_8995		-
chr9	139324998	139325029	C22ORF28_Baltz2012.train.neg_9449		-
chr22	21298153	21298185	C22ORF28_Baltz2012.train.neg_6277		+
chr9	34637021	34637050	C22ORF28_Baltz2012.train.neg_9306		-
chr20	62273696	62273722	C22ORF28_Baltz2012.train.neg_5756		-
chr19	5705496	5705521	C22ORF28_Baltz2012.train.neg_4808		-
chr15	89170420	89170467	C22ORF28_Baltz2012.train.neg_2720		+
chr12	49953084	49953147	C22ORF28_Baltz2012.train.neg_1535		-
chr9	127425500	127425550	C22ORF28_Baltz2012.train.neg_9403		-
chr19	56922483	56922513	C22ORF28_Baltz2012.train.neg_4739		+
chr2	24261965	24261991	C22ORF28_Baltz2012.train.neg_5149		-
chr20	35397342	35397378	C22ORF28_Baltz2012.train.neg_5634		-
chr9	125673016	125673044	C22ORF28_Baltz2012.train.neg_9399		-
chr5	1325529	1325551	C22ORF28_Baltz2012.train.neg_7710		-
chr9	140354588	140354642	C22ORF28_Baltz2012.train.neg_9456		-
chr15	99255690	99255740	C22ORF28_Baltz2012.train.neg_2748		+
chr13	113965525	113965548	C22ORF28_Baltz2012.train.neg_1887		+
chr15	65840510	65840547	C22ORF28_Baltz2012.train.neg_2629		+
chr10	75510213	75510242	C22ORF28_Baltz2012.train.neg_442		+
chr19	9951626	9951669	C22ORF28_Baltz2012.train.neg_4551		+
chr3	140693674	140693704	C22ORF28_Baltz2012.train.neg_6936		+
chr1	3543592	3543613	C22ORF28_Baltz2012.train.neg_6		+
chr1	12052093	12052155	C22ORF28_Baltz2012.train.neg_15		+
chr16	30087813	30087844	C22ORF28_Baltz2012.train.neg_3083		+
chr4	122737758	122737780	C22ORF28_Baltz2012.train.neg_7324		+
chr9	130829288	130829318	C22ORF28_Baltz2012.train.neg_9424		-
chr16	1522561	1522598	C22ORF28_Baltz2012.train.neg_3252		-
chr16	30368894	30368948	C22ORF28_Baltz2012.train.neg_3378		-
chr15	83343291	83343317	C22ORF28_Baltz2012.train.neg_2942		-
chr12	56863415	56863440	C22ORF28_Baltz2012.train.neg_1339		+
chr21	47833509	47833534	C22ORF28_Baltz2012.train.neg_6016		+
chr6	111197885	111197911	C22ORF28_Baltz2012.train.neg_8060		+
chr15	44112504	44112534	C22ORF28_Baltz2012.train.neg_2811		-
chr12	48398112	48398159	C22ORF28_Baltz2012.train.neg_1519		-
chr11	63965834	63965858	C22ORF28_Baltz2012.train.neg_897		+
chr14	105612981	105613024	C22ORF28_Baltz2012.train.neg_2544		-
chr22	32113437	32113488	C22ORF28_Baltz2012.train.neg_6628		-
chr4	57889800	57889824	C22ORF28_Baltz2012.train.neg_7276		+
chr18	12715857	12715903	C22ORF28_Baltz2012.train.neg_4066		+
chr10	3136660	3136690	C22ORF28_Baltz2012.train.neg_331		+
chr5	40833083	40833155	C22ORF28_Baltz2012.train.neg_7759		-
chr6	43742182	43742222	C22ORF28_Baltz2012.train.neg_8025		+
chr21	46551657	46551684	C22ORF28_Baltz2012.train.neg_5995		+
chr3	49819349	49819372	C22ORF28_Baltz2012.train.neg_7038		-
chr18	43676438	43676483	C22ORF28_Baltz2012.train.neg_4338		-
chr13	50290415	50290441	C22ORF28_Baltz2012.train.neg_2017		-
chr2	74002244	74002279	C22ORF28_Baltz2012.train.neg_5218		-
chr14	97024824	97024879	C22ORF28_Baltz2012.train.neg_2293		+
chr12	72182439	72182477	C22ORF28_Baltz2012.train.neg_1381		+
chr12	53704962	53704984	C22ORF28_Baltz2012.train.neg_1552		-
chr21	44476782	44476837	C22ORF28_Baltz2012.train.neg_6189		-
chr18	55223807	55223835	C22ORF28_Baltz2012.train.neg_4439		-
chr11	111956172	111956194	C22ORF28_Baltz2012.train.neg_1198		-
chr13	76231042	76231073	C22ORF28_Baltz2012.train.neg_1838		+
chr14	103339902	103339943	C22ORF28_Baltz2012.train.neg_2314		+
chr22	19449067	19449114	C22ORF28_Baltz2012.train.neg_6549		-
chr19	50375317	50375340	C22ORF28_Baltz2012.train.neg_4976		-
chr4	39456861	39456921	C22ORF28_Baltz2012.train.neg_7425		-
chr4	78196075	78196122	C22ORF28_Baltz2012.train.neg_7293		+
chr16	71931745	71931768	C22ORF28_Baltz2012.train.neg_3208		+
chrX	38665070	38665105	C22ORF28_Baltz2012.train.neg_9497		+
chr7	75275378	75275407	C22ORF28_Baltz2012.train.neg_8622		-
chr22	36893248	36893302	C22ORF28_Baltz2012.train.neg_6647		-
chr22	36874996	36875026	C22ORF28_Baltz2012.train.neg_6643		-
chrX	10595549	10595582	C22ORF28_Baltz2012.train.neg_9669		-
chr11	4121810	4121830	C22ORF28_Baltz2012.train.neg_794		+
chr5	130908011	130908042	C22ORF28_Baltz2012.train.neg_7814		-
chr3	49139485	49139560	C22ORF28_Baltz2012.train.neg_7029		-
chr7	2419159	2419185	C22ORF28_Baltz2012.train.neg_8317		+
chrX	135241335	135241362	C22ORF28_Baltz2012.train.neg_9641		+
chr14	78043574	78043598	C22ORF28_Baltz2012.train.neg_2491		-
chr10	13389099	13389165	C22ORF28_Baltz2012.train.neg_567		-
chr7	44156264	44156322	C22ORF28_Baltz2012.train.neg_8567		-
chr10	13210538	13210593	C22ORF28_Baltz2012.train.neg_345		+
chr6	49448740	49448770	C22ORF28_Baltz2012.train.neg_8033		+
chr20	49566710	49566737	C22ORF28_Baltz2012.train.neg_5691		-
chr17	49235936	49235963	C22ORF28_Baltz2012.train.neg_3646		+
chr11	9324227	9324272	C22ORF28_Baltz2012.train.neg_1036		-
chr4	39459912	39459936	C22ORF28_Baltz2012.train.neg_7428		-
chr1	22087353	22087402	C22ORF28_Baltz2012.train.neg_184		-
chr21	34717691	34717713	C22ORF28_Baltz2012.train.neg_5816		+
chr7	128505090	128505139	C22ORF28_Baltz2012.train.neg_8450		+
chr3	33847127	33847148	C22ORF28_Baltz2012.train.neg_6818		+
chr8	109249514	109249577	C22ORF28_Baltz2012.train.neg_9047		-
chr18	19757348	19757374	C22ORF28_Baltz2012.train.neg_4107		+
chr18	72238815	72238839	C22ORF28_Baltz2012.train.neg_4224		+
chr11	65825103	65825125	C22ORF28_Baltz2012.train.neg_916		+
chr15	102184127	102184170	C22ORF28_Baltz2012.train.neg_2968		-
chr22	29663156	29663184	C22ORF28_Baltz2012.train.neg_6602		-
chr4	17620716	17620744	C22ORF28_Baltz2012.train.neg_7192		+
chr1	43826700	43826728	C22ORF28_Baltz2012.train.neg_69		+
chr13	53046122	53046148	C22ORF28_Baltz2012.train.neg_1829		+
chr22	37411865	37411891	C22ORF28_Baltz2012.train.neg_6658		-
chr22	26845683	26845707	C22ORF28_Baltz2012.train.neg_6574		-
chr6	111281551	111281577	C22ORF28_Baltz2012.train.neg_8065		+
chr16	30779851	30779882	C22ORF28_Baltz2012.train.neg_3109		+
chr15	34634092	34634114	C22ORF28_Baltz2012.train.neg_2780		-
chr16	3361486	3361510	C22ORF28_Baltz2012.train.neg_3016		+
chr12	77263788	77263818	C22ORF28_Baltz2012.train.neg_1602		-
chr17	1277100	1277155	C22ORF28_Baltz2012.train.neg_3727		-
chr19	2782931	2782971	C22ORF28_Baltz2012.train.neg_4790		-
chrX	102002350	102002384	C22ORF28_Baltz2012.train.neg_9588		+
chr15	80985023	80985065	C22ORF28_Baltz2012.train.neg_2709		+
chrX	71350107	71350154	C22ORF28_Baltz2012.train.neg_9758		-
chr2	48014228	48014257	C22ORF28_Baltz2012.train.neg_5043		+
chr13	45912239	45912267	C22ORF28_Baltz2012.train.neg_1995		-
chr22	18095146	18095177	C22ORF28_Baltz2012.train.neg_6512		-
chr21	38633907	38633951	C22ORF28_Baltz2012.train.neg_6172		-
chr8	37553302	37553346	C22ORF28_Baltz2012.train.neg_8805		+
chr15	78450933	78450958	C22ORF28_Baltz2012.train.neg_2698		+
chr10	31702491	31702515	C22ORF28_Baltz2012.train.neg_384		+
chr18	48596104	48596136	C22ORF28_Baltz2012.train.neg_4176		+
chr8	131003422	131003453	C22ORF28_Baltz2012.train.neg_9078		-
chr13	45837259	45837282	C22ORF28_Baltz2012.train.neg_1804		+
chr14	50085271	50085324	C22ORF28_Baltz2012.train.neg_2413		-
chr9	139314002	139314028	C22ORF28_Baltz2012.train.neg_9254		+
chr7	133656790	133656828	C22ORF28_Baltz2012.train.neg_8460		+
chr19	56618556	56618596	C22ORF28_Baltz2012.train.neg_4990		-
chr16	3821232	3821257	C22ORF28_Baltz2012.train.neg_3286		-
chr17	55921559	55921586	C22ORF28_Baltz2012.train.neg_3899		-
chr20	61965420	61965449	C22ORF28_Baltz2012.train.neg_5502		+
chr20	58522680	58522724	C22ORF28_Baltz2012.train.neg_5475		+
chr22	35805405	35805434	C22ORF28_Baltz2012.train.neg_6368		+
chr1	43163593	43163619	C22ORF28_Baltz2012.train.neg_68		+
chr18	55218817	55218849	C22ORF28_Baltz2012.train.neg_4438		-
chr16	3803404	3803429	C22ORF28_Baltz2012.train.neg_3285		-
chr14	50050185	50050232	C22ORF28_Baltz2012.train.neg_2410		-
chr21	45095821	45095849	C22ORF28_Baltz2012.train.neg_5926		+
chr18	55251306	55251330	C22ORF28_Baltz2012.train.neg_4445		-
chr10	89300906	89300928	C22ORF28_Baltz2012.train.neg_464		+
chr2	37442639	37442666	C22ORF28_Baltz2012.train.neg_5167		-
chr12	12270360	12270411	C22ORF28_Baltz2012.train.neg_1476		-
chr18	77886582	77886627	C22ORF28_Baltz2012.train.neg_4236		+
chr21	35201617	35201643	C22ORF28_Baltz2012.train.neg_6130		-
chr10	121348297	121348320	C22ORF28_Baltz2012.train.neg_759		-
chr6	26020717	26020738	C22ORF28_Baltz2012.train.neg_7932		+
chr2	101625280	101625351	C22ORF28_Baltz2012.train.neg_5085		+
chr17	18152175	18152200	C22ORF28_Baltz2012.train.neg_3802		-
chr3	39431885	39431912	C22ORF28_Baltz2012.train.neg_6822		+
chr17	8272870	8272933	C22ORF28_Baltz2012.train.neg_3787		-
chr18	4440274	4440297	C22ORF28_Baltz2012.train.neg_4272		-
chr16	30621283	30621333	C22ORF28_Baltz2012.train.neg_3393		-
chr10	89281196	89281226	C22ORF28_Baltz2012.train.neg_463		+
chr2	74755123	74755149	C22ORF28_Baltz2012.train.neg_5225		-
chr4	6643601	6643636	C22ORF28_Baltz2012.train.neg_7179		+
chr1	28605712	28605771	C22ORF28_Baltz2012.train.neg_40		+
chr4	89442253	89442283	C22ORF28_Baltz2012.train.neg_7489		-
chr19	50092001	50092051	C22ORF28_Baltz2012.train.neg_4974		-
chr16	11863813	11863860	C22ORF28_Baltz2012.train.neg_3303		-
chr22	38252808	38252842	C22ORF28_Baltz2012.train.neg_6400		+
chr3	9420894	9420925	C22ORF28_Baltz2012.train.neg_6774		+
chr9	95518540	95518584	C22ORF28_Baltz2012.train.neg_9362		-
chr7	114638740	114638796	C22ORF28_Baltz2012.train.neg_8439		+
chr2	32250985	32251017	C22ORF28_Baltz2012.train.neg_5161		-
chr19	58707538	58707565	C22ORF28_Baltz2012.train.neg_4754		+
chr12	7079636	7079699	C22ORF28_Baltz2012.train.neg_1472		-
chr17	48824395	48824441	C22ORF28_Baltz2012.train.neg_3645		+
chr8	27685526	27685571	C22ORF28_Baltz2012.train.neg_8958		-
chrX	53587193	53587214	C22ORF28_Baltz2012.train.neg_9738		-
chr9	100774380	100774411	C22ORF28_Baltz2012.train.neg_9161		+
chr5	138258571	138258602	C22ORF28_Baltz2012.train.neg_7677		+
chr1	67452708	67452745	C22ORF28_Baltz2012.train.neg_99		+
chr21	38607041	38607086	C22ORF28_Baltz2012.train.neg_6168		-
chr21	27104112	27104138	C22ORF28_Baltz2012.train.neg_6055		-
chr15	85242959	85242986	C22ORF28_Baltz2012.train.neg_2953		-
chr2	223515034	223515086	C22ORF28_Baltz2012.train.neg_5267		-
chr6	3267311	3267339	C22ORF28_Baltz2012.train.neg_7884		+
chr19	49119895	49119917	C22ORF28_Baltz2012.train.neg_4969		-
chr10	14706362	14706393	C22ORF28_Baltz2012.train.neg_573		-
chr10	22877317	22877341	C22ORF28_Baltz2012.train.neg_588		-
chr10	28843078	28843120	C22ORF28_Baltz2012.train.neg_377		+
chr18	47338220	47338259	C22ORF28_Baltz2012.train.neg_4398		-
chr14	91280219	91280247	C22ORF28_Baltz2012.train.neg_2504		-
chr6	44190796	44190817	C22ORF28_Baltz2012.train.neg_8028		+
chr7	94279024	94279066	C22ORF28_Baltz2012.train.neg_8636		-
chr16	70284653	70284693	C22ORF28_Baltz2012.train.neg_3443		-
chrX	47002198	47002219	C22ORF28_Baltz2012.train.neg_9694		-
chr3	40502077	40502132	C22ORF28_Baltz2012.train.neg_6832		+
chr22	50630722	50630788	C22ORF28_Baltz2012.train.neg_6493		+
chrX	24216117	24216143	C22ORF28_Baltz2012.train.neg_9490		+
chrX	133554283	133554304	C22ORF28_Baltz2012.train.neg_9633		+
chr12	125493619	125493649	C22ORF28_Baltz2012.train.neg_1440		+
chr5	98113815	98113836	C22ORF28_Baltz2012.train.neg_7646		+
chr6	11134725	11134747	C22ORF28_Baltz2012.train.neg_7901		+
chr8	48946571	48946627	C22ORF28_Baltz2012.train.neg_8853		+
chrX	49099717	49099747	C22ORF28_Baltz2012.train.neg_9545		+
chr7	44918482	44918516	C22ORF28_Baltz2012.train.neg_8585		-
chr3	73107881	73107906	C22ORF28_Baltz2012.train.neg_6892		+
chr20	54948985	54949025	C22ORF28_Baltz2012.train.neg_5698		-
chr11	86037602	86037627	C22ORF28_Baltz2012.train.neg_961		+
chr15	49172200	49172256	C22ORF28_Baltz2012.train.neg_2614		+
chr8	38304459	38304495	C22ORF28_Baltz2012.train.neg_8985		-
chr21	35894389	35894445	C22ORF28_Baltz2012.train.neg_6131		-
chr17	34892557	34892596	C22ORF28_Baltz2012.train.neg_3579		+
chr6	24775817	24775849	C22ORF28_Baltz2012.train.neg_7929		+
chr18	3788952	3788994	C22ORF28_Baltz2012.train.neg_4256		-
chr3	12880480	12880516	C22ORF28_Baltz2012.train.neg_6983		-
chr2	120127342	120127364	C22ORF28_Baltz2012.train.neg_5102		+
chr22	19165601	19165630	C22ORF28_Baltz2012.train.neg_6537		-
chr11	118287221	118287244	C22ORF28_Baltz2012.train.neg_980		+
chr9	113017709	113017728	C22ORF28_Baltz2012.train.neg_9373		-
chr4	78122677	78122700	C22ORF28_Baltz2012.train.neg_7289		+
chr10	38347701	38347732	C22ORF28_Baltz2012.train.neg_395		+
chr4	83350426	83350453	C22ORF28_Baltz2012.train.neg_7477		-
chr14	23975088	23975120	C22ORF28_Baltz2012.train.neg_2140		+
chr21	47635845	47635911	C22ORF28_Baltz2012.train.neg_6242		-
chr4	41475884	41475936	C22ORF28_Baltz2012.train.neg_7238		+
chr16	2824821	2824855	C22ORF28_Baltz2012.train.neg_3274		-
chr19	810726	810750	C22ORF28_Baltz2012.train.neg_4494		+
chrX	47057126	47057164	C22ORF28_Baltz2012.train.neg_9506		+
chr5	177638041	177638094	C22ORF28_Baltz2012.train.neg_7705		+
chr15	68508332	68508381	C22ORF28_Baltz2012.train.neg_2888		-
chr3	42631224	42631263	C22ORF28_Baltz2012.train.neg_6838		+
chr2	174804519	174804541	C22ORF28_Baltz2012.train.neg_5257		-
chr3	48018027	48018066	C22ORF28_Baltz2012.train.neg_7017		-
chr6	26171407	26171429	C22ORF28_Baltz2012.train.neg_7941		+
chr2	70475552	70475600	C22ORF28_Baltz2012.train.neg_5214		-
chr18	4290948	4290974	C22ORF28_Baltz2012.train.neg_4267		-
chr21	34925784	34925813	C22ORF28_Baltz2012.train.neg_5828		+
chr12	88907764	88907815	C22ORF28_Baltz2012.train.neg_1605		-
chr18	77899928	77899992	C22ORF28_Baltz2012.train.neg_4243		+
chr13	48826447	48826471	C22ORF28_Baltz2012.train.neg_1821		+
chr14	73923914	73923951	C22ORF28_Baltz2012.train.neg_2465		-
chr15	71135126	71135181	C22ORF28_Baltz2012.train.neg_2901		-
chr19	52088705	52088730	C22ORF28_Baltz2012.train.neg_4721		+
chr16	5075056	5075075	C22ORF28_Baltz2012.train.neg_3293		-
chr9	135139911	135139948	C22ORF28_Baltz2012.train.neg_9436		-
chr14	75528160	75528201	C22ORF28_Baltz2012.train.neg_2477		-
chr8	68143115	68143143	C22ORF28_Baltz2012.train.neg_9017		-
chr2	178251307	178251331	C22ORF28_Baltz2012.train.neg_5260		-
chr8	38041382	38041424	C22ORF28_Baltz2012.train.neg_8819		+
chr10	33244652	33244715	C22ORF28_Baltz2012.train.neg_617		-
chr20	57616367	57616392	C22ORF28_Baltz2012.train.neg_5730		-
chr20	55748230	55748259	C22ORF28_Baltz2012.train.neg_5702		-
chr21	45557261	45557295	C22ORF28_Baltz2012.train.neg_5975		+
chr18	47338643	47338670	C22ORF28_Baltz2012.train.neg_4399		-
chr4	3355545	3355579	C22ORF28_Baltz2012.train.neg_7166		+
chr2	105904114	105904137	C22ORF28_Baltz2012.train.neg_5242		-
chr15	99830325	99830362	C22ORF28_Baltz2012.train.neg_2753		+
chr11	64571220	64571265	C22ORF28_Baltz2012.train.neg_1135		-
chr13	48619322	48619346	C22ORF28_Baltz2012.train.neg_1817		+
chr10	121353487	121353509	C22ORF28_Baltz2012.train.neg_760		-
chr10	27474367	27474395	C22ORF28_Baltz2012.train.neg_376		+
chr8	124278905	124278931	C22ORF28_Baltz2012.train.neg_9069		-
chr4	4864500	4864526	C22ORF28_Baltz2012.train.neg_7173		+
chr13	95234952	95234975	C22ORF28_Baltz2012.train.neg_2085		-
chr10	73578600	73578627	C22ORF28_Baltz2012.train.neg_660		-
chr17	38143097	38143140	C22ORF28_Baltz2012.train.neg_3593		+
chr15	75198209	75198239	C22ORF28_Baltz2012.train.neg_2919		-
chr4	71695049	71695119	C22ORF28_Baltz2012.train.neg_7458		-
chrX	152959270	152959302	C22ORF28_Baltz2012.train.neg_9656		+
chr19	50360092	50360115	C22ORF28_Baltz2012.train.neg_4712		+
chr20	25549472	25549495	C22ORF28_Baltz2012.train.neg_5575		-
chr18	9360104	9360131	C22ORF28_Baltz2012.train.neg_4019		+
chr19	33533803	33533831	C22ORF28_Baltz2012.train.neg_4885		-
chr3	148799994	148800018	C22ORF28_Baltz2012.train.neg_7126		-
chr12	112226870	112226891	C22ORF28_Baltz2012.train.neg_1415		+
chr12	12710202	12710230	C22ORF28_Baltz2012.train.neg_1482		-
chr1	84967414	84967482	C22ORF28_Baltz2012.train.neg_262		-
chr2	27435134	27435183	C22ORF28_Baltz2012.train.neg_5024		+
chr5	160771822	160771869	C22ORF28_Baltz2012.train.neg_7862		-
chr1	22102603	22102663	C22ORF28_Baltz2012.train.neg_186		-
chr18	47799844	47799867	C22ORF28_Baltz2012.train.neg_4406		-
chr9	100376209	100376258	C22ORF28_Baltz2012.train.neg_9369		-
chr12	123252230	123252269	C22ORF28_Baltz2012.train.neg_1434		+
chr7	127229480	127229538	C22ORF28_Baltz2012.train.neg_8681		-
chr4	140233475	140233495	C22ORF28_Baltz2012.train.neg_7329		+
chr13	114145700	114145742	C22ORF28_Baltz2012.train.neg_1889		+
chr5	43663060	43663101	C22ORF28_Baltz2012.train.neg_7575		+
chr20	58509886	58509914	C22ORF28_Baltz2012.train.neg_5471		+
chr5	52221245	52221277	C22ORF28_Baltz2012.train.neg_7582		+
chr18	47336945	47336968	C22ORF28_Baltz2012.train.neg_4396		-
chr9	20944870	20944902	C22ORF28_Baltz2012.train.neg_9116		+
chr22	19163112	19163163	C22ORF28_Baltz2012.train.neg_6533		-
chr7	75484221	75484250	C22ORF28_Baltz2012.train.neg_8370		+
chr10	33497673	33497705	C22ORF28_Baltz2012.train.neg_618		-
chr12	12400573	12400601	C22ORF28_Baltz2012.train.neg_1478		-
chr5	130502075	130502109	C22ORF28_Baltz2012.train.neg_7810		-
chrX	153278369	153278411	C22ORF28_Baltz2012.train.neg_9845		-
chr3	61104668	61104699	C22ORF28_Baltz2012.train.neg_7078		-
chr7	97916591	97916636	C22ORF28_Baltz2012.train.neg_8387		+
chr13	48635985	48636023	C22ORF28_Baltz2012.train.neg_2002		-
chr21	45194077	45194097	C22ORF28_Baltz2012.train.neg_6207		-
chr13	74264521	74264544	C22ORF28_Baltz2012.train.neg_2050		-
chr3	32581877	32581904	C22ORF28_Baltz2012.train.neg_6995		-
chr2	69547402	69547429	C22ORF28_Baltz2012.train.neg_5211		-
chr1	115276627	115276652	C22ORF28_Baltz2012.train.neg_281		-
chr15	59033856	59033885	C22ORF28_Baltz2012.train.neg_2844		-
chr16	1401207	1401233	C22ORF28_Baltz2012.train.neg_3246		-
chr13	25899654	25899679	C22ORF28_Baltz2012.train.neg_1711		+
chr14	23564098	23564134	C22ORF28_Baltz2012.train.neg_2120		+
chr5	33467181	33467225	C22ORF28_Baltz2012.train.neg_7563		+
chr2	84663415	84663444	C22ORF28_Baltz2012.train.neg_5226		-
chr9	15490068	15490095	C22ORF28_Baltz2012.train.neg_9278		-
chr17	79481118	79481142	C22ORF28_Baltz2012.train.neg_3955		-
chr4	39758761	39758791	C22ORF28_Baltz2012.train.neg_7228		+
chr14	91048960	91048998	C22ORF28_Baltz2012.train.neg_2503		-
chr15	52343194	52343216	C22ORF28_Baltz2012.train.neg_2618		+
chr10	188798	188839	C22ORF28_Baltz2012.train.neg_324		+
chr11	62566052	62566076	C22ORF28_Baltz2012.train.neg_1126		-
chr15	41039346	41039373	C22ORF28_Baltz2012.train.neg_2791		-
chr14	103807590	103807624	C22ORF28_Baltz2012.train.neg_2317		+
chr16	28855393	28855430	C22ORF28_Baltz2012.train.neg_3356		-
chr21	27417845	27417920	C22ORF28_Baltz2012.train.neg_6065		-
chr7	99190001	99190048	C22ORF28_Baltz2012.train.neg_8399		+
chr8	38276926	38276964	C22ORF28_Baltz2012.train.neg_8981		-
chr15	65803916	65803948	C22ORF28_Baltz2012.train.neg_2869		-
chr2	170658974	170659007	C22ORF28_Baltz2012.train.neg_5114		+
chr9	37444184	37444230	C22ORF28_Baltz2012.train.neg_9327		-
chr1	6669505	6669559	C22ORF28_Baltz2012.train.neg_163		-
chr16	30999923	30999950	C22ORF28_Baltz2012.train.neg_3114		+
chr14	59110784	59110804	C22ORF28_Baltz2012.train.neg_2234		+
chr16	27724875	27724930	C22ORF28_Baltz2012.train.neg_3056		+
chr18	23643743	23643770	C22ORF28_Baltz2012.train.neg_4315		-
chr20	58517858	58517889	C22ORF28_Baltz2012.train.neg_5474		+
chr21	30766810	30766834	C22ORF28_Baltz2012.train.neg_5788		+
chr17	17728711	17728734	C22ORF28_Baltz2012.train.neg_3796		-
chr4	2178304	2178373	C22ORF28_Baltz2012.train.neg_7372		-
chr21	37771746	37771793	C22ORF28_Baltz2012.train.neg_5874		+
chr18	33697924	33697951	C22ORF28_Baltz2012.train.neg_4330		-
chr15	55481783	55481814	C22ORF28_Baltz2012.train.neg_2830		-
chr6	7328004	7328024	C22ORF28_Baltz2012.train.neg_8114		-
chr7	149572813	149572850	C22ORF28_Baltz2012.train.neg_8478		+
chr14	45587368	45587389	C22ORF28_Baltz2012.train.neg_2400		-
chr21	27097903	27097950	C22ORF28_Baltz2012.train.neg_6050		-
chr6	27859869	27859891	C22ORF28_Baltz2012.train.neg_8154		-
chr15	91474219	91474246	C22ORF28_Baltz2012.train.neg_2957		-
chr8	28040650	28040709	C22ORF28_Baltz2012.train.neg_8791		+
chr22	38230415	38230451	C22ORF28_Baltz2012.train.neg_6659		-
chr21	48061474	48061503	C22ORF28_Baltz2012.train.neg_6023		+
chr22	38012915	38012940	C22ORF28_Baltz2012.train.neg_6383		+
chr16	89855983	89856014	C22ORF28_Baltz2012.train.neg_3477		-
chr17	38302963	38303005	C22ORF28_Baltz2012.train.neg_3600		+
chr3	159035050	159035082	C22ORF28_Baltz2012.train.neg_6951		+
chr21	35949619	35949670	C22ORF28_Baltz2012.train.neg_6136		-
chr5	37344116	37344175	C22ORF28_Baltz2012.train.neg_7750		-
chr14	45579501	45579524	C22ORF28_Baltz2012.train.neg_2190		+
chr14	50087084	50087107	C22ORF28_Baltz2012.train.neg_2417		-
chr17	40072861	40072906	C22ORF28_Baltz2012.train.neg_3840		-
chr17	26941993	26942027	C22ORF28_Baltz2012.train.neg_3811		-
chr13	115022793	115022846	C22ORF28_Baltz2012.train.neg_1904		+
chr22	22128108	22128156	C22ORF28_Baltz2012.train.neg_6562		-
chr8	99041161	99041187	C22ORF28_Baltz2012.train.neg_9039		-
chr3	120476922	120476964	C22ORF28_Baltz2012.train.neg_6915		+
chr22	20748997	20749021	C22ORF28_Baltz2012.train.neg_6264		+
chr10	13204449	13204487	C22ORF28_Baltz2012.train.neg_343		+
chr1	32800101	32800121	C22ORF28_Baltz2012.train.neg_208		-
chr5	68473154	68473182	C22ORF28_Baltz2012.train.neg_7606		+
chrX	48690283	48690311	C22ORF28_Baltz2012.train.neg_9712		-
chr19	56919460	56919480	C22ORF28_Baltz2012.train.neg_4738		+
chr14	100725248	100725299	C22ORF28_Baltz2012.train.neg_2300		+
chr8	127565392	127565448	C22ORF28_Baltz2012.train.neg_9071		-
chr8	17796929	17796959	C22ORF28_Baltz2012.train.neg_8726		+
chr3	39450794	39450818	C22ORF28_Baltz2012.train.neg_6825		+
chrX	133617406	133617435	C22ORF28_Baltz2012.train.neg_9636		+
chr12	42812937	42812976	C22ORF28_Baltz2012.train.neg_1272		+
chr21	35697961	35697981	C22ORF28_Baltz2012.train.neg_5847		+
chrX	24194535	24194559	C22ORF28_Baltz2012.train.neg_9487		+
chr17	8163747	8163767	C22ORF28_Baltz2012.train.neg_3520		+
chr19	6445062	6445107	C22ORF28_Baltz2012.train.neg_4819		-
chr19	18961378	18961415	C22ORF28_Baltz2012.train.neg_4593		+
chr1	44442286	44442328	C22ORF28_Baltz2012.train.neg_80		+
chr12	57917723	57917764	C22ORF28_Baltz2012.train.neg_1346		+
chr20	1371442	1371468	C22ORF28_Baltz2012.train.neg_5519		-
chr22	42268356	42268377	C22ORF28_Baltz2012.train.neg_6474		+
chr7	30662166	30662212	C22ORF28_Baltz2012.train.neg_8340		+
chr8	23405410	23405452	C22ORF28_Baltz2012.train.neg_8765		+
chr15	64859857	64859903	C22ORF28_Baltz2012.train.neg_2627		+
chr11	77535561	77535583	C22ORF28_Baltz2012.train.neg_954		+
chr16	70191052	70191079	C22ORF28_Baltz2012.train.neg_3200		+
chr5	43651225	43651246	C22ORF28_Baltz2012.train.neg_7574		+
chr19	39935012	39935040	C22ORF28_Baltz2012.train.neg_4654		+
chr10	6149847	6149867	C22ORF28_Baltz2012.train.neg_336		+
chr5	52968863	52968907	C22ORF28_Baltz2012.train.neg_7588		+
chr6	150502759	150502787	C22ORF28_Baltz2012.train.neg_8088		+
chr5	114571776	114571810	C22ORF28_Baltz2012.train.neg_7801		-
chr22	21295773	21295804	C22ORF28_Baltz2012.train.neg_6276		+
chr13	39951539	39951561	C22ORF28_Baltz2012.train.neg_1978		-
chr2	86417169	86417219	C22ORF28_Baltz2012.train.neg_5233		-
chr10	14567207	14567230	C22ORF28_Baltz2012.train.neg_569		-
chrX	47500650	47500678	C22ORF28_Baltz2012.train.neg_9702		-
chr16	56490982	56491030	C22ORF28_Baltz2012.train.neg_3138		+
chr18	12661448	12661471	C22ORF28_Baltz2012.train.neg_4057		+
chr8	17864629	17864666	C22ORF28_Baltz2012.train.neg_8729		+
chr6	42905161	42905190	C22ORF28_Baltz2012.train.neg_8012		+
chr7	99202611	99202641	C22ORF28_Baltz2012.train.neg_8401		+
chr5	54462870	54462915	C22ORF28_Baltz2012.train.neg_7593		+
chr3	119165697	119165726	C22ORF28_Baltz2012.train.neg_7097		-
chr7	107536951	107536979	C22ORF28_Baltz2012.train.neg_8436		+
chr17	5347922	5347974	C22ORF28_Baltz2012.train.neg_3766		-
chr12	53895506	53895531	C22ORF28_Baltz2012.train.neg_1304		+
chr8	22870043	22870088	C22ORF28_Baltz2012.train.neg_8754		+
chr14	61115448	61115491	C22ORF28_Baltz2012.train.neg_2438		-
chr1	29093598	29093661	C22ORF28_Baltz2012.train.neg_47		+
chr12	46763583	46763609	C22ORF28_Baltz2012.train.neg_1516		-
chr7	1008112	1008162	C22ORF28_Baltz2012.train.neg_8491		-
chr3	184556066	184556113	C22ORF28_Baltz2012.train.neg_6959		+
chr16	67611139	67611178	C22ORF28_Baltz2012.train.neg_3168		+
chr6	170115190	170115216	C22ORF28_Baltz2012.train.neg_8304		-
chr1	1161326	1161370	C22ORF28_Baltz2012.train.neg_154		-
chr11	61090018	61090041	C22ORF28_Baltz2012.train.neg_1099		-
chr3	120054588	120054619	C22ORF28_Baltz2012.train.neg_7099		-
chr17	79991605	79991625	C22ORF28_Baltz2012.train.neg_3719		+
chr15	28488593	28488643	C22ORF28_Baltz2012.train.neg_2768		-
chr7	99093527	99093554	C22ORF28_Baltz2012.train.neg_8642		-
chr13	21397311	21397366	C22ORF28_Baltz2012.train.neg_1914		-
chr3	23962627	23962652	C22ORF28_Baltz2012.train.neg_6811		+
chr1	26800972	26800996	C22ORF28_Baltz2012.train.neg_32		+
chr1	151035729	151035779	C22ORF28_Baltz2012.train.neg_134		+
chr12	51493060	51493095	C22ORF28_Baltz2012.train.neg_1546		-
chr9	35101798	35101852	C22ORF28_Baltz2012.train.neg_9317		-
chr5	78618949	78618983	C22ORF28_Baltz2012.train.neg_7618		+
chr12	42922987	42923007	C22ORF28_Baltz2012.train.neg_1508		-
chr11	75122365	75122412	C22ORF28_Baltz2012.train.neg_942		+
chr2	152300942	152300969	C22ORF28_Baltz2012.train.neg_5109		+
chr10	35428418	35428448	C22ORF28_Baltz2012.train.neg_388		+
chr6	16129459	16129499	C22ORF28_Baltz2012.train.neg_7902		+
chr13	97439774	97439797	C22ORF28_Baltz2012.train.neg_1850		+
chr8	145151184	145151239	C22ORF28_Baltz2012.train.neg_8918		+
chr11	63723359	63723387	C22ORF28_Baltz2012.train.neg_892		+
chr17	17721020	17721065	C22ORF28_Baltz2012.train.neg_3795		-
chr7	75963279	75963314	C22ORF28_Baltz2012.train.neg_8623		-
chr11	43774999	43775031	C22ORF28_Baltz2012.train.neg_855		+
chr11	62551743	62551772	C22ORF28_Baltz2012.train.neg_1124		-
chr10	85904443	85904469	C22ORF28_Baltz2012.train.neg_462		+
chr1	2238693	2238717	C22ORF28_Baltz2012.train.neg_3		+
chr14	55527550	55527588	C22ORF28_Baltz2012.train.neg_2214		+
chrX	70474831	70474859	C22ORF28_Baltz2012.train.neg_9755		-
chr5	138696107	138696148	C22ORF28_Baltz2012.train.neg_7680		+
chr20	60605914	60605945	C22ORF28_Baltz2012.train.neg_5734		-
chr5	96058539	96058579	C22ORF28_Baltz2012.train.neg_7642		+
chr16	75603984	75604010	C22ORF28_Baltz2012.train.neg_3211		+
chr15	83332845	83332866	C22ORF28_Baltz2012.train.neg_2940		-
chr7	99222771	99222797	C22ORF28_Baltz2012.train.neg_8406		+
chr21	35935673	35935718	C22ORF28_Baltz2012.train.neg_6134		-
chr18	23598585	23598614	C22ORF28_Baltz2012.train.neg_4304		-
chr13	42875206	42875255	C22ORF28_Baltz2012.train.neg_1787		+
chr6	43480790	43480815	C22ORF28_Baltz2012.train.neg_8197		-
chr9	35078018	35078071	C22ORF28_Baltz2012.train.neg_9314		-
chr19	38134973	38135028	C22ORF28_Baltz2012.train.neg_4909		-
chr18	43677588	43677609	C22ORF28_Baltz2012.train.neg_4340		-
chr7	99687721	99687772	C22ORF28_Baltz2012.train.neg_8410		+
chr19	14633715	14633746	C22ORF28_Baltz2012.train.neg_4854		-
chr18	72184528	72184549	C22ORF28_Baltz2012.train.neg_4211		+
chr16	70284302	70284328	C22ORF28_Baltz2012.train.neg_3442		-
chr5	133323784	133323810	C22ORF28_Baltz2012.train.neg_7822		-
chr6	1392422	1392443	C22ORF28_Baltz2012.train.neg_7881		+
chr8	42950713	42950755	C22ORF28_Baltz2012.train.neg_8844		+
chr22	19128442	19128474	C22ORF28_Baltz2012.train.neg_6531		-
chr10	71903896	71903935	C22ORF28_Baltz2012.train.neg_654		-
chr5	72860286	72860335	C22ORF28_Baltz2012.train.neg_7778		-
chr22	24975785	24975808	C22ORF28_Baltz2012.train.neg_6302		+
chr11	66611907	66611935	C22ORF28_Baltz2012.train.neg_919		+
chr19	17836863	17836917	C22ORF28_Baltz2012.train.neg_4587		+
chr13	53048525	53048575	C22ORF28_Baltz2012.train.neg_1830		+
chr9	4733569	4733592	C22ORF28_Baltz2012.train.neg_9270		-
chr17	2604214	2604250	C22ORF28_Baltz2012.train.neg_3751		-
chr11	63484138	63484166	C22ORF28_Baltz2012.train.neg_886		+
chr13	34533759	34533778	C22ORF28_Baltz2012.train.neg_1757		+
chr22	39260558	39260580	C22ORF28_Baltz2012.train.neg_6677		-
chr18	20589269	20589293	C22ORF28_Baltz2012.train.neg_4128		+
chr19	46387982	46388002	C22ORF28_Baltz2012.train.neg_4959		-
chr5	33465135	33465170	C22ORF28_Baltz2012.train.neg_7562		+
chrX	48380922	48380956	C22ORF28_Baltz2012.train.neg_9521		+
chr15	65765637	65765661	C22ORF28_Baltz2012.train.neg_2867		-
chr6	43196768	43196789	C22ORF28_Baltz2012.train.neg_8196		-
chr16	30784329	30784360	C22ORF28_Baltz2012.train.neg_3110		+
chr19	14030481	14030513	C22ORF28_Baltz2012.train.neg_4568		+
chr22	42486056	42486080	C22ORF28_Baltz2012.train.neg_6732		-
chr1	220201387	220201419	C22ORF28_Baltz2012.train.neg_314		-
chr12	69038266	69038307	C22ORF28_Baltz2012.train.neg_1373		+
chr2	10269644	10269669	C22ORF28_Baltz2012.train.neg_5002		+
chr12	6876353	6876405	C22ORF28_Baltz2012.train.neg_1244		+
chr21	44449744	44449768	C22ORF28_Baltz2012.train.neg_5922		+
chr17	79488252	79488287	C22ORF28_Baltz2012.train.neg_3957		-
chr22	28311458	28311505	C22ORF28_Baltz2012.train.neg_6598		-
chr6	26124656	26124677	C22ORF28_Baltz2012.train.neg_7938		+
chr12	57922930	57922984	C22ORF28_Baltz2012.train.neg_1348		+
chr5	36167743	36167818	C22ORF28_Baltz2012.train.neg_7568		+
chr10	103340957	103340996	C22ORF28_Baltz2012.train.neg_728		-
chr1	155182862	155182895	C22ORF28_Baltz2012.train.neg_137		+
chr21	45211914	45211941	C22ORF28_Baltz2012.train.neg_5950		+
chr14	57865438	57865462	C22ORF28_Baltz2012.train.neg_2217		+
chr18	32678956	32678983	C22ORF28_Baltz2012.train.neg_4142		+
chr21	35921340	35921372	C22ORF28_Baltz2012.train.neg_6133		-
chr7	135649318	135649346	C22ORF28_Baltz2012.train.neg_8700		-
chr11	85377772	85377791	C22ORF28_Baltz2012.train.neg_1183		-
chr14	31069699	31069725	C22ORF28_Baltz2012.train.neg_2150		+
chr16	81356927	81356962	C22ORF28_Baltz2012.train.neg_3220		+
chr8	37893249	37893272	C22ORF28_Baltz2012.train.neg_8811		+
chr19	36236928	36236950	C22ORF28_Baltz2012.train.neg_4628		+
chr17	47492157	47492183	C22ORF28_Baltz2012.train.neg_3890		-
chr14	78064059	78064095	C22ORF28_Baltz2012.train.neg_2492		-
chr7	27194143	27194189	C22ORF28_Baltz2012.train.neg_8539		-
chr22	29809727	29809771	C22ORF28_Baltz2012.train.neg_6607		-
chr3	129034786	129034830	C22ORF28_Baltz2012.train.neg_7116		-
chrX	150155115	150155164	C22ORF28_Baltz2012.train.neg_9649		+
chr8	29987927	29987974	C22ORF28_Baltz2012.train.neg_8800		+
chr12	57076214	57076239	C22ORF28_Baltz2012.train.neg_1580		-
chr18	5474804	5474832	C22ORF28_Baltz2012.train.neg_4278		-
chr12	133656514	133656545	C22ORF28_Baltz2012.train.neg_1446		+
chr2	27878432	27878453	C22ORF28_Baltz2012.train.neg_5157		-
chr13	76193776	76193845	C22ORF28_Baltz2012.train.neg_1837		+
chr2	32721571	32721637	C22ORF28_Baltz2012.train.neg_5032		+
chr20	464732	464762	C22ORF28_Baltz2012.train.neg_5512		-
chr6	99284096	99284127	C22ORF28_Baltz2012.train.neg_8055		+
chr15	59957821	59957877	C22ORF28_Baltz2012.train.neg_2846		-
chr15	83374055	83374078	C22ORF28_Baltz2012.train.neg_2944		-
chr18	55275554	55275577	C22ORF28_Baltz2012.train.neg_4449		-
chr11	9466356	9466406	C22ORF28_Baltz2012.train.neg_807		+
chr11	65340794	65340848	C22ORF28_Baltz2012.train.neg_912		+
chr6	43512694	43512715	C22ORF28_Baltz2012.train.neg_8201		-
chr19	42367726	42367796	C22ORF28_Baltz2012.train.neg_4672		+
chr7	66412973	66413004	C22ORF28_Baltz2012.train.neg_8360		+
chr15	78833680	78833718	C22ORF28_Baltz2012.train.neg_2702		+
chr17	30699017	30699046	C22ORF28_Baltz2012.train.neg_3561		+
chr21	35040270	35040297	C22ORF28_Baltz2012.train.neg_6126		-
chr6	114269603	114269625	C22ORF28_Baltz2012.train.neg_8279		-
chr5	150124305	150124354	C22ORF28_Baltz2012.train.neg_7856		-
chr5	36199986	36200009	C22ORF28_Baltz2012.train.neg_7747		-
chr18	52914102	52914127	C22ORF28_Baltz2012.train.neg_4426		-
chr8	491854	491882	C22ORF28_Baltz2012.train.neg_8923		-
chr13	22269133	22269162	C22ORF28_Baltz2012.train.neg_1706		+
chr14	97006129	97006158	C22ORF28_Baltz2012.train.neg_2291		+
chr13	50241872	50241892	C22ORF28_Baltz2012.train.neg_2012		-
chr4	76593241	76593278	C22ORF28_Baltz2012.train.neg_7464		-
chrX	12822207	12822236	C22ORF28_Baltz2012.train.neg_9458		+
chr10	101173940	101173965	C22ORF28_Baltz2012.train.neg_716		-
chr16	85807597	85807628	C22ORF28_Baltz2012.train.neg_3466		-
chr10	18682456	18682501	C22ORF28_Baltz2012.train.neg_360		+
chr18	9495710	9495739	C22ORF28_Baltz2012.train.neg_4029		+
chr12	123058973	123059022	C22ORF28_Baltz2012.train.neg_1430		+
chr20	62649862	62649905	C22ORF28_Baltz2012.train.neg_5503		+
chr15	67461982	67462031	C22ORF28_Baltz2012.train.neg_2636		+
chr4	110492968	110493004	C22ORF28_Baltz2012.train.neg_7320		+
chr9	135273503	135273531	C22ORF28_Baltz2012.train.neg_9439		-
chr7	44916251	44916279	C22ORF28_Baltz2012.train.neg_8582		-
chr5	43638673	43638736	C22ORF28_Baltz2012.train.neg_7573		+
chr16	14753504	14753532	C22ORF28_Baltz2012.train.neg_3029		+
chr14	20796700	20796727	C22ORF28_Baltz2012.train.neg_2342		-
chr8	42250252	42250287	C22ORF28_Baltz2012.train.neg_8837		+
chr22	41626779	41626805	C22ORF28_Baltz2012.train.neg_6459		+
chr6	44410030	44410059	C22ORF28_Baltz2012.train.neg_8030		+
chr1	87212153	87212204	C22ORF28_Baltz2012.train.neg_105		+
chr19	3624405	3624471	C22ORF28_Baltz2012.train.neg_4795		-
chr17	48798839	48798862	C22ORF28_Baltz2012.train.neg_3644		+
chr7	970755	970794	C22ORF28_Baltz2012.train.neg_8487		-
chr6	147875666	147875701	C22ORF28_Baltz2012.train.neg_8085		+
chr22	43574974	43575010	C22ORF28_Baltz2012.train.neg_6752		-
chr22	43029150	43029188	C22ORF28_Baltz2012.train.neg_6736		-
chr6	41749922	41749942	C22ORF28_Baltz2012.train.neg_7991		+
chr4	1944095	1944123	C22ORF28_Baltz2012.train.neg_7161		+
chr14	47997896	47997925	C22ORF28_Baltz2012.train.neg_2408		-
chr21	30949921	30949950	C22ORF28_Baltz2012.train.neg_5794		+
chr4	89402136	89402156	C22ORF28_Baltz2012.train.neg_7307		+
chr8	13150936	13150964	C22ORF28_Baltz2012.train.neg_8927		-
chr9	128231021	128231063	C22ORF28_Baltz2012.train.neg_9410		-
chr17	43182650	43182687	C22ORF28_Baltz2012.train.neg_3627		+
chr14	89838577	89838630	C22ORF28_Baltz2012.train.neg_2499		-
chr10	46148843	46148874	C22ORF28_Baltz2012.train.neg_629		-
chr12	53808064	53808097	C22ORF28_Baltz2012.train.neg_1302		+
chr21	27098177	27098198	C22ORF28_Baltz2012.train.neg_6051		-
chr16	67896579	67896619	C22ORF28_Baltz2012.train.neg_3176		+
chr1	202923460	202923498	C22ORF28_Baltz2012.train.neg_313		-
chr15	91528708	91528754	C22ORF28_Baltz2012.train.neg_2960		-
chr20	47774323	47774349	C22ORF28_Baltz2012.train.neg_5658		-
chr19	7579547	7579578	C22ORF28_Baltz2012.train.neg_4533		+
chr15	41037716	41037738	C22ORF28_Baltz2012.train.neg_2790		-
chr11	13711405	13711429	C22ORF28_Baltz2012.train.neg_817		+
chr19	42372167	42372193	C22ORF28_Baltz2012.train.neg_4673		+
chr12	54419546	54419573	C22ORF28_Baltz2012.train.neg_1314		+
chr6	38646278	38646308	C22ORF28_Baltz2012.train.neg_8186		-
chr7	43651374	43651401	C22ORF28_Baltz2012.train.neg_8558		-
chr3	158362665	158362689	C22ORF28_Baltz2012.train.neg_6949		+
chr20	30789737	30789785	C22ORF28_Baltz2012.train.neg_5582		-
chrX	70464432	70464471	C22ORF28_Baltz2012.train.neg_9751		-
chr8	22468793	22468814	C22ORF28_Baltz2012.train.neg_8750		+
chrX	132009599	132009641	C22ORF28_Baltz2012.train.neg_9827		-
chr17	20940514	20940545	C22ORF28_Baltz2012.train.neg_3804		-
chr21	27462498	27462518	C22ORF28_Baltz2012.train.neg_6070		-
chr21	30445289	30445318	C22ORF28_Baltz2012.train.neg_6085		-
chr17	15931436	15931475	C22ORF28_Baltz2012.train.neg_3530		+
chr8	123898373	123898415	C22ORF28_Baltz2012.train.neg_8901		+
chr19	648412	648437	C22ORF28_Baltz2012.train.neg_4758		-
chr20	3091076	3091108	C22ORF28_Baltz2012.train.neg_5527		-
chr10	21112844	21112864	C22ORF28_Baltz2012.train.neg_582		-
chr7	100961239	100961281	C22ORF28_Baltz2012.train.neg_8660		-
chrX	48799859	48799886	C22ORF28_Baltz2012.train.neg_9721		-
chr10	71990425	71990466	C22ORF28_Baltz2012.train.neg_659		-
chr10	103245683	103245704	C22ORF28_Baltz2012.train.neg_504		+
chr4	57781256	57781309	C22ORF28_Baltz2012.train.neg_7264		+
chr13	76238740	76238761	C22ORF28_Baltz2012.train.neg_1839		+
chr18	48579277	48579332	C22ORF28_Baltz2012.train.neg_4169		+
chr3	113514495	113514542	C22ORF28_Baltz2012.train.neg_6909		+
chr2	86979733	86979758	C22ORF28_Baltz2012.train.neg_5080		+
chr10	14885888	14885918	C22ORF28_Baltz2012.train.neg_351		+
chrX	53247198	53247222	C22ORF28_Baltz2012.train.neg_9728		-
chr4	39780346	39780380	C22ORF28_Baltz2012.train.neg_7231		+
chrX	53313028	53313049	C22ORF28_Baltz2012.train.neg_9729		-
chr21	45194808	45194846	C22ORF28_Baltz2012.train.neg_6209		-
chr19	34711381	34711413	C22ORF28_Baltz2012.train.neg_4612		+
chr20	3093205	3093264	C22ORF28_Baltz2012.train.neg_5528		-
chr8	125465155	125465175	C22ORF28_Baltz2012.train.neg_8903		+
chr3	156264003	156264058	C22ORF28_Baltz2012.train.neg_7131		-
chr10	28849131	28849176	C22ORF28_Baltz2012.train.neg_379		+
chr3	39432807	39432842	C22ORF28_Baltz2012.train.neg_6823		+
chr10	131743561	131743592	C22ORF28_Baltz2012.train.neg_769		-
chr21	33640804	33640834	C22ORF28_Baltz2012.train.neg_6105		-
chr1	228329832	228329897	C22ORF28_Baltz2012.train.neg_150		+
chr12	57624402	57624445	C22ORF28_Baltz2012.train.neg_1341		+
chr14	45575883	45575951	C22ORF28_Baltz2012.train.neg_2189		+
chr16	2010238	2010265	C22ORF28_Baltz2012.train.neg_2988		+
chr6	41894145	41894171	C22ORF28_Baltz2012.train.neg_7999		+
chr18	77870502	77870533	C22ORF28_Baltz2012.train.neg_4230		+
chr16	30126335	30126371	C22ORF28_Baltz2012.train.neg_3370		-
chr8	23393350	23393381	C22ORF28_Baltz2012.train.neg_8762		+
chr1	153902712	153902740	C22ORF28_Baltz2012.train.neg_293		-
chr6	105474757	105474801	C22ORF28_Baltz2012.train.neg_8058		+
chr11	9524076	9524105	C22ORF28_Baltz2012.train.neg_809		+
chr2	58456364	58456398	C22ORF28_Baltz2012.train.neg_5191		-
chr1	23650680	23650708	C22ORF28_Baltz2012.train.neg_188		-
chr2	43509524	43509555	C22ORF28_Baltz2012.train.neg_5178		-
chr3	32611438	32611473	C22ORF28_Baltz2012.train.neg_6999		-
chrX	70467687	70467729	C22ORF28_Baltz2012.train.neg_9752		-
chr5	36165171	36165225	C22ORF28_Baltz2012.train.neg_7566		+
chr7	23229509	23229531	C22ORF28_Baltz2012.train.neg_8335		+
chr16	71890859	71890881	C22ORF28_Baltz2012.train.neg_3204		+
chr12	54742494	54742521	C22ORF28_Baltz2012.train.neg_1319		+
chr20	49540959	49540992	C22ORF28_Baltz2012.train.neg_5685		-
chr15	73979334	73979381	C22ORF28_Baltz2012.train.neg_2665		+
chr2	42471195	42471240	C22ORF28_Baltz2012.train.neg_5036		+
chr10	22961794	22961821	C22ORF28_Baltz2012.train.neg_589		-
chrX	106878524	106878547	C22ORF28_Baltz2012.train.neg_9600		+
chr12	120891063	120891089	C22ORF28_Baltz2012.train.neg_1424		+
chr20	17572767	17572802	C22ORF28_Baltz2012.train.neg_5321		+
chr21	44317665	44317714	C22ORF28_Baltz2012.train.neg_5907		+
chr7	100852798	100852824	C22ORF28_Baltz2012.train.neg_8654		-
chr4	3348750	3348771	C22ORF28_Baltz2012.train.neg_7165		+
chr16	85689606	85689632	C22ORF28_Baltz2012.train.neg_3225		+
chr8	68228546	68228605	C22ORF28_Baltz2012.train.neg_9021		-
chr4	83710841	83710870	C22ORF28_Baltz2012.train.neg_7485		-
chr18	72168313	72168359	C22ORF28_Baltz2012.train.neg_4207		+
chr19	50359506	50359531	C22ORF28_Baltz2012.train.neg_4711		+
chr14	23384660	23384686	C22ORF28_Baltz2012.train.neg_2363		-
chr12	44770943	44770975	C22ORF28_Baltz2012.train.neg_1277		+
chr13	95237556	95237585	C22ORF28_Baltz2012.train.neg_2086		-
chr5	114920440	114920468	C22ORF28_Baltz2012.train.neg_7803		-
chr14	50360533	50360564	C22ORF28_Baltz2012.train.neg_2193		+
chr19	39422767	39422791	C22ORF28_Baltz2012.train.neg_4914		-
chr10	120935857	120935878	C22ORF28_Baltz2012.train.neg_756		-
chr20	16722121	16722165	C22ORF28_Baltz2012.train.neg_5315		+
chr21	38147160	38147209	C22ORF28_Baltz2012.train.neg_6157		-
chr22	31481850	31481901	C22ORF28_Baltz2012.train.neg_6335		+
chr9	90240028	90240055	C22ORF28_Baltz2012.train.neg_9145		+
chr18	55277488	55277523	C22ORF28_Baltz2012.train.neg_4452		-
chr4	140254960	140255013	C22ORF28_Baltz2012.train.neg_7331		+
chr12	57929990	57930017	C22ORF28_Baltz2012.train.neg_1594		-
chr15	55477864	55477891	C22ORF28_Baltz2012.train.neg_2827		-
chr20	5098095	5098122	C22ORF28_Baltz2012.train.neg_5545		-
chr17	27059399	27059427	C22ORF28_Baltz2012.train.neg_3547		+
chr14	104381110	104381134	C22ORF28_Baltz2012.train.neg_2539		-
chr8	86391614	86391663	C22ORF28_Baltz2012.train.neg_8886		+
chr18	47016079	47016110	C22ORF28_Baltz2012.train.neg_4380		-
chr18	12717059	12717104	C22ORF28_Baltz2012.train.neg_4067		+
chr19	14677526	14677554	C22ORF28_Baltz2012.train.neg_4855		-
chr1	36633159	36633181	C22ORF28_Baltz2012.train.neg_60		+
chr16	14759956	14759974	C22ORF28_Baltz2012.train.neg_3030		+
chr18	5524661	5524680	C22ORF28_Baltz2012.train.neg_4280		-
chr2	153591900	153591935	C22ORF28_Baltz2012.train.neg_5112		+
chr11	67167565	67167590	C22ORF28_Baltz2012.train.neg_1151		-
chr8	38022676	38022708	C22ORF28_Baltz2012.train.neg_8972		-
chr4	41259580	41259601	C22ORF28_Baltz2012.train.neg_7232		+
chr12	64245636	64245654	C22ORF28_Baltz2012.train.neg_1359		+
chr18	12266069	12266094	C22ORF28_Baltz2012.train.neg_4049		+
chr22	42050305	42050331	C22ORF28_Baltz2012.train.neg_6467		+
chr17	7984394	7984465	C22ORF28_Baltz2012.train.neg_3783		-
chr9	131093207	131093252	C22ORF28_Baltz2012.train.neg_9200		+
chr9	34231649	34231671	C22ORF28_Baltz2012.train.neg_9126		+
chr6	33385019	33385055	C22ORF28_Baltz2012.train.neg_8155		-
chrX	23804144	23804172	C22ORF28_Baltz2012.train.neg_9478		+
chr9	135551725	135551759	C22ORF28_Baltz2012.train.neg_9238		+
chr20	43525400	43525424	C22ORF28_Baltz2012.train.neg_5409		+
chr9	139332049	139332098	C22ORF28_Baltz2012.train.neg_9450		-
chr11	22264776	22264811	C22ORF28_Baltz2012.train.neg_829		+
chr4	57263052	57263072	C22ORF28_Baltz2012.train.neg_7441		-
chr8	13174529	13174565	C22ORF28_Baltz2012.train.neg_8929		-
chr4	3345633	3345662	C22ORF28_Baltz2012.train.neg_7164		+
chr15	45004818	45004863	C22ORF28_Baltz2012.train.neg_2605		+
chr5	150098100	150098156	C22ORF28_Baltz2012.train.neg_7854		-
chr22	29798822	29798852	C22ORF28_Baltz2012.train.neg_6606		-
chrX	53339997	53340022	C22ORF28_Baltz2012.train.neg_9734		-
chr13	30157767	30157819	C22ORF28_Baltz2012.train.neg_1939		-
chr17	34941805	34941825	C22ORF28_Baltz2012.train.neg_3583		+
chr18	56822294	56822320	C22ORF28_Baltz2012.train.neg_4186		+
chr16	57789771	57789826	C22ORF28_Baltz2012.train.neg_3156		+
chr15	30012004	30012029	C22ORF28_Baltz2012.train.neg_2772		-
chr7	2279044	2279076	C22ORF28_Baltz2012.train.neg_8495		-
chr17	2349322	2349367	C22ORF28_Baltz2012.train.neg_3745		-
chr22	20753989	20754008	C22ORF28_Baltz2012.train.neg_6268		+
chr8	48890524	48890598	C22ORF28_Baltz2012.train.neg_8850		+
chr19	15369504	15369537	C22ORF28_Baltz2012.train.neg_4859		-
chr18	77765405	77765460	C22ORF28_Baltz2012.train.neg_4489		-
chr13	45749457	45749498	C22ORF28_Baltz2012.train.neg_1795		+
chr5	79770918	79770957	C22ORF28_Baltz2012.train.neg_7626		+
chr5	74031669	74031705	C22ORF28_Baltz2012.train.neg_7780		-
chr18	12254338	12254363	C22ORF28_Baltz2012.train.neg_4042		+
chr8	71519413	71519482	C22ORF28_Baltz2012.train.neg_9024		-
chr22	38203094	38203130	C22ORF28_Baltz2012.train.neg_6399		+
chr5	159852627	159852658	C22ORF28_Baltz2012.train.neg_7694		+
chr21	45159415	45159450	C22ORF28_Baltz2012.train.neg_5937		+
chr11	124659988	124660019	C22ORF28_Baltz2012.train.neg_1209		-
chr21	46189720	46189774	C22ORF28_Baltz2012.train.neg_6216		-
chr11	93546229	93546255	C22ORF28_Baltz2012.train.neg_966		+
chr7	6071307	6071334	C22ORF28_Baltz2012.train.neg_8509		-
chrX	48690947	48690975	C22ORF28_Baltz2012.train.neg_9713		-
chr2	216999915	216999948	C22ORF28_Baltz2012.train.neg_5124		+
chr8	57874799	57874828	C22ORF28_Baltz2012.train.neg_9001		-
chr13	107210592	107210618	C22ORF28_Baltz2012.train.neg_2096		-
chr13	77459802	77459843	C22ORF28_Baltz2012.train.neg_2064		-
chr20	30821731	30821787	C22ORF28_Baltz2012.train.neg_5360		+
chr17	40927956	40928018	C22ORF28_Baltz2012.train.neg_3614		+
chr7	123374085	123374112	C22ORF28_Baltz2012.train.neg_8678		-
chr7	91788854	91788882	C22ORF28_Baltz2012.train.neg_8628		-
chr22	50356358	50356431	C22ORF28_Baltz2012.train.neg_6486		+
chr15	79112760	79112778	C22ORF28_Baltz2012.train.neg_2705		+
chr19	1559001	1559031	C22ORF28_Baltz2012.train.neg_4761		-
chr12	2971319	2971350	C22ORF28_Baltz2012.train.neg_1453		-
chr10	111981422	111981447	C22ORF28_Baltz2012.train.neg_527		+
chr12	56137484	56137523	C22ORF28_Baltz2012.train.neg_1320		+
chr18	77871902	77871965	C22ORF28_Baltz2012.train.neg_4231		+
chr1	20980030	20980063	C22ORF28_Baltz2012.train.neg_181		-
chr16	30556625	30556657	C22ORF28_Baltz2012.train.neg_3390		-
chr4	71554654	71554689	C22ORF28_Baltz2012.train.neg_7278		+
chr13	111868163	111868200	C22ORF28_Baltz2012.train.neg_1877		+
chr13	28215719	28215746	C22ORF28_Baltz2012.train.neg_1737		+
chr1	43828492	43828519	C22ORF28_Baltz2012.train.neg_70		+
chr8	107717644	107717667	C22ORF28_Baltz2012.train.neg_8897		+
chr2	62064475	62064498	C22ORF28_Baltz2012.train.neg_5197		-
chr18	9397535	9397572	C22ORF28_Baltz2012.train.neg_4025		+
chr22	38898444	38898467	C22ORF28_Baltz2012.train.neg_6674		-
chr3	52565871	52565911	C22ORF28_Baltz2012.train.neg_7063		-
chr8	28005673	28005703	C22ORF28_Baltz2012.train.neg_8789		+
chr8	130864156	130864192	C22ORF28_Baltz2012.train.neg_9075		-
chr10	71091487	71091514	C22ORF28_Baltz2012.train.neg_420		+
chr10	99508761	99508818	C22ORF28_Baltz2012.train.neg_489		+
chr20	34324302	34324324	C22ORF28_Baltz2012.train.neg_5623		-
chr6	7574117	7574138	C22ORF28_Baltz2012.train.neg_7891		+
chr11	77034137	77034191	C22ORF28_Baltz2012.train.neg_1169		-
chr8	17129104	17129132	C22ORF28_Baltz2012.train.neg_8720		+
chr1	27213601	27213645	C22ORF28_Baltz2012.train.neg_198		-
chr14	69259688	69259706	C22ORF28_Baltz2012.train.neg_2450		-
chr21	45500254	45500301	C22ORF28_Baltz2012.train.neg_5968		+
chr3	101294710	101294730	C22ORF28_Baltz2012.train.neg_6898		+
chr17	26885470	26885501	C22ORF28_Baltz2012.train.neg_3809		-
chr17	18151755	18151786	C22ORF28_Baltz2012.train.neg_3801		-
chr12	6839284	6839316	C22ORF28_Baltz2012.train.neg_1241		+
chr7	92202812	92202842	C22ORF28_Baltz2012.train.neg_8630		-
chr8	20058359	20058408	C22ORF28_Baltz2012.train.neg_8732		+
chr14	78034557	78034578	C22ORF28_Baltz2012.train.neg_2490		-
chr2	65305603	65305623	C22ORF28_Baltz2012.train.neg_5205		-
chr21	46233437	46233490	C22ORF28_Baltz2012.train.neg_6229		-
chr11	57093772	57093794	C22ORF28_Baltz2012.train.neg_1084		-
chr3	16300014	16300034	C22ORF28_Baltz2012.train.neg_6990		-
chr3	52028047	52028074	C22ORF28_Baltz2012.train.neg_7054		-
chr18	4434884	4434925	C22ORF28_Baltz2012.train.neg_4271		-
chr9	6014206	6014254	C22ORF28_Baltz2012.train.neg_9275		-
chr15	75652401	75652422	C22ORF28_Baltz2012.train.neg_2927		-
chr22	38202410	38202443	C22ORF28_Baltz2012.train.neg_6397		+
chr18	47814464	47814492	C22ORF28_Baltz2012.train.neg_4425		-
chr20	60940799	60940862	C22ORF28_Baltz2012.train.neg_5743		-
chr17	1092755	1092784	C22ORF28_Baltz2012.train.neg_3725		-
chr16	30996927	30996954	C22ORF28_Baltz2012.train.neg_3111		+
chr3	12613148	12613181	C22ORF28_Baltz2012.train.neg_6795		+
chr18	32692005	32692058	C22ORF28_Baltz2012.train.neg_4143		+
chr16	29815501	29815528	C22ORF28_Baltz2012.train.neg_3077		+
chr12	88925900	88925928	C22ORF28_Baltz2012.train.neg_1608		-
chr14	73788249	73788291	C22ORF28_Baltz2012.train.neg_2463		-
chr3	39429227	39429247	C22ORF28_Baltz2012.train.neg_6820		+
chr15	64646491	64646542	C22ORF28_Baltz2012.train.neg_2854		-
chr15	45010365	45010388	C22ORF28_Baltz2012.train.neg_2609		+
chr11	120307847	120307871	C22ORF28_Baltz2012.train.neg_986		+
chr19	39637303	39637333	C22ORF28_Baltz2012.train.neg_4653		+
chr10	103541827	103541873	C22ORF28_Baltz2012.train.neg_730		-
chr22	41663299	41663325	C22ORF28_Baltz2012.train.neg_6692		-
chr3	140662904	140662947	C22ORF28_Baltz2012.train.neg_6934		+
chr21	45560441	45560481	C22ORF28_Baltz2012.train.neg_5979		+
chr14	93730320	93730342	C22ORF28_Baltz2012.train.neg_2517		-
chr17	62532357	62532396	C22ORF28_Baltz2012.train.neg_3677		+
chrX	134028433	134028455	C22ORF28_Baltz2012.train.neg_9830		-
chr1	32516291	32516311	C22ORF28_Baltz2012.train.neg_52		+
chr16	29929818	29929840	C22ORF28_Baltz2012.train.neg_3365		-
chr16	67497464	67497501	C22ORF28_Baltz2012.train.neg_3425		-
chr14	23503639	23503661	C22ORF28_Baltz2012.train.neg_2371		-
chr11	64795928	64795965	C22ORF28_Baltz2012.train.neg_903		+
chr17	72204428	72204466	C22ORF28_Baltz2012.train.neg_3685		+
chr1	101394989	101395035	C22ORF28_Baltz2012.train.neg_111		+
chr14	70412064	70412091	C22ORF28_Baltz2012.train.neg_2252		+
chrX	41214813	41214840	C22ORF28_Baltz2012.train.neg_9500		+
chr5	114558966	114558993	C22ORF28_Baltz2012.train.neg_7800		-
chr2	159407387	159407434	C22ORF28_Baltz2012.train.neg_5113		+
chr19	44434488	44434515	C22ORF28_Baltz2012.train.neg_4945		-
chr22	26862773	26862846	C22ORF28_Baltz2012.train.neg_6578		-
chr14	45590914	45590951	C22ORF28_Baltz2012.train.neg_2402		-
chr5	72263597	72263636	C22ORF28_Baltz2012.train.neg_7612		+
chr5	68469934	68469972	C22ORF28_Baltz2012.train.neg_7605		+
chr15	41658291	41658343	C22ORF28_Baltz2012.train.neg_2590		+
chr6	127616065	127616089	C22ORF28_Baltz2012.train.neg_8072		+
chr9	89561829	89561858	C22ORF28_Baltz2012.train.neg_9351		-
chr17	73036947	73036975	C22ORF28_Baltz2012.train.neg_3687		+
chr20	61946230	61946267	C22ORF28_Baltz2012.train.neg_5500		+
chr22	38202151	38202209	C22ORF28_Baltz2012.train.neg_6396		+
chr8	117737066	117737087	C22ORF28_Baltz2012.train.neg_9056		-
chr16	46730957	46731024	C22ORF28_Baltz2012.train.neg_3131		+
chrX	47509077	47509122	C22ORF28_Baltz2012.train.neg_9705		-
chr22	39066626	39066678	C22ORF28_Baltz2012.train.neg_6414		+
chr1	160307086	160307123	C22ORF28_Baltz2012.train.neg_305		-
chr5	32145015	32145064	C22ORF28_Baltz2012.train.neg_7742		-
chrX	133607230	133607256	C22ORF28_Baltz2012.train.neg_9634		+
chr17	36945017	36945061	C22ORF28_Baltz2012.train.neg_3829		-
chr4	41262253	41262277	C22ORF28_Baltz2012.train.neg_7234		+
chr20	3758188	3758232	C22ORF28_Baltz2012.train.neg_5539		-
chr17	18138180	18138221	C22ORF28_Baltz2012.train.neg_3537		+
chr1	51706268	51706302	C22ORF28_Baltz2012.train.neg_87		+
chr7	158431474	158431507	C22ORF28_Baltz2012.train.neg_8710		-
chr5	106978208	106978241	C22ORF28_Baltz2012.train.neg_7798		-
chr7	65407158	65407184	C22ORF28_Baltz2012.train.neg_8356		+
chr8	38021376	38021398	C22ORF28_Baltz2012.train.neg_8970		-
chr7	26239392	26239437	C22ORF28_Baltz2012.train.neg_8534		-
chr22	28255805	28255839	C22ORF28_Baltz2012.train.neg_6592		-
chr12	53777976	53778023	C22ORF28_Baltz2012.train.neg_1300		+
chr18	45450330	45450354	C22ORF28_Baltz2012.train.neg_4360		-
chr2	86432420	86432440	C22ORF28_Baltz2012.train.neg_5075		+
chr6	116904219	116904253	C22ORF28_Baltz2012.train.neg_8068		+
chr10	32312695	32312728	C22ORF28_Baltz2012.train.neg_609		-
chr11	64532287	64532311	C22ORF28_Baltz2012.train.neg_1134		-
chr1	62164027	62164068	C22ORF28_Baltz2012.train.neg_255		-
chr10	14899966	14900023	C22ORF28_Baltz2012.train.neg_354		+
chr6	159222513	159222534	C22ORF28_Baltz2012.train.neg_8299		-
chr11	62626640	62626661	C22ORF28_Baltz2012.train.neg_879		+
chr3	23959693	23959712	C22ORF28_Baltz2012.train.neg_6810		+
chr6	24416826	24416850	C22ORF28_Baltz2012.train.neg_7923		+
chr1	42761919	42761939	C22ORF28_Baltz2012.train.neg_240		-
chr11	32434906	32434937	C22ORF28_Baltz2012.train.neg_1060		-
chr8	29959534	29959559	C22ORF28_Baltz2012.train.neg_8797		+
chr20	55934021	55934060	C22ORF28_Baltz2012.train.neg_5710		-
chr1	109244154	109244181	C22ORF28_Baltz2012.train.neg_115		+
chr12	67675567	67675591	C22ORF28_Baltz2012.train.neg_1368		+
chr12	49306513	49306533	C22ORF28_Baltz2012.train.neg_1524		-
chr13	29239521	29239567	C22ORF28_Baltz2012.train.neg_1748		+
chr7	2280399	2280421	C22ORF28_Baltz2012.train.neg_8496		-
chrX	106997039	106997069	C22ORF28_Baltz2012.train.neg_9787		-
chr8	127565464	127565485	C22ORF28_Baltz2012.train.neg_9072		-
chr19	4267657	4267686	C22ORF28_Baltz2012.train.neg_4522		+
chr6	52934121	52934146	C22ORF28_Baltz2012.train.neg_8034		+
chr3	129000074	129000097	C22ORF28_Baltz2012.train.neg_6923		+
chr18	9193415	9193437	C22ORF28_Baltz2012.train.neg_4004		+
chr17	41845312	41845367	C22ORF28_Baltz2012.train.neg_3848		-
chr21	37443615	37443664	C22ORF28_Baltz2012.train.neg_5855		+
chr10	38393287	38393307	C22ORF28_Baltz2012.train.neg_396		+
chrX	24184158	24184187	C22ORF28_Baltz2012.train.neg_9485		+
chr7	98510975	98511006	C22ORF28_Baltz2012.train.neg_8389		+
chr3	9829825	9829858	C22ORF28_Baltz2012.train.neg_6973		-
chr20	49539491	49539520	C22ORF28_Baltz2012.train.neg_5684		-
chr15	68570758	68570787	C22ORF28_Baltz2012.train.neg_2642		+
chr15	64994578	64994602	C22ORF28_Baltz2012.train.neg_2861		-
chrX	133537807	133537867	C22ORF28_Baltz2012.train.neg_9631		+
chr17	18228471	18228529	C22ORF28_Baltz2012.train.neg_3538		+
chr20	30535149	30535167	C22ORF28_Baltz2012.train.neg_5576		-
chr6	147834561	147834585	C22ORF28_Baltz2012.train.neg_8081		+
chr13	47354304	47354327	C22ORF28_Baltz2012.train.neg_1997		-
chr5	145844831	145844857	C22ORF28_Baltz2012.train.neg_7687		+
chr12	112112386	112112416	C22ORF28_Baltz2012.train.neg_1635		-
chr9	20675662	20675707	C22ORF28_Baltz2012.train.neg_9109		+
chr15	40921962	40921992	C22ORF28_Baltz2012.train.neg_2575		+
chr7	69381216	69381238	C22ORF28_Baltz2012.train.neg_8363		+
chr14	75230795	75230826	C22ORF28_Baltz2012.train.neg_2262		+
chr8	62094853	62094877	C22ORF28_Baltz2012.train.neg_8864		+
chr18	185616	185656	C22ORF28_Baltz2012.train.neg_3978		+
chr16	2563265	2563288	C22ORF28_Baltz2012.train.neg_2998		+
chr3	88162841	88162870	C22ORF28_Baltz2012.train.neg_7084		-
chr2	32834572	32834613	C22ORF28_Baltz2012.train.neg_5034		+
chr12	131361067	131361098	C22ORF28_Baltz2012.train.neg_1441		+
chr6	10410724	10410770	C22ORF28_Baltz2012.train.neg_8121		-
chr12	69233628	69233657	C22ORF28_Baltz2012.train.neg_1376		+
chr16	70284247	70284271	C22ORF28_Baltz2012.train.neg_3441		-
chr9	99151383	99151409	C22ORF28_Baltz2012.train.neg_9363		-
chr20	484521	484560	C22ORF28_Baltz2012.train.neg_5514		-
chr15	23006966	23007010	C22ORF28_Baltz2012.train.neg_2756		-
chr19	46358589	46358641	C22ORF28_Baltz2012.train.neg_4957		-
chr16	89629196	89629252	C22ORF28_Baltz2012.train.neg_3233		+
chr1	26233219	26233240	C22ORF28_Baltz2012.train.neg_196		-
chr19	41102030	41102057	C22ORF28_Baltz2012.train.neg_4661		+
chr6	34334510	34334533	C22ORF28_Baltz2012.train.neg_8169		-
chr4	2934670	2934706	C22ORF28_Baltz2012.train.neg_7384		-
chr6	112136682	112136712	C22ORF28_Baltz2012.train.neg_8276		-
chr6	34343470	34343496	C22ORF28_Baltz2012.train.neg_8170		-
chr3	37031819	37031847	C22ORF28_Baltz2012.train.neg_7003		-
chr22	24210833	24210861	C22ORF28_Baltz2012.train.neg_6296		+
chr9	117351256	117351279	C22ORF28_Baltz2012.train.neg_9176		+
chr8	23390274	23390322	C22ORF28_Baltz2012.train.neg_8761		+
chr10	79816219	79816245	C22ORF28_Baltz2012.train.neg_454		+
chr1	19789531	19789569	C22ORF28_Baltz2012.train.neg_178		-
chr6	3265573	3265607	C22ORF28_Baltz2012.train.neg_7883		+
chrX	154440703	154440731	C22ORF28_Baltz2012.train.neg_9666		+
chr7	102099358	102099390	C22ORF28_Baltz2012.train.neg_8663		-
chr14	62214624	62214653	C22ORF28_Baltz2012.train.neg_2238		+
chr18	43679830	43679871	C22ORF28_Baltz2012.train.neg_4343		-
chr12	14923442	14923465	C22ORF28_Baltz2012.train.neg_1485		-
chr21	37431553	37431591	C22ORF28_Baltz2012.train.neg_6156		-
chr21	33644940	33644967	C22ORF28_Baltz2012.train.neg_6110		-
chr8	6417969	6418020	C22ORF28_Baltz2012.train.neg_8715		+
chr16	2988201	2988231	C22ORF28_Baltz2012.train.neg_3006		+
chr20	33523823	33523867	C22ORF28_Baltz2012.train.neg_5609		-
chr15	43265626	43265656	C22ORF28_Baltz2012.train.neg_2802		-
chr19	57804391	57804436	C22ORF28_Baltz2012.train.neg_4743		+
chr17	7128726	7128769	C22ORF28_Baltz2012.train.neg_3767		-
chr5	1072346	1072370	C22ORF28_Baltz2012.train.neg_7709		-
chr20	16721936	16721987	C22ORF28_Baltz2012.train.neg_5314		+
chr14	23955143	23955175	C22ORF28_Baltz2012.train.neg_2135		+
chr6	19839578	19839629	C22ORF28_Baltz2012.train.neg_7912		+
chr20	2117173	2117221	C22ORF28_Baltz2012.train.neg_5291		+
chr2	85256512	85256537	C22ORF28_Baltz2012.train.neg_5069		+
chrX	48386859	48386904	C22ORF28_Baltz2012.train.neg_9528		+
chr6	139473199	139473266	C22ORF28_Baltz2012.train.neg_8079		+
chr17	28764020	28764041	C22ORF28_Baltz2012.train.neg_3556		+
chr15	41666619	41666640	C22ORF28_Baltz2012.train.neg_2591		+
chr19	6239097	6239139	C22ORF28_Baltz2012.train.neg_4816		-
chr7	128035087	128035125	C22ORF28_Baltz2012.train.neg_8687		-
chr18	20595048	20595078	C22ORF28_Baltz2012.train.neg_4129		+
chr19	56215425	56215454	C22ORF28_Baltz2012.train.neg_4733		+
chr9	113018104	113018138	C22ORF28_Baltz2012.train.neg_9374		-
chr17	39848055	39848081	C22ORF28_Baltz2012.train.neg_3604		+
chr3	5205082	5205125	C22ORF28_Baltz2012.train.neg_6768		+
chr3	47863195	47863241	C22ORF28_Baltz2012.train.neg_6853		+
chr8	21789362	21789393	C22ORF28_Baltz2012.train.neg_8738		+
chr16	30380295	30380331	C22ORF28_Baltz2012.train.neg_3380		-
chrX	48774969	48775027	C22ORF28_Baltz2012.train.neg_9719		-
chr9	37431383	37431413	C22ORF28_Baltz2012.train.neg_9131		+
chr15	69112868	69112917	C22ORF28_Baltz2012.train.neg_2896		-
chr14	37727022	37727053	C22ORF28_Baltz2012.train.neg_2171		+
chr6	88404067	88404090	C22ORF28_Baltz2012.train.neg_8240		-
chr14	59101391	59101434	C22ORF28_Baltz2012.train.neg_2232		+
chr4	144445027	144445077	C22ORF28_Baltz2012.train.neg_7332		+
chr9	131849279	131849306	C22ORF28_Baltz2012.train.neg_9217		+
chr19	38124290	38124313	C22ORF28_Baltz2012.train.neg_4907		-
chr7	100271494	100271551	C22ORF28_Baltz2012.train.neg_8416		+
chrX	70509700	70509733	C22ORF28_Baltz2012.train.neg_9574		+
chrX	153223116	153223149	C22ORF28_Baltz2012.train.neg_9842		-
chr9	125067001	125067022	C22ORF28_Baltz2012.train.neg_9185		+
chr4	53519774	53519799	C22ORF28_Baltz2012.train.neg_7436		-
chr1	74707188	74707225	C22ORF28_Baltz2012.train.neg_101		+
chrX	118725048	118725070	C22ORF28_Baltz2012.train.neg_9801		-
chr18	32676750	32676771	C22ORF28_Baltz2012.train.neg_4141		+
chrX	70519599	70519632	C22ORF28_Baltz2012.train.neg_9577		+
chr18	9349428	9349472	C22ORF28_Baltz2012.train.neg_4014		+
chr15	66768364	66768386	C22ORF28_Baltz2012.train.neg_2635		+
chr19	47283497	47283538	C22ORF28_Baltz2012.train.neg_4964		-
chr22	30033654	30033688	C22ORF28_Baltz2012.train.neg_6320		+
chr11	59411325	59411349	C22ORF28_Baltz2012.train.neg_1088		-
chr22	40748854	40748897	C22ORF28_Baltz2012.train.neg_6430		+
chr9	135555171	135555191	C22ORF28_Baltz2012.train.neg_9239		+
chrX	70318519	70318542	C22ORF28_Baltz2012.train.neg_9569		+
chr12	49720544	49720568	C22ORF28_Baltz2012.train.neg_1285		+
chr1	3546350	3546390	C22ORF28_Baltz2012.train.neg_7		+
chr17	73258754	73258816	C22ORF28_Baltz2012.train.neg_3689		+
chr14	62251899	62251946	C22ORF28_Baltz2012.train.neg_2242		+
chrX	39981328	39981381	C22ORF28_Baltz2012.train.neg_9689		-
chr14	75240262	75240328	C22ORF28_Baltz2012.train.neg_2264		+
chrX	48458878	48458937	C22ORF28_Baltz2012.train.neg_9534		+
chr19	58204264	58204287	C22ORF28_Baltz2012.train.neg_4753		+
chr13	115014766	115014813	C22ORF28_Baltz2012.train.neg_1902		+
chr22	31915329	31915369	C22ORF28_Baltz2012.train.neg_6347		+
chrX	41766176	41766234	C22ORF28_Baltz2012.train.neg_9693		-
chr22	50960674	50960695	C22ORF28_Baltz2012.train.neg_6506		+
chr12	56554357	56554379	C22ORF28_Baltz2012.train.neg_1337		+
chrX	128958966	128959004	C22ORF28_Baltz2012.train.neg_9818		-
chr16	70318104	70318128	C22ORF28_Baltz2012.train.neg_3450		-
chr10	98333493	98333516	C22ORF28_Baltz2012.train.neg_709		-
chr11	60616909	60616968	C22ORF28_Baltz2012.train.neg_873		+
chr22	32134452	32134472	C22ORF28_Baltz2012.train.neg_6630		-
chr15	55479951	55479976	C22ORF28_Baltz2012.train.neg_2829		-
chr15	83817533	83817555	C22ORF28_Baltz2012.train.neg_2949		-
chr15	28394754	28394792	C22ORF28_Baltz2012.train.neg_2764		-
chr14	23777856	23777891	C22ORF28_Baltz2012.train.neg_2129		+
chr6	84000468	84000491	C22ORF28_Baltz2012.train.neg_8232		-
chr19	38806621	38806664	C22ORF28_Baltz2012.train.neg_4911		-
chr21	44494729	44494757	C22ORF28_Baltz2012.train.neg_6195		-
chr13	98653038	98653078	C22ORF28_Baltz2012.train.neg_1860		+
chr18	46468170	46468207	C22ORF28_Baltz2012.train.neg_4367		-
chr14	58684966	58684987	C22ORF28_Baltz2012.train.neg_2224		+
chr1	159891208	159891243	C22ORF28_Baltz2012.train.neg_301		-
chr14	97019111	97019134	C22ORF28_Baltz2012.train.neg_2292		+
chr6	26282787	26282842	C22ORF28_Baltz2012.train.neg_8141		-
chr16	68705885	68705913	C22ORF28_Baltz2012.train.neg_3188		+
chr3	44989798	44989815	C22ORF28_Baltz2012.train.neg_7008		-
chr19	14680926	14680973	C22ORF28_Baltz2012.train.neg_4856		-
chr17	73516492	73516516	C22ORF28_Baltz2012.train.neg_3692		+
chr21	41740221	41740246	C22ORF28_Baltz2012.train.neg_6184		-
chr6	27114948	27114984	C22ORF28_Baltz2012.train.neg_7948		+
chr14	54950912	54950938	C22ORF28_Baltz2012.train.neg_2427		-
chr22	36916489	36916513	C22ORF28_Baltz2012.train.neg_6653		-
chr9	116006777	116006804	C22ORF28_Baltz2012.train.neg_9175		+
chr6	150048303	150048334	C22ORF28_Baltz2012.train.neg_8296		-
chr9	130549728	130549761	C22ORF28_Baltz2012.train.neg_9193		+
chr12	120678402	120678435	C22ORF28_Baltz2012.train.neg_1647		-
chr18	66344805	66344848	C22ORF28_Baltz2012.train.neg_4469		-
chr4	31133585	31133613	C22ORF28_Baltz2012.train.neg_7219		+
chr19	55743151	55743177	C22ORF28_Baltz2012.train.neg_4987		-
chr17	688948	688989	C22ORF28_Baltz2012.train.neg_3478		+
chr22	41855765	41855791	C22ORF28_Baltz2012.train.neg_6700		-
chr22	24131315	24131341	C22ORF28_Baltz2012.train.neg_6288		+
chr6	7551781	7551804	C22ORF28_Baltz2012.train.neg_7888		+
chr5	41908742	41908786	C22ORF28_Baltz2012.train.neg_7569		+
chr14	39650301	39650346	C22ORF28_Baltz2012.train.neg_2180		+
chr7	64857134	64857158	C22ORF28_Baltz2012.train.neg_8353		+
chr21	30405668	30405691	C22ORF28_Baltz2012.train.neg_5772		+
chr21	37553221	37553266	C22ORF28_Baltz2012.train.neg_5859		+
chr22	19163491	19163537	C22ORF28_Baltz2012.train.neg_6535		-
chr3	186505543	186505566	C22ORF28_Baltz2012.train.neg_6961		+
chr12	6953983	6954005	C22ORF28_Baltz2012.train.neg_1466		-
chr11	119206095	119206139	C22ORF28_Baltz2012.train.neg_982		+
chr17	48172144	48172194	C22ORF28_Baltz2012.train.neg_3640		+
chr13	47173796	47173828	C22ORF28_Baltz2012.train.neg_1807		+
chr20	371385	371415	C22ORF28_Baltz2012.train.neg_5282		+
chrX	102471901	102471944	C22ORF28_Baltz2012.train.neg_9590		+
chr22	41697924	41697953	C22ORF28_Baltz2012.train.neg_6460		+
chr15	59947106	59947127	C22ORF28_Baltz2012.train.neg_2845		-
chr14	35003505	35003530	C22ORF28_Baltz2012.train.neg_2386		-
chr5	67575085	67575116	C22ORF28_Baltz2012.train.neg_7599		+
chr19	10604291	10604323	C22ORF28_Baltz2012.train.neg_4836		-
chr21	37412324	37412389	C22ORF28_Baltz2012.train.neg_6151		-
chr6	11112584	11112626	C22ORF28_Baltz2012.train.neg_7900		+
chr20	18409512	18409538	C22ORF28_Baltz2012.train.neg_5560		-
chr17	61905389	61905449	C22ORF28_Baltz2012.train.neg_3672		+
chr16	87437510	87437532	C22ORF28_Baltz2012.train.neg_3229		+
chr20	34287745	34287786	C22ORF28_Baltz2012.train.neg_5376		+
chr1	12072325	12072390	C22ORF28_Baltz2012.train.neg_17		+
chr7	114594366	114594392	C22ORF28_Baltz2012.train.neg_8438		+
chr17	47119423	47119452	C22ORF28_Baltz2012.train.neg_3639		+
chr13	48616035	48616058	C22ORF28_Baltz2012.train.neg_1816		+
chr21	48064412	48064434	C22ORF28_Baltz2012.train.neg_6025		+
chr14	21685030	21685085	C22ORF28_Baltz2012.train.neg_2344		-
chr19	1568014	1568037	C22ORF28_Baltz2012.train.neg_4763		-
chr21	33641940	33641987	C22ORF28_Baltz2012.train.neg_6106		-
chr22	31804374	31804410	C22ORF28_Baltz2012.train.neg_6339		+
chr4	2936367	2936395	C22ORF28_Baltz2012.train.neg_7387		-
chr7	107562671	107562701	C22ORF28_Baltz2012.train.neg_8437		+
chr18	9351090	9351128	C22ORF28_Baltz2012.train.neg_4016		+
chr6	5147927	5147962	C22ORF28_Baltz2012.train.neg_8107		-
chr17	57282706	57282753	C22ORF28_Baltz2012.train.neg_3652		+
chr4	78186878	78186913	C22ORF28_Baltz2012.train.neg_7291		+
chr13	27826003	27826045	C22ORF28_Baltz2012.train.neg_1728		+
chr21	47747275	47747304	C22ORF28_Baltz2012.train.neg_6009		+
chr13	48833661	48833688	C22ORF28_Baltz2012.train.neg_1824		+
chr2	27280082	27280124	C22ORF28_Baltz2012.train.neg_5021		+
chr6	41047619	41047687	C22ORF28_Baltz2012.train.neg_7982		+
chr16	3026085	3026109	C22ORF28_Baltz2012.train.neg_3277		-
chr7	156795908	156795937	C22ORF28_Baltz2012.train.neg_8709		-
chr14	100826713	100826740	C22ORF28_Baltz2012.train.neg_2527		-
chr6	42900853	42900884	C22ORF28_Baltz2012.train.neg_8010		+
chr13	27825864	27825885	C22ORF28_Baltz2012.train.neg_1727		+
chr10	96114637	96114663	C22ORF28_Baltz2012.train.neg_706		-
chr16	30004275	30004304	C22ORF28_Baltz2012.train.neg_3367		-
chr20	54942974	54943008	C22ORF28_Baltz2012.train.neg_5440		+
chr1	150550436	150550502	C22ORF28_Baltz2012.train.neg_284		-
chr10	79739910	79739940	C22ORF28_Baltz2012.train.neg_693		-
chr15	99459042	99459094	C22ORF28_Baltz2012.train.neg_2751		+
chr5	132338745	132338796	C22ORF28_Baltz2012.train.neg_7817		-
chr15	65893585	65893646	C22ORF28_Baltz2012.train.neg_2875		-
chr14	103336523	103336554	C22ORF28_Baltz2012.train.neg_2313		+
chr19	50901554	50901595	C22ORF28_Baltz2012.train.neg_4719		+
chr18	47802343	47802374	C22ORF28_Baltz2012.train.neg_4408		-
chr1	109924290	109924318	C22ORF28_Baltz2012.train.neg_271		-
chr7	102985306	102985335	C22ORF28_Baltz2012.train.neg_8429		+
chrX	70321098	70321133	C22ORF28_Baltz2012.train.neg_9571		+
chr6	42932404	42932452	C22ORF28_Baltz2012.train.neg_8191		-
chr21	38787524	38787551	C22ORF28_Baltz2012.train.neg_5889		+
chr19	10528806	10528860	C22ORF28_Baltz2012.train.neg_4835		-
chr21	37759500	37759524	C22ORF28_Baltz2012.train.neg_5870		+
chr7	6429035	6429066	C22ORF28_Baltz2012.train.neg_8329		+
chr22	41660064	41660094	C22ORF28_Baltz2012.train.neg_6691		-
chr20	507765	507788	C22ORF28_Baltz2012.train.neg_5515		-
chr14	94540866	94540887	C22ORF28_Baltz2012.train.neg_2521		-
chr15	90573626	90573681	C22ORF28_Baltz2012.train.neg_2722		+
chr3	52722110	52722136	C22ORF28_Baltz2012.train.neg_6871		+
chr2	223488670	223488699	C22ORF28_Baltz2012.train.neg_5266		-
chr13	29250375	29250416	C22ORF28_Baltz2012.train.neg_1751		+
chr19	1578384	1578415	C22ORF28_Baltz2012.train.neg_4764		-
chr20	55836098	55836123	C22ORF28_Baltz2012.train.neg_5708		-
chr8	37900376	37900407	C22ORF28_Baltz2012.train.neg_8815		+
chr18	47813937	47813972	C22ORF28_Baltz2012.train.neg_4423		-
chr4	178258154	178258184	C22ORF28_Baltz2012.train.neg_7352		+
chr5	130940694	130940730	C22ORF28_Baltz2012.train.neg_7816		-
chr19	35489821	35489847	C22ORF28_Baltz2012.train.neg_4618		+
chr5	130910728	130910778	C22ORF28_Baltz2012.train.neg_7815		-
chr22	19163313	19163355	C22ORF28_Baltz2012.train.neg_6534		-
chr19	53369797	53369832	C22ORF28_Baltz2012.train.neg_4982		-
chr12	49092785	49092815	C22ORF28_Baltz2012.train.neg_1522		-
chr14	64332227	64332268	C22ORF28_Baltz2012.train.neg_2243		+
chr21	27419432	27419454	C22ORF28_Baltz2012.train.neg_6066		-
chr22	26858873	26858904	C22ORF28_Baltz2012.train.neg_6577		-
chr6	47272833	47272873	C22ORF28_Baltz2012.train.neg_8212		-
chr16	2053339	2053387	C22ORF28_Baltz2012.train.neg_3265		-
chr18	53235169	53235212	C22ORF28_Baltz2012.train.neg_4434		-
chr19	16297109	16297158	C22ORF28_Baltz2012.train.neg_4579		+
chr19	18952388	18952458	C22ORF28_Baltz2012.train.neg_4592		+
chr17	7834744	7834793	C22ORF28_Baltz2012.train.neg_3778		-
chr4	24522832	24522864	C22ORF28_Baltz2012.train.neg_7421		-
chr14	63874074	63874096	C22ORF28_Baltz2012.train.neg_2446		-
chr8	116537744	116537791	C22ORF28_Baltz2012.train.neg_9053		-
chr14	100807305	100807332	C22ORF28_Baltz2012.train.neg_2526		-
chr5	5456447	5456476	C22ORF28_Baltz2012.train.neg_7543		+
chr13	107201476	107201508	C22ORF28_Baltz2012.train.neg_2095		-
chr21	45176761	45176793	C22ORF28_Baltz2012.train.neg_5943		+
chr21	36240621	36240660	C22ORF28_Baltz2012.train.neg_6147		-
chr21	33035057	33035081	C22ORF28_Baltz2012.train.neg_5801		+
chr13	25920316	25920334	C22ORF28_Baltz2012.train.neg_1716		+
chr18	20583451	20583478	C22ORF28_Baltz2012.train.neg_4127		+
chr12	111013860	111013880	C22ORF28_Baltz2012.train.neg_1632		-
chrX	102940525	102940557	C22ORF28_Baltz2012.train.neg_9780		-
chr19	40022603	40022624	C22ORF28_Baltz2012.train.neg_4917		-
chr21	44478425	44478455	C22ORF28_Baltz2012.train.neg_6191		-
chr20	55933917	55933965	C22ORF28_Baltz2012.train.neg_5709		-
chr10	76980216	76980240	C22ORF28_Baltz2012.train.neg_452		+
chr4	106344524	106344564	C22ORF28_Baltz2012.train.neg_7501		-
chr18	77899143	77899172	C22ORF28_Baltz2012.train.neg_4240		+
chr6	22571626	22571674	C22ORF28_Baltz2012.train.neg_7920		+
chr12	7370038	7370064	C22ORF28_Baltz2012.train.neg_1256		+
chr16	46715715	46715769	C22ORF28_Baltz2012.train.neg_3402		-
chr18	55271857	55271888	C22ORF28_Baltz2012.train.neg_4448		-
chr7	40173133	40173189	C22ORF28_Baltz2012.train.neg_8551		-
chr3	45044627	45044655	C22ORF28_Baltz2012.train.neg_6846		+
chr12	53896378	53896401	C22ORF28_Baltz2012.train.neg_1307		+
chr3	179286995	179287021	C22ORF28_Baltz2012.train.neg_6957		+
chr10	104012545	104012589	C22ORF28_Baltz2012.train.neg_515		+
chr21	45220424	45220498	C22ORF28_Baltz2012.train.neg_5957		+
chr14	74606329	74606368	C22ORF28_Baltz2012.train.neg_2258		+
chr15	64448379	64448401	C22ORF28_Baltz2012.train.neg_2849		-
chr11	65423022	65423052	C22ORF28_Baltz2012.train.neg_1139		-
chrX	102939011	102939048	C22ORF28_Baltz2012.train.neg_9779		-
chr5	96083103	96083137	C22ORF28_Baltz2012.train.neg_7643		+
chr4	39459940	39459963	C22ORF28_Baltz2012.train.neg_7429		-
chr16	23689053	23689110	C22ORF28_Baltz2012.train.neg_3042		+
chr5	43124529	43124548	C22ORF28_Baltz2012.train.neg_7571		+
chr4	38671317	38671358	C22ORF28_Baltz2012.train.neg_7220		+
chr12	75898575	75898605	C22ORF28_Baltz2012.train.neg_1599		-
chr22	20074738	20074765	C22ORF28_Baltz2012.train.neg_6262		+
chr16	24579834	24579861	C22ORF28_Baltz2012.train.neg_3048		+
chr14	45572249	45572279	C22ORF28_Baltz2012.train.neg_2188		+
chr16	2544190	2544224	C22ORF28_Baltz2012.train.neg_2997		+
chr14	39647685	39647709	C22ORF28_Baltz2012.train.neg_2178		+
chr18	11887587	11887629	C22ORF28_Baltz2012.train.neg_4286		-
chr2	9587709	9587744	C22ORF28_Baltz2012.train.neg_4998		+
chrX	73834189	73834210	C22ORF28_Baltz2012.train.neg_9768		-
chr4	159634631	159634656	C22ORF28_Baltz2012.train.neg_7523		-
chr19	50906274	50906306	C22ORF28_Baltz2012.train.neg_4720		+
chr17	40927800	40927819	C22ORF28_Baltz2012.train.neg_3613		+
chr6	36413477	36413507	C22ORF28_Baltz2012.train.neg_7966		+
chr5	132359912	132359943	C22ORF28_Baltz2012.train.neg_7819		-
chr10	43898754	43898784	C22ORF28_Baltz2012.train.neg_625		-
chr22	30336108	30336129	C22ORF28_Baltz2012.train.neg_6332		+
chr11	120326690	120326730	C22ORF28_Baltz2012.train.neg_987		+
chr4	25873318	25873372	C22ORF28_Baltz2012.train.neg_7205		+
chr18	665910	665940	C22ORF28_Baltz2012.train.neg_3989		+
chr7	107388031	107388073	C22ORF28_Baltz2012.train.neg_8433		+
chr8	6489084	6489116	C22ORF28_Baltz2012.train.neg_8718		+
chr15	44085695	44085737	C22ORF28_Baltz2012.train.neg_2598		+
chr3	112730308	112730362	C22ORF28_Baltz2012.train.neg_6906		+
chr9	130646928	130646972	C22ORF28_Baltz2012.train.neg_9415		-
chr16	30363750	30363775	C22ORF28_Baltz2012.train.neg_3377		-
chr10	112055026	112055098	C22ORF28_Baltz2012.train.neg_744		-
chr2	86962562	86962588	C22ORF28_Baltz2012.train.neg_5079		+
chr18	20536635	20536668	C22ORF28_Baltz2012.train.neg_4117		+
chr19	14030875	14030904	C22ORF28_Baltz2012.train.neg_4569		+
chr4	144467716	144467751	C22ORF28_Baltz2012.train.neg_7333		+
chr15	73377800	73377853	C22ORF28_Baltz2012.train.neg_2660		+
chr10	70725153	70725204	C22ORF28_Baltz2012.train.neg_412		+
chr11	66612245	66612283	C22ORF28_Baltz2012.train.neg_920		+
chr18	77772481	77772506	C22ORF28_Baltz2012.train.neg_4490		-
chr6	42854989	42855012	C22ORF28_Baltz2012.train.neg_8007		+
chr11	18426398	18426444	C22ORF28_Baltz2012.train.neg_827		+
chr14	58698409	58698442	C22ORF28_Baltz2012.train.neg_2230		+
chr20	60713352	60713383	C22ORF28_Baltz2012.train.neg_5738		-
chr6	41043483	41043514	C22ORF28_Baltz2012.train.neg_7980		+
chr13	41152723	41152766	C22ORF28_Baltz2012.train.neg_1984		-
chr10	97956704	97956734	C22ORF28_Baltz2012.train.neg_487		+
chr6	44091772	44091820	C22ORF28_Baltz2012.train.neg_8207		-
chr2	10975480	10975502	C22ORF28_Baltz2012.train.neg_5142		-
chr12	32974010	32974039	C22ORF28_Baltz2012.train.neg_1501		-
chr7	100474304	100474355	C22ORF28_Baltz2012.train.neg_8423		+
chr14	74571061	74571082	C22ORF28_Baltz2012.train.neg_2255		+
chr15	65867652	65867673	C22ORF28_Baltz2012.train.neg_2630		+
chr5	145507144	145507202	C22ORF28_Baltz2012.train.neg_7847		-
chr2	33816394	33816414	C22ORF28_Baltz2012.train.neg_5163		-
chr12	54050315	54050358	C22ORF28_Baltz2012.train.neg_1556		-
chr15	89172688	89172708	C22ORF28_Baltz2012.train.neg_2721		+
chr16	701592	701646	C22ORF28_Baltz2012.train.neg_2974		+
chr19	58150370	58150403	C22ORF28_Baltz2012.train.neg_4751		+
chr14	52469978	52470001	C22ORF28_Baltz2012.train.neg_2204		+
chr20	34541566	34541595	C22ORF28_Baltz2012.train.neg_5624		-
chr21	37772573	37772622	C22ORF28_Baltz2012.train.neg_5875		+
chr16	11985098	11985119	C22ORF28_Baltz2012.train.neg_3305		-
chr17	46631397	46631417	C22ORF28_Baltz2012.train.neg_3881		-
chr18	19196857	19196880	C22ORF28_Baltz2012.train.neg_4095		+
chr19	57929342	57929371	C22ORF28_Baltz2012.train.neg_4744		+
chr17	45903372	45903410	C22ORF28_Baltz2012.train.neg_3875		-
chr7	26249636	26249657	C22ORF28_Baltz2012.train.neg_8338		+
chr22	29174974	29175005	C22ORF28_Baltz2012.train.neg_6307		+
chr19	36109731	36109757	C22ORF28_Baltz2012.train.neg_4624		+
chr20	48807818	48807865	C22ORF28_Baltz2012.train.neg_5431		+
chr14	61181933	61181984	C22ORF28_Baltz2012.train.neg_2443		-
chr10	135096817	135096840	C22ORF28_Baltz2012.train.neg_770		-
chr12	51024459	51024507	C22ORF28_Baltz2012.train.neg_1291		+
chr20	32295798	32295831	C22ORF28_Baltz2012.train.neg_5590		-
chr19	4685706	4685771	C22ORF28_Baltz2012.train.neg_4805		-
chr17	32935722	32935769	C22ORF28_Baltz2012.train.neg_3562		+
chr11	16847201	16847223	C22ORF28_Baltz2012.train.neg_1045		-
chr11	65824269	65824291	C22ORF28_Baltz2012.train.neg_915		+
chr22	40777160	40777194	C22ORF28_Baltz2012.train.neg_6437		+
chr11	61087538	61087594	C22ORF28_Baltz2012.train.neg_1098		-
chr14	20797649	20797678	C22ORF28_Baltz2012.train.neg_2343		-
chr3	52664237	52664264	C22ORF28_Baltz2012.train.neg_7068		-
chrX	153608443	153608483	C22ORF28_Baltz2012.train.neg_9657		+
chr11	1996821	1996879	C22ORF28_Baltz2012.train.neg_790		+
chr11	75820856	75820883	C22ORF28_Baltz2012.train.neg_952		+
chr20	3209034	3209069	C22ORF28_Baltz2012.train.neg_5535		-
chr22	38237577	38237599	C22ORF28_Baltz2012.train.neg_6664		-
chr10	103542677	103542704	C22ORF28_Baltz2012.train.neg_732		-
chr11	63759179	63759207	C22ORF28_Baltz2012.train.neg_894		+
chr17	64578450	64578477	C22ORF28_Baltz2012.train.neg_3679		+
chr13	48808282	48808327	C22ORF28_Baltz2012.train.neg_1818		+
chr20	48741210	48741235	C22ORF28_Baltz2012.train.neg_5675		-
chr1	146725396	146725436	C22ORF28_Baltz2012.train.neg_132		+
chr3	12877315	12877336	C22ORF28_Baltz2012.train.neg_6981		-
chr7	72989134	72989164	C22ORF28_Baltz2012.train.neg_8614		-
chr4	106340800	106340823	C22ORF28_Baltz2012.train.neg_7500		-
chr12	48361910	48361932	C22ORF28_Baltz2012.train.neg_1282		+
chr16	69363033	69363079	C22ORF28_Baltz2012.train.neg_3436		-
chr7	135359308	135359335	C22ORF28_Baltz2012.train.neg_8467		+
chr14	38062245	38062267	C22ORF28_Baltz2012.train.neg_2397		-
chr4	39843192	39843230	C22ORF28_Baltz2012.train.neg_7430		-
chr11	107800675	107800699	C22ORF28_Baltz2012.train.neg_975		+
chr3	50328315	50328339	C22ORF28_Baltz2012.train.neg_7049		-
chr21	45212033	45212067	C22ORF28_Baltz2012.train.neg_5951		+
chr14	104384932	104384966	C22ORF28_Baltz2012.train.neg_2540		-
chr14	76119628	76119656	C22ORF28_Baltz2012.train.neg_2486		-
chr1	115250824	115250854	C22ORF28_Baltz2012.train.neg_279		-
chr20	60962967	60962991	C22ORF28_Baltz2012.train.neg_5490		+
chr2	20244772	20244814	C22ORF28_Baltz2012.train.neg_5143		-
chr19	5917453	5917506	C22ORF28_Baltz2012.train.neg_4813		-
chr19	2270241	2270271	C22ORF28_Baltz2012.train.neg_4512		+
chr14	23566223	23566245	C22ORF28_Baltz2012.train.neg_2124		+
chr15	44245302	44245324	C22ORF28_Baltz2012.train.neg_2814		-
chr6	99286638	99286671	C22ORF28_Baltz2012.train.neg_8056		+
chrX	107530068	107530114	C22ORF28_Baltz2012.train.neg_9794		-
chr5	153507395	153507441	C22ORF28_Baltz2012.train.neg_7689		+
chr19	1386997	1387026	C22ORF28_Baltz2012.train.neg_4500		+
chr8	37554843	37554872	C22ORF28_Baltz2012.train.neg_8807		+
chr22	38080321	38080370	C22ORF28_Baltz2012.train.neg_6389		+
chrX	48337865	48337915	C22ORF28_Baltz2012.train.neg_9517		+
chr11	59411842	59411887	C22ORF28_Baltz2012.train.neg_1089		-
chr18	23622607	23622643	C22ORF28_Baltz2012.train.neg_4308		-
chr5	6376859	6376932	C22ORF28_Baltz2012.train.neg_7720		-
chr17	61851614	61851659	C22ORF28_Baltz2012.train.neg_3670		+
chr7	134337302	134337332	C22ORF28_Baltz2012.train.neg_8462		+
chr13	21751839	21751862	C22ORF28_Baltz2012.train.neg_1696		+
chrX	107501585	107501649	C22ORF28_Baltz2012.train.neg_9792		-
chr12	112777058	112777103	C22ORF28_Baltz2012.train.neg_1638		-
chr19	17347860	17347888	C22ORF28_Baltz2012.train.neg_4862		-
chr13	60601217	60601247	C22ORF28_Baltz2012.train.neg_2043		-
chr20	61827674	61827701	C22ORF28_Baltz2012.train.neg_5752		-
chr9	86589561	86589581	C22ORF28_Baltz2012.train.neg_9345		-
chr8	67935502	67935531	C22ORF28_Baltz2012.train.neg_9011		-
chr4	25908822	25908861	C22ORF28_Baltz2012.train.neg_7209		+
chr21	34907925	34907975	C22ORF28_Baltz2012.train.neg_6120		-
chr15	76584191	76584213	C22ORF28_Baltz2012.train.neg_2932		-
chr17	2593620	2593683	C22ORF28_Baltz2012.train.neg_3748		-
chr20	25419488	25419512	C22ORF28_Baltz2012.train.neg_5349		+
chr10	76994599	76994628	C22ORF28_Baltz2012.train.neg_681		-
chr18	9514719	9514746	C22ORF28_Baltz2012.train.neg_4033		+
chr6	74229799	74229823	C22ORF28_Baltz2012.train.neg_8216		-
chr7	54826561	54826585	C22ORF28_Baltz2012.train.neg_8607		-
chr14	96010826	96010847	C22ORF28_Baltz2012.train.neg_2288		+
chr14	76121599	76121629	C22ORF28_Baltz2012.train.neg_2488		-
chr11	73240517	73240542	C22ORF28_Baltz2012.train.neg_1164		-
chr20	30727440	30727473	C22ORF28_Baltz2012.train.neg_5356		+
chr12	109464131	109464179	C22ORF28_Baltz2012.train.neg_1404		+
chr17	34842752	34842780	C22ORF28_Baltz2012.train.neg_3573		+
chr3	49772104	49772135	C22ORF28_Baltz2012.train.neg_7037		-
chr11	17098374	17098403	C22ORF28_Baltz2012.train.neg_1049		-
chr15	85218755	85218810	C22ORF28_Baltz2012.train.neg_2951		-
chr4	78276244	78276272	C22ORF28_Baltz2012.train.neg_7296		+
chr18	48583748	48583776	C22ORF28_Baltz2012.train.neg_4171		+
chr3	9498539	9498560	C22ORF28_Baltz2012.train.neg_6778		+
chr7	66408203	66408225	C22ORF28_Baltz2012.train.neg_8359		+
chr4	3425312	3425343	C22ORF28_Baltz2012.train.neg_7169		+
chr13	41224980	41225006	C22ORF28_Baltz2012.train.neg_1988		-
chr10	70965784	70965816	C22ORF28_Baltz2012.train.neg_418		+
chr12	104530898	104530942	C22ORF28_Baltz2012.train.neg_1618		-
chr16	30676399	30676459	C22ORF28_Baltz2012.train.neg_3103		+
chr18	4116282	4116321	C22ORF28_Baltz2012.train.neg_4263		-
chr15	66674999	66675030	C22ORF28_Baltz2012.train.neg_2879		-
chr2	64336437	64336509	C22ORF28_Baltz2012.train.neg_5202		-
chr19	17343984	17344021	C22ORF28_Baltz2012.train.neg_4861		-
chr2	85553647	85553682	C22ORF28_Baltz2012.train.neg_5229		-
chr7	98591311	98591341	C22ORF28_Baltz2012.train.neg_8390		+
chr3	49063523	49063563	C22ORF28_Baltz2012.train.neg_7027		-
chr10	81110022	81110047	C22ORF28_Baltz2012.train.neg_455		+
chr2	230671594	230671620	C22ORF28_Baltz2012.train.neg_5268		-
chr9	131344008	131344038	C22ORF28_Baltz2012.train.neg_9207		+
chr13	22274543	22274568	C22ORF28_Baltz2012.train.neg_1708		+
chr1	27157797	27157829	C22ORF28_Baltz2012.train.neg_35		+
chr10	135179188	135179218	C22ORF28_Baltz2012.train.neg_773		-
chr10	102044240	102044286	C22ORF28_Baltz2012.train.neg_725		-
chr1	32109610	32109634	C22ORF28_Baltz2012.train.neg_205		-
chr13	22255498	22255531	C22ORF28_Baltz2012.train.neg_1703		+
chr2	62072679	62072703	C22ORF28_Baltz2012.train.neg_5199		-
chr21	45195478	45195506	C22ORF28_Baltz2012.train.neg_6211		-
chr10	61661745	61661769	C22ORF28_Baltz2012.train.neg_647		-
chr13	33057311	33057332	C22ORF28_Baltz2012.train.neg_1957		-
chr19	46387126	46387151	C22ORF28_Baltz2012.train.neg_4958		-
chr9	130828842	130828875	C22ORF28_Baltz2012.train.neg_9422		-
chr11	775181	775215	C22ORF28_Baltz2012.train.neg_1007		-
chr11	105962001	105962030	C22ORF28_Baltz2012.train.neg_974		+
chr3	10007139	10007167	C22ORF28_Baltz2012.train.neg_6976		-
chr22	41613757	41613794	C22ORF28_Baltz2012.train.neg_6455		+
chr15	76526131	76526173	C22ORF28_Baltz2012.train.neg_2930		-
chr16	30676580	30676609	C22ORF28_Baltz2012.train.neg_3104		+
chr15	41046422	41046452	C22ORF28_Baltz2012.train.neg_2793		-
chr8	123846868	123846930	C22ORF28_Baltz2012.train.neg_8898		+
chr18	72180754	72180803	C22ORF28_Baltz2012.train.neg_4209		+
chr10	112731531	112731553	C22ORF28_Baltz2012.train.neg_528		+
chr8	21996709	21996736	C22ORF28_Baltz2012.train.neg_8940		-
chr9	4735151	4735180	C22ORF28_Baltz2012.train.neg_9271		-
chr13	113957768	113957789	C22ORF28_Baltz2012.train.neg_1885		+
chr21	45548530	45548585	C22ORF28_Baltz2012.train.neg_5972		+
chr11	12941260	12941306	C22ORF28_Baltz2012.train.neg_816		+
chr6	7573420	7573461	C22ORF28_Baltz2012.train.neg_7890		+
chrX	152610401	152610433	C22ORF28_Baltz2012.train.neg_9655		+
chr20	1368405	1368443	C22ORF28_Baltz2012.train.neg_5518		-
chr6	41067428	41067453	C22ORF28_Baltz2012.train.neg_7989		+
chr17	4840926	4840954	C22ORF28_Baltz2012.train.neg_3756		-
chr11	94862576	94862599	C22ORF28_Baltz2012.train.neg_968		+
chr22	38087950	38087992	C22ORF28_Baltz2012.train.neg_6393		+
chr16	29684352	29684393	C22ORF28_Baltz2012.train.neg_3069		+
chr21	47552020	47552054	C22ORF28_Baltz2012.train.neg_6006		+
chr6	307091	307137	C22ORF28_Baltz2012.train.neg_7876		+
chr3	58359306	58359347	C22ORF28_Baltz2012.train.neg_6884		+
chr11	60687331	60687358	C22ORF28_Baltz2012.train.neg_874		+
chrX	154026617	154026665	C22ORF28_Baltz2012.train.neg_9850		-
chr21	46566389	46566410	C22ORF28_Baltz2012.train.neg_5996		+
chr7	50517455	50517476	C22ORF28_Baltz2012.train.neg_8595		-
chr13	30405132	30405165	C22ORF28_Baltz2012.train.neg_1949		-
chr5	22574090	22574116	C22ORF28_Baltz2012.train.neg_7731		-
chr12	57394047	57394071	C22ORF28_Baltz2012.train.neg_1584		-
chr17	74042323	74042354	C22ORF28_Baltz2012.train.neg_3939		-
chr22	29685932	29685973	C22ORF28_Baltz2012.train.neg_6314		+
chr22	38709038	38709112	C22ORF28_Baltz2012.train.neg_6668		-
chr3	52721456	52721504	C22ORF28_Baltz2012.train.neg_6869		+
chr9	133573118	133573160	C22ORF28_Baltz2012.train.neg_9229		+
chr16	86584810	86584834	C22ORF28_Baltz2012.train.neg_3470		-
chr16	47348539	47348560	C22ORF28_Baltz2012.train.neg_3409		-
chr16	69375697	69375724	C22ORF28_Baltz2012.train.neg_3196		+
chr4	1226487	1226510	C22ORF28_Baltz2012.train.neg_7368		-
chr8	38096064	38096091	C22ORF28_Baltz2012.train.neg_8820		+
chr21	45471167	45471193	C22ORF28_Baltz2012.train.neg_5966		+
chr3	123672248	123672268	C22ORF28_Baltz2012.train.neg_7105		-
chr16	28506437	28506464	C22ORF28_Baltz2012.train.neg_3355		-
chr19	52519025	52519056	C22ORF28_Baltz2012.train.neg_4979		-
chr6	111205537	111205557	C22ORF28_Baltz2012.train.neg_8061		+
chr17	76198793	76198817	C22ORF28_Baltz2012.train.neg_3704		+
chr15	58384809	58384834	C22ORF28_Baltz2012.train.neg_2836		-
chr18	47325065	47325090	C22ORF28_Baltz2012.train.neg_4390		-
chrX	106987514	106987565	C22ORF28_Baltz2012.train.neg_9786		-
chr9	125029983	125030035	C22ORF28_Baltz2012.train.neg_9181		+
chr3	49062055	49062094	C22ORF28_Baltz2012.train.neg_7025		-
chr20	3193218	3193267	C22ORF28_Baltz2012.train.neg_5300		+
chr1	39313784	39313812	C22ORF28_Baltz2012.train.neg_230		-
chr7	27235574	27235599	C22ORF28_Baltz2012.train.neg_8546		-
chr16	29874419	29874465	C22ORF28_Baltz2012.train.neg_3361		-
chr1	32658509	32658561	C22ORF28_Baltz2012.train.neg_53		+
chr4	57832565	57832591	C22ORF28_Baltz2012.train.neg_7450		-
chr4	476212	476237	C22ORF28_Baltz2012.train.neg_7361		-
chr1	47837296	47837323	C22ORF28_Baltz2012.train.neg_86		+
chr19	1583316	1583345	C22ORF28_Baltz2012.train.neg_4765		-
chr16	84120420	84120448	C22ORF28_Baltz2012.train.neg_3463		-
chr14	31038798	31038831	C22ORF28_Baltz2012.train.neg_2149		+
chr15	34634884	34634919	C22ORF28_Baltz2012.train.neg_2783		-
chr16	27668041	27668063	C22ORF28_Baltz2012.train.neg_3054		+
chr10	30660113	30660147	C22ORF28_Baltz2012.train.neg_605		-
chr3	12606955	12606991	C22ORF28_Baltz2012.train.neg_6792		+
chr21	30688420	30688444	C22ORF28_Baltz2012.train.neg_5784		+
chr13	21737605	21737637	C22ORF28_Baltz2012.train.neg_1920		-
chr21	33035752	33035803	C22ORF28_Baltz2012.train.neg_5803		+
chr16	67964517	67964545	C22ORF28_Baltz2012.train.neg_3428		-
chr20	62916140	62916196	C22ORF28_Baltz2012.train.neg_5507		+
chr1	32488380	32488404	C22ORF28_Baltz2012.train.neg_50		+
chr21	34724397	34724430	C22ORF28_Baltz2012.train.neg_5820		+
chr3	123625684	123625708	C22ORF28_Baltz2012.train.neg_7103		-
chr5	114587047	114587094	C22ORF28_Baltz2012.train.neg_7802		-
chr18	47010492	47010514	C22ORF28_Baltz2012.train.neg_4375		-
chr22	38084269	38084291	C22ORF28_Baltz2012.train.neg_6391		+
chr18	32703929	32703970	C22ORF28_Baltz2012.train.neg_4147		+
chr15	41032233	41032264	C22ORF28_Baltz2012.train.neg_2789		-
chr22	30166249	30166285	C22ORF28_Baltz2012.train.neg_6329		+
chr18	9163404	9163451	C22ORF28_Baltz2012.train.neg_3999		+
chr5	79964400	79964432	C22ORF28_Baltz2012.train.neg_7628		+
chr3	9577445	9577470	C22ORF28_Baltz2012.train.neg_6969		-
chr11	60662781	60662812	C22ORF28_Baltz2012.train.neg_1093		-
chr18	13094453	13094505	C22ORF28_Baltz2012.train.neg_4091		+
chr10	101690684	101690716	C22ORF28_Baltz2012.train.neg_721		-
chr19	19029929	19029953	C22ORF28_Baltz2012.train.neg_4869		-
chr7	802423	802473	C22ORF28_Baltz2012.train.neg_8309		+
chr12	125397685	125397706	C22ORF28_Baltz2012.train.neg_1672		-
chr22	30009054	30009073	C22ORF28_Baltz2012.train.neg_6318		+
chr8	10609181	10609226	C22ORF28_Baltz2012.train.neg_8924		-
chr15	49097347	49097374	C22ORF28_Baltz2012.train.neg_2818		-
chr4	184430036	184430085	C22ORF28_Baltz2012.train.neg_7355		+
chr17	33325520	33325546	C22ORF28_Baltz2012.train.neg_3564		+
chr1	44438801	44438840	C22ORF28_Baltz2012.train.neg_78		+
chr20	3216650	3216685	C22ORF28_Baltz2012.train.neg_5538		-
chr16	29816588	29816608	C22ORF28_Baltz2012.train.neg_3078		+
chr5	134729313	134729334	C22ORF28_Baltz2012.train.neg_7830		-
chr13	114203036	114203089	C22ORF28_Baltz2012.train.neg_1893		+
chr16	30569433	30569455	C22ORF28_Baltz2012.train.neg_3392		-
chr13	77658749	77658782	C22ORF28_Baltz2012.train.neg_2074		-
chr3	133293509	133293549	C22ORF28_Baltz2012.train.neg_6929		+
chr2	68437869	68437905	C22ORF28_Baltz2012.train.neg_5210		-
chr11	43338659	43338692	C22ORF28_Baltz2012.train.neg_847		+
chr19	40030328	40030368	C22ORF28_Baltz2012.train.neg_4920		-
chr8	21998484	21998511	C22ORF28_Baltz2012.train.neg_8941		-
chr21	34933683	34933713	C22ORF28_Baltz2012.train.neg_5834		+
chr6	89820627	89820678	C22ORF28_Baltz2012.train.neg_8244		-
chr22	36907141	36907162	C22ORF28_Baltz2012.train.neg_6650		-
chr9	72927248	72927268	C22ORF28_Baltz2012.train.neg_9139		+
chr1	52856562	52856612	C22ORF28_Baltz2012.train.neg_248		-
chr19	2038628	2038667	C22ORF28_Baltz2012.train.neg_4776		-
chr5	134713044	134713092	C22ORF28_Baltz2012.train.neg_7828		-
chr13	47290540	47290593	C22ORF28_Baltz2012.train.neg_1811		+
chr8	63949652	63949682	C22ORF28_Baltz2012.train.neg_9007		-
chr11	61069350	61069375	C22ORF28_Baltz2012.train.neg_1097		-
chr14	23962009	23962039	C22ORF28_Baltz2012.train.neg_2137		+
chr13	42886724	42886771	C22ORF28_Baltz2012.train.neg_1789		+
chr9	130210980	130211047	C22ORF28_Baltz2012.train.neg_9412		-
chrX	48929389	48929459	C22ORF28_Baltz2012.train.neg_9723		-
chrX	17771070	17771102	C22ORF28_Baltz2012.train.neg_9468		+
chr17	2240575	2240617	C22ORF28_Baltz2012.train.neg_3743		-
chr8	42884221	42884261	C22ORF28_Baltz2012.train.neg_8842		+
chr14	62218456	62218489	C22ORF28_Baltz2012.train.neg_2239		+
chr12	64493124	64493168	C22ORF28_Baltz2012.train.neg_1362		+
chr11	67798803	67798823	C22ORF28_Baltz2012.train.neg_928		+
chr12	10861770	10861810	C22ORF28_Baltz2012.train.neg_1475		-
chr12	56153435	56153466	C22ORF28_Baltz2012.train.neg_1561		-
chr13	100636503	100636524	C22ORF28_Baltz2012.train.neg_1870		+
chr3	42821104	42821134	C22ORF28_Baltz2012.train.neg_7004		-
chr21	48073348	48073376	C22ORF28_Baltz2012.train.neg_6026		+
chr9	139708384	139708414	C22ORF28_Baltz2012.train.neg_9256		+
chr20	469167	469190	C22ORF28_Baltz2012.train.neg_5513		-
chr4	39739343	39739363	C22ORF28_Baltz2012.train.neg_7227		+
chrX	47503664	47503697	C22ORF28_Baltz2012.train.neg_9704		-
chr9	140153615	140153649	C22ORF28_Baltz2012.train.neg_9264		+
chr22	50634992	50635017	C22ORF28_Baltz2012.train.neg_6495		+
chr17	45254812	45254839	C22ORF28_Baltz2012.train.neg_3874		-
chr12	57060120	57060166	C22ORF28_Baltz2012.train.neg_1578		-
chr20	42832602	42832644	C22ORF28_Baltz2012.train.neg_5638		-
chr18	72164515	72164563	C22ORF28_Baltz2012.train.neg_4204		+
chr20	42090965	42090987	C22ORF28_Baltz2012.train.neg_5402		+
chr12	125347577	125347613	C22ORF28_Baltz2012.train.neg_1669		-
chr17	5333411	5333448	C22ORF28_Baltz2012.train.neg_3509		+
chr17	40045846	40045864	C22ORF28_Baltz2012.train.neg_3838		-
chr21	45179316	45179342	C22ORF28_Baltz2012.train.neg_5946		+
chr9	108518237	108518298	C22ORF28_Baltz2012.train.neg_9168		+
chr22	28268596	28268629	C22ORF28_Baltz2012.train.neg_6594		-
chr3	184655887	184655932	C22ORF28_Baltz2012.train.neg_6960		+
chrX	48757384	48757429	C22ORF28_Baltz2012.train.neg_9540		+
chr15	83336225	83336263	C22ORF28_Baltz2012.train.neg_2941		-
chr20	18528650	18528680	C22ORF28_Baltz2012.train.neg_5333		+
chr22	29945881	29945912	C22ORF28_Baltz2012.train.neg_6610		-
chr12	110838388	110838428	C22ORF28_Baltz2012.train.neg_1628		-
chr5	37369434	37369462	C22ORF28_Baltz2012.train.neg_7751		-
chr11	115189826	115189877	C22ORF28_Baltz2012.train.neg_1201		-
chr9	115374685	115374731	C22ORF28_Baltz2012.train.neg_9174		+
chr11	64897145	64897173	C22ORF28_Baltz2012.train.neg_1138		-
chr17	26910583	26910633	C22ORF28_Baltz2012.train.neg_3810		-
chr18	32671802	32671829	C22ORF28_Baltz2012.train.neg_4140		+
chrX	70509123	70509174	C22ORF28_Baltz2012.train.neg_9573		+
chr13	29018819	29018842	C22ORF28_Baltz2012.train.neg_1931		-
chr14	24910527	24910583	C22ORF28_Baltz2012.train.neg_2381		-
chr16	3360576	3360600	C22ORF28_Baltz2012.train.neg_3014		+
chr22	24969121	24969143	C22ORF28_Baltz2012.train.neg_6300		+
chr1	42655909	42655933	C22ORF28_Baltz2012.train.neg_239		-
chr11	47267957	47267979	C22ORF28_Baltz2012.train.neg_1078		-
chr10	120819923	120819950	C22ORF28_Baltz2012.train.neg_752		-
chr20	18392632	18392682	C22ORF28_Baltz2012.train.neg_5558		-
chr1	8931899	8931927	C22ORF28_Baltz2012.train.neg_164		-
chr19	45492777	45492811	C22ORF28_Baltz2012.train.neg_4684		+
chr20	30809758	30809788	C22ORF28_Baltz2012.train.neg_5359		+
chr22	36899956	36899984	C22ORF28_Baltz2012.train.neg_6649		-
chr18	9351611	9351640	C22ORF28_Baltz2012.train.neg_4017		+
chr9	131845445	131845487	C22ORF28_Baltz2012.train.neg_9216		+
chr19	38894473	38894503	C22ORF28_Baltz2012.train.neg_4647		+
chr14	54953278	54953306	C22ORF28_Baltz2012.train.neg_2429		-
chr9	84261858	84261883	C22ORF28_Baltz2012.train.neg_9339		-
chr15	42472499	42472530	C22ORF28_Baltz2012.train.neg_2798		-
chr10	102114987	102115020	C22ORF28_Baltz2012.train.neg_495		+
chr21	35704118	35704193	C22ORF28_Baltz2012.train.neg_5848		+
chr12	121812916	121812951	C22ORF28_Baltz2012.train.neg_1655		-
chr17	47019904	47019934	C22ORF28_Baltz2012.train.neg_3889		-
chr8	23265903	23265937	C22ORF28_Baltz2012.train.neg_8951		-
chr5	106845994	106846021	C22ORF28_Baltz2012.train.neg_7796		-
chr19	44241177	44241223	C22ORF28_Baltz2012.train.neg_4942		-
chr3	52742035	52742066	C22ORF28_Baltz2012.train.neg_6875		+
chr8	20069117	20069166	C22ORF28_Baltz2012.train.neg_8734		+
chr6	3318444	3318473	C22ORF28_Baltz2012.train.neg_8101		-
chr8	37909803	37909862	C22ORF28_Baltz2012.train.neg_8816		+
chr15	78838474	78838493	C22ORF28_Baltz2012.train.neg_2704		+
chrX	119384931	119384953	C22ORF28_Baltz2012.train.neg_9614		+
chr8	62233385	62233407	C22ORF28_Baltz2012.train.neg_8866		+
chr6	90561946	90561985	C22ORF28_Baltz2012.train.neg_8054		+
chrX	48756480	48756504	C22ORF28_Baltz2012.train.neg_9538		+
chr19	2113771	2113798	C22ORF28_Baltz2012.train.neg_4777		-
chr9	80920994	80921043	C22ORF28_Baltz2012.train.neg_9141		+
chr2	27354540	27354576	C22ORF28_Baltz2012.train.neg_5152		-
chr16	68705313	68705346	C22ORF28_Baltz2012.train.neg_3187		+
chr1	39313083	39313114	C22ORF28_Baltz2012.train.neg_229		-
chr1	39330088	39330114	C22ORF28_Baltz2012.train.neg_231		-
chr21	38631952	38632003	C22ORF28_Baltz2012.train.neg_6171		-
chr16	53537409	53537438	C22ORF28_Baltz2012.train.neg_3414		-
chr9	19049480	19049514	C22ORF28_Baltz2012.train.neg_9102		+
chr12	9095380	9095408	C22ORF28_Baltz2012.train.neg_1473		-
chr17	57647438	57647464	C22ORF28_Baltz2012.train.neg_3656		+
chr13	100177008	100177043	C22ORF28_Baltz2012.train.neg_1864		+
chr4	6643703	6643725	C22ORF28_Baltz2012.train.neg_7180		+
chr9	132585231	132585263	C22ORF28_Baltz2012.train.neg_9432		-
chr22	41604002	41604029	C22ORF28_Baltz2012.train.neg_6450		+
chr13	97902434	97902460	C22ORF28_Baltz2012.train.neg_1852		+
chr12	54416621	54416650	C22ORF28_Baltz2012.train.neg_1312		+
chr16	27631603	27631623	C22ORF28_Baltz2012.train.neg_3052		+
chr14	45532329	45532368	C22ORF28_Baltz2012.train.neg_2184		+
chr17	28466913	28466955	C22ORF28_Baltz2012.train.neg_3552		+
chr11	16767349	16767400	C22ORF28_Baltz2012.train.neg_822		+
chr16	28876566	28876615	C22ORF28_Baltz2012.train.neg_3062		+
chr16	3000451	3000499	C22ORF28_Baltz2012.train.neg_3010		+
chr6	26027232	26027256	C22ORF28_Baltz2012.train.neg_8131		-
chr12	120611757	120611791	C22ORF28_Baltz2012.train.neg_1645		-
chr19	8532847	8532869	C22ORF28_Baltz2012.train.neg_4542		+
chr16	30557385	30557416	C22ORF28_Baltz2012.train.neg_3391		-
chr20	32302948	32302980	C22ORF28_Baltz2012.train.neg_5596		-
chr21	35939154	35939178	C22ORF28_Baltz2012.train.neg_6135		-
chr15	74318604	74318639	C22ORF28_Baltz2012.train.neg_2670		+
chr10	55761640	55761660	C22ORF28_Baltz2012.train.neg_635		-
chr22	37959160	37959194	C22ORF28_Baltz2012.train.neg_6375		+
chr18	9358465	9358495	C22ORF28_Baltz2012.train.neg_4018		+
chr18	12955041	12955065	C22ORF28_Baltz2012.train.neg_4073		+
chr14	69580106	69580129	C22ORF28_Baltz2012.train.neg_2454		-
chr13	23906000	23906023	C22ORF28_Baltz2012.train.neg_1924		-
chr8	23105981	23106018	C22ORF28_Baltz2012.train.neg_8755		+
chr17	3572587	3572607	C22ORF28_Baltz2012.train.neg_3492		+
chr18	61089029	61089058	C22ORF28_Baltz2012.train.neg_4468		-
chr8	127565645	127565676	C22ORF28_Baltz2012.train.neg_9073		-
chr17	78226648	78226672	C22ORF28_Baltz2012.train.neg_3710		+
chr16	29803985	29804021	C22ORF28_Baltz2012.train.neg_3074		+
chr7	25160809	25160863	C22ORF28_Baltz2012.train.neg_8531		-
chr22	20088908	20088939	C22ORF28_Baltz2012.train.neg_6263		+
chr7	132739200	132739232	C22ORF28_Baltz2012.train.neg_8694		-
chrX	119391169	119391198	C22ORF28_Baltz2012.train.neg_9618		+
chr16	2090885	2090931	C22ORF28_Baltz2012.train.neg_3268		-
chr15	40914476	40914498	C22ORF28_Baltz2012.train.neg_2574		+
chr12	110944334	110944364	C22ORF28_Baltz2012.train.neg_1410		+
chr7	40173478	40173498	C22ORF28_Baltz2012.train.neg_8553		-
chr19	22608566	22608590	C22ORF28_Baltz2012.train.neg_4877		-
chr2	9767975	9768001	C22ORF28_Baltz2012.train.neg_5135		-
chr16	71728690	71728719	C22ORF28_Baltz2012.train.neg_3456		-
chr5	54457524	54457569	C22ORF28_Baltz2012.train.neg_7590		+
chr11	57585458	57585488	C22ORF28_Baltz2012.train.neg_866		+
chrX	24020560	24020596	C22ORF28_Baltz2012.train.neg_9685		-
chr21	45469898	45469927	C22ORF28_Baltz2012.train.neg_5965		+
chr20	34295868	34295909	C22ORF28_Baltz2012.train.neg_5621		-
chr5	32167087	32167115	C22ORF28_Baltz2012.train.neg_7745		-
chr18	3599155	3599190	C22ORF28_Baltz2012.train.neg_4252		-
chr21	47851667	47851707	C22ORF28_Baltz2012.train.neg_6019		+
chr1	113130238	113130266	C22ORF28_Baltz2012.train.neg_276		-
chr20	47852546	47852572	C22ORF28_Baltz2012.train.neg_5425		+
chr21	47625948	47625991	C22ORF28_Baltz2012.train.neg_6237		-
chr1	11116425	11116449	C22ORF28_Baltz2012.train.neg_167		-
chr10	102037688	102037708	C22ORF28_Baltz2012.train.neg_724		-
chr11	13731052	13731073	C22ORF28_Baltz2012.train.neg_819		+
chr16	1864843	1864864	C22ORF28_Baltz2012.train.neg_3260		-
chr8	81435087	81435111	C22ORF28_Baltz2012.train.neg_8879		+
chr21	34883403	34883439	C22ORF28_Baltz2012.train.neg_6116		-
chr2	63816587	63816613	C22ORF28_Baltz2012.train.neg_5053		+
chr3	15673778	15673803	C22ORF28_Baltz2012.train.neg_6802		+
chr18	72201810	72201838	C22ORF28_Baltz2012.train.neg_4212		+
chr6	86342804	86342840	C22ORF28_Baltz2012.train.neg_8238		-
chr19	1816811	1816857	C22ORF28_Baltz2012.train.neg_4767		-
chr20	2643347	2643389	C22ORF28_Baltz2012.train.neg_5525		-
chr12	51448742	51448769	C22ORF28_Baltz2012.train.neg_1295		+
chr22	29744705	29744729	C22ORF28_Baltz2012.train.neg_6604		-
chr22	41531768	41531795	C22ORF28_Baltz2012.train.neg_6447		+
chr17	1769548	1769571	C22ORF28_Baltz2012.train.neg_3484		+
chr13	50498216	50498244	C22ORF28_Baltz2012.train.neg_2024		-
chr22	19449381	19449407	C22ORF28_Baltz2012.train.neg_6551		-
chr11	111956681	111956712	C22ORF28_Baltz2012.train.neg_1199		-
chr3	158802200	158802228	C22ORF28_Baltz2012.train.neg_6950		+
chr19	42580227	42580283	C22ORF28_Baltz2012.train.neg_4677		+
chr19	37852449	37852500	C22ORF28_Baltz2012.train.neg_4639		+
chr9	124968676	124968700	C22ORF28_Baltz2012.train.neg_9394		-
chr16	23565286	23565329	C22ORF28_Baltz2012.train.neg_3333		-
chr3	52739112	52739140	C22ORF28_Baltz2012.train.neg_6874		+
chr6	41756305	41756331	C22ORF28_Baltz2012.train.neg_7995		+
chr5	5461984	5462033	C22ORF28_Baltz2012.train.neg_7544		+
chr6	100012881	100012911	C22ORF28_Baltz2012.train.neg_8260		-
chr5	36196657	36196684	C22ORF28_Baltz2012.train.neg_7746		-
chr18	55253478	55253516	C22ORF28_Baltz2012.train.neg_4446		-
chr16	70604819	70604862	C22ORF28_Baltz2012.train.neg_3203		+
chr19	50147321	50147357	C22ORF28_Baltz2012.train.neg_4707		+
chr14	75357257	75357284	C22ORF28_Baltz2012.train.neg_2269		+
chr17	77809066	77809107	C22ORF28_Baltz2012.train.neg_3948		-
chr5	157224094	157224130	C22ORF28_Baltz2012.train.neg_7859		-
chr19	42823095	42823116	C22ORF28_Baltz2012.train.neg_4678		+
chr12	51447484	51447522	C22ORF28_Baltz2012.train.neg_1294		+
chr16	83851601	83851644	C22ORF28_Baltz2012.train.neg_3223		+
chr7	116391009	116391032	C22ORF28_Baltz2012.train.neg_8442		+
chr14	104027948	104027969	C22ORF28_Baltz2012.train.neg_2535		-
chr16	2826498	2826520	C22ORF28_Baltz2012.train.neg_3275		-
chr20	50684582	50684608	C22ORF28_Baltz2012.train.neg_5693		-
chr21	32542179	32542228	C22ORF28_Baltz2012.train.neg_6086		-
chr4	146027629	146027658	C22ORF28_Baltz2012.train.neg_7337		+
chr11	293616	293657	C22ORF28_Baltz2012.train.neg_776		+
chr17	4869809	4869845	C22ORF28_Baltz2012.train.neg_3762		-
chr22	41609970	41610013	C22ORF28_Baltz2012.train.neg_6453		+
chr22	31886727	31886748	C22ORF28_Baltz2012.train.neg_6344		+
chr11	66111539	66111569	C22ORF28_Baltz2012.train.neg_1149		-
chr10	14951415	14951440	C22ORF28_Baltz2012.train.neg_575		-
chr11	289967	290041	C22ORF28_Baltz2012.train.neg_774		+
chr18	11902287	11902319	C22ORF28_Baltz2012.train.neg_4295		-
chr11	810188	810211	C22ORF28_Baltz2012.train.neg_784		+
chr20	61937600	61937621	C22ORF28_Baltz2012.train.neg_5499		+
chr10	123258351	123258395	C22ORF28_Baltz2012.train.neg_761		-
chr15	71398210	71398235	C22ORF28_Baltz2012.train.neg_2658		+
chr12	106641895	106641916	C22ORF28_Baltz2012.train.neg_1619		-
chr14	102614085	102614116	C22ORF28_Baltz2012.train.neg_2304		+
chr19	1993191	1993217	C22ORF28_Baltz2012.train.neg_4772		-
chr19	54725086	54725131	C22ORF28_Baltz2012.train.neg_4723		+
chr15	34517864	34517896	C22ORF28_Baltz2012.train.neg_2547		+
chr18	9222973	9223003	C22ORF28_Baltz2012.train.neg_4008		+
chr15	40929874	40929906	C22ORF28_Baltz2012.train.neg_2576		+
chr5	60455474	60455499	C22ORF28_Baltz2012.train.neg_7768		-
chr19	2737566	2737589	C22ORF28_Baltz2012.train.neg_4788		-
chr9	91927473	91927511	C22ORF28_Baltz2012.train.neg_9152		+
chr2	25018563	25018588	C22ORF28_Baltz2012.train.neg_5014		+
chr6	27096163	27096194	C22ORF28_Baltz2012.train.neg_8145		-
chr21	30404511	30404545	C22ORF28_Baltz2012.train.neg_5771		+
chr19	3625768	3625820	C22ORF28_Baltz2012.train.neg_4796		-
chr11	9522762	9522787	C22ORF28_Baltz2012.train.neg_808		+
chr22	43538912	43538941	C22ORF28_Baltz2012.train.neg_6749		-
chr18	47334499	47334536	C22ORF28_Baltz2012.train.neg_4395		-
chr3	49928666	49928730	C22ORF28_Baltz2012.train.neg_7041		-
chr14	57873855	57873884	C22ORF28_Baltz2012.train.neg_2220		+
chr2	24293797	24293827	C22ORF28_Baltz2012.train.neg_5150		-
chr21	30867191	30867212	C22ORF28_Baltz2012.train.neg_5792		+
chr17	79655179	79655202	C22ORF28_Baltz2012.train.neg_3713		+
chr19	5885088	5885119	C22ORF28_Baltz2012.train.neg_4811		-
chr8	38040169	38040198	C22ORF28_Baltz2012.train.neg_8818		+
chr18	47016671	47016694	C22ORF28_Baltz2012.train.neg_4381		-
chr19	41370250	41370277	C22ORF28_Baltz2012.train.neg_4666		+
chr20	32299178	32299218	C22ORF28_Baltz2012.train.neg_5594		-
chr10	72621980	72622001	C22ORF28_Baltz2012.train.neg_428		+
chr5	130497880	130497915	C22ORF28_Baltz2012.train.neg_7809		-
chr3	52442419	52442462	C22ORF28_Baltz2012.train.neg_7060		-
chr14	55501030	55501060	C22ORF28_Baltz2012.train.neg_2207		+
chr18	47807047	47807072	C22ORF28_Baltz2012.train.neg_4413		-
chr9	131678329	131678350	C22ORF28_Baltz2012.train.neg_9214		+
chrX	47499106	47499147	C22ORF28_Baltz2012.train.neg_9701		-
chr7	75478038	75478065	C22ORF28_Baltz2012.train.neg_8368		+
chr14	52470884	52470906	C22ORF28_Baltz2012.train.neg_2205		+
chr5	1328899	1328941	C22ORF28_Baltz2012.train.neg_7712		-
chr4	6513057	6513084	C22ORF28_Baltz2012.train.neg_7398		-
chr12	108961287	108961318	C22ORF28_Baltz2012.train.neg_1403		+
chr18	12948129	12948174	C22ORF28_Baltz2012.train.neg_4071		+
chr6	97341886	97341953	C22ORF28_Baltz2012.train.neg_8254		-
chr17	80042992	80043020	C22ORF28_Baltz2012.train.neg_3967		-
chr4	55602525	55602550	C22ORF28_Baltz2012.train.neg_7248		+
chr3	49156002	49156045	C22ORF28_Baltz2012.train.neg_7032		-
chr21	40716525	40716555	C22ORF28_Baltz2012.train.neg_6177		-
chr22	37962112	37962156	C22ORF28_Baltz2012.train.neg_6377		+
chr10	105149209	105149269	C22ORF28_Baltz2012.train.neg_738		-
chr5	1477516	1477544	C22ORF28_Baltz2012.train.neg_7715		-
chr20	3764842	3764870	C22ORF28_Baltz2012.train.neg_5542		-
chr18	72220170	72220199	C22ORF28_Baltz2012.train.neg_4218		+
chr3	49939043	49939074	C22ORF28_Baltz2012.train.neg_7045		-
chr16	3019331	3019351	C22ORF28_Baltz2012.train.neg_3276		-
chr9	124985036	124985084	C22ORF28_Baltz2012.train.neg_9398		-
chr15	76633594	76633628	C22ORF28_Baltz2012.train.neg_2686		+
chr12	58151089	58151137	C22ORF28_Baltz2012.train.neg_1354		+
chr9	100182659	100182694	C22ORF28_Baltz2012.train.neg_9154		+
chr3	142738323	142738353	C22ORF28_Baltz2012.train.neg_6937		+
chr18	3825572	3825621	C22ORF28_Baltz2012.train.neg_4257		-
chr22	18092786	18092837	C22ORF28_Baltz2012.train.neg_6511		-
chr9	72922017	72922051	C22ORF28_Baltz2012.train.neg_9138		+
chr18	12978587	12978610	C22ORF28_Baltz2012.train.neg_4083		+
chr1	11117605	11117651	C22ORF28_Baltz2012.train.neg_168		-
chr4	77923943	77923965	C22ORF28_Baltz2012.train.neg_7288		+
chr18	23663006	23663036	C22ORF28_Baltz2012.train.neg_4319		-
chr12	124377800	124377853	C22ORF28_Baltz2012.train.neg_1437		+
chrX	10811875	10811903	C22ORF28_Baltz2012.train.neg_9672		-
chr18	48578310	48578361	C22ORF28_Baltz2012.train.neg_4168		+
chr22	30002507	30002546	C22ORF28_Baltz2012.train.neg_6317		+
chr1	39304230	39304269	C22ORF28_Baltz2012.train.neg_227		-
chr14	69538346	69538378	C22ORF28_Baltz2012.train.neg_2453		-
chr7	75249667	75249704	C22ORF28_Baltz2012.train.neg_8621		-
chr4	20605715	20605759	C22ORF28_Baltz2012.train.neg_7204		+
chr21	27089278	27089304	C22ORF28_Baltz2012.train.neg_6047		-
chr10	12252768	12252811	C22ORF28_Baltz2012.train.neg_339		+
chr22	43030470	43030501	C22ORF28_Baltz2012.train.neg_6737		-
chr18	12265937	12265958	C22ORF28_Baltz2012.train.neg_4048		+
chr22	38278926	38278961	C22ORF28_Baltz2012.train.neg_6404		+
chr6	76347200	76347263	C22ORF28_Baltz2012.train.neg_8046		+
chr22	41681438	41681475	C22ORF28_Baltz2012.train.neg_6695		-
chr15	68536839	68536860	C22ORF28_Baltz2012.train.neg_2893		-
chr18	5401926	5401951	C22ORF28_Baltz2012.train.neg_4273		-
chr10	12270896	12270948	C22ORF28_Baltz2012.train.neg_340		+
chr9	19049543	19049580	C22ORF28_Baltz2012.train.neg_9103		+
chr1	84971000	84971035	C22ORF28_Baltz2012.train.neg_263		-
chr14	61115146	61115194	C22ORF28_Baltz2012.train.neg_2437		-
chr22	36913729	36913757	C22ORF28_Baltz2012.train.neg_6652		-
chr20	30783476	30783506	C22ORF28_Baltz2012.train.neg_5581		-
chr12	57940233	57940257	C22ORF28_Baltz2012.train.neg_1597		-
chr20	3027773	3027801	C22ORF28_Baltz2012.train.neg_5298		+
chr14	69017156	69017201	C22ORF28_Baltz2012.train.neg_2248		+
chr5	137751224	137751250	C22ORF28_Baltz2012.train.neg_7676		+
chr8	99053380	99053454	C22ORF28_Baltz2012.train.neg_9040		-
chr16	374391	374421	C22ORF28_Baltz2012.train.neg_3240		-
chr3	10293145	10293175	C22ORF28_Baltz2012.train.neg_6788		+
chr6	83926508	83926545	C22ORF28_Baltz2012.train.neg_8230		-
chr15	66648771	66648815	C22ORF28_Baltz2012.train.neg_2878		-
chr10	35452786	35452806	C22ORF28_Baltz2012.train.neg_390		+
chr18	77882022	77882043	C22ORF28_Baltz2012.train.neg_4235		+
chr6	27775364	27775395	C22ORF28_Baltz2012.train.neg_8150		-
chr19	54654892	54654936	C22ORF28_Baltz2012.train.neg_4722		+
chr6	33751571	33751618	C22ORF28_Baltz2012.train.neg_8165		-
chr6	10405879	10405909	C22ORF28_Baltz2012.train.neg_8120		-
chr15	44356715	44356741	C22ORF28_Baltz2012.train.neg_2816		-
chr8	38225229	38225279	C22ORF28_Baltz2012.train.neg_8979		-
chr15	96875076	96875097	C22ORF28_Baltz2012.train.neg_2741		+
chr8	30008397	30008415	C22ORF28_Baltz2012.train.neg_8801		+
chr4	89443361	89443393	C22ORF28_Baltz2012.train.neg_7490		-
chr11	75274830	75274870	C22ORF28_Baltz2012.train.neg_946		+
chr20	57558461	57558491	C22ORF28_Baltz2012.train.neg_5466		+
chr10	102735973	102736022	C22ORF28_Baltz2012.train.neg_726		-
chr3	101304399	101304421	C22ORF28_Baltz2012.train.neg_6900		+
chr9	94996333	94996354	C22ORF28_Baltz2012.train.neg_9354		-
chr19	19630814	19630856	C22ORF28_Baltz2012.train.neg_4599		+
chr13	98653349	98653392	C22ORF28_Baltz2012.train.neg_1861		+
chr17	27619341	27619369	C22ORF28_Baltz2012.train.neg_3820		-
chr14	74526690	74526712	C22ORF28_Baltz2012.train.neg_2466		-
chr3	10166915	10166939	C22ORF28_Baltz2012.train.neg_6786		+
chrX	56590634	56590676	C22ORF28_Baltz2012.train.neg_9558		+
chr20	56926282	56926300	C22ORF28_Baltz2012.train.neg_5453		+
chr8	92091293	92091337	C22ORF28_Baltz2012.train.neg_8891		+
chrX	55770955	55770983	C22ORF28_Baltz2012.train.neg_9553		+
chr11	63471842	63471897	C22ORF28_Baltz2012.train.neg_885		+
chr17	43164809	43164841	C22ORF28_Baltz2012.train.neg_3625		+
chr3	47472183	47472212	C22ORF28_Baltz2012.train.neg_7012		-
chr1	110169528	110169555	C22ORF28_Baltz2012.train.neg_118		+
chr22	50721164	50721193	C22ORF28_Baltz2012.train.neg_6760		-
chr15	40675951	40676007	C22ORF28_Baltz2012.train.neg_2553		+
chr20	58516359	58516383	C22ORF28_Baltz2012.train.neg_5473		+
chr4	83364017	83364052	C22ORF28_Baltz2012.train.neg_7301		+
chr19	22668199	22668226	C22ORF28_Baltz2012.train.neg_4879		-
chr16	31000163	31000205	C22ORF28_Baltz2012.train.neg_3115		+
chr14	37143781	37143802	C22ORF28_Baltz2012.train.neg_2168		+
chr22	19442583	19442628	C22ORF28_Baltz2012.train.neg_6546		-
chr22	36768967	36769005	C22ORF28_Baltz2012.train.neg_6640		-
chr15	89454129	89454158	C22ORF28_Baltz2012.train.neg_2954		-
chr18	12698228	12698255	C22ORF28_Baltz2012.train.neg_4060		+
chr11	67802679	67802750	C22ORF28_Baltz2012.train.neg_929		+
chr21	47646567	47646596	C22ORF28_Baltz2012.train.neg_6246		-
chrX	19372508	19372545	C22ORF28_Baltz2012.train.neg_9472		+
chr20	34545723	34545754	C22ORF28_Baltz2012.train.neg_5626		-
chr16	24981017	24981055	C22ORF28_Baltz2012.train.neg_3344		-
chr11	496469	496513	C22ORF28_Baltz2012.train.neg_1002		-
chr17	56077526	56077560	C22ORF28_Baltz2012.train.neg_3905		-
chr22	30744603	30744627	C22ORF28_Baltz2012.train.neg_6616		-
chr8	20069874	20069897	C22ORF28_Baltz2012.train.neg_8735		+
chr9	19049426	19049476	C22ORF28_Baltz2012.train.neg_9101		+
chr8	94742447	94742479	C22ORF28_Baltz2012.train.neg_9030		-
chr4	38692823	38692873	C22ORF28_Baltz2012.train.neg_7223		+
chr18	20553013	20553042	C22ORF28_Baltz2012.train.neg_4123		+
chr14	24902588	24902635	C22ORF28_Baltz2012.train.neg_2144		+
chr6	17916000	17916027	C22ORF28_Baltz2012.train.neg_8128		-
chr2	239100722	239100752	C22ORF28_Baltz2012.train.neg_5270		-
chr14	34986005	34986057	C22ORF28_Baltz2012.train.neg_2384		-
chr7	155098875	155098902	C22ORF28_Baltz2012.train.neg_8483		+
chr20	43409785	43409820	C22ORF28_Baltz2012.train.neg_5648		-
chr18	33691049	33691079	C22ORF28_Baltz2012.train.neg_4324		-
chr18	77755533	77755572	C22ORF28_Baltz2012.train.neg_4484		-
chr8	48870369	48870420	C22ORF28_Baltz2012.train.neg_8991		-
chr14	58687285	58687314	C22ORF28_Baltz2012.train.neg_2226		+
chr20	60880370	60880396	C22ORF28_Baltz2012.train.neg_5485		+
chr17	43481439	43481463	C22ORF28_Baltz2012.train.neg_3864		-
chr16	23694193	23694221	C22ORF28_Baltz2012.train.neg_3045		+
chr4	55596874	55596904	C22ORF28_Baltz2012.train.neg_7247		+
chr10	82266433	82266469	C22ORF28_Baltz2012.train.neg_461		+
chr14	31344920	31344948	C22ORF28_Baltz2012.train.neg_2152		+
chr16	703217	703254	C22ORF28_Baltz2012.train.neg_2975		+
chr12	110755677	110755720	C22ORF28_Baltz2012.train.neg_1406		+
chr1	44457836	44457866	C22ORF28_Baltz2012.train.neg_241		-
chr6	34727462	34727499	C22ORF28_Baltz2012.train.neg_7956		+
chr12	2908779	2908800	C22ORF28_Baltz2012.train.neg_1225		+
chr19	35990816	35990881	C22ORF28_Baltz2012.train.neg_4889		-
chr12	432655	432683	C22ORF28_Baltz2012.train.neg_1448		-
chr21	45196263	45196293	C22ORF28_Baltz2012.train.neg_6215		-
chr15	41557269	41557297	C22ORF28_Baltz2012.train.neg_2583		+
chr19	56628487	56628518	C22ORF28_Baltz2012.train.neg_4991		-
chr3	10050317	10050351	C22ORF28_Baltz2012.train.neg_6977		-
chr17	900526	900559	C22ORF28_Baltz2012.train.neg_3480		+
chr13	34539410	34539445	C22ORF28_Baltz2012.train.neg_1759		+
chr19	2192598	2192645	C22ORF28_Baltz2012.train.neg_4510		+
chr21	33033312	33033344	C22ORF28_Baltz2012.train.neg_5798		+
chr14	100001277	100001327	C22ORF28_Baltz2012.train.neg_2297		+
chr9	140136468	140136529	C22ORF28_Baltz2012.train.neg_9263		+
chr17	60031522	60031550	C22ORF28_Baltz2012.train.neg_3916		-
chr11	108404282	108404308	C22ORF28_Baltz2012.train.neg_1192		-
chr8	146015685	146015750	C22ORF28_Baltz2012.train.neg_9096		-
chr17	1362812	1362886	C22ORF28_Baltz2012.train.neg_3729		-
chr12	120901597	120901636	C22ORF28_Baltz2012.train.neg_1651		-
chr16	28870880	28870908	C22ORF28_Baltz2012.train.neg_3061		+
chr16	70292965	70293002	C22ORF28_Baltz2012.train.neg_3447		-
chr12	107363305	107363354	C22ORF28_Baltz2012.train.neg_1401		+
chr8	41353154	41353182	C22ORF28_Baltz2012.train.neg_8827		+
chr9	128209519	128209548	C22ORF28_Baltz2012.train.neg_9409		-
chr9	37425252	37425296	C22ORF28_Baltz2012.train.neg_9129		+
chr3	120476297	120476321	C22ORF28_Baltz2012.train.neg_6914		+
chr14	23960243	23960264	C22ORF28_Baltz2012.train.neg_2136		+
chr15	75091095	75091136	C22ORF28_Baltz2012.train.neg_2675		+
chr7	44609061	44609081	C22ORF28_Baltz2012.train.neg_8574		-
chr22	42262999	42263046	C22ORF28_Baltz2012.train.neg_6472		+
chr11	292874	292894	C22ORF28_Baltz2012.train.neg_775		+
chr6	34737885	34737907	C22ORF28_Baltz2012.train.neg_7959		+
chr11	8710109	8710131	C22ORF28_Baltz2012.train.neg_805		+
chr13	114250852	114250881	C22ORF28_Baltz2012.train.neg_1894		+
chr20	32688648	32688670	C22ORF28_Baltz2012.train.neg_5602		-
chr10	31661149	31661184	C22ORF28_Baltz2012.train.neg_383		+
chr19	1590183	1590207	C22ORF28_Baltz2012.train.neg_4766		-
chr18	9347723	9347752	C22ORF28_Baltz2012.train.neg_4012		+
chr7	133724323	133724351	C22ORF28_Baltz2012.train.neg_8461		+
chr21	30425102	30425139	C22ORF28_Baltz2012.train.neg_5782		+
chr7	27193696	27193728	C22ORF28_Baltz2012.train.neg_8537		-
chr9	100189414	100189447	C22ORF28_Baltz2012.train.neg_9155		+
chr10	101167767	101167791	C22ORF28_Baltz2012.train.neg_715		-
chr9	130869882	130869916	C22ORF28_Baltz2012.train.neg_9196		+
chr22	38231898	38231918	C22ORF28_Baltz2012.train.neg_6661		-
chr16	71917803	71917844	C22ORF28_Baltz2012.train.neg_3207		+
chr17	4701781	4701810	C22ORF28_Baltz2012.train.neg_3501		+
chr10	70957882	70957907	C22ORF28_Baltz2012.train.neg_417		+
chr17	39964028	39964069	C22ORF28_Baltz2012.train.neg_3836		-
chr11	66106052	66106075	C22ORF28_Baltz2012.train.neg_1148		-
chr6	27859297	27859318	C22ORF28_Baltz2012.train.neg_8153		-
chr10	14883630	14883666	C22ORF28_Baltz2012.train.neg_350		+
chr20	48733032	48733056	C22ORF28_Baltz2012.train.neg_5673		-
chr14	74636513	74636545	C22ORF28_Baltz2012.train.neg_2259		+
chr6	43025272	43025300	C22ORF28_Baltz2012.train.neg_8195		-
chr17	38141177	38141230	C22ORF28_Baltz2012.train.neg_3591		+
chr5	41908910	41908956	C22ORF28_Baltz2012.train.neg_7570		+
chr1	231739515	231739542	C22ORF28_Baltz2012.train.neg_151		+
chr22	22319819	22319869	C22ORF28_Baltz2012.train.neg_6568		-
chr17	46173636	46173665	C22ORF28_Baltz2012.train.neg_3877		-
chr4	39761468	39761490	C22ORF28_Baltz2012.train.neg_7229		+
chr8	27636369	27636427	C22ORF28_Baltz2012.train.neg_8777		+
chr19	40950155	40950179	C22ORF28_Baltz2012.train.neg_4926		-
chr11	46704548	46704577	C22ORF28_Baltz2012.train.neg_1069		-
chr12	68054647	68054670	C22ORF28_Baltz2012.train.neg_1371		+
chr21	34948360	34948384	C22ORF28_Baltz2012.train.neg_5836		+
chr3	101404574	101404600	C22ORF28_Baltz2012.train.neg_7090		-
chr11	6420306	6420337	C22ORF28_Baltz2012.train.neg_1029		-
chr20	37564973	37564993	C22ORF28_Baltz2012.train.neg_5393		+
chr4	78190006	78190049	C22ORF28_Baltz2012.train.neg_7292		+
chr19	49604815	49604841	C22ORF28_Baltz2012.train.neg_4703		+
chr20	5151767	5151792	C22ORF28_Baltz2012.train.neg_5310		+
chr8	29200919	29200954	C22ORF28_Baltz2012.train.neg_8961		-
chr13	51971613	51971636	C22ORF28_Baltz2012.train.neg_2029		-
chr21	44517402	44517470	C22ORF28_Baltz2012.train.neg_6199		-
chr11	58915657	58915700	C22ORF28_Baltz2012.train.neg_869		+
chr16	29803845	29803869	C22ORF28_Baltz2012.train.neg_3073		+
chr1	14949324	14949362	C22ORF28_Baltz2012.train.neg_18		+
chr19	36965301	36965323	C22ORF28_Baltz2012.train.neg_4896		-
chr14	45542815	45542868	C22ORF28_Baltz2012.train.neg_2185		+
chr22	22330044	22330071	C22ORF28_Baltz2012.train.neg_6570		-
chr13	52542803	52542836	C22ORF28_Baltz2012.train.neg_2037		-
chr20	44421350	44421375	C22ORF28_Baltz2012.train.neg_5414		+
chr3	159284862	159284904	C22ORF28_Baltz2012.train.neg_6952		+
chr6	109370844	109370901	C22ORF28_Baltz2012.train.neg_8267		-
chrX	24228197	24228245	C22ORF28_Baltz2012.train.neg_9492		+
chr15	52850762	52850792	C22ORF28_Baltz2012.train.neg_2822		-
chr2	73995984	73996010	C22ORF28_Baltz2012.train.neg_5217		-
chr10	97439610	97439645	C22ORF28_Baltz2012.train.neg_707		-
chr19	16319771	16319802	C22ORF28_Baltz2012.train.neg_4581		+
chr22	38901728	38901760	C22ORF28_Baltz2012.train.neg_6675		-
chr18	11904909	11904937	C22ORF28_Baltz2012.train.neg_4298		-
chr4	48378990	48379014	C22ORF28_Baltz2012.train.neg_7239		+
chr19	2174684	2174746	C22ORF28_Baltz2012.train.neg_4508		+
chr4	178238098	178238117	C22ORF28_Baltz2012.train.neg_7349		+
chr20	47790805	47790837	C22ORF28_Baltz2012.train.neg_5659		-
chr17	34167520	34167542	C22ORF28_Baltz2012.train.neg_3572		+
chr15	77352220	77352245	C22ORF28_Baltz2012.train.neg_2934		-
chr8	42889072	42889094	C22ORF28_Baltz2012.train.neg_8843		+
chr9	34225611	34225641	C22ORF28_Baltz2012.train.neg_9125		+
chr11	47266683	47266705	C22ORF28_Baltz2012.train.neg_1076		-
chr5	159853161	159853195	C22ORF28_Baltz2012.train.neg_7695		+
chr15	77751352	77751377	C22ORF28_Baltz2012.train.neg_2695		+
chr15	75217085	75217113	C22ORF28_Baltz2012.train.neg_2923		-
chr20	49507514	49507534	C22ORF28_Baltz2012.train.neg_5679		-
chr16	28868040	28868062	C22ORF28_Baltz2012.train.neg_3060		+
chr3	152063638	152063687	C22ORF28_Baltz2012.train.neg_6942		+
chr18	77869631	77869675	C22ORF28_Baltz2012.train.neg_4229		+
chr9	136215353	136215383	C22ORF28_Baltz2012.train.neg_9248		+
chr11	62403230	62403254	C22ORF28_Baltz2012.train.neg_1114		-
chr21	38793059	38793101	C22ORF28_Baltz2012.train.neg_5890		+
chr11	63585058	63585091	C22ORF28_Baltz2012.train.neg_888		+
chr13	50497212	50497243	C22ORF28_Baltz2012.train.neg_2023		-
chr13	35844901	35844933	C22ORF28_Baltz2012.train.neg_1763		+
chr4	25756846	25756865	C22ORF28_Baltz2012.train.neg_7423		-
chr8	66624358	66624393	C22ORF28_Baltz2012.train.neg_8870		+
chr18	12977880	12977909	C22ORF28_Baltz2012.train.neg_4082		+
chr13	100621198	100621242	C22ORF28_Baltz2012.train.neg_2092		-
chr5	71495540	71495559	C22ORF28_Baltz2012.train.neg_7609		+
chr22	50956052	50956111	C22ORF28_Baltz2012.train.neg_6503		+
chr22	32111623	32111666	C22ORF28_Baltz2012.train.neg_6627		-
chr19	41817332	41817362	C22ORF28_Baltz2012.train.neg_4669		+
chr13	74561773	74561799	C22ORF28_Baltz2012.train.neg_2051		-
chr18	9191161	9191180	C22ORF28_Baltz2012.train.neg_4003		+
chr1	153819699	153819724	C22ORF28_Baltz2012.train.neg_292		-
chr17	79991652	79991711	C22ORF28_Baltz2012.train.neg_3720		+
chr7	99037502	99037527	C22ORF28_Baltz2012.train.neg_8640		-
chr5	72298608	72298655	C22ORF28_Baltz2012.train.neg_7613		+
chr20	60879544	60879566	C22ORF28_Baltz2012.train.neg_5483		+
chr17	45984135	45984182	C22ORF28_Baltz2012.train.neg_3630		+
chr22	29174014	29174048	C22ORF28_Baltz2012.train.neg_6306		+
chr16	57280678	57280710	C22ORF28_Baltz2012.train.neg_3146		+
chr17	55926232	55926264	C22ORF28_Baltz2012.train.neg_3901		-
chr2	27277001	27277056	C22ORF28_Baltz2012.train.neg_5017		+
chr1	100608879	100608915	C22ORF28_Baltz2012.train.neg_110		+
chr12	1380206	1380239	C22ORF28_Baltz2012.train.neg_1222		+
chr3	48966787	48966841	C22ORF28_Baltz2012.train.neg_6854		+
chr14	102296384	102296414	C22ORF28_Baltz2012.train.neg_2302		+
chr14	75302591	75302619	C22ORF28_Baltz2012.train.neg_2266		+
chr3	57570635	57570670	C22ORF28_Baltz2012.train.neg_7076		-
chr13	95229706	95229750	C22ORF28_Baltz2012.train.neg_2084		-
chr21	30441887	30441909	C22ORF28_Baltz2012.train.neg_6084		-
chr21	35558167	35558210	C22ORF28_Baltz2012.train.neg_5842		+
chr3	24003286	24003358	C22ORF28_Baltz2012.train.neg_6813		+
chr13	25901263	25901311	C22ORF28_Baltz2012.train.neg_1712		+
chr22	30042466	30042503	C22ORF28_Baltz2012.train.neg_6322		+
chr21	35953258	35953280	C22ORF28_Baltz2012.train.neg_6137		-
chr18	72229664	72229684	C22ORF28_Baltz2012.train.neg_4220		+
chr15	64994791	64994826	C22ORF28_Baltz2012.train.neg_2862		-
chr8	29960859	29960892	C22ORF28_Baltz2012.train.neg_8798		+
chr15	73057299	73057345	C22ORF28_Baltz2012.train.neg_2910		-
chr8	1716867	1716914	C22ORF28_Baltz2012.train.neg_8712		+
chr19	35988651	35988708	C22ORF28_Baltz2012.train.neg_4887		-
chr10	73975830	73975851	C22ORF28_Baltz2012.train.neg_436		+
chr4	187644286	187644308	C22ORF28_Baltz2012.train.neg_7536		-
chr22	26875956	26876016	C22ORF28_Baltz2012.train.neg_6583		-
chr8	68200559	68200591	C22ORF28_Baltz2012.train.neg_9020		-
chrX	118603707	118603756	C22ORF28_Baltz2012.train.neg_9609		+
chr22	31912123	31912153	C22ORF28_Baltz2012.train.neg_6345		+
chr18	47314638	47314663	C22ORF28_Baltz2012.train.neg_4387		-
chr20	60901547	60901604	C22ORF28_Baltz2012.train.neg_5741		-
chr1	1801043	1801090	C22ORF28_Baltz2012.train.neg_159		-
chr19	1440718	1440741	C22ORF28_Baltz2012.train.neg_4502		+
chr15	44300555	44300582	C22ORF28_Baltz2012.train.neg_2815		-
chr9	131772834	131772865	C22ORF28_Baltz2012.train.neg_9427		-
chr19	46323975	46324027	C22ORF28_Baltz2012.train.neg_4955		-
chr3	142744640	142744657	C22ORF28_Baltz2012.train.neg_6938		+
chr2	232572971	232573013	C22ORF28_Baltz2012.train.neg_5128		+
chrX	48344353	48344372	C22ORF28_Baltz2012.train.neg_9519		+
chr20	17561340	17561373	C22ORF28_Baltz2012.train.neg_5319		+
chr5	137530848	137530876	C22ORF28_Baltz2012.train.neg_7835		-
chr19	56631842	56631916	C22ORF28_Baltz2012.train.neg_4992		-
chr12	27140712	27140740	C22ORF28_Baltz2012.train.neg_1494		-
chr16	11151657	11151679	C22ORF28_Baltz2012.train.neg_3025		+
chr9	140165510	140165583	C22ORF28_Baltz2012.train.neg_9265		+
chr13	97905798	97905834	C22ORF28_Baltz2012.train.neg_1853		+
chr5	126141680	126141703	C22ORF28_Baltz2012.train.neg_7652		+
chr20	463745	463780	C22ORF28_Baltz2012.train.neg_5511		-
chr12	54726519	54726541	C22ORF28_Baltz2012.train.neg_1318		+
chrX	48774549	48774574	C22ORF28_Baltz2012.train.neg_9718		-
chrX	107568287	107568316	C22ORF28_Baltz2012.train.neg_9796		-
chr21	41481675	41481706	C22ORF28_Baltz2012.train.neg_6182		-
chr13	47325399	47325425	C22ORF28_Baltz2012.train.neg_1814		+
chr9	90245505	90245540	C22ORF28_Baltz2012.train.neg_9146		+
chr4	1015970	1015999	C22ORF28_Baltz2012.train.neg_7141		+
chr10	13240030	13240062	C22ORF28_Baltz2012.train.neg_349		+
chr19	13033848	13033877	C22ORF28_Baltz2012.train.neg_4845		-
chr1	107600376	107600395	C22ORF28_Baltz2012.train.neg_113		+
chr20	48478588	48478613	C22ORF28_Baltz2012.train.neg_5429		+
chr16	28504460	28504503	C22ORF28_Baltz2012.train.neg_3354		-
chr14	94536622	94536652	C22ORF28_Baltz2012.train.neg_2520		-
chr18	3912129	3912153	C22ORF28_Baltz2012.train.neg_4261		-
chr18	48592183	48592207	C22ORF28_Baltz2012.train.neg_4175		+
chrX	71349994	71350048	C22ORF28_Baltz2012.train.neg_9757		-
chr12	57894426	57894453	C22ORF28_Baltz2012.train.neg_1344		+
chr13	77457925	77457957	C22ORF28_Baltz2012.train.neg_2060		-
chr2	27279194	27279229	C22ORF28_Baltz2012.train.neg_5020		+
chr15	59024850	59024877	C22ORF28_Baltz2012.train.neg_2842		-
chr22	41922463	41922494	C22ORF28_Baltz2012.train.neg_6709		-
chr15	23017781	23017800	C22ORF28_Baltz2012.train.neg_2760		-
chr18	9504101	9504126	C22ORF28_Baltz2012.train.neg_4032		+
chr10	77053603	77053636	C22ORF28_Baltz2012.train.neg_685		-
chr13	53006683	53006752	C22ORF28_Baltz2012.train.neg_2039		-
chr7	123335867	123335886	C22ORF28_Baltz2012.train.neg_8677		-
chr3	56673782	56673801	C22ORF28_Baltz2012.train.neg_7074		-
chr13	50490925	50490947	C22ORF28_Baltz2012.train.neg_2022		-
chr14	45555319	45555346	C22ORF28_Baltz2012.train.neg_2186		+
chr4	39458687	39458723	C22ORF28_Baltz2012.train.neg_7427		-
chr14	20780996	20781023	C22ORF28_Baltz2012.train.neg_2337		-
chr15	73552927	73552990	C22ORF28_Baltz2012.train.neg_2664		+
chr5	133299716	133299741	C22ORF28_Baltz2012.train.neg_7820		-
chr13	98616369	98616409	C22ORF28_Baltz2012.train.neg_1858		+
chr7	100731320	100731354	C22ORF28_Baltz2012.train.neg_8424		+
chr21	37421756	37421787	C22ORF28_Baltz2012.train.neg_6154		-
chr20	30339736	30339761	C22ORF28_Baltz2012.train.neg_5352		+
chr18	77734691	77734716	C22ORF28_Baltz2012.train.neg_4480		-
chr1	29007677	29007707	C22ORF28_Baltz2012.train.neg_42		+
chr6	36441145	36441174	C22ORF28_Baltz2012.train.neg_7967		+
chr10	12220473	12220494	C22ORF28_Baltz2012.train.neg_559		-
chr8	37598636	37598667	C22ORF28_Baltz2012.train.neg_8808		+
chr8	27693383	27693420	C22ORF28_Baltz2012.train.neg_8960		-
chr10	30625456	30625482	C22ORF28_Baltz2012.train.neg_601		-
chr11	134109984	134110015	C22ORF28_Baltz2012.train.neg_1001		+
chr20	57580785	57580829	C22ORF28_Baltz2012.train.neg_5718		-
chr5	172754546	172754574	C22ORF28_Baltz2012.train.neg_7866		-
chr11	78438544	78438567	C22ORF28_Baltz2012.train.neg_1181		-
chr20	35382615	35382633	C22ORF28_Baltz2012.train.neg_5632		-
chr6	116598379	116598422	C22ORF28_Baltz2012.train.neg_8283		-
chr8	75171726	75171747	C22ORF28_Baltz2012.train.neg_9026		-
chr8	54920511	54920540	C22ORF28_Baltz2012.train.neg_8996		-
chr1	46765294	46765325	C22ORF28_Baltz2012.train.neg_246		-
chr4	164439988	164440034	C22ORF28_Baltz2012.train.neg_7343		+
chr21	33642317	33642345	C22ORF28_Baltz2012.train.neg_6108		-
chr3	48478043	48478079	C22ORF28_Baltz2012.train.neg_7021		-
chr6	47200148	47200172	C22ORF28_Baltz2012.train.neg_8210		-
chr9	34616820	34616866	C22ORF28_Baltz2012.train.neg_9302		-
chr17	37872208	37872234	C22ORF28_Baltz2012.train.neg_3589		+
chr9	114425066	114425117	C22ORF28_Baltz2012.train.neg_9171		+
chrX	80047805	80047834	C22ORF28_Baltz2012.train.neg_9774		-
chr8	67948680	67948719	C22ORF28_Baltz2012.train.neg_9014		-
chr5	74042310	74042336	C22ORF28_Baltz2012.train.neg_7781		-
chr15	66798562	66798593	C22ORF28_Baltz2012.train.neg_2882		-
chr1	153936573	153936619	C22ORF28_Baltz2012.train.neg_295		-
chr4	10456102	10456123	C22ORF28_Baltz2012.train.neg_7418		-
chr20	30105245	30105285	C22ORF28_Baltz2012.train.neg_5351		+
chr16	85838138	85838178	C22ORF28_Baltz2012.train.neg_3228		+
chr20	3100204	3100256	C22ORF28_Baltz2012.train.neg_5529		-
chr21	46517195	46517225	C22ORF28_Baltz2012.train.neg_5993		+
chr6	36185362	36185386	C22ORF28_Baltz2012.train.neg_7963		+
chr13	77455398	77455429	C22ORF28_Baltz2012.train.neg_2055		-
chr21	45518583	45518621	C22ORF28_Baltz2012.train.neg_5970		+
chr15	78833011	78833039	C22ORF28_Baltz2012.train.neg_2701		+
chr14	59105506	59105538	C22ORF28_Baltz2012.train.neg_2233		+
chr15	32912640	32912684	C22ORF28_Baltz2012.train.neg_2546		+
chr10	104119508	104119531	C22ORF28_Baltz2012.train.neg_518		+
chr12	112091789	112091812	C22ORF28_Baltz2012.train.neg_1634		-
chrX	128940486	128940539	C22ORF28_Baltz2012.train.neg_9815		-
chr14	24699693	24699739	C22ORF28_Baltz2012.train.neg_2377		-
chr2	85545285	85545312	C22ORF28_Baltz2012.train.neg_5227		-
chr7	107398710	107398735	C22ORF28_Baltz2012.train.neg_8434		+
chr3	23929686	23929713	C22ORF28_Baltz2012.train.neg_6809		+
chr19	2230529	2230566	C22ORF28_Baltz2012.train.neg_4781		-
chr15	91155621	91155665	C22ORF28_Baltz2012.train.neg_2735		+
chr7	22854323	22854345	C22ORF28_Baltz2012.train.neg_8522		-
chr11	1770711	1770743	C22ORF28_Baltz2012.train.neg_1017		-
chr18	4206657	4206680	C22ORF28_Baltz2012.train.neg_4266		-
chr11	77333194	77333234	C22ORF28_Baltz2012.train.neg_1173		-
chr10	72173331	72173351	C22ORF28_Baltz2012.train.neg_423		+
chr15	66150498	66150528	C22ORF28_Baltz2012.train.neg_2632		+
chr10	75542412	75542449	C22ORF28_Baltz2012.train.neg_446		+
chr21	40716981	40717016	C22ORF28_Baltz2012.train.neg_6179		-
chr16	28501748	28501805	C22ORF28_Baltz2012.train.neg_3353		-
chr20	18531039	18531083	C22ORF28_Baltz2012.train.neg_5334		+
chr8	144901835	144901861	C22ORF28_Baltz2012.train.neg_9090		-
chr22	50626172	50626202	C22ORF28_Baltz2012.train.neg_6491		+
chr3	73055747	73055791	C22ORF28_Baltz2012.train.neg_6887		+
chr19	7989639	7989663	C22ORF28_Baltz2012.train.neg_4822		-
chr21	26975779	26975841	C22ORF28_Baltz2012.train.neg_6042		-
chr11	57098518	57098547	C22ORF28_Baltz2012.train.neg_1086		-
chr8	41355432	41355453	C22ORF28_Baltz2012.train.neg_8828		+
chr12	121766869	121766899	C22ORF28_Baltz2012.train.neg_1654		-
chr18	661404	661424	C22ORF28_Baltz2012.train.neg_3987		+
chr18	13048542	13048601	C22ORF28_Baltz2012.train.neg_4087		+
chr3	49394638	49394676	C22ORF28_Baltz2012.train.neg_7033		-
chr19	47706319	47706356	C22ORF28_Baltz2012.train.neg_4694		+
chrX	53331783	53331818	C22ORF28_Baltz2012.train.neg_9731		-
chr20	34832509	34832537	C22ORF28_Baltz2012.train.neg_5379		+
chr2	32787945	32787991	C22ORF28_Baltz2012.train.neg_5033		+
chr22	38370133	38370163	C22ORF28_Baltz2012.train.neg_6406		+
chr12	120693211	120693250	C22ORF28_Baltz2012.train.neg_1648		-
chr1	226020484	226020539	C22ORF28_Baltz2012.train.neg_149		+
chr18	55276773	55276844	C22ORF28_Baltz2012.train.neg_4450		-
chrX	150152532	150152582	C22ORF28_Baltz2012.train.neg_9647		+
chr22	19127281	19127309	C22ORF28_Baltz2012.train.neg_6530		-
chr10	60158748	60158778	C22ORF28_Baltz2012.train.neg_403		+
chr21	37767908	37767948	C22ORF28_Baltz2012.train.neg_5873		+
chr2	10926789	10926834	C22ORF28_Baltz2012.train.neg_5139		-
chr4	2744435	2744502	C22ORF28_Baltz2012.train.neg_7374		-
chr16	30419529	30419555	C22ORF28_Baltz2012.train.neg_3094		+
chr21	33040409	33040443	C22ORF28_Baltz2012.train.neg_5807		+
chr10	27459362	27459403	C22ORF28_Baltz2012.train.neg_372		+
chr14	23386249	23386290	C22ORF28_Baltz2012.train.neg_2364		-
chr21	46226983	46227010	C22ORF28_Baltz2012.train.neg_6224		-
chr13	37579955	37579982	C22ORF28_Baltz2012.train.neg_1775		+
chr17	7568524	7568569	C22ORF28_Baltz2012.train.neg_3772		-
chr12	56140969	56140996	C22ORF28_Baltz2012.train.neg_1321		+
chr22	42081202	42081223	C22ORF28_Baltz2012.train.neg_6723		-
chr7	5571134	5571180	C22ORF28_Baltz2012.train.neg_8504		-
chr19	3981192	3981227	C22ORF28_Baltz2012.train.neg_4801		-
chr9	35100516	35100552	C22ORF28_Baltz2012.train.neg_9316		-
chr10	43901347	43901369	C22ORF28_Baltz2012.train.neg_626		-
chr13	21388374	21388417	C22ORF28_Baltz2012.train.neg_1913		-
chr4	89422900	89422925	C22ORF28_Baltz2012.train.neg_7310		+
chr5	137747358	137747415	C22ORF28_Baltz2012.train.neg_7675		+
chr10	77126470	77126519	C22ORF28_Baltz2012.train.neg_689		-
chr10	71916005	71916042	C22ORF28_Baltz2012.train.neg_655		-
chr7	99665805	99665835	C22ORF28_Baltz2012.train.neg_8645		-
chr22	41860007	41860029	C22ORF28_Baltz2012.train.neg_6703		-
chr4	6992109	6992148	C22ORF28_Baltz2012.train.neg_7188		+
chr21	47621338	47621398	C22ORF28_Baltz2012.train.neg_6235		-
chr9	84227961	84227983	C22ORF28_Baltz2012.train.neg_9337		-
chr1	20978896	20978953	C22ORF28_Baltz2012.train.neg_180		-
chr13	29016436	29016484	C22ORF28_Baltz2012.train.neg_1930		-
chrX	53223047	53223069	C22ORF28_Baltz2012.train.neg_9726		-
chr2	65476654	65476695	C22ORF28_Baltz2012.train.neg_5060		+
chr17	34854129	34854151	C22ORF28_Baltz2012.train.neg_3577		+
chr7	26239904	26239925	C22ORF28_Baltz2012.train.neg_8535		-
chr8	23148130	23148169	C22ORF28_Baltz2012.train.neg_8759		+
chr6	136582237	136582267	C22ORF28_Baltz2012.train.neg_8289		-
chr17	27042186	27042238	C22ORF28_Baltz2012.train.neg_3816		-
chr21	45524594	45524624	C22ORF28_Baltz2012.train.neg_5971		+
chr6	24409708	24409762	C22ORF28_Baltz2012.train.neg_7922		+
chr12	64535544	64535588	C22ORF28_Baltz2012.train.neg_1364		+
chr22	41829517	41829547	C22ORF28_Baltz2012.train.neg_6696		-
chr4	10105453	10105479	C22ORF28_Baltz2012.train.neg_7407		-
chrX	48930690	48930710	C22ORF28_Baltz2012.train.neg_9724		-
chr10	74925222	74925272	C22ORF28_Baltz2012.train.neg_669		-
chr13	39601643	39601694	C22ORF28_Baltz2012.train.neg_1975		-
chr4	57793288	57793319	C22ORF28_Baltz2012.train.neg_7268		+
chr8	87542991	87543020	C22ORF28_Baltz2012.train.neg_8888		+
chr10	21273707	21273737	C22ORF28_Baltz2012.train.neg_585		-
chrX	153200082	153200122	C22ORF28_Baltz2012.train.neg_9841		-
chr5	16454882	16454909	C22ORF28_Baltz2012.train.neg_7727		-
chr2	27277660	27277686	C22ORF28_Baltz2012.train.neg_5019		+
chrX	70506965	70507002	C22ORF28_Baltz2012.train.neg_9572		+
chr14	50360576	50360607	C22ORF28_Baltz2012.train.neg_2194		+
chr6	1393785	1393804	C22ORF28_Baltz2012.train.neg_7882		+
chr18	9522395	9522418	C22ORF28_Baltz2012.train.neg_4038		+
chr5	132340992	132341035	C22ORF28_Baltz2012.train.neg_7818		-
chr9	130826302	130826325	C22ORF28_Baltz2012.train.neg_9418		-
chr6	76329062	76329088	C22ORF28_Baltz2012.train.neg_8044		+
chrX	48757533	48757574	C22ORF28_Baltz2012.train.neg_9541		+
chr10	105732924	105732946	C22ORF28_Baltz2012.train.neg_524		+
chr12	56215578	56215596	C22ORF28_Baltz2012.train.neg_1563		-
chr7	99753279	99753311	C22ORF28_Baltz2012.train.neg_8414		+
chr7	128613399	128613450	C22ORF28_Baltz2012.train.neg_8690		-
chr21	34730107	34730128	C22ORF28_Baltz2012.train.neg_5823		+
chrX	38662388	38662409	C22ORF28_Baltz2012.train.neg_9493		+
chr3	39451821	39451869	C22ORF28_Baltz2012.train.neg_6826		+
chr21	45218847	45218872	C22ORF28_Baltz2012.train.neg_5955		+
chr16	24557497	24557522	C22ORF28_Baltz2012.train.neg_3046		+
chrX	24201152	24201192	C22ORF28_Baltz2012.train.neg_9488		+
chr2	114693362	114693413	C22ORF28_Baltz2012.train.neg_5098		+
chr22	30164460	30164486	C22ORF28_Baltz2012.train.neg_6327		+
chr15	73988122	73988149	C22ORF28_Baltz2012.train.neg_2667		+
chr11	9531869	9531907	C22ORF28_Baltz2012.train.neg_810		+
chr5	95068962	95069010	C22ORF28_Baltz2012.train.neg_7639		+
chr7	5634403	5634424	C22ORF28_Baltz2012.train.neg_8323		+
chr11	1772903	1772933	C22ORF28_Baltz2012.train.neg_1019		-
chr12	46281732	46281772	C22ORF28_Baltz2012.train.neg_1280		+
chr22	41668784	41668815	C22ORF28_Baltz2012.train.neg_6694		-
chr21	41790264	41790303	C22ORF28_Baltz2012.train.neg_6186		-
chr13	77571952	77571993	C22ORF28_Baltz2012.train.neg_2068		-
chr13	50252868	50252888	C22ORF28_Baltz2012.train.neg_2016		-
chr16	22061717	22061744	C22ORF28_Baltz2012.train.neg_3034		+
chr15	83851021	83851070	C22ORF28_Baltz2012.train.neg_2950		-
chr22	29664165	29664191	C22ORF28_Baltz2012.train.neg_6603		-
chr11	63961499	63961524	C22ORF28_Baltz2012.train.neg_895		+
chr14	38065956	38065986	C22ORF28_Baltz2012.train.neg_2398		-
chr12	56565927	56565976	C22ORF28_Baltz2012.train.neg_1567		-
chr20	18274934	18274960	C22ORF28_Baltz2012.train.neg_5324		+
chr13	28864035	28864065	C22ORF28_Baltz2012.train.neg_1744		+
chr1	28406855	28406893	C22ORF28_Baltz2012.train.neg_200		-
chr20	57561875	57561913	C22ORF28_Baltz2012.train.neg_5470		+
chr19	5872656	5872721	C22ORF28_Baltz2012.train.neg_4810		-
chr15	65757807	65757834	C22ORF28_Baltz2012.train.neg_2866		-
chr12	95612714	95612737	C22ORF28_Baltz2012.train.neg_1387		+
chr21	38832481	38832506	C22ORF28_Baltz2012.train.neg_5896		+
chr18	12969833	12969863	C22ORF28_Baltz2012.train.neg_4078		+
chr19	44512719	44512752	C22ORF28_Baltz2012.train.neg_4683		+
chr22	39714542	39714579	C22ORF28_Baltz2012.train.neg_6686		-
chr17	42751213	42751247	C22ORF28_Baltz2012.train.neg_3852		-
chr3	9935540	9935590	C22ORF28_Baltz2012.train.neg_6783		+
chr13	97878414	97878453	C22ORF28_Baltz2012.train.neg_1851		+
chr7	44619889	44619932	C22ORF28_Baltz2012.train.neg_8578		-
chr19	5788630	5788653	C22ORF28_Baltz2012.train.neg_4809		-
chr10	104141236	104141270	C22ORF28_Baltz2012.train.neg_519		+
chr9	113014733	113014757	C22ORF28_Baltz2012.train.neg_9372		-
chr6	109364699	109364726	C22ORF28_Baltz2012.train.neg_8266		-
chr9	130828431	130828470	C22ORF28_Baltz2012.train.neg_9421		-
chr5	5472174	5472220	C22ORF28_Baltz2012.train.neg_7545		+
chr17	38145716	38145739	C22ORF28_Baltz2012.train.neg_3595		+
chrX	53670540	53670575	C22ORF28_Baltz2012.train.neg_9742		-
chr18	11892248	11892277	C22ORF28_Baltz2012.train.neg_4289		-
chr8	52757237	52757261	C22ORF28_Baltz2012.train.neg_8992		-
chr16	2969360	2969391	C22ORF28_Baltz2012.train.neg_3003		+
chr6	16132480	16132501	C22ORF28_Baltz2012.train.neg_7905		+
chr19	36003124	36003153	C22ORF28_Baltz2012.train.neg_4892		-
chr16	14760448	14760470	C22ORF28_Baltz2012.train.neg_3031		+
chr10	75011683	75011709	C22ORF28_Baltz2012.train.neg_675		-
chr21	46501105	46501163	C22ORF28_Baltz2012.train.neg_5990		+
chr18	19781690	19781730	C22ORF28_Baltz2012.train.neg_4113		+
chr8	42159093	42159133	C22ORF28_Baltz2012.train.neg_8835		+
chr20	61571859	61571906	C22ORF28_Baltz2012.train.neg_5495		+
chrX	48382043	48382072	C22ORF28_Baltz2012.train.neg_9523		+
chr21	44309592	44309627	C22ORF28_Baltz2012.train.neg_5906		+
chr3	52607867	52607922	C22ORF28_Baltz2012.train.neg_7067		-
chr18	11902040	11902091	C22ORF28_Baltz2012.train.neg_4294		-
chr10	64950505	64950540	C22ORF28_Baltz2012.train.neg_648		-
chr8	117862581	117862648	C22ORF28_Baltz2012.train.neg_9058		-
chr14	23566830	23566856	C22ORF28_Baltz2012.train.neg_2125		+
chr14	91967177	91967209	C22ORF28_Baltz2012.train.neg_2510		-
chr14	73774830	73774853	C22ORF28_Baltz2012.train.neg_2462		-
chr11	9603867	9603898	C22ORF28_Baltz2012.train.neg_812		+
chr19	44438911	44438943	C22ORF28_Baltz2012.train.neg_4946		-
chr18	13006055	13006099	C22ORF28_Baltz2012.train.neg_4084		+
chr2	27880576	27880595	C22ORF28_Baltz2012.train.neg_5159		-
chr21	47821873	47821901	C22ORF28_Baltz2012.train.neg_6014		+
chr9	37425893	37425934	C22ORF28_Baltz2012.train.neg_9130		+
chr16	30723606	30723634	C22ORF28_Baltz2012.train.neg_3107		+
chr20	57560027	57560091	C22ORF28_Baltz2012.train.neg_5467		+
chr18	66377308	66377328	C22ORF28_Baltz2012.train.neg_4477		-
chr19	4255212	4255247	C22ORF28_Baltz2012.train.neg_4519		+
chr19	19035987	19036033	C22ORF28_Baltz2012.train.neg_4595		+
chr13	47194509	47194557	C22ORF28_Baltz2012.train.neg_1808		+
chr20	61951402	61951435	C22ORF28_Baltz2012.train.neg_5501		+
chr19	35516379	35516416	C22ORF28_Baltz2012.train.neg_4620		+
chr18	47902634	47902655	C22ORF28_Baltz2012.train.neg_4149		+
chr16	2969653	2969687	C22ORF28_Baltz2012.train.neg_3004		+
chrX	119575935	119575956	C22ORF28_Baltz2012.train.neg_9805		-
chr7	128850816	128850844	C22ORF28_Baltz2012.train.neg_8452		+
chr13	76147223	76147248	C22ORF28_Baltz2012.train.neg_1835		+
chr9	77639971	77639994	C22ORF28_Baltz2012.train.neg_9335		-
chr18	32692320	32692345	C22ORF28_Baltz2012.train.neg_4144		+
chr18	194791	194845	C22ORF28_Baltz2012.train.neg_3980		+
chr9	6442529	6442561	C22ORF28_Baltz2012.train.neg_9098		+
chr10	115804766	115804809	C22ORF28_Baltz2012.train.neg_529		+
chr6	83898173	83898198	C22ORF28_Baltz2012.train.neg_8229		-
chrX	20144271	20144295	C22ORF28_Baltz2012.train.neg_9679		-
chr14	96008810	96008845	C22ORF28_Baltz2012.train.neg_2286		+
chr5	148877390	148877419	C22ORF28_Baltz2012.train.neg_7850		-
chr16	30555881	30555906	C22ORF28_Baltz2012.train.neg_3389		-
chrX	68061323	68061391	C22ORF28_Baltz2012.train.neg_9567		+
chr3	52566956	52566984	C22ORF28_Baltz2012.train.neg_7065		-
chr4	26435605	26435627	C22ORF28_Baltz2012.train.neg_7214		+
chr21	34721334	34721360	C22ORF28_Baltz2012.train.neg_5818		+
chr3	196509612	196509650	C22ORF28_Baltz2012.train.neg_6963		+
chr18	47325157	47325187	C22ORF28_Baltz2012.train.neg_4391		-
chr12	67707848	67707884	C22ORF28_Baltz2012.train.neg_1369		+
chr12	58003004	58003031	C22ORF28_Baltz2012.train.neg_1351		+
chr18	11908111	11908137	C22ORF28_Baltz2012.train.neg_4301		-
chr3	50296180	50296212	C22ORF28_Baltz2012.train.neg_6864		+
chr14	60633818	60633847	C22ORF28_Baltz2012.train.neg_2435		-
chr22	30729785	30729827	C22ORF28_Baltz2012.train.neg_6613		-
chr17	4849349	4849398	C22ORF28_Baltz2012.train.neg_3758		-
chr14	74547472	74547523	C22ORF28_Baltz2012.train.neg_2470		-
chr18	72206304	72206347	C22ORF28_Baltz2012.train.neg_4213		+
chr20	18275430	18275467	C22ORF28_Baltz2012.train.neg_5325		+
chr14	48077853	48077884	C22ORF28_Baltz2012.train.neg_2409		-
chr6	5143148	5143174	C22ORF28_Baltz2012.train.neg_8106		-
chr11	1770903	1770921	C22ORF28_Baltz2012.train.neg_1018		-
chr9	132399828	132399864	C22ORF28_Baltz2012.train.neg_9430		-
chr22	38006644	38006671	C22ORF28_Baltz2012.train.neg_6382		+
chr20	34545872	34545900	C22ORF28_Baltz2012.train.neg_5627		-
chr9	106874184	106874206	C22ORF28_Baltz2012.train.neg_9163		+
chr17	63546315	63546359	C22ORF28_Baltz2012.train.neg_3922		-
chr6	44091329	44091367	C22ORF28_Baltz2012.train.neg_8206		-
chr3	52435382	52435412	C22ORF28_Baltz2012.train.neg_7059		-
chr4	1736124	1736142	C22ORF28_Baltz2012.train.neg_7148		+
chr8	37890676	37890695	C22ORF28_Baltz2012.train.neg_8810		+
chr8	101163962	101164012	C22ORF28_Baltz2012.train.neg_8894		+
chr6	7561015	7561038	C22ORF28_Baltz2012.train.neg_7889		+
chr19	12885697	12885732	C22ORF28_Baltz2012.train.neg_4843		-
chr12	110768102	110768135	C22ORF28_Baltz2012.train.neg_1407		+
chr13	42860099	42860132	C22ORF28_Baltz2012.train.neg_1782		+
chr8	17096854	17096882	C22ORF28_Baltz2012.train.neg_8932		-
chr20	39986804	39986841	C22ORF28_Baltz2012.train.neg_5400		+
chr5	134084929	134084950	C22ORF28_Baltz2012.train.neg_7662		+
chr16	75685425	75685477	C22ORF28_Baltz2012.train.neg_3215		+
chr3	52566152	52566176	C22ORF28_Baltz2012.train.neg_7064		-
chr11	74532767	74532787	C22ORF28_Baltz2012.train.neg_938		+
chr5	31422435	31422456	C22ORF28_Baltz2012.train.neg_7734		-
chr21	34703309	34703340	C22ORF28_Baltz2012.train.neg_5811		+
chr12	122479738	122479802	C22ORF28_Baltz2012.train.neg_1427		+
chr7	100468518	100468542	C22ORF28_Baltz2012.train.neg_8419		+
chr4	76574009	76574036	C22ORF28_Baltz2012.train.neg_7461		-
chr15	58406494	58406526	C22ORF28_Baltz2012.train.neg_2837		-
chr18	13063644	13063690	C22ORF28_Baltz2012.train.neg_4089		+
chr12	6625257	6625288	C22ORF28_Baltz2012.train.neg_1237		+
chr5	316384	316428	C22ORF28_Baltz2012.train.neg_7537		+
chr19	620514	620540	C22ORF28_Baltz2012.train.neg_4756		-
chr13	113968274	113968295	C22ORF28_Baltz2012.train.neg_1888		+
chr7	99170186	99170223	C22ORF28_Baltz2012.train.neg_8398		+
chr7	74469056	74469119	C22ORF28_Baltz2012.train.neg_8618		-
chr1	27208801	27208826	C22ORF28_Baltz2012.train.neg_197		-
chr10	75799655	75799678	C22ORF28_Baltz2012.train.neg_449		+
chr19	11627509	11627531	C22ORF28_Baltz2012.train.neg_4839		-
chr19	35767208	35767231	C22ORF28_Baltz2012.train.neg_4622		+
chr2	37457716	37457765	C22ORF28_Baltz2012.train.neg_5168		-
chr20	60766796	60766825	C22ORF28_Baltz2012.train.neg_5480		+
chr22	28284876	28284924	C22ORF28_Baltz2012.train.neg_6595		-
chr8	144904836	144904860	C22ORF28_Baltz2012.train.neg_9092		-
chr22	42007942	42007995	C22ORF28_Baltz2012.train.neg_6716		-
chr5	14840632	14840657	C22ORF28_Baltz2012.train.neg_7726		-
chr16	67916573	67916626	C22ORF28_Baltz2012.train.neg_3182		+
chr8	117877080	117877119	C22ORF28_Baltz2012.train.neg_9061		-
chr15	40683056	40683079	C22ORF28_Baltz2012.train.neg_2557		+
chr22	38902176	38902201	C22ORF28_Baltz2012.train.neg_6676		-
chr4	103722730	103722751	C22ORF28_Baltz2012.train.neg_7497		-
chr3	45009044	45009069	C22ORF28_Baltz2012.train.neg_7009		-
chr15	40866323	40866357	C22ORF28_Baltz2012.train.neg_2572		+
chr21	35722346	35722381	C22ORF28_Baltz2012.train.neg_5849		+
chrX	102941391	102941438	C22ORF28_Baltz2012.train.neg_9781		-
chr1	54513424	54513451	C22ORF28_Baltz2012.train.neg_253		-
chr10	5754221	5754255	C22ORF28_Baltz2012.train.neg_334		+
chrX	131158335	131158375	C22ORF28_Baltz2012.train.neg_9625		+
chr22	22185298	22185344	C22ORF28_Baltz2012.train.neg_6565		-
chr4	1800823	1800854	C22ORF28_Baltz2012.train.neg_7152		+
chr12	4661296	4661320	C22ORF28_Baltz2012.train.neg_1230		+
chr4	71848571	71848601	C22ORF28_Baltz2012.train.neg_7284		+
chr9	34578633	34578655	C22ORF28_Baltz2012.train.neg_9297		-
chr22	32340485	32340523	C22ORF28_Baltz2012.train.neg_6349		+
chr10	131646108	131646130	C22ORF28_Baltz2012.train.neg_766		-
chr20	32686829	32686855	C22ORF28_Baltz2012.train.neg_5601		-
chr21	35601454	35601511	C22ORF28_Baltz2012.train.neg_5843		+
chr17	76991561	76991586	C22ORF28_Baltz2012.train.neg_3947		-
chr12	53895535	53895568	C22ORF28_Baltz2012.train.neg_1305		+
chr1	44138360	44138434	C22ORF28_Baltz2012.train.neg_73		+
chr9	135932617	135932642	C22ORF28_Baltz2012.train.neg_9242		+
chr19	3622393	3622420	C22ORF28_Baltz2012.train.neg_4793		-
chr20	57602033	57602070	C22ORF28_Baltz2012.train.neg_5721		-
chr18	197313	197338	C22ORF28_Baltz2012.train.neg_3981		+
chr7	99215890	99215915	C22ORF28_Baltz2012.train.neg_8403		+
chr3	60620311	60620341	C22ORF28_Baltz2012.train.neg_7077		-
chr18	9242941	9242969	C22ORF28_Baltz2012.train.neg_4009		+
chr1	20978629	20978652	C22ORF28_Baltz2012.train.neg_179		-
chr11	124637961	124638021	C22ORF28_Baltz2012.train.neg_1208		-
chr22	35818175	35818223	C22ORF28_Baltz2012.train.neg_6372		+
chr17	61916792	61916844	C22ORF28_Baltz2012.train.neg_3919		-
chr11	129753107	129753129	C22ORF28_Baltz2012.train.neg_1216		-
chr8	107559754	107559787	C22ORF28_Baltz2012.train.neg_8896		+
chr1	24071351	24071398	C22ORF28_Baltz2012.train.neg_26		+
chrX	148567011	148567046	C22ORF28_Baltz2012.train.neg_9837		-
chr14	52461965	52462016	C22ORF28_Baltz2012.train.neg_2197		+
chr10	103904111	103904141	C22ORF28_Baltz2012.train.neg_510		+
chr16	47274860	47274907	C22ORF28_Baltz2012.train.neg_3406		-
chr9	135270199	135270228	C22ORF28_Baltz2012.train.neg_9437		-
chr18	53186109	53186135	C22ORF28_Baltz2012.train.neg_4430		-
chr13	37577925	37577951	C22ORF28_Baltz2012.train.neg_1773		+
chr22	42284908	42284938	C22ORF28_Baltz2012.train.neg_6475		+
chr8	68185922	68185942	C22ORF28_Baltz2012.train.neg_9019		-
chr18	23652869	23652892	C22ORF28_Baltz2012.train.neg_4316		-
chr1	894294	894315	C22ORF28_Baltz2012.train.neg_153		-
chr21	45561609	45561666	C22ORF28_Baltz2012.train.neg_5982		+
chr10	120935399	120935437	C22ORF28_Baltz2012.train.neg_755		-
chr18	47802700	47802749	C22ORF28_Baltz2012.train.neg_4409		-
chrX	47427137	47427159	C22ORF28_Baltz2012.train.neg_9514		+
chr13	42888972	42888992	C22ORF28_Baltz2012.train.neg_1790		+
chr15	40719219	40719248	C22ORF28_Baltz2012.train.neg_2564		+
chr19	35741222	35741244	C22ORF28_Baltz2012.train.neg_4621		+
chr22	26847006	26847062	C22ORF28_Baltz2012.train.neg_6575		-
chr22	50357319	50357342	C22ORF28_Baltz2012.train.neg_6489		+
chr16	2009596	2009621	C22ORF28_Baltz2012.train.neg_2987		+
chr21	30729973	30729996	C22ORF28_Baltz2012.train.neg_5787		+
chr17	34069653	34069683	C22ORF28_Baltz2012.train.neg_3570		+
chr18	48572194	48572221	C22ORF28_Baltz2012.train.neg_4166		+
chr12	4764807	4764878	C22ORF28_Baltz2012.train.neg_1233		+
chr9	131894278	131894299	C22ORF28_Baltz2012.train.neg_9220		+
chr20	49564398	49564429	C22ORF28_Baltz2012.train.neg_5689		-
chr10	75533797	75533867	C22ORF28_Baltz2012.train.neg_444		+
chr3	49962892	49962922	C22ORF28_Baltz2012.train.neg_7046		-
chr10	121675088	121675118	C22ORF28_Baltz2012.train.neg_532		+
chr15	42496294	42496340	C22ORF28_Baltz2012.train.neg_2799		-
chrX	154016247	154016271	C22ORF28_Baltz2012.train.neg_9849		-
chr18	5460019	5460050	C22ORF28_Baltz2012.train.neg_4277		-
chr17	80595382	80595423	C22ORF28_Baltz2012.train.neg_3973		-
chr22	39712479	39712504	C22ORF28_Baltz2012.train.neg_6684		-
chr6	36196723	36196761	C22ORF28_Baltz2012.train.neg_7965		+
chr3	40352821	40352869	C22ORF28_Baltz2012.train.neg_6829		+
chr17	38435330	38435378	C22ORF28_Baltz2012.train.neg_3602		+
chr20	32871648	32871679	C22ORF28_Baltz2012.train.neg_5605		-
chr16	8874621	8874666	C22ORF28_Baltz2012.train.neg_3296		-
chr13	38932068	38932101	C22ORF28_Baltz2012.train.neg_1778		+
chr1	172522151	172522213	C22ORF28_Baltz2012.train.neg_145		+
chr13	79231372	79231395	C22ORF28_Baltz2012.train.neg_2082		-
chr20	42331149	42331193	C22ORF28_Baltz2012.train.neg_5406		+
chr15	81001809	81001836	C22ORF28_Baltz2012.train.neg_2710		+
chr12	69209296	69209343	C22ORF28_Baltz2012.train.neg_1374		+
chr17	38081565	38081599	C22ORF28_Baltz2012.train.neg_3832		-
chr16	57504471	57504525	C22ORF28_Baltz2012.train.neg_3153		+
chr19	12844888	12844917	C22ORF28_Baltz2012.train.neg_4842		-
chr5	72147829	72147866	C22ORF28_Baltz2012.train.neg_7611		+
chr11	67043189	67043208	C22ORF28_Baltz2012.train.neg_922		+
chr20	17983707	17983749	C22ORF28_Baltz2012.train.neg_5553		-
chr13	97986901	97986929	C22ORF28_Baltz2012.train.neg_1856		+
chr17	2355263	2355308	C22ORF28_Baltz2012.train.neg_3746		-
chr19	46889599	46889623	C22ORF28_Baltz2012.train.neg_4688		+
chr5	130505222	130505248	C22ORF28_Baltz2012.train.neg_7813		-
chr20	3776689	3776710	C22ORF28_Baltz2012.train.neg_5304		+
chr8	144694887	144694916	C22ORF28_Baltz2012.train.neg_9081		-
chr6	82331259	82331288	C22ORF28_Baltz2012.train.neg_8225		-
chr16	30710959	30710987	C22ORF28_Baltz2012.train.neg_3106		+
chrX	135236487	135236523	C22ORF28_Baltz2012.train.neg_9640		+
chr11	64084863	64084900	C22ORF28_Baltz2012.train.neg_1133		-
chr19	19036162	19036230	C22ORF28_Baltz2012.train.neg_4596		+
chr17	34034489	34034547	C22ORF28_Baltz2012.train.neg_3565		+
chr17	27042961	27042991	C22ORF28_Baltz2012.train.neg_3817		-
chr17	36915362	36915391	C22ORF28_Baltz2012.train.neg_3585		+
chr21	35483375	35483435	C22ORF28_Baltz2012.train.neg_5838		+
chr16	2276059	2276090	C22ORF28_Baltz2012.train.neg_2989		+
chr12	110972532	110972561	C22ORF28_Baltz2012.train.neg_1631		-
chr6	43490163	43490194	C22ORF28_Baltz2012.train.neg_8024		+
chr11	67174387	67174408	C22ORF28_Baltz2012.train.neg_1152		-
chr19	50548920	50548966	C22ORF28_Baltz2012.train.neg_4718		+
chr2	62052461	62052499	C22ORF28_Baltz2012.train.neg_5196		-
chr17	76167991	76168042	C22ORF28_Baltz2012.train.neg_3703		+
chrX	47039340	47039383	C22ORF28_Baltz2012.train.neg_9504		+
chr11	108456444	108456465	C22ORF28_Baltz2012.train.neg_1197		-
chr16	12827316	12827340	C22ORF28_Baltz2012.train.neg_3308		-
chr14	38068068	38068101	C22ORF28_Baltz2012.train.neg_2399		-
chr2	74383883	74383930	C22ORF28_Baltz2012.train.neg_5220		-
chr21	37651299	37651333	C22ORF28_Baltz2012.train.neg_5867		+
chr9	20930139	20930179	C22ORF28_Baltz2012.train.neg_9115		+
chr12	56123389	56123419	C22ORF28_Baltz2012.train.neg_1560		-
chr17	41172004	41172037	C22ORF28_Baltz2012.train.neg_3846		-
chr21	37579353	37579400	C22ORF28_Baltz2012.train.neg_5860		+
chr18	61087800	61087824	C22ORF28_Baltz2012.train.neg_4467		-
chr17	1936259	1936288	C22ORF28_Baltz2012.train.neg_3488		+
chr16	30127008	30127031	C22ORF28_Baltz2012.train.neg_3371		-
chr13	36230979	36231026	C22ORF28_Baltz2012.train.neg_1770		+
chr11	72077253	72077306	C22ORF28_Baltz2012.train.neg_1158		-
chr14	78189974	78190007	C22ORF28_Baltz2012.train.neg_2275		+
chr16	1451492	1451515	C22ORF28_Baltz2012.train.neg_3250		-
chr20	31426541	31426581	C22ORF28_Baltz2012.train.neg_5366		+
chr15	40722247	40722276	C22ORF28_Baltz2012.train.neg_2566		+
chr11	73502062	73502090	C22ORF28_Baltz2012.train.neg_933		+
chr12	120637067	120637105	C22ORF28_Baltz2012.train.neg_1646		-
chr20	17951295	17951324	C22ORF28_Baltz2012.train.neg_5552		-
chr21	46643415	46643440	C22ORF28_Baltz2012.train.neg_6000		+
chr1	39498562	39498599	C22ORF28_Baltz2012.train.neg_64		+
chr13	21752698	21752720	C22ORF28_Baltz2012.train.neg_1700		+
chr18	23638507	23638527	C22ORF28_Baltz2012.train.neg_4314		-
chrX	47513876	47513945	C22ORF28_Baltz2012.train.neg_9708		-
chr11	43739334	43739381	C22ORF28_Baltz2012.train.neg_852		+
chr2	202114203	202114224	C22ORF28_Baltz2012.train.neg_5121		+
chr2	135702462	135702500	C22ORF28_Baltz2012.train.neg_5106		+
chr6	21595472	21595515	C22ORF28_Baltz2012.train.neg_7913		+
chr5	140988975	140988997	C22ORF28_Baltz2012.train.neg_7845		-
chr19	36123415	36123454	C22ORF28_Baltz2012.train.neg_4625		+
chr5	137683269	137683296	C22ORF28_Baltz2012.train.neg_7673		+
chr18	19775825	19775855	C22ORF28_Baltz2012.train.neg_4111		+
chr17	17087947	17087974	C22ORF28_Baltz2012.train.neg_3533		+
chr7	139457622	139457647	C22ORF28_Baltz2012.train.neg_8703		-
chr13	41184711	41184741	C22ORF28_Baltz2012.train.neg_1985		-
chr5	137533064	137533107	C22ORF28_Baltz2012.train.neg_7836		-
chr7	2587319	2587368	C22ORF28_Baltz2012.train.neg_8499		-
chrX	73813090	73813114	C22ORF28_Baltz2012.train.neg_9765		-
chr3	49550656	49550681	C22ORF28_Baltz2012.train.neg_6859		+
chr9	139756969	139756991	C22ORF28_Baltz2012.train.neg_9451		-
chr12	112524854	112524877	C22ORF28_Baltz2012.train.neg_1636		-
chr17	2598316	2598343	C22ORF28_Baltz2012.train.neg_3750		-
chr9	130825045	130825095	C22ORF28_Baltz2012.train.neg_9417		-
chr9	72706289	72706336	C22ORF28_Baltz2012.train.neg_9133		+
chr4	429977	430000	C22ORF28_Baltz2012.train.neg_7356		-
chr19	29703299	29703346	C22ORF28_Baltz2012.train.neg_4882		-
chr5	40825419	40825461	C22ORF28_Baltz2012.train.neg_7755		-
chr1	51732514	51732537	C22ORF28_Baltz2012.train.neg_88		+
chr5	56510923	56510949	C22ORF28_Baltz2012.train.neg_7594		+
chr13	31714160	31714193	C22ORF28_Baltz2012.train.neg_1952		-
chr12	57934337	57934368	C22ORF28_Baltz2012.train.neg_1596		-
chr7	54821902	54821934	C22ORF28_Baltz2012.train.neg_8604		-
chr14	90005526	90005580	C22ORF28_Baltz2012.train.neg_2500		-
chrX	119591287	119591342	C22ORF28_Baltz2012.train.neg_9806		-
chrX	102632559	102632587	C22ORF28_Baltz2012.train.neg_9592		+
chr17	57655464	57655490	C22ORF28_Baltz2012.train.neg_3657		+
chr21	31002933	31002971	C22ORF28_Baltz2012.train.neg_5795		+
chr6	26056205	26056243	C22ORF28_Baltz2012.train.neg_8135		-
chr13	114134613	114134640	C22ORF28_Baltz2012.train.neg_2105		-
chr3	124809116	124809154	C22ORF28_Baltz2012.train.neg_7106		-
chr9	115812516	115812547	C22ORF28_Baltz2012.train.neg_9379		-
chr19	36725797	36725828	C22ORF28_Baltz2012.train.neg_4636		+
chr13	30351597	30351643	C22ORF28_Baltz2012.train.neg_1942		-
chr15	75658606	75658665	C22ORF28_Baltz2012.train.neg_2928		-
chr11	64805281	64805306	C22ORF28_Baltz2012.train.neg_905		+
chr15	77352657	77352684	C22ORF28_Baltz2012.train.neg_2935		-
chr4	144472957	144472988	C22ORF28_Baltz2012.train.neg_7334		+
chr13	114201510	114201541	C22ORF28_Baltz2012.train.neg_1892		+
chr17	59335991	59336052	C22ORF28_Baltz2012.train.neg_3663		+
chr11	34088092	34088147	C22ORF28_Baltz2012.train.neg_842		+
chr10	13389694	13389720	C22ORF28_Baltz2012.train.neg_568		-
chr22	40802720	40802744	C22ORF28_Baltz2012.train.neg_6443		+
chr4	89416296	89416325	C22ORF28_Baltz2012.train.neg_7309		+
chr17	4238136	4238164	C22ORF28_Baltz2012.train.neg_3753		-
chr21	34929941	34929986	C22ORF28_Baltz2012.train.neg_5830		+
chr1	26606359	26606393	C22ORF28_Baltz2012.train.neg_31		+
chr1	107599985	107600023	C22ORF28_Baltz2012.train.neg_112		+
chr18	77745734	77745764	C22ORF28_Baltz2012.train.neg_4483		-
chr19	659038	659065	C22ORF28_Baltz2012.train.neg_4760		-
chr5	81571965	81572021	C22ORF28_Baltz2012.train.neg_7785		-
chr22	38234995	38235024	C22ORF28_Baltz2012.train.neg_6662		-
chr17	46618628	46618651	C22ORF28_Baltz2012.train.neg_3878		-
chr19	11012765	11012806	C22ORF28_Baltz2012.train.neg_4556		+
chr16	23606554	23606574	C22ORF28_Baltz2012.train.neg_3340		-
chr6	119225709	119225755	C22ORF28_Baltz2012.train.neg_8071		+
chr18	53019767	53019802	C22ORF28_Baltz2012.train.neg_4429		-
chr10	21262368	21262394	C22ORF28_Baltz2012.train.neg_584		-
chr13	27825525	27825565	C22ORF28_Baltz2012.train.neg_1725		+
chr18	11887953	11887976	C22ORF28_Baltz2012.train.neg_4287		-
chr6	157394719	157394771	C22ORF28_Baltz2012.train.neg_8093		+
chr15	68547773	68547830	C22ORF28_Baltz2012.train.neg_2894		-
chr6	158762195	158762240	C22ORF28_Baltz2012.train.neg_8094		+
chr21	45111012	45111071	C22ORF28_Baltz2012.train.neg_5930		+
chr4	109551062	109551087	C22ORF28_Baltz2012.train.neg_7316		+
chr22	38006439	38006469	C22ORF28_Baltz2012.train.neg_6381		+
chr11	8706737	8706781	C22ORF28_Baltz2012.train.neg_804		+
chr20	25520419	25520457	C22ORF28_Baltz2012.train.neg_5573		-
chr3	124862357	124862422	C22ORF28_Baltz2012.train.neg_7107		-
chr3	160135625	160135656	C22ORF28_Baltz2012.train.neg_6955		+
chr5	174907370	174907397	C22ORF28_Baltz2012.train.neg_7701		+
chr12	54691928	54691972	C22ORF28_Baltz2012.train.neg_1316		+
chr11	22278957	22278981	C22ORF28_Baltz2012.train.neg_831		+
chr19	7685059	7685102	C22ORF28_Baltz2012.train.neg_4821		-
chr22	30979103	30979128	C22ORF28_Baltz2012.train.neg_6620		-
chr7	148903482	148903513	C22ORF28_Baltz2012.train.neg_8475		+
chr16	29934600	29934641	C22ORF28_Baltz2012.train.neg_3366		-
chr5	126117245	126117269	C22ORF28_Baltz2012.train.neg_7651		+
chr10	21413078	21413106	C22ORF28_Baltz2012.train.neg_586		-
chr15	49061335	49061372	C22ORF28_Baltz2012.train.neg_2817		-
chr4	31079128	31079180	C22ORF28_Baltz2012.train.neg_7217		+
chrX	70316275	70316309	C22ORF28_Baltz2012.train.neg_9568		+
chrX	152601430	152601489	C22ORF28_Baltz2012.train.neg_9652		+
chr14	47637333	47637370	C22ORF28_Baltz2012.train.neg_2406		-
chr3	148756376	148756451	C22ORF28_Baltz2012.train.neg_7125		-
chr10	102751285	102751321	C22ORF28_Baltz2012.train.neg_501		+
chr6	42182968	42182991	C22ORF28_Baltz2012.train.neg_8189		-
chr8	29208119	29208141	C22ORF28_Baltz2012.train.neg_8964		-
chr3	150140836	150140863	C22ORF28_Baltz2012.train.neg_6940		+
chr22	38697844	38697872	C22ORF28_Baltz2012.train.neg_6667		-
chr12	112452561	112452582	C22ORF28_Baltz2012.train.neg_1416		+
chr3	129008772	129008821	C22ORF28_Baltz2012.train.neg_6926		+
chr7	72899648	72899677	C22ORF28_Baltz2012.train.neg_8613		-
chr1	152014532	152014561	C22ORF28_Baltz2012.train.neg_291		-
chr2	61715596	61715617	C22ORF28_Baltz2012.train.neg_5194		-
chr6	43141995	43142050	C22ORF28_Baltz2012.train.neg_8021		+
chr18	77903499	77903535	C22ORF28_Baltz2012.train.neg_4248		+
chr14	68329089	68329120	C22ORF28_Baltz2012.train.neg_2246		+
chr20	61445003	61445026	C22ORF28_Baltz2012.train.neg_5494		+
chr6	86283080	86283104	C22ORF28_Baltz2012.train.neg_8236		-
chr4	57784788	57784817	C22ORF28_Baltz2012.train.neg_7266		+
chr14	96780318	96780343	C22ORF28_Baltz2012.train.neg_2524		-
chr16	89183783	89183805	C22ORF28_Baltz2012.train.neg_3231		+
chr14	24900990	24901016	C22ORF28_Baltz2012.train.neg_2143		+
chr15	73446981	73447007	C22ORF28_Baltz2012.train.neg_2661		+
chr21	47847418	47847450	C22ORF28_Baltz2012.train.neg_6018		+
chr9	108500899	108500927	C22ORF28_Baltz2012.train.neg_9167		+
chr15	55476618	55476644	C22ORF28_Baltz2012.train.neg_2826		-
chr8	38288545	38288591	C22ORF28_Baltz2012.train.neg_8984		-
chr15	71135465	71135518	C22ORF28_Baltz2012.train.neg_2902		-
chr1	10469693	10469723	C22ORF28_Baltz2012.train.neg_12		+
chr3	45871795	45871839	C22ORF28_Baltz2012.train.neg_7011		-
chr13	77456990	77457023	C22ORF28_Baltz2012.train.neg_2057		-
chr18	32695669	32695690	C22ORF28_Baltz2012.train.neg_4145		+
chr9	135805918	135805949	C22ORF28_Baltz2012.train.neg_9441		-
chr22	24212429	24212461	C22ORF28_Baltz2012.train.neg_6297		+
chr17	7326578	7326617	C22ORF28_Baltz2012.train.neg_3516		+
chr19	17355792	17355828	C22ORF28_Baltz2012.train.neg_4864		-
chr22	20756024	20756093	C22ORF28_Baltz2012.train.neg_6270		+
chr1	78443382	78443418	C22ORF28_Baltz2012.train.neg_260		-
chr5	92927728	92927777	C22ORF28_Baltz2012.train.neg_7638		+
chr9	34588939	34588974	C22ORF28_Baltz2012.train.neg_9298		-
chr1	166831476	166831502	C22ORF28_Baltz2012.train.neg_307		-
chr18	9527462	9527531	C22ORF28_Baltz2012.train.neg_4041		+
chr3	196538119	196538146	C22ORF28_Baltz2012.train.neg_6964		+
chr20	30917175	30917207	C22ORF28_Baltz2012.train.neg_5363		+
chr17	7831425	7831448	C22ORF28_Baltz2012.train.neg_3776		-
chr19	49993711	49993750	C22ORF28_Baltz2012.train.neg_4705		+
chr13	21752915	21752940	C22ORF28_Baltz2012.train.neg_1702		+
chr1	53356791	53356818	C22ORF28_Baltz2012.train.neg_89		+
chr4	122722959	122722982	C22ORF28_Baltz2012.train.neg_7321		+
chr9	132582269	132582327	C22ORF28_Baltz2012.train.neg_9431		-
chr17	40046528	40046554	C22ORF28_Baltz2012.train.neg_3839		-
chr10	71962668	71962692	C22ORF28_Baltz2012.train.neg_656		-
chr18	77869280	77869338	C22ORF28_Baltz2012.train.neg_4228		+
chr17	5296966	5297035	C22ORF28_Baltz2012.train.neg_3764		-
chr22	43529773	43529806	C22ORF28_Baltz2012.train.neg_6745		-
chr10	22609653	22609725	C22ORF28_Baltz2012.train.neg_362		+
chr20	48304207	48304229	C22ORF28_Baltz2012.train.neg_5665		-
chr5	52229795	52229825	C22ORF28_Baltz2012.train.neg_7583		+
chr19	39395720	39395745	C22ORF28_Baltz2012.train.neg_4652		+
chr15	69721286	69721323	C22ORF28_Baltz2012.train.neg_2653		+
chr6	42968387	42968417	C22ORF28_Baltz2012.train.neg_8014		+
chr14	93563824	93563851	C22ORF28_Baltz2012.train.neg_2514		-
chr4	17840343	17840364	C22ORF28_Baltz2012.train.neg_7197		+
chr10	79579095	79579136	C22ORF28_Baltz2012.train.neg_691		-
chr4	1736495	1736541	C22ORF28_Baltz2012.train.neg_7149		+
chr12	6975729	6975753	C22ORF28_Baltz2012.train.neg_1247		+
chr6	129915439	129915471	C22ORF28_Baltz2012.train.neg_8073		+
chr9	80938718	80938755	C22ORF28_Baltz2012.train.neg_9142		+
chr15	99804989	99805027	C22ORF28_Baltz2012.train.neg_2752		+
chr16	30773721	30773750	C22ORF28_Baltz2012.train.neg_3108		+
chr6	136842317	136842381	C22ORF28_Baltz2012.train.neg_8290		-
chr9	72943694	72943718	C22ORF28_Baltz2012.train.neg_9140		+
chr7	100415869	100415903	C22ORF28_Baltz2012.train.neg_8652		-
chr17	79651344	79651377	C22ORF28_Baltz2012.train.neg_3712		+
chr5	36153238	36153287	C22ORF28_Baltz2012.train.neg_7565		+
chr9	136216418	136216448	C22ORF28_Baltz2012.train.neg_9249		+
chr12	56603641	56603667	C22ORF28_Baltz2012.train.neg_1570		-
chr11	1982495	1982533	C22ORF28_Baltz2012.train.neg_789		+
chr7	100416964	100417016	C22ORF28_Baltz2012.train.neg_8653		-
chr7	5590784	5590850	C22ORF28_Baltz2012.train.neg_8506		-
chr3	57561106	57561153	C22ORF28_Baltz2012.train.neg_7075		-
chr15	40721310	40721336	C22ORF28_Baltz2012.train.neg_2565		+
chr12	57397226	57397257	C22ORF28_Baltz2012.train.neg_1586		-
chr19	16178442	16178471	C22ORF28_Baltz2012.train.neg_4577		+
chr16	31104573	31104602	C22ORF28_Baltz2012.train.neg_3399		-
chr16	30997375	30997418	C22ORF28_Baltz2012.train.neg_3112		+
chr17	78788118	78788149	C22ORF28_Baltz2012.train.neg_3711		+
chr22	24146064	24146088	C22ORF28_Baltz2012.train.neg_6291		+
chr6	41052070	41052101	C22ORF28_Baltz2012.train.neg_7984		+
chr11	73249294	73249329	C22ORF28_Baltz2012.train.neg_1165		-
chr13	36905131	36905174	C22ORF28_Baltz2012.train.neg_1965		-
chr21	33034363	33034396	C22ORF28_Baltz2012.train.neg_5799		+
chr18	33691180	33691219	C22ORF28_Baltz2012.train.neg_4325		-
chr20	2639422	2639454	C22ORF28_Baltz2012.train.neg_5522		-
chr22	39265214	39265241	C22ORF28_Baltz2012.train.neg_6680		-
chr11	62414961	62414992	C22ORF28_Baltz2012.train.neg_1115		-
chr1	10647701	10647732	C22ORF28_Baltz2012.train.neg_14		+
chr17	4916612	4916659	C22ORF28_Baltz2012.train.neg_3506		+
chr8	61690405	61690427	C22ORF28_Baltz2012.train.neg_8862		+
chr9	34120313	34120339	C22ORF28_Baltz2012.train.neg_9296		-
chr13	21735386	21735408	C22ORF28_Baltz2012.train.neg_1919		-
chr10	13367245	13367280	C22ORF28_Baltz2012.train.neg_564		-
chr9	140083731	140083756	C22ORF28_Baltz2012.train.neg_9262		+
chr1	39334576	39334604	C22ORF28_Baltz2012.train.neg_234		-
chr19	10902863	10902888	C22ORF28_Baltz2012.train.neg_4555		+
chr6	42897687	42897713	C22ORF28_Baltz2012.train.neg_8009		+
chr6	33625918	33625951	C22ORF28_Baltz2012.train.neg_7955		+
chr20	43431128	43431154	C22ORF28_Baltz2012.train.neg_5649		-
chr20	60640736	60640775	C22ORF28_Baltz2012.train.neg_5736		-
chr22	39264752	39264782	C22ORF28_Baltz2012.train.neg_6679		-
chr1	3813314	3813339	C22ORF28_Baltz2012.train.neg_161		-
chr12	6956756	6956809	C22ORF28_Baltz2012.train.neg_1467		-
chr22	32099031	32099079	C22ORF28_Baltz2012.train.neg_6626		-
chr1	36608902	36608967	C22ORF28_Baltz2012.train.neg_219		-
chr17	72203739	72203763	C22ORF28_Baltz2012.train.neg_3684		+
chr9	19050680	19050708	C22ORF28_Baltz2012.train.neg_9106		+
chr14	104195917	104195944	C22ORF28_Baltz2012.train.neg_2326		+
chr18	9350585	9350617	C22ORF28_Baltz2012.train.neg_4015		+
chr12	113601508	113601532	C22ORF28_Baltz2012.train.neg_1641		-
chr1	29364504	29364531	C22ORF28_Baltz2012.train.neg_48		+
chr18	12972352	12972395	C22ORF28_Baltz2012.train.neg_4079		+
chr19	1848428	1848459	C22ORF28_Baltz2012.train.neg_4769		-
chr3	160131842	160131885	C22ORF28_Baltz2012.train.neg_6954		+
chr17	61726315	61726366	C22ORF28_Baltz2012.train.neg_3668		+
chr10	27327492	27327516	C22ORF28_Baltz2012.train.neg_594		-
chr18	72241110	72241129	C22ORF28_Baltz2012.train.neg_4225		+
chr4	3356738	3356769	C22ORF28_Baltz2012.train.neg_7167		+
chrX	10829265	10829286	C22ORF28_Baltz2012.train.neg_9673		-
chr6	34277351	34277374	C22ORF28_Baltz2012.train.neg_8167		-
chr18	72218413	72218450	C22ORF28_Baltz2012.train.neg_4217		+
chr3	138760146	138760183	C22ORF28_Baltz2012.train.neg_6933		+
chr5	137513301	137513321	C22ORF28_Baltz2012.train.neg_7834		-
chr21	37647945	37647966	C22ORF28_Baltz2012.train.neg_5864		+
chr11	33747761	33747792	C22ORF28_Baltz2012.train.neg_1068		-
chr1	54507997	54508062	C22ORF28_Baltz2012.train.neg_252		-
chr4	10086944	10086994	C22ORF28_Baltz2012.train.neg_7404		-
chr10	71988136	71988170	C22ORF28_Baltz2012.train.neg_658		-
chr9	20818526	20818571	C22ORF28_Baltz2012.train.neg_9111		+
chr17	74086229	74086280	C22ORF28_Baltz2012.train.neg_3941		-
chr12	6979564	6979613	C22ORF28_Baltz2012.train.neg_1250		+
chr3	23897380	23897406	C22ORF28_Baltz2012.train.neg_6808		+
chr14	39645592	39645638	C22ORF28_Baltz2012.train.neg_2176		+
chr21	47857275	47857298	C22ORF28_Baltz2012.train.neg_6020		+
chr15	78836273	78836317	C22ORF28_Baltz2012.train.neg_2703		+
chr15	76597506	76597540	C22ORF28_Baltz2012.train.neg_2933		-
chr13	113963433	113963463	C22ORF28_Baltz2012.train.neg_1886		+
chr20	32297915	32297936	C22ORF28_Baltz2012.train.neg_5592		-
chr20	34234769	34234797	C22ORF28_Baltz2012.train.neg_5619		-
chr7	27196222	27196259	C22ORF28_Baltz2012.train.neg_8541		-
chrX	79978152	79978171	C22ORF28_Baltz2012.train.neg_9772		-
chr14	75548887	75548909	C22ORF28_Baltz2012.train.neg_2478		-
chr18	46470459	46470486	C22ORF28_Baltz2012.train.neg_4368		-
chr14	20786470	20786502	C22ORF28_Baltz2012.train.neg_2340		-
chr22	41615381	41615404	C22ORF28_Baltz2012.train.neg_6456		+
chr12	53704519	53704568	C22ORF28_Baltz2012.train.neg_1551		-
chr4	140437020	140437051	C22ORF28_Baltz2012.train.neg_7516		-
chr15	45700809	45700838	C22ORF28_Baltz2012.train.neg_2610		+
chr13	111313618	111313640	C22ORF28_Baltz2012.train.neg_2100		-
chr20	57602432	57602473	C22ORF28_Baltz2012.train.neg_5722		-
chr16	1399999	1400022	C22ORF28_Baltz2012.train.neg_3245		-
chr2	86933230	86933252	C22ORF28_Baltz2012.train.neg_5236		-
chr3	40502899	40502943	C22ORF28_Baltz2012.train.neg_6833		+
chr4	2753920	2753940	C22ORF28_Baltz2012.train.neg_7380		-
chr5	145829230	145829253	C22ORF28_Baltz2012.train.neg_7685		+
chr12	50417854	50417875	C22ORF28_Baltz2012.train.neg_1544		-
chr19	5953282	5953315	C22ORF28_Baltz2012.train.neg_4814		-
chr22	39080577	39080620	C22ORF28_Baltz2012.train.neg_6419		+
chr6	7268779	7268821	C22ORF28_Baltz2012.train.neg_8109		-
chr21	26963733	26963756	C22ORF28_Baltz2012.train.neg_6037		-
chr20	62894751	62894794	C22ORF28_Baltz2012.train.neg_5506		+
chr21	44319680	44319746	C22ORF28_Baltz2012.train.neg_5910		+
chr3	157974712	157974741	C22ORF28_Baltz2012.train.neg_6945		+
chr17	38141704	38141733	C22ORF28_Baltz2012.train.neg_3592		+
chr2	153585943	153585968	C22ORF28_Baltz2012.train.neg_5111		+
chr7	128042473	128042503	C22ORF28_Baltz2012.train.neg_8688		-
chr2	96942962	96942996	C22ORF28_Baltz2012.train.neg_5239		-
chr19	40030395	40030415	C22ORF28_Baltz2012.train.neg_4921		-
chr18	9185123	9185152	C22ORF28_Baltz2012.train.neg_4002		+
chr6	33386032	33386057	C22ORF28_Baltz2012.train.neg_8158		-
chr12	50388126	50388158	C22ORF28_Baltz2012.train.neg_1540		-
chr2	74005886	74005934	C22ORF28_Baltz2012.train.neg_5219		-
chr5	36165681	36165700	C22ORF28_Baltz2012.train.neg_7567		+
chr11	62499562	62499604	C22ORF28_Baltz2012.train.neg_876		+
chr16	83851163	83851211	C22ORF28_Baltz2012.train.neg_3222		+
chr19	33866170	33866201	C22ORF28_Baltz2012.train.neg_4609		+
chr10	74972253	74972283	C22ORF28_Baltz2012.train.neg_671		-
chr13	77636032	77636062	C22ORF28_Baltz2012.train.neg_2073		-
chrX	132072651	132072676	C22ORF28_Baltz2012.train.neg_9828		-
chr6	7314284	7314310	C22ORF28_Baltz2012.train.neg_8113		-
chr19	8000561	8000584	C22ORF28_Baltz2012.train.neg_4823		-
chr10	5842290	5842318	C22ORF28_Baltz2012.train.neg_552		-
chr20	49553897	49553926	C22ORF28_Baltz2012.train.neg_5688		-
chr9	88711313	88711332	C22ORF28_Baltz2012.train.neg_9348		-
chr21	37442996	37443042	C22ORF28_Baltz2012.train.neg_5853		+
chr19	37211296	37211324	C22ORF28_Baltz2012.train.neg_4900		-
chr6	150558559	150558589	C22ORF28_Baltz2012.train.neg_8089		+
chr12	4656003	4656047	C22ORF28_Baltz2012.train.neg_1229		+
chr6	147866743	147866773	C22ORF28_Baltz2012.train.neg_8084		+
chr11	65770429	65770454	C22ORF28_Baltz2012.train.neg_913		+
chr14	78184446	78184490	C22ORF28_Baltz2012.train.neg_2494		-
chr13	111938663	111938703	C22ORF28_Baltz2012.train.neg_1880		+
chr14	52458083	52458129	C22ORF28_Baltz2012.train.neg_2195		+
chr1	19636662	19636724	C22ORF28_Baltz2012.train.neg_176		-
chrX	79988912	79988951	C22ORF28_Baltz2012.train.neg_9773		-
chr21	34708883	34708908	C22ORF28_Baltz2012.train.neg_5812		+
chr8	20076102	20076176	C22ORF28_Baltz2012.train.neg_8736		+
chr9	131843557	131843604	C22ORF28_Baltz2012.train.neg_9215		+
chr10	35418079	35418107	C22ORF28_Baltz2012.train.neg_387		+
chr2	61733508	61733543	C22ORF28_Baltz2012.train.neg_5195		-
chr9	89560497	89560544	C22ORF28_Baltz2012.train.neg_9350		-
chr5	1516568	1516603	C22ORF28_Baltz2012.train.neg_7718		-
chr16	66974670	66974705	C22ORF28_Baltz2012.train.neg_3163		+
chr21	44520378	44520403	C22ORF28_Baltz2012.train.neg_6203		-
chr6	108419432	108419452	C22ORF28_Baltz2012.train.neg_8263		-
chr9	123627177	123627200	C22ORF28_Baltz2012.train.neg_9385		-
chr22	38231176	38231205	C22ORF28_Baltz2012.train.neg_6660		-
chr5	464959	464982	C22ORF28_Baltz2012.train.neg_7539		+
chr19	36240163	36240204	C22ORF28_Baltz2012.train.neg_4629		+
chr8	21892353	21892387	C22ORF28_Baltz2012.train.neg_8744		+
chr15	23013588	23013613	C22ORF28_Baltz2012.train.neg_2759		-
chr16	70698475	70698498	C22ORF28_Baltz2012.train.neg_3451		-
chr4	89192354	89192414	C22ORF28_Baltz2012.train.neg_7488		-
chr14	67662844	67662882	C22ORF28_Baltz2012.train.neg_2245		+
chr22	28297513	28297558	C22ORF28_Baltz2012.train.neg_6597		-
chr20	32268448	32268480	C22ORF28_Baltz2012.train.neg_5586		-
chr12	49362437	49362468	C22ORF28_Baltz2012.train.neg_1527		-
chr11	118921299	118921334	C22ORF28_Baltz2012.train.neg_1206		-
chr22	20758528	20758551	C22ORF28_Baltz2012.train.neg_6272		+
chr16	30438184	30438218	C22ORF28_Baltz2012.train.neg_3097		+
chr13	27138225	27138249	C22ORF28_Baltz2012.train.neg_1719		+
chr9	114159956	114159984	C22ORF28_Baltz2012.train.neg_9377		-
chr16	4489257	4489304	C22ORF28_Baltz2012.train.neg_3021		+
chr4	39762443	39762480	C22ORF28_Baltz2012.train.neg_7230		+
chr3	50325999	50326021	C22ORF28_Baltz2012.train.neg_7047		-
chr19	10291244	10291265	C22ORF28_Baltz2012.train.neg_4831		-
chr19	3766801	3766837	C22ORF28_Baltz2012.train.neg_4518		+
chr16	57497269	57497307	C22ORF28_Baltz2012.train.neg_3150		+
chr14	70425500	70425520	C22ORF28_Baltz2012.train.neg_2253		+
chr17	26707800	26707831	C22ORF28_Baltz2012.train.neg_3543		+
chr16	66929043	66929096	C22ORF28_Baltz2012.train.neg_3160		+
chr22	38773683	38773736	C22ORF28_Baltz2012.train.neg_6669		-
chrX	20145017	20145047	C22ORF28_Baltz2012.train.neg_9680		-
chr10	75791869	75791908	C22ORF28_Baltz2012.train.neg_448		+
chr22	41721200	41721226	C22ORF28_Baltz2012.train.neg_6461		+
chr5	96011144	96011174	C22ORF28_Baltz2012.train.neg_7641		+
chr14	96773643	96773674	C22ORF28_Baltz2012.train.neg_2523		-
chr13	60319326	60319353	C22ORF28_Baltz2012.train.neg_2040		-
chr13	50235128	50235166	C22ORF28_Baltz2012.train.neg_2010		-
chr21	45560935	45561010	C22ORF28_Baltz2012.train.neg_5980		+
chr4	1243311	1243333	C22ORF28_Baltz2012.train.neg_7369		-
chr14	24906193	24906219	C22ORF28_Baltz2012.train.neg_2145		+
chr3	112717915	112717967	C22ORF28_Baltz2012.train.neg_6903		+
chrX	152606335	152606361	C22ORF28_Baltz2012.train.neg_9654		+
chr11	63531301	63531349	C22ORF28_Baltz2012.train.neg_1130		-
chr22	20068661	20068702	C22ORF28_Baltz2012.train.neg_6259		+
chr12	56635596	56635655	C22ORF28_Baltz2012.train.neg_1572		-
chrX	47066741	47066771	C22ORF28_Baltz2012.train.neg_9507		+
chr16	58077377	58077420	C22ORF28_Baltz2012.train.neg_3158		+
chr7	72862482	72862527	C22ORF28_Baltz2012.train.neg_8612		-
chr6	16727410	16727467	C22ORF28_Baltz2012.train.neg_8124		-
chr21	30853963	30853985	C22ORF28_Baltz2012.train.neg_5790		+
chr18	47010589	47010637	C22ORF28_Baltz2012.train.neg_4376		-
chr22	26901680	26901710	C22ORF28_Baltz2012.train.neg_6589		-
chr6	41891591	41891615	C22ORF28_Baltz2012.train.neg_7997		+
chr12	57623584	57623624	C22ORF28_Baltz2012.train.neg_1340		+
chr14	52459135	52459206	C22ORF28_Baltz2012.train.neg_2196		+
chr4	83651159	83651190	C22ORF28_Baltz2012.train.neg_7481		-
chr21	37783798	37783820	C22ORF28_Baltz2012.train.neg_5883		+
chr18	9394910	9394935	C22ORF28_Baltz2012.train.neg_4023		+
chr3	15427166	15427213	C22ORF28_Baltz2012.train.neg_6987		-
chr14	37898710	37898737	C22ORF28_Baltz2012.train.neg_2174		+
chr7	149574733	149574798	C22ORF28_Baltz2012.train.neg_8479		+
chr17	37886634	37886659	C22ORF28_Baltz2012.train.neg_3830		-
chr14	51333932	51333959	C22ORF28_Baltz2012.train.neg_2418		-
chr20	21370452	21370488	C22ORF28_Baltz2012.train.neg_5339		+
chr11	62383457	62383486	C22ORF28_Baltz2012.train.neg_1110		-
chr11	77730033	77730067	C22ORF28_Baltz2012.train.neg_1176		-
chr20	57613580	57613608	C22ORF28_Baltz2012.train.neg_5729		-
chr20	50789891	50789920	C22ORF28_Baltz2012.train.neg_5696		-
chrX	49105431	49105462	C22ORF28_Baltz2012.train.neg_9547		+
chr7	2581550	2581577	C22ORF28_Baltz2012.train.neg_8498		-
chr10	76995547	76995582	C22ORF28_Baltz2012.train.neg_683		-
chr6	44087603	44087638	C22ORF28_Baltz2012.train.neg_8205		-
chr6	42904869	42904900	C22ORF28_Baltz2012.train.neg_8011		+
chr10	75150671	75150696	C22ORF28_Baltz2012.train.neg_677		-
chr2	173980159	173980190	C22ORF28_Baltz2012.train.neg_5116		+
chr13	41706662	41706697	C22ORF28_Baltz2012.train.neg_1994		-
chr17	4579692	4579721	C22ORF28_Baltz2012.train.neg_3754		-
chr22	44888480	44888523	C22ORF28_Baltz2012.train.neg_6755		-
chr17	5391207	5391244	C22ORF28_Baltz2012.train.neg_3511		+
chrX	73807984	73808005	C22ORF28_Baltz2012.train.neg_9763		-
chr15	41043621	41043669	C22ORF28_Baltz2012.train.neg_2792		-
chr1	45225830	45225852	C22ORF28_Baltz2012.train.neg_82		+
chr12	56381702	56381723	C22ORF28_Baltz2012.train.neg_1329		+
chr12	6978927	6978968	C22ORF28_Baltz2012.train.neg_1249		+
chr11	16827803	16827871	C22ORF28_Baltz2012.train.neg_1044		-
chr4	6710845	6710873	C22ORF28_Baltz2012.train.neg_7400		-
chrX	100669086	100669119	C22ORF28_Baltz2012.train.neg_9584		+
chrX	23802884	23802915	C22ORF28_Baltz2012.train.neg_9477		+
chr19	53380347	53380377	C22ORF28_Baltz2012.train.neg_4983		-
chr2	187368076	187368106	C22ORF28_Baltz2012.train.neg_5119		+
chr10	38341583	38341607	C22ORF28_Baltz2012.train.neg_394		+
chr4	141619553	141619607	C22ORF28_Baltz2012.train.neg_7519		-
chr10	27461506	27461536	C22ORF28_Baltz2012.train.neg_373		+
chr19	4264644	4264670	C22ORF28_Baltz2012.train.neg_4521		+
chr21	34925043	34925069	C22ORF28_Baltz2012.train.neg_5826		+
chr7	43907093	43907122	C22ORF28_Baltz2012.train.neg_8560		-
chr17	42401603	42401634	C22ORF28_Baltz2012.train.neg_3851		-
chr11	64791459	64791491	C22ORF28_Baltz2012.train.neg_901		+
chr9	111855783	111855805	C22ORF28_Baltz2012.train.neg_9371		-
chr2	20245387	20245416	C22ORF28_Baltz2012.train.neg_5144		-
chrX	47085331	47085375	C22ORF28_Baltz2012.train.neg_9510		+
chr11	47600715	47600755	C22ORF28_Baltz2012.train.neg_860		+
chr1	45987278	45987303	C22ORF28_Baltz2012.train.neg_245		-
chr15	40682141	40682160	C22ORF28_Baltz2012.train.neg_2555		+
chr7	27238752	27238777	C22ORF28_Baltz2012.train.neg_8549		-
chr18	77900202	77900224	C22ORF28_Baltz2012.train.neg_4245		+
chr19	14245677	14245698	C22ORF28_Baltz2012.train.neg_4850		-
chr10	60114456	60114490	C22ORF28_Baltz2012.train.neg_401		+
chr22	42084723	42084760	C22ORF28_Baltz2012.train.neg_6725		-
chr6	159210595	159210628	C22ORF28_Baltz2012.train.neg_8298		-
chr22	42485726	42485768	C22ORF28_Baltz2012.train.neg_6730		-
chr6	99859591	99859630	C22ORF28_Baltz2012.train.neg_8256		-
chr5	1489738	1489778	C22ORF28_Baltz2012.train.neg_7717		-
chr11	498485	498531	C22ORF28_Baltz2012.train.neg_1003		-
chr13	111917623	111917649	C22ORF28_Baltz2012.train.neg_1879		+
chr2	37524797	37524863	C22ORF28_Baltz2012.train.neg_5171		-
chr16	68711254	68711281	C22ORF28_Baltz2012.train.neg_3189		+
chr8	144898797	144898851	C22ORF28_Baltz2012.train.neg_9089		-
chr15	23010881	23010910	C22ORF28_Baltz2012.train.neg_2757		-
chr19	2231145	2231169	C22ORF28_Baltz2012.train.neg_4782		-
chr17	38079485	38079530	C22ORF28_Baltz2012.train.neg_3831		-
chr21	34911181	34911201	C22ORF28_Baltz2012.train.neg_6121		-
chr21	37782617	37782644	C22ORF28_Baltz2012.train.neg_5882		+
chr19	39973251	39973279	C22ORF28_Baltz2012.train.neg_4657		+
chr2	62096341	62096366	C22ORF28_Baltz2012.train.neg_5200		-
chr7	89862352	89862393	C22ORF28_Baltz2012.train.neg_8381		+
chr6	18234006	18234034	C22ORF28_Baltz2012.train.neg_8130		-
chr16	75674272	75674297	C22ORF28_Baltz2012.train.neg_3461		-
chr7	132713344	132713370	C22ORF28_Baltz2012.train.neg_8693		-
chr21	45194220	45194240	C22ORF28_Baltz2012.train.neg_6208		-
chr4	2141172	2141215	C22ORF28_Baltz2012.train.neg_7371		-
chr2	44427746	44427781	C22ORF28_Baltz2012.train.neg_5038		+
chr3	5200856	5200881	C22ORF28_Baltz2012.train.neg_6767		+
chr3	153967089	153967106	C22ORF28_Baltz2012.train.neg_6944		+
chr13	48637435	48637458	C22ORF28_Baltz2012.train.neg_2004		-
chr20	44443293	44443363	C22ORF28_Baltz2012.train.neg_5416		+
chr22	38061767	38061789	C22ORF28_Baltz2012.train.neg_6387		+
chr2	135686283	135686309	C22ORF28_Baltz2012.train.neg_5105		+
chr21	27281764	27281800	C22ORF28_Baltz2012.train.neg_6059		-
chrX	24080201	24080222	C22ORF28_Baltz2012.train.neg_9481		+
chr13	38934355	38934392	C22ORF28_Baltz2012.train.neg_1779		+
chr9	127924829	127924868	C22ORF28_Baltz2012.train.neg_9408		-
chr22	39080261	39080319	C22ORF28_Baltz2012.train.neg_6418		+
chr20	3209555	3209585	C22ORF28_Baltz2012.train.neg_5536		-
chr14	35677563	35677590	C22ORF28_Baltz2012.train.neg_2162		+
chr2	27291028	27291053	C22ORF28_Baltz2012.train.neg_5023		+
chr7	91756161	91756194	C22ORF28_Baltz2012.train.neg_8627		-
chr18	56822685	56822714	C22ORF28_Baltz2012.train.neg_4187		+
chr15	64993039	64993065	C22ORF28_Baltz2012.train.neg_2860		-
chr6	26116300	26116338	C22ORF28_Baltz2012.train.neg_8137		-
chr7	5396982	5397015	C22ORF28_Baltz2012.train.neg_8501		-
chr15	40938109	40938138	C22ORF28_Baltz2012.train.neg_2577		+
chr21	34718607	34718647	C22ORF28_Baltz2012.train.neg_5817		+
chr18	11908407	11908459	C22ORF28_Baltz2012.train.neg_4302		-
chr5	22258351	22258403	C22ORF28_Baltz2012.train.neg_7729		-
chr9	86312523	86312570	C22ORF28_Baltz2012.train.neg_9343		-
chr18	47339603	47339631	C22ORF28_Baltz2012.train.neg_4400		-
chr17	74263894	74263925	C22ORF28_Baltz2012.train.neg_3695		+
chr18	72183068	72183098	C22ORF28_Baltz2012.train.neg_4210		+
chr20	11883461	11883490	C22ORF28_Baltz2012.train.neg_5311		+
chr3	47971220	47971257	C22ORF28_Baltz2012.train.neg_7016		-
chr9	100752020	100752053	C22ORF28_Baltz2012.train.neg_9159		+
chr21	34697593	34697638	C22ORF28_Baltz2012.train.neg_5810		+
chr6	84000196	84000239	C22ORF28_Baltz2012.train.neg_8231		-
chr6	170108422	170108446	C22ORF28_Baltz2012.train.neg_8303		-
chrX	53460771	53460841	C22ORF28_Baltz2012.train.neg_9737		-
chr5	98208392	98208427	C22ORF28_Baltz2012.train.neg_7794		-
chrX	48462547	48462582	C22ORF28_Baltz2012.train.neg_9535		+
chr4	57786235	57786273	C22ORF28_Baltz2012.train.neg_7267		+
chr1	172568223	172568252	C22ORF28_Baltz2012.train.neg_146		+
chr20	60880081	60880119	C22ORF28_Baltz2012.train.neg_5484		+
chr2	3194383	3194429	C22ORF28_Baltz2012.train.neg_5131		-
chr4	78234565	78234590	C22ORF28_Baltz2012.train.neg_7295		+
chr8	22856479	22856507	C22ORF28_Baltz2012.train.neg_8752		+
chr7	50728101	50728143	C22ORF28_Baltz2012.train.neg_8600		-
chr13	115022444	115022491	C22ORF28_Baltz2012.train.neg_1903		+
chr8	124260174	124260204	C22ORF28_Baltz2012.train.neg_9068		-
chr13	96342208	96342234	C22ORF28_Baltz2012.train.neg_1841		+
chr3	10157754	10157778	C22ORF28_Baltz2012.train.neg_6784		+
chr7	149576946	149576989	C22ORF28_Baltz2012.train.neg_8480		+
chr9	126448509	126448532	C22ORF28_Baltz2012.train.neg_9401		-
chr8	55056242	55056267	C22ORF28_Baltz2012.train.neg_8860		+
chr4	6642503	6642533	C22ORF28_Baltz2012.train.neg_7176		+
chr1	11114856	11114906	C22ORF28_Baltz2012.train.neg_166		-
chr5	140698109	140698139	C22ORF28_Baltz2012.train.neg_7843		-
chr11	61727754	61727774	C22ORF28_Baltz2012.train.neg_1105		-
chr12	12888378	12888437	C22ORF28_Baltz2012.train.neg_1260		+
chr11	111956784	111956821	C22ORF28_Baltz2012.train.neg_1200		-
chr8	27668140	27668186	C22ORF28_Baltz2012.train.neg_8954		-
chr19	2235508	2235526	C22ORF28_Baltz2012.train.neg_4784		-
chr15	75198871	75198893	C22ORF28_Baltz2012.train.neg_2920		-
chr9	126358562	126358582	C22ORF28_Baltz2012.train.neg_9400		-
chr11	65117314	65117347	C22ORF28_Baltz2012.train.neg_910		+
chr7	40173200	40173221	C22ORF28_Baltz2012.train.neg_8552		-
chr6	7343573	7343599	C22ORF28_Baltz2012.train.neg_8115		-
chr19	6368111	6368133	C22ORF28_Baltz2012.train.neg_4531		+
chr12	6874756	6874799	C22ORF28_Baltz2012.train.neg_1243		+
chr17	76975686	76975720	C22ORF28_Baltz2012.train.neg_3945		-
chr6	33543677	33543743	C22ORF28_Baltz2012.train.neg_8159		-
chr1	241780890	241780918	C22ORF28_Baltz2012.train.neg_323		-
chr1	2332965	2332987	C22ORF28_Baltz2012.train.neg_4		+
chr2	86836383	86836410	C22ORF28_Baltz2012.train.neg_5234		-
chr7	150778552	150778605	C22ORF28_Baltz2012.train.neg_8706		-
chr11	35823530	35823557	C22ORF28_Baltz2012.train.neg_845		+
chr16	29699937	29699973	C22ORF28_Baltz2012.train.neg_3071		+
chr18	43670042	43670068	C22ORF28_Baltz2012.train.neg_4336		-
chr16	23692287	23692328	C22ORF28_Baltz2012.train.neg_3043		+
chr12	31944840	31944912	C22ORF28_Baltz2012.train.neg_1498		-
chr1	207938103	207938148	C22ORF28_Baltz2012.train.neg_147		+
chr9	114156299	114156345	C22ORF28_Baltz2012.train.neg_9376		-
chr10	14976108	14976155	C22ORF28_Baltz2012.train.neg_577		-
chr21	38181621	38181652	C22ORF28_Baltz2012.train.neg_6159		-
chr15	41668858	41668893	C22ORF28_Baltz2012.train.neg_2592		+
chrX	73808701	73808730	C22ORF28_Baltz2012.train.neg_9764		-
chr9	33267704	33267751	C22ORF28_Baltz2012.train.neg_9118		+
chr3	49146025	49146054	C22ORF28_Baltz2012.train.neg_7031		-
chr13	113887585	113887615	C22ORF28_Baltz2012.train.neg_1883		+
chr19	37430214	37430243	C22ORF28_Baltz2012.train.neg_4637		+
chr16	30441083	30441111	C22ORF28_Baltz2012.train.neg_3382		-
chr6	97338445	97338465	C22ORF28_Baltz2012.train.neg_8252		-
chr11	75279356	75279387	C22ORF28_Baltz2012.train.neg_950		+
chr17	26648503	26648537	C22ORF28_Baltz2012.train.neg_3542		+
chr13	36081361	36081403	C22ORF28_Baltz2012.train.neg_1764		+
chr22	19165784	19165804	C22ORF28_Baltz2012.train.neg_6538		-
chr3	45584482	45584518	C22ORF28_Baltz2012.train.neg_6851		+
chr19	41175562	41175589	C22ORF28_Baltz2012.train.neg_4928		-
chr5	33446370	33446414	C22ORF28_Baltz2012.train.neg_7559		+
chr16	23601240	23601287	C22ORF28_Baltz2012.train.neg_3339		-
chr14	102622062	102622102	C22ORF28_Baltz2012.train.neg_2305		+
chr2	96931871	96931917	C22ORF28_Baltz2012.train.neg_5081		+
chr22	20749995	20750060	C22ORF28_Baltz2012.train.neg_6265		+
chr10	79759423	79759457	C22ORF28_Baltz2012.train.neg_697		-
chr18	47912710	47912755	C22ORF28_Baltz2012.train.neg_4157		+
chr12	108924387	108924433	C22ORF28_Baltz2012.train.neg_1623		-
chr18	66367445	66367488	C22ORF28_Baltz2012.train.neg_4475		-
chr17	7161439	7161464	C22ORF28_Baltz2012.train.neg_3515		+
chr21	38873081	38873138	C22ORF28_Baltz2012.train.neg_5899		+
chr8	38190204	38190251	C22ORF28_Baltz2012.train.neg_8975		-
chr16	731999	732035	C22ORF28_Baltz2012.train.neg_2980		+
chr20	371744	371787	C22ORF28_Baltz2012.train.neg_5283		+
chr13	35572166	35572196	C22ORF28_Baltz2012.train.neg_1760		+
chr4	57313955	57313990	C22ORF28_Baltz2012.train.neg_7262		+
chr14	52463540	52463564	C22ORF28_Baltz2012.train.neg_2198		+
chr4	6493309	6493337	C22ORF28_Baltz2012.train.neg_7396		-
chr21	33040507	33040549	C22ORF28_Baltz2012.train.neg_5808		+
chr22	22335147	22335171	C22ORF28_Baltz2012.train.neg_6571		-
chr10	1305854	1305874	C22ORF28_Baltz2012.train.neg_544		-
chr15	77716079	77716106	C22ORF28_Baltz2012.train.neg_2693		+
chr2	232666818	232666856	C22ORF28_Baltz2012.train.neg_5129		+
chr12	56600361	56600382	C22ORF28_Baltz2012.train.neg_1569		-
chr6	1391564	1391592	C22ORF28_Baltz2012.train.neg_7880		+
chr8	63946953	63946976	C22ORF28_Baltz2012.train.neg_9006		-
chr21	41562772	41562799	C22ORF28_Baltz2012.train.neg_6183		-
chr9	33056743	33056779	C22ORF28_Baltz2012.train.neg_9288		-
chrX	100661256	100661296	C22ORF28_Baltz2012.train.neg_9778		-
chr15	43377837	43377894	C22ORF28_Baltz2012.train.neg_2804		-
chr22	41973069	41973094	C22ORF28_Baltz2012.train.neg_6714		-
chr18	9520418	9520448	C22ORF28_Baltz2012.train.neg_4036		+
chr14	93419586	93419631	C22ORF28_Baltz2012.train.neg_2511		-
chr18	4394360	4394392	C22ORF28_Baltz2012.train.neg_4270		-
chr15	28387901	28387938	C22ORF28_Baltz2012.train.neg_2763		-
chr15	41804369	41804399	C22ORF28_Baltz2012.train.neg_2794		-
chr20	54971883	54971901	C22ORF28_Baltz2012.train.neg_5442		+
chr6	24419946	24419967	C22ORF28_Baltz2012.train.neg_7924		+
chr12	49524761	49524782	C22ORF28_Baltz2012.train.neg_1532		-
chr18	32696531	32696558	C22ORF28_Baltz2012.train.neg_4146		+
chr17	57206084	57206120	C22ORF28_Baltz2012.train.neg_3910		-
chr5	82873973	82874003	C22ORF28_Baltz2012.train.neg_7636		+
chr2	55825022	55825042	C22ORF28_Baltz2012.train.neg_5186		-
chrX	117958244	117958264	C22ORF28_Baltz2012.train.neg_9602		+
chr19	42740605	42740631	C22ORF28_Baltz2012.train.neg_4938		-
chr8	120804177	120804208	C22ORF28_Baltz2012.train.neg_9064		-
chr22	39053528	39053559	C22ORF28_Baltz2012.train.neg_6408		+
chr19	9935715	9935738	C22ORF28_Baltz2012.train.neg_4828		-
chr21	33645282	33645306	C22ORF28_Baltz2012.train.neg_6111		-
chr14	31353449	31353472	C22ORF28_Baltz2012.train.neg_2155		+
chr6	34277643	34277667	C22ORF28_Baltz2012.train.neg_8168		-
chr18	5549584	5549624	C22ORF28_Baltz2012.train.neg_4281		-
chr12	12969719	12969763	C22ORF28_Baltz2012.train.neg_1262		+
chr19	14038901	14038932	C22ORF28_Baltz2012.train.neg_4570		+
chr12	6602169	6602189	C22ORF28_Baltz2012.train.neg_1460		-
chr18	77759935	77759958	C22ORF28_Baltz2012.train.neg_4485		-
chr17	55170709	55170732	C22ORF28_Baltz2012.train.neg_3650		+
chrX	48433292	48433312	C22ORF28_Baltz2012.train.neg_9531		+
chr15	72496010	72496046	C22ORF28_Baltz2012.train.neg_2904		-
chr4	77896850	77896886	C22ORF28_Baltz2012.train.neg_7287		+
chr20	389942	389969	C22ORF28_Baltz2012.train.neg_5285		+
chr5	137859798	137859827	C22ORF28_Baltz2012.train.neg_7838		-
chr17	902311	902336	C22ORF28_Baltz2012.train.neg_3481		+
chr13	52526736	52526788	C22ORF28_Baltz2012.train.neg_2035		-
chr7	129267192	129267225	C22ORF28_Baltz2012.train.neg_8453		+
chr2	101625459	101625487	C22ORF28_Baltz2012.train.neg_5086		+
chr17	1390372	1390403	C22ORF28_Baltz2012.train.neg_3733		-
chr10	7317222	7317241	C22ORF28_Baltz2012.train.neg_557		-
chr5	132428959	132429019	C22ORF28_Baltz2012.train.neg_7658		+
chr8	144697675	144697704	C22ORF28_Baltz2012.train.neg_9084		-
chr3	113678021	113678052	C22ORF28_Baltz2012.train.neg_6911		+
chr18	77736122	77736148	C22ORF28_Baltz2012.train.neg_4482		-
chr17	3572784	3572833	C22ORF28_Baltz2012.train.neg_3493		+
chr8	38105888	38105920	C22ORF28_Baltz2012.train.neg_8824		+
chr9	36345692	36345717	C22ORF28_Baltz2012.train.neg_9321		-
chr19	5278068	5278095	C22ORF28_Baltz2012.train.neg_4806		-
chr1	149856784	149856834	C22ORF28_Baltz2012.train.neg_283		-
chr6	150483183	150483217	C22ORF28_Baltz2012.train.neg_8087		+
chr21	30418423	30418450	C22ORF28_Baltz2012.train.neg_5779		+
chr20	42828701	42828755	C22ORF28_Baltz2012.train.neg_5636		-
chr22	28264331	28264367	C22ORF28_Baltz2012.train.neg_6593		-
chr5	32587546	32587580	C22ORF28_Baltz2012.train.neg_7558		+
chr19	7974920	7974962	C22ORF28_Baltz2012.train.neg_4537		+
chr18	33693923	33693951	C22ORF28_Baltz2012.train.neg_4327		-
chr21	36247390	36247416	C22ORF28_Baltz2012.train.neg_6148		-
chr21	37649768	37649800	C22ORF28_Baltz2012.train.neg_5866		+
chr10	75005122	75005166	C22ORF28_Baltz2012.train.neg_674		-
chr3	10336303	10336332	C22ORF28_Baltz2012.train.neg_6978		-
chr14	91013070	91013104	C22ORF28_Baltz2012.train.neg_2502		-
chr8	74890079	74890124	C22ORF28_Baltz2012.train.neg_8876		+
chr8	57891983	57892006	C22ORF28_Baltz2012.train.neg_9003		-
chr14	54952322	54952357	C22ORF28_Baltz2012.train.neg_2428		-
chr19	49992768	49992797	C22ORF28_Baltz2012.train.neg_4704		+
chr14	37681695	37681733	C22ORF28_Baltz2012.train.neg_2169		+
chr2	27285556	27285587	C22ORF28_Baltz2012.train.neg_5022		+
chr3	15652528	15652551	C22ORF28_Baltz2012.train.neg_6801		+
chr21	37777667	37777697	C22ORF28_Baltz2012.train.neg_5877		+
chr2	60745542	60745567	C22ORF28_Baltz2012.train.neg_5193		-
chr7	100865524	100865549	C22ORF28_Baltz2012.train.neg_8426		+
chr6	11111037	11111065	C22ORF28_Baltz2012.train.neg_7899		+
chr7	16713222	16713240	C22ORF28_Baltz2012.train.neg_8332		+
chr13	27170999	27171043	C22ORF28_Baltz2012.train.neg_1721		+
chr4	6641910	6641949	C22ORF28_Baltz2012.train.neg_7174		+
chr3	10314630	10314677	C22ORF28_Baltz2012.train.neg_6789		+
chr10	90773383	90773412	C22ORF28_Baltz2012.train.neg_475		+
chr3	158304296	158304321	C22ORF28_Baltz2012.train.neg_6947		+
chr11	65339949	65339975	C22ORF28_Baltz2012.train.neg_911		+
chr14	23377599	23377639	C22ORF28_Baltz2012.train.neg_2362		-
chr21	45177123	45177160	C22ORF28_Baltz2012.train.neg_5944		+
chr16	1867540	1867569	C22ORF28_Baltz2012.train.neg_3261		-
chr18	47908070	47908128	C22ORF28_Baltz2012.train.neg_4152		+
chr11	6498169	6498220	C22ORF28_Baltz2012.train.neg_1030		-
chr4	140435782	140435820	C22ORF28_Baltz2012.train.neg_7515		-
chrX	123038292	123038325	C22ORF28_Baltz2012.train.neg_9623		+
chr8	75226870	75226923	C22ORF28_Baltz2012.train.neg_9027		-
chrX	128968962	128969018	C22ORF28_Baltz2012.train.neg_9820		-
chr21	47626506	47626528	C22ORF28_Baltz2012.train.neg_6238		-
chr17	4699500	4699539	C22ORF28_Baltz2012.train.neg_3496		+
chr7	100891220	100891249	C22ORF28_Baltz2012.train.neg_8658		-
chr21	32795676	32795706	C22ORF28_Baltz2012.train.neg_6092		-
chrX	118712788	118712845	C22ORF28_Baltz2012.train.neg_9611		+
chr20	3758567	3758602	C22ORF28_Baltz2012.train.neg_5541		-
chr3	47483085	47483116	C22ORF28_Baltz2012.train.neg_7013		-
chr13	97389948	97389999	C22ORF28_Baltz2012.train.neg_1849		+
chr5	71490761	71490787	C22ORF28_Baltz2012.train.neg_7608		+
chr21	45196135	45196153	C22ORF28_Baltz2012.train.neg_6214		-
chr11	62386482	62386518	C22ORF28_Baltz2012.train.neg_1111		-
chr6	42996126	42996171	C22ORF28_Baltz2012.train.neg_8019		+
chr6	27861352	27861383	C22ORF28_Baltz2012.train.neg_7953		+
chr16	25173618	25173647	C22ORF28_Baltz2012.train.neg_3050		+
chr18	23634549	23634578	C22ORF28_Baltz2012.train.neg_4313		-
chr19	4664144	4664168	C22ORF28_Baltz2012.train.neg_4803		-
chr9	34611784	34611815	C22ORF28_Baltz2012.train.neg_9300		-
chr12	46752032	46752055	C22ORF28_Baltz2012.train.neg_1514		-
chr18	46449247	46449271	C22ORF28_Baltz2012.train.neg_4362		-
chr14	24684955	24684974	C22ORF28_Baltz2012.train.neg_2374		-
chr21	34928955	34928998	C22ORF28_Baltz2012.train.neg_5829		+
chr11	108448486	108448532	C22ORF28_Baltz2012.train.neg_1195		-
chr10	120489812	120489835	C22ORF28_Baltz2012.train.neg_750		-
chr12	53706213	53706237	C22ORF28_Baltz2012.train.neg_1553		-
chrX	41215027	41215049	C22ORF28_Baltz2012.train.neg_9501		+
chr13	28004714	28004751	C22ORF28_Baltz2012.train.neg_1732		+
chr5	159829131	159829181	C22ORF28_Baltz2012.train.neg_7861		-
chr5	78973926	78973955	C22ORF28_Baltz2012.train.neg_7622		+
chr22	40770703	40770737	C22ORF28_Baltz2012.train.neg_6436		+
chr20	33520854	33520880	C22ORF28_Baltz2012.train.neg_5607		-
chr2	55460179	55460212	C22ORF28_Baltz2012.train.neg_5047		+
chr18	47806645	47806672	C22ORF28_Baltz2012.train.neg_4412		-
chr18	9349264	9349329	C22ORF28_Baltz2012.train.neg_4013		+
chr6	147864362	147864407	C22ORF28_Baltz2012.train.neg_8083		+
chr21	38740028	38740064	C22ORF28_Baltz2012.train.neg_5886		+
chr4	83746963	83747037	C22ORF28_Baltz2012.train.neg_7486		-
chr14	93433695	93433740	C22ORF28_Baltz2012.train.neg_2512		-
chr19	1274379	1274443	C22ORF28_Baltz2012.train.neg_4497		+
chr4	83367138	83367181	C22ORF28_Baltz2012.train.neg_7302		+
chr4	25886336	25886377	C22ORF28_Baltz2012.train.neg_7207		+
chr10	15158408	15158438	C22ORF28_Baltz2012.train.neg_357		+
chr18	4138056	4138086	C22ORF28_Baltz2012.train.neg_4265		-
chr8	27641450	27641505	C22ORF28_Baltz2012.train.neg_8780		+
chr18	19205148	19205187	C22ORF28_Baltz2012.train.neg_4100		+
chr11	12720194	12720223	C22ORF28_Baltz2012.train.neg_813		+
chr19	18047962	18047993	C22ORF28_Baltz2012.train.neg_4589		+
chr16	70294654	70294677	C22ORF28_Baltz2012.train.neg_3448		-
chr21	45213817	45213868	C22ORF28_Baltz2012.train.neg_5952		+
chr8	71498716	71498737	C22ORF28_Baltz2012.train.neg_9023		-
chr21	30407036	30407088	C22ORF28_Baltz2012.train.neg_5773		+
chr10	56116153	56116188	C22ORF28_Baltz2012.train.neg_636		-
chr4	1741400	1741438	C22ORF28_Baltz2012.train.neg_7151		+
chr10	23730325	23730363	C22ORF28_Baltz2012.train.neg_365		+
chr13	20614287	20614307	C22ORF28_Baltz2012.train.neg_1683		+
chr7	75484168	75484206	C22ORF28_Baltz2012.train.neg_8369		+
chrX	48381446	48381470	C22ORF28_Baltz2012.train.neg_9522		+
chr8	55052192	55052221	C22ORF28_Baltz2012.train.neg_8859		+
chr9	136906667	136906698	C22ORF28_Baltz2012.train.neg_9444		-
chr11	10828596	10828622	C22ORF28_Baltz2012.train.neg_1037		-
chr11	62632209	62632240	C22ORF28_Baltz2012.train.neg_880		+
chr1	115256714	115256734	C22ORF28_Baltz2012.train.neg_280		-
chr10	75525711	75525745	C22ORF28_Baltz2012.train.neg_443		+
chr16	27257157	27257187	C22ORF28_Baltz2012.train.neg_3347		-
chr18	66378636	66378684	C22ORF28_Baltz2012.train.neg_4478		-
chr13	30374077	30374101	C22ORF28_Baltz2012.train.neg_1945		-
chr13	73288652	73288680	C22ORF28_Baltz2012.train.neg_2045		-
chr18	11892487	11892526	C22ORF28_Baltz2012.train.neg_4290		-
chr10	71899436	71899463	C22ORF28_Baltz2012.train.neg_652		-
chr19	1840143	1840171	C22ORF28_Baltz2012.train.neg_4768		-
chr20	32682709	32682751	C22ORF28_Baltz2012.train.neg_5599		-
chr16	3356982	3357010	C22ORF28_Baltz2012.train.neg_3012		+
chr18	12723217	12723262	C22ORF28_Baltz2012.train.neg_4069		+
chr1	29506808	29506842	C22ORF28_Baltz2012.train.neg_202		-
chr14	24908989	24909027	C22ORF28_Baltz2012.train.neg_2146		+
chr13	33083494	33083522	C22ORF28_Baltz2012.train.neg_1962		-
chr20	17562247	17562289	C22ORF28_Baltz2012.train.neg_5320		+
chr13	48644858	48644895	C22ORF28_Baltz2012.train.neg_2005		-
chr22	26900865	26900897	C22ORF28_Baltz2012.train.neg_6588		-
chr4	30745839	30745911	C22ORF28_Baltz2012.train.neg_7215		+
chr10	71054830	71054855	C22ORF28_Baltz2012.train.neg_419		+
chr16	89719116	89719150	C22ORF28_Baltz2012.train.neg_3474		-
chr9	124904308	124904340	C22ORF28_Baltz2012.train.neg_9392		-
chr6	42854040	42854077	C22ORF28_Baltz2012.train.neg_8006		+
chr18	57567239	57567268	C22ORF28_Baltz2012.train.neg_4192		+
chr21	27455166	27455186	C22ORF28_Baltz2012.train.neg_6069		-
chr8	22229612	22229631	C22ORF28_Baltz2012.train.neg_8745		+
chr14	45564320	45564361	C22ORF28_Baltz2012.train.neg_2187		+
chr4	56270825	56270849	C22ORF28_Baltz2012.train.neg_7251		+
chr1	151271041	151271087	C22ORF28_Baltz2012.train.neg_288		-
chr12	49951486	49951522	C22ORF28_Baltz2012.train.neg_1534		-
chr19	41849989	41850019	C22ORF28_Baltz2012.train.neg_4934		-
chr5	67592801	67592827	C22ORF28_Baltz2012.train.neg_7602		+
chr13	111818283	111818334	C22ORF28_Baltz2012.train.neg_1874		+
chr6	10729391	10729414	C22ORF28_Baltz2012.train.neg_7898		+
chr7	97489129	97489154	C22ORF28_Baltz2012.train.neg_8638		-
chr7	66392816	66392855	C22ORF28_Baltz2012.train.neg_8357		+
chrX	24026738	24026766	C22ORF28_Baltz2012.train.neg_9686		-
chr11	62530209	62530231	C22ORF28_Baltz2012.train.neg_878		+
chr21	45192626	45192675	C22ORF28_Baltz2012.train.neg_6206		-
chr4	57801194	57801219	C22ORF28_Baltz2012.train.neg_7271		+
chr22	47219940	47219972	C22ORF28_Baltz2012.train.neg_6477		+
chr17	48467438	48467479	C22ORF28_Baltz2012.train.neg_3894		-
chr9	6464887	6464908	C22ORF28_Baltz2012.train.neg_9099		+
chrX	114842249	114842276	C22ORF28_Baltz2012.train.neg_9601		+
chr7	77348776	77348795	C22ORF28_Baltz2012.train.neg_8377		+
chr20	34841899	34841935	C22ORF28_Baltz2012.train.neg_5380		+
chr10	101499211	101499257	C22ORF28_Baltz2012.train.neg_494		+
chr3	179123637	179123663	C22ORF28_Baltz2012.train.neg_7136		-
chr17	6353166	6353204	C22ORF28_Baltz2012.train.neg_3514		+
chr12	98927665	98927693	C22ORF28_Baltz2012.train.neg_1389		+
chr14	77927538	77927567	C22ORF28_Baltz2012.train.neg_2271		+
chr6	76330480	76330501	C22ORF28_Baltz2012.train.neg_8045		+
chr5	145546899	145546920	C22ORF28_Baltz2012.train.neg_7848		-
chr21	27104783	27104824	C22ORF28_Baltz2012.train.neg_6056		-
chr14	104385377	104385404	C22ORF28_Baltz2012.train.neg_2541		-
chr13	96780471	96780534	C22ORF28_Baltz2012.train.neg_1846		+
chr2	102390805	102390837	C22ORF28_Baltz2012.train.neg_5090		+
chr17	40299789	40299817	C22ORF28_Baltz2012.train.neg_3842		-
chr12	4762799	4762822	C22ORF28_Baltz2012.train.neg_1232		+
chr22	24209460	24209497	C22ORF28_Baltz2012.train.neg_6295		+
chr7	6059544	6059564	C22ORF28_Baltz2012.train.neg_8326		+
chr17	56079747	56079771	C22ORF28_Baltz2012.train.neg_3906		-
chr11	62395752	62395787	C22ORF28_Baltz2012.train.neg_1113		-
chr12	22204458	22204478	C22ORF28_Baltz2012.train.neg_1267		+
chr21	45115485	45115516	C22ORF28_Baltz2012.train.neg_5932		+
chr4	486119	486159	C22ORF28_Baltz2012.train.neg_7362		-
chr18	47339725	47339747	C22ORF28_Baltz2012.train.neg_4401		-
chr6	133137077	133137106	C22ORF28_Baltz2012.train.neg_8075		+
chr4	83351016	83351059	C22ORF28_Baltz2012.train.neg_7478		-
chr22	19932940	19932962	C22ORF28_Baltz2012.train.neg_6253		+
chr22	26844561	26844611	C22ORF28_Baltz2012.train.neg_6572		-
chrX	107014603	107014643	C22ORF28_Baltz2012.train.neg_9788		-
chr16	30628224	30628244	C22ORF28_Baltz2012.train.neg_3394		-
chr11	77609522	77609543	C22ORF28_Baltz2012.train.neg_955		+
chr2	32532969	32532991	C22ORF28_Baltz2012.train.neg_5030		+
chr20	17552517	17552539	C22ORF28_Baltz2012.train.neg_5317		+
chr22	39709163	39709190	C22ORF28_Baltz2012.train.neg_6682		-
chrX	12835401	12835424	C22ORF28_Baltz2012.train.neg_9460		+
chr13	45743361	45743405	C22ORF28_Baltz2012.train.neg_1794		+
chr3	49062332	49062367	C22ORF28_Baltz2012.train.neg_7026		-
chr17	33466679	33466727	C22ORF28_Baltz2012.train.neg_3826		-
chr18	43668121	43668159	C22ORF28_Baltz2012.train.neg_4335		-
chr2	73450680	73450732	C22ORF28_Baltz2012.train.neg_5062		+
chr1	236563725	236563752	C22ORF28_Baltz2012.train.neg_152		+
chr7	66415788	66415830	C22ORF28_Baltz2012.train.neg_8361		+
chr15	40678949	40678973	C22ORF28_Baltz2012.train.neg_2554		+
chr17	4701676	4701723	C22ORF28_Baltz2012.train.neg_3500		+
chrX	48759467	48759533	C22ORF28_Baltz2012.train.neg_9542		+
chr8	123885753	123885797	C22ORF28_Baltz2012.train.neg_8900		+
chr1	146736682	146736721	C22ORF28_Baltz2012.train.neg_133		+
chr22	32349668	32349690	C22ORF28_Baltz2012.train.neg_6358		+
chr17	20946269	20946292	C22ORF28_Baltz2012.train.neg_3805		-
chr13	20659589	20659617	C22ORF28_Baltz2012.train.neg_1688		+
chr3	48976603	48976629	C22ORF28_Baltz2012.train.neg_6855		+
chr22	36924345	36924391	C22ORF28_Baltz2012.train.neg_6656		-
chr4	6496258	6496277	C22ORF28_Baltz2012.train.neg_7397		-
chr17	73127697	73127740	C22ORF28_Baltz2012.train.neg_3931		-
chr22	38080853	38080888	C22ORF28_Baltz2012.train.neg_6390		+
chr16	71917220	71917255	C22ORF28_Baltz2012.train.neg_3206		+
chrX	117958265	117958286	C22ORF28_Baltz2012.train.neg_9603		+
chr10	33614014	33614078	C22ORF28_Baltz2012.train.neg_620		-
chr11	17098412	17098438	C22ORF28_Baltz2012.train.neg_1050		-
chr2	75882749	75882796	C22ORF28_Baltz2012.train.neg_5066		+
chr16	70602794	70602833	C22ORF28_Baltz2012.train.neg_3202		+
chr10	101488699	101488725	C22ORF28_Baltz2012.train.neg_719		-
chr3	58229565	58229612	C22ORF28_Baltz2012.train.neg_6877		+
chr9	140167798	140167825	C22ORF28_Baltz2012.train.neg_9266		+
chr13	77745296	77745323	C22ORF28_Baltz2012.train.neg_2076		-
chrX	100075636	100075673	C22ORF28_Baltz2012.train.neg_9582		+
chr20	57581548	57581571	C22ORF28_Baltz2012.train.neg_5719		-
chr10	12228058	12228100	C22ORF28_Baltz2012.train.neg_560		-
chr14	24910684	24910709	C22ORF28_Baltz2012.train.neg_2382		-
chr8	144873992	144874022	C22ORF28_Baltz2012.train.neg_9086		-
chr20	57270398	57270424	C22ORF28_Baltz2012.train.neg_5461		+
chrX	41707807	41707838	C22ORF28_Baltz2012.train.neg_9692		-
chr17	65876350	65876384	C22ORF28_Baltz2012.train.neg_3680		+
chr14	35625446	35625470	C22ORF28_Baltz2012.train.neg_2159		+
chr7	99215545	99215570	C22ORF28_Baltz2012.train.neg_8402		+
chr20	35381795	35381819	C22ORF28_Baltz2012.train.neg_5631		-
chr11	47261968	47262005	C22ORF28_Baltz2012.train.neg_1073		-
chr3	127905313	127905338	C22ORF28_Baltz2012.train.neg_6920		+
chr3	58226160	58226199	C22ORF28_Baltz2012.train.neg_6876		+
chr15	28450302	28450330	C22ORF28_Baltz2012.train.neg_2766		-
chr22	38272026	38272049	C22ORF28_Baltz2012.train.neg_6403		+
chr9	19080064	19080085	C22ORF28_Baltz2012.train.neg_9280		-
chr17	7772103	7772138	C22ORF28_Baltz2012.train.neg_3775		-
chr18	46464565	46464593	C22ORF28_Baltz2012.train.neg_4365		-
chr7	50517592	50517615	C22ORF28_Baltz2012.train.neg_8596		-
chr20	361441	361472	C22ORF28_Baltz2012.train.neg_5277		+
chr8	68140731	68140759	C22ORF28_Baltz2012.train.neg_9016		-
chr12	12645388	12645434	C22ORF28_Baltz2012.train.neg_1479		-
chr1	118151242	118151293	C22ORF28_Baltz2012.train.neg_129		+
chr10	111980505	111980532	C22ORF28_Baltz2012.train.neg_526		+
chr10	1694621	1694644	C22ORF28_Baltz2012.train.neg_546		-
chr12	56562151	56562174	C22ORF28_Baltz2012.train.neg_1565		-
chr19	33186714	33186742	C22ORF28_Baltz2012.train.neg_4606		+
chr3	100098388	100098456	C22ORF28_Baltz2012.train.neg_7089		-
chr1	107601773	107601796	C22ORF28_Baltz2012.train.neg_114		+
chr9	74979440	74979483	C22ORF28_Baltz2012.train.neg_9331		-
chr16	31194222	31194253	C22ORF28_Baltz2012.train.neg_3126		+
chr18	47916114	47916139	C22ORF28_Baltz2012.train.neg_4159		+
chr17	74771550	74771591	C22ORF28_Baltz2012.train.neg_3698		+
chr2	9770010	9770049	C22ORF28_Baltz2012.train.neg_5136		-
chr22	47487891	47487938	C22ORF28_Baltz2012.train.neg_6479		+
chr5	7891454	7891481	C22ORF28_Baltz2012.train.neg_7546		+
chr3	9833899	9833946	C22ORF28_Baltz2012.train.neg_6975		-
chr1	6645000	6645028	C22ORF28_Baltz2012.train.neg_9		+
chr19	45617853	45617887	C22ORF28_Baltz2012.train.neg_4685		+
chr3	33748467	33748510	C22ORF28_Baltz2012.train.neg_7001		-
chr22	42264606	42264630	C22ORF28_Baltz2012.train.neg_6473		+
chr3	32606879	32606909	C22ORF28_Baltz2012.train.neg_6997		-
chr7	23350524	23350546	C22ORF28_Baltz2012.train.neg_8337		+
chr3	149605516	149605571	C22ORF28_Baltz2012.train.neg_7128		-
chr16	2965603	2965629	C22ORF28_Baltz2012.train.neg_3002		+
chr19	5324793	5324813	C22ORF28_Baltz2012.train.neg_4807		-
chr9	35058446	35058480	C22ORF28_Baltz2012.train.neg_9308		-
chr20	44454440	44454459	C22ORF28_Baltz2012.train.neg_5654		-
chr10	82220823	82220853	C22ORF28_Baltz2012.train.neg_460		+
chr17	48784060	48784098	C22ORF28_Baltz2012.train.neg_3897		-
chr22	43040890	43040919	C22ORF28_Baltz2012.train.neg_6741		-
chr16	89723421	89723459	C22ORF28_Baltz2012.train.neg_3476		-
chr9	99178594	99178622	C22ORF28_Baltz2012.train.neg_9367		-
chr8	125465272	125465335	C22ORF28_Baltz2012.train.neg_8904		+
chr3	50359158	50359208	C22ORF28_Baltz2012.train.neg_7051		-
chr12	46268974	46268997	C22ORF28_Baltz2012.train.neg_1278		+
chr7	42957150	42957181	C22ORF28_Baltz2012.train.neg_8555		-
chr22	43035786	43035842	C22ORF28_Baltz2012.train.neg_6740		-
chr6	35436190	35436238	C22ORF28_Baltz2012.train.neg_7960		+
chr18	56811302	56811352	C22ORF28_Baltz2012.train.neg_4179		+
chr8	61977906	61977933	C22ORF28_Baltz2012.train.neg_8863		+
chr22	31914427	31914475	C22ORF28_Baltz2012.train.neg_6346		+
chr16	69175309	69175337	C22ORF28_Baltz2012.train.neg_3190		+
chr15	42202198	42202220	C22ORF28_Baltz2012.train.neg_2795		-
chr4	71871243	71871285	C22ORF28_Baltz2012.train.neg_7285		+
chr3	39430347	39430401	C22ORF28_Baltz2012.train.neg_6821		+
chr4	17621298	17621324	C22ORF28_Baltz2012.train.neg_7193		+
chr16	46632519	46632563	C22ORF28_Baltz2012.train.neg_3400		-
chr10	135124425	135124450	C22ORF28_Baltz2012.train.neg_543		+
chrX	53341197	53341245	C22ORF28_Baltz2012.train.neg_9735		-
chr15	90777130	90777174	C22ORF28_Baltz2012.train.neg_2956		-
chr11	126146358	126146379	C22ORF28_Baltz2012.train.neg_993		+
chr21	41871553	41871576	C22ORF28_Baltz2012.train.neg_6188		-
chr22	19121894	19121919	C22ORF28_Baltz2012.train.neg_6527		-
chr7	99041803	99041822	C22ORF28_Baltz2012.train.neg_8395		+
chr6	41896624	41896669	C22ORF28_Baltz2012.train.neg_8002		+
chr12	58179347	58179374	C22ORF28_Baltz2012.train.neg_1358		+
chrX	147015015	147015050	C22ORF28_Baltz2012.train.neg_9645		+
chr16	53537880	53537907	C22ORF28_Baltz2012.train.neg_3415		-
chr20	371018	371064	C22ORF28_Baltz2012.train.neg_5281		+
chr20	31427549	31427572	C22ORF28_Baltz2012.train.neg_5367		+
chr11	1769212	1769242	C22ORF28_Baltz2012.train.neg_1016		-
chr14	103809742	103809766	C22ORF28_Baltz2012.train.neg_2319		+
chr11	17098838	17098889	C22ORF28_Baltz2012.train.neg_1051		-
chr16	28965663	28965715	C22ORF28_Baltz2012.train.neg_3064		+
chr5	180657138	180657182	C22ORF28_Baltz2012.train.neg_7708		+
chr20	3208452	3208473	C22ORF28_Baltz2012.train.neg_5533		-
chr12	46281604	46281648	C22ORF28_Baltz2012.train.neg_1279		+
chr8	109254173	109254202	C22ORF28_Baltz2012.train.neg_9048		-
chr9	131789756	131789808	C22ORF28_Baltz2012.train.neg_9429		-
chr7	135351027	135351051	C22ORF28_Baltz2012.train.neg_8466		+
chr4	111556371	111556397	C22ORF28_Baltz2012.train.neg_7503		-
chr17	33371203	33371226	C22ORF28_Baltz2012.train.neg_3824		-
chr3	114861361	114861413	C22ORF28_Baltz2012.train.neg_7095		-
chr11	119206615	119206654	C22ORF28_Baltz2012.train.neg_983		+
chr1	19933237	19933292	C22ORF28_Baltz2012.train.neg_22		+
chr9	139312398	139312435	C22ORF28_Baltz2012.train.neg_9253		+
chr16	69191357	69191415	C22ORF28_Baltz2012.train.neg_3192		+
chr7	100960186	100960208	C22ORF28_Baltz2012.train.neg_8659		-
chr4	146033598	146033620	C22ORF28_Baltz2012.train.neg_7338		+
chr11	32125876	32125949	C22ORF28_Baltz2012.train.neg_837		+
chr11	125441742	125441762	C22ORF28_Baltz2012.train.neg_992		+
chr15	75631919	75631969	C22ORF28_Baltz2012.train.neg_2683		+
chr8	13151601	13151629	C22ORF28_Baltz2012.train.neg_8928		-
chr10	127517792	127517849	C22ORF28_Baltz2012.train.neg_540		+
chr22	39904920	39904957	C22ORF28_Baltz2012.train.neg_6423		+
chr12	122899984	122900013	C22ORF28_Baltz2012.train.neg_1659		-
chr21	28216394	28216417	C22ORF28_Baltz2012.train.neg_6076		-
chr11	107805118	107805144	C22ORF28_Baltz2012.train.neg_976		+
chr16	67897689	67897732	C22ORF28_Baltz2012.train.neg_3177		+
chr4	38673743	38673779	C22ORF28_Baltz2012.train.neg_7221		+
chr19	16331156	16331198	C22ORF28_Baltz2012.train.neg_4583		+
chr11	72115456	72115486	C22ORF28_Baltz2012.train.neg_1160		-
chr1	44164530	44164568	C22ORF28_Baltz2012.train.neg_74		+
chr7	56126433	56126455	C22ORF28_Baltz2012.train.neg_8352		+
chr6	97343563	97343589	C22ORF28_Baltz2012.train.neg_8255		-
chr21	48058218	48058247	C22ORF28_Baltz2012.train.neg_6021		+
chr15	65872738	65872787	C22ORF28_Baltz2012.train.neg_2870		-
chr6	41752665	41752689	C22ORF28_Baltz2012.train.neg_7992		+
chr19	2236646	2236675	C22ORF28_Baltz2012.train.neg_4785		-
chr15	40939091	40939135	C22ORF28_Baltz2012.train.neg_2578		+
chr8	26264663	26264691	C22ORF28_Baltz2012.train.neg_8773		+
chr12	53869645	53869683	C22ORF28_Baltz2012.train.neg_1303		+
chr18	20537622	20537646	C22ORF28_Baltz2012.train.neg_4118		+
chr15	59963381	59963441	C22ORF28_Baltz2012.train.neg_2848		-
chr17	78445049	78445074	C22ORF28_Baltz2012.train.neg_3952		-
chr3	63827074	63827106	C22ORF28_Baltz2012.train.neg_7079		-
chr13	52012062	52012090	C22ORF28_Baltz2012.train.neg_2032		-
chr16	2013342	2013411	C22ORF28_Baltz2012.train.neg_3263		-
chr12	44290900	44290928	C22ORF28_Baltz2012.train.neg_1274		+
chr14	91924827	91924860	C22ORF28_Baltz2012.train.neg_2505		-
chr9	136241610	136241639	C22ORF28_Baltz2012.train.neg_9443		-
chr14	57866822	57866849	C22ORF28_Baltz2012.train.neg_2219		+
chr1	20971705	20971730	C22ORF28_Baltz2012.train.neg_24		+
chr13	28005333	28005374	C22ORF28_Baltz2012.train.neg_1733		+
chr4	83276095	83276125	C22ORF28_Baltz2012.train.neg_7472		-
chr5	31502246	31502266	C22ORF28_Baltz2012.train.neg_7737		-
chrX	133637848	133637907	C22ORF28_Baltz2012.train.neg_9637		+
chr1	84964750	84964773	C22ORF28_Baltz2012.train.neg_261		-
chr12	124267155	124267194	C22ORF28_Baltz2012.train.neg_1436		+
chr1	38050652	38050700	C22ORF28_Baltz2012.train.neg_224		-
chr16	71693320	71693339	C22ORF28_Baltz2012.train.neg_3454		-
chr18	19200001	19200050	C22ORF28_Baltz2012.train.neg_4098		+
chr10	15394168	15394197	C22ORF28_Baltz2012.train.neg_581		-
chr14	51396917	51396939	C22ORF28_Baltz2012.train.neg_2424		-
chr14	61117704	61117723	C22ORF28_Baltz2012.train.neg_2440		-
chr19	37033719	37033762	C22ORF28_Baltz2012.train.neg_4898		-
chr9	124977266	124977300	C22ORF28_Baltz2012.train.neg_9395		-
chr3	14161956	14162006	C22ORF28_Baltz2012.train.neg_6985		-
chr18	13098584	13098610	C22ORF28_Baltz2012.train.neg_4092		+
chr12	46761216	46761263	C22ORF28_Baltz2012.train.neg_1515		-
chr22	30164867	30164887	C22ORF28_Baltz2012.train.neg_6328		+
chr5	133602172	133602211	C22ORF28_Baltz2012.train.neg_7824		-
chr6	111282689	111282725	C22ORF28_Baltz2012.train.neg_8066		+
chr8	125568439	125568470	C22ORF28_Baltz2012.train.neg_8906		+
chr17	46991196	46991225	C22ORF28_Baltz2012.train.neg_3636		+
chr19	55789722	55789744	C22ORF28_Baltz2012.train.neg_4989		-
chr20	57262038	57262082	C22ORF28_Baltz2012.train.neg_5459		+
chr7	855541	855569	C22ORF28_Baltz2012.train.neg_8311		+
chr20	42836266	42836294	C22ORF28_Baltz2012.train.neg_5639		-
chr16	30095766	30095792	C22ORF28_Baltz2012.train.neg_3089		+
chr17	38289796	38289832	C22ORF28_Baltz2012.train.neg_3599		+
chr19	19626987	19627025	C22ORF28_Baltz2012.train.neg_4598		+
chr9	91053662	91053706	C22ORF28_Baltz2012.train.neg_9151		+
chr17	27044492	27044514	C22ORF28_Baltz2012.train.neg_3818		-
chr5	40716606	40716627	C22ORF28_Baltz2012.train.neg_7752		-
chr15	96874191	96874245	C22ORF28_Baltz2012.train.neg_2740		+
chr3	73088925	73088952	C22ORF28_Baltz2012.train.neg_6890		+
chr21	47626742	47626784	C22ORF28_Baltz2012.train.neg_6239		-
chr21	26965531	26965552	C22ORF28_Baltz2012.train.neg_6039		-
chr12	74934957	74934990	C22ORF28_Baltz2012.train.neg_1382		+
chr15	30091939	30091970	C22ORF28_Baltz2012.train.neg_2778		-
chr22	29191443	29191463	C22ORF28_Baltz2012.train.neg_6599		-
chr22	29689607	29689638	C22ORF28_Baltz2012.train.neg_6315		+
chr8	27637549	27637599	C22ORF28_Baltz2012.train.neg_8778		+
chr17	1559227	1559270	C22ORF28_Baltz2012.train.neg_3737		-
chr2	62196341	62196370	C22ORF28_Baltz2012.train.neg_5050		+
chr20	60637394	60637422	C22ORF28_Baltz2012.train.neg_5735		-
chr12	2984431	2984468	C22ORF28_Baltz2012.train.neg_1457		-
chr10	1399537	1399589	C22ORF28_Baltz2012.train.neg_545		-
chr7	5267725	5267763	C22ORF28_Baltz2012.train.neg_8322		+
chr22	36782880	36782935	C22ORF28_Baltz2012.train.neg_6641		-
chr21	26959154	26959175	C22ORF28_Baltz2012.train.neg_6032		-
chr9	37439163	37439204	C22ORF28_Baltz2012.train.neg_9326		-
chr8	23108964	23108988	C22ORF28_Baltz2012.train.neg_8756		+
chr9	4719150	4719182	C22ORF28_Baltz2012.train.neg_9268		-
chr17	73781185	73781208	C22ORF28_Baltz2012.train.neg_3936		-
chr17	38150494	38150517	C22ORF28_Baltz2012.train.neg_3596		+
chr13	51997834	51997853	C22ORF28_Baltz2012.train.neg_2031		-
chr15	43481933	43481978	C22ORF28_Baltz2012.train.neg_2593		+
chr13	36909605	36909634	C22ORF28_Baltz2012.train.neg_1967		-
chr15	34633964	34633987	C22ORF28_Baltz2012.train.neg_2779		-
chr13	77567937	77567966	C22ORF28_Baltz2012.train.neg_2066		-
chr17	62500587	62500631	C22ORF28_Baltz2012.train.neg_3920		-
chr6	319402	319432	C22ORF28_Baltz2012.train.neg_7877		+
chr22	26844971	26844994	C22ORF28_Baltz2012.train.neg_6573		-
chr5	138738957	138738985	C22ORF28_Baltz2012.train.neg_7841		-
chr7	44878424	44878453	C22ORF28_Baltz2012.train.neg_8581		-
chr18	47010117	47010140	C22ORF28_Baltz2012.train.neg_4373		-
chr8	38021441	38021467	C22ORF28_Baltz2012.train.neg_8971		-
chr12	56142334	56142376	C22ORF28_Baltz2012.train.neg_1322		+
chr1	1489375	1489409	C22ORF28_Baltz2012.train.neg_157		-
chr3	49517454	49517479	C22ORF28_Baltz2012.train.neg_6858		+
chr2	64859863	64859889	C22ORF28_Baltz2012.train.neg_5204		-
chr18	20544687	20544732	C22ORF28_Baltz2012.train.neg_4119		+
chr15	68527820	68527850	C22ORF28_Baltz2012.train.neg_2891		-
chr17	42400133	42400186	C22ORF28_Baltz2012.train.neg_3850		-
chr19	51305816	51305843	C22ORF28_Baltz2012.train.neg_4978		-
chr6	49418532	49418564	C22ORF28_Baltz2012.train.neg_8213		-
chr5	31730226	31730269	C22ORF28_Baltz2012.train.neg_7554		+
chr16	67968431	67968466	C22ORF28_Baltz2012.train.neg_3431		-
chr2	228218447	228218481	C22ORF28_Baltz2012.train.neg_5127		+
chr21	33067421	33067443	C22ORF28_Baltz2012.train.neg_6096		-
chr5	134129844	134129868	C22ORF28_Baltz2012.train.neg_7663		+
chr13	33057590	33057619	C22ORF28_Baltz2012.train.neg_1958		-
chr19	41770807	41770833	C22ORF28_Baltz2012.train.neg_4668		+
chr3	113682114	113682151	C22ORF28_Baltz2012.train.neg_6912		+
chr21	38841374	38841416	C22ORF28_Baltz2012.train.neg_5897		+
chr14	78177480	78177503	C22ORF28_Baltz2012.train.neg_2273		+
chr3	52719958	52719984	C22ORF28_Baltz2012.train.neg_6868		+
chr11	810421	810466	C22ORF28_Baltz2012.train.neg_785		+
chr4	56280425	56280452	C22ORF28_Baltz2012.train.neg_7254		+
chr17	1575112	1575160	C22ORF28_Baltz2012.train.neg_3738		-
chr11	86038071	86038090	C22ORF28_Baltz2012.train.neg_962		+
chr18	3751942	3751975	C22ORF28_Baltz2012.train.neg_4255		-
chr21	44448958	44449003	C22ORF28_Baltz2012.train.neg_5921		+
chr9	19057245	19057268	C22ORF28_Baltz2012.train.neg_9279		-
chr12	56146711	56146760	C22ORF28_Baltz2012.train.neg_1323		+
chr18	77789130	77789160	C22ORF28_Baltz2012.train.neg_4491		-
chr16	75683279	75683308	C22ORF28_Baltz2012.train.neg_3214		+
chr7	158447709	158447758	C22ORF28_Baltz2012.train.neg_8711		-
chr16	3360626	3360651	C22ORF28_Baltz2012.train.neg_3015		+
chr20	57451367	57451418	C22ORF28_Baltz2012.train.neg_5463		+
chr14	60631019	60631047	C22ORF28_Baltz2012.train.neg_2434		-
chr16	2308187	2308238	C22ORF28_Baltz2012.train.neg_3270		-
chr22	39067502	39067548	C22ORF28_Baltz2012.train.neg_6415		+
chr19	45870940	45870962	C22ORF28_Baltz2012.train.neg_4947		-
chr10	124914719	124914742	C22ORF28_Baltz2012.train.neg_537		+
chr22	19080695	19080743	C22ORF28_Baltz2012.train.neg_6524		-
chr15	68533380	68533412	C22ORF28_Baltz2012.train.neg_2892		-
chr14	23493570	23493595	C22ORF28_Baltz2012.train.neg_2368		-
chr2	65326047	65326101	C22ORF28_Baltz2012.train.neg_5206		-
chr16	23599044	23599095	C22ORF28_Baltz2012.train.neg_3337		-
chr18	77899420	77899445	C22ORF28_Baltz2012.train.neg_4242		+
chr3	139083955	139084013	C22ORF28_Baltz2012.train.neg_7122		-
chr20	48320403	48320428	C22ORF28_Baltz2012.train.neg_5666		-
chr10	14979689	14979724	C22ORF28_Baltz2012.train.neg_578		-
chr22	40793024	40793048	C22ORF28_Baltz2012.train.neg_6442		+
chr3	120143750	120143800	C22ORF28_Baltz2012.train.neg_7101		-
chrX	38664085	38664159	C22ORF28_Baltz2012.train.neg_9495		+
chr7	100876447	100876467	C22ORF28_Baltz2012.train.neg_8655		-
chr21	34710969	34710995	C22ORF28_Baltz2012.train.neg_5814		+
chr7	23226818	23226860	C22ORF28_Baltz2012.train.neg_8334		+
chr11	61105665	61105691	C22ORF28_Baltz2012.train.neg_1100		-
chr4	166253175	166253200	C22ORF28_Baltz2012.train.neg_7344		+
chr21	38639334	38639384	C22ORF28_Baltz2012.train.neg_6173		-
chr14	104196784	104196812	C22ORF28_Baltz2012.train.neg_2327		+
chr15	83721489	83721515	C22ORF28_Baltz2012.train.neg_2947		-
chr1	6673912	6673945	C22ORF28_Baltz2012.train.neg_10		+
chr15	44075024	44075078	C22ORF28_Baltz2012.train.neg_2597		+
chr8	126032076	126032125	C22ORF28_Baltz2012.train.neg_8911		+
chr7	27207709	27207745	C22ORF28_Baltz2012.train.neg_8542		-
chr7	128398126	128398188	C22ORF28_Baltz2012.train.neg_8449		+
chr14	104105724	104105772	C22ORF28_Baltz2012.train.neg_2323		+
chr20	3026665	3026695	C22ORF28_Baltz2012.train.neg_5295		+
chr17	46971406	46971427	C22ORF28_Baltz2012.train.neg_3633		+
chr6	85451459	85451494	C22ORF28_Baltz2012.train.neg_8233		-
chr13	48833360	48833394	C22ORF28_Baltz2012.train.neg_1823		+
chr22	20100390	20100425	C22ORF28_Baltz2012.train.neg_6556		-
chr17	40826592	40826635	C22ORF28_Baltz2012.train.neg_3844		-
chr7	4698436	4698474	C22ORF28_Baltz2012.train.neg_8318		+
chr6	34646031	34646055	C22ORF28_Baltz2012.train.neg_8175		-
chr3	47860765	47860795	C22ORF28_Baltz2012.train.neg_6852		+
chr20	5136042	5136105	C22ORF28_Baltz2012.train.neg_5309		+
chr22	50951634	50951683	C22ORF28_Baltz2012.train.neg_6501		+
chr22	41923167	41923220	C22ORF28_Baltz2012.train.neg_6710		-
chr10	23730529	23730579	C22ORF28_Baltz2012.train.neg_366		+
chr22	39916505	39916526	C22ORF28_Baltz2012.train.neg_6428		+
chr4	10449045	10449082	C22ORF28_Baltz2012.train.neg_7414		-
chr17	2597558	2597589	C22ORF28_Baltz2012.train.neg_3749		-
chr14	52468322	52468349	C22ORF28_Baltz2012.train.neg_2201		+
chrX	48412156	48412196	C22ORF28_Baltz2012.train.neg_9529		+
chr10	27378393	27378424	C22ORF28_Baltz2012.train.neg_597		-
chr16	29675117	29675170	C22ORF28_Baltz2012.train.neg_3068		+
chr6	27098097	27098129	C22ORF28_Baltz2012.train.neg_8146		-
chr14	24910118	24910153	C22ORF28_Baltz2012.train.neg_2147		+
chr14	78223823	78223846	C22ORF28_Baltz2012.train.neg_2497		-
chr15	83692385	83692425	C22ORF28_Baltz2012.train.neg_2945		-
chr5	64020323	64020352	C22ORF28_Baltz2012.train.neg_7770		-
chr15	83492872	83492915	C22ORF28_Baltz2012.train.neg_2712		+
chr17	49248035	49248057	C22ORF28_Baltz2012.train.neg_3647		+
chr13	25919306	25919355	C22ORF28_Baltz2012.train.neg_1715		+
chr18	11891209	11891236	C22ORF28_Baltz2012.train.neg_4288		-
chr18	5443349	5443379	C22ORF28_Baltz2012.train.neg_4275		-
chr19	13249318	13249342	C22ORF28_Baltz2012.train.neg_4565		+
chr15	43378648	43378673	C22ORF28_Baltz2012.train.neg_2805		-
chr16	30090043	30090079	C22ORF28_Baltz2012.train.neg_3084		+
chr10	14972517	14972561	C22ORF28_Baltz2012.train.neg_576		-
chr7	65372035	65372077	C22ORF28_Baltz2012.train.neg_8355		+
chrX	100878287	100878322	C22ORF28_Baltz2012.train.neg_9585		+
chr19	10463745	10463773	C22ORF28_Baltz2012.train.neg_4832		-
chr16	56478540	56478567	C22ORF28_Baltz2012.train.neg_3418		-
chr16	29870410	29870454	C22ORF28_Baltz2012.train.neg_3360		-
chr6	26542525	26542554	C22ORF28_Baltz2012.train.neg_7943		+
chr19	46190951	46190975	C22ORF28_Baltz2012.train.neg_4949		-
chr15	66793496	66793525	C22ORF28_Baltz2012.train.neg_2881		-
chr17	61908162	61908198	C22ORF28_Baltz2012.train.neg_3673		+
chr16	47346659	47346691	C22ORF28_Baltz2012.train.neg_3408		-
chr16	23558647	23558680	C22ORF28_Baltz2012.train.neg_3332		-
chr12	58152410	58152459	C22ORF28_Baltz2012.train.neg_1355		+
chr21	36214113	36214179	C22ORF28_Baltz2012.train.neg_6143		-
chr9	19379608	19379633	C22ORF28_Baltz2012.train.neg_9282		-
chr8	26223969	26223996	C22ORF28_Baltz2012.train.neg_8772		+
chr22	42992376	42992396	C22ORF28_Baltz2012.train.neg_6734		-
chr22	32076285	32076306	C22ORF28_Baltz2012.train.neg_6625		-
chr11	47446224	47446243	C22ORF28_Baltz2012.train.neg_1083		-
chr17	48173054	48173110	C22ORF28_Baltz2012.train.neg_3641		+
chr17	75116366	75116391	C22ORF28_Baltz2012.train.neg_3699		+
chr15	45005097	45005136	C22ORF28_Baltz2012.train.neg_2606		+
chr4	2936559	2936590	C22ORF28_Baltz2012.train.neg_7388		-
chr18	160937	160980	C22ORF28_Baltz2012.train.neg_3975		+
chr18	19207842	19207879	C22ORF28_Baltz2012.train.neg_4105		+
chr12	56571267	56571296	C22ORF28_Baltz2012.train.neg_1568		-
chr19	35999028	35999054	C22ORF28_Baltz2012.train.neg_4890		-
chr7	94287047	94287074	C22ORF28_Baltz2012.train.neg_8383		+
chr18	61056813	61056843	C22ORF28_Baltz2012.train.neg_4458		-
chr19	49119230	49119252	C22ORF28_Baltz2012.train.neg_4967		-
chr10	99513024	99513045	C22ORF28_Baltz2012.train.neg_490		+
chr21	35521716	35521740	C22ORF28_Baltz2012.train.neg_5839		+
chr16	67500282	67500310	C22ORF28_Baltz2012.train.neg_3426		-
chr2	10184959	10184980	C22ORF28_Baltz2012.train.neg_4999		+
chr22	19125709	19125729	C22ORF28_Baltz2012.train.neg_6529		-
chr9	131091170	131091205	C22ORF28_Baltz2012.train.neg_9199		+
chr14	105226885	105226911	C22ORF28_Baltz2012.train.neg_2331		+
chr1	32499581	32499620	C22ORF28_Baltz2012.train.neg_51		+
chrX	118371318	118371349	C22ORF28_Baltz2012.train.neg_9606		+
chr19	46229488	46229516	C22ORF28_Baltz2012.train.neg_4953		-
chr22	30751307	30751330	C22ORF28_Baltz2012.train.neg_6618		-
chr12	6861117	6861140	C22ORF28_Baltz2012.train.neg_1464		-
chr12	118582392	118582414	C22ORF28_Baltz2012.train.neg_1422		+
chr14	37138415	37138438	C22ORF28_Baltz2012.train.neg_2166		+
chr12	56361661	56361691	C22ORF28_Baltz2012.train.neg_1326		+
chr20	57613105	57613146	C22ORF28_Baltz2012.train.neg_5728		-
chr3	24020731	24020760	C22ORF28_Baltz2012.train.neg_6815		+
chr15	41556092	41556121	C22ORF28_Baltz2012.train.neg_2582		+
chr22	26898863	26898910	C22ORF28_Baltz2012.train.neg_6587		-
chr20	62273172	62273222	C22ORF28_Baltz2012.train.neg_5754		-
chr18	57569912	57569939	C22ORF28_Baltz2012.train.neg_4198		+
chr13	52021339	52021361	C22ORF28_Baltz2012.train.neg_2033		-
chr9	117356039	117356081	C22ORF28_Baltz2012.train.neg_9177		+
chr15	81277267	81277306	C22ORF28_Baltz2012.train.neg_2939		-
chr1	156318781	156318809	C22ORF28_Baltz2012.train.neg_299		-
chr3	42654566	42654596	C22ORF28_Baltz2012.train.neg_6841		+
chr11	47267571	47267614	C22ORF28_Baltz2012.train.neg_1077		-
chr12	21837928	21837972	C22ORF28_Baltz2012.train.neg_1486		-
chr16	71763297	71763321	C22ORF28_Baltz2012.train.neg_3457		-
chr12	88898839	88898884	C22ORF28_Baltz2012.train.neg_1604		-
chr15	75199396	75199431	C22ORF28_Baltz2012.train.neg_2922		-
chr18	77888731	77888774	C22ORF28_Baltz2012.train.neg_4237		+
chr6	26021053	26021073	C22ORF28_Baltz2012.train.neg_7934		+
chr12	125451831	125451905	C22ORF28_Baltz2012.train.neg_1674		-
chr6	41749822	41749853	C22ORF28_Baltz2012.train.neg_7990		+
chr2	240839613	240839637	C22ORF28_Baltz2012.train.neg_5271		-
chr20	3777692	3777713	C22ORF28_Baltz2012.train.neg_5305		+
chr22	32881402	32881456	C22ORF28_Baltz2012.train.neg_6363		+
chr21	30400099	30400143	C22ORF28_Baltz2012.train.neg_5770		+
chr21	37631164	37631194	C22ORF28_Baltz2012.train.neg_5862		+
chr22	41859923	41859954	C22ORF28_Baltz2012.train.neg_6702		-
chr13	50503801	50503832	C22ORF28_Baltz2012.train.neg_2026		-
chr15	57112001	57112022	C22ORF28_Baltz2012.train.neg_2835		-
chr17	58907788	58907821	C22ORF28_Baltz2012.train.neg_3661		+
chr19	38562219	38562249	C22ORF28_Baltz2012.train.neg_4640		+
chr14	103801581	103801605	C22ORF28_Baltz2012.train.neg_2315		+
chr6	43594557	43594587	C22ORF28_Baltz2012.train.neg_8204		-
chr10	89714472	89714517	C22ORF28_Baltz2012.train.neg_469		+
chr17	80042189	80042219	C22ORF28_Baltz2012.train.neg_3966		-
chr16	46939756	46939815	C22ORF28_Baltz2012.train.neg_3134		+
chr20	48285297	48285364	C22ORF28_Baltz2012.train.neg_5664		-
chr19	19032127	19032152	C22ORF28_Baltz2012.train.neg_4870		-
chr13	29251292	29251333	C22ORF28_Baltz2012.train.neg_1752		+
chr15	68574555	68574585	C22ORF28_Baltz2012.train.neg_2645		+
chr1	160001584	160001614	C22ORF28_Baltz2012.train.neg_303		-
chr13	60473750	60473779	C22ORF28_Baltz2012.train.neg_2041		-
chr19	41850300	41850328	C22ORF28_Baltz2012.train.neg_4935		-
chr17	44288955	44288992	C22ORF28_Baltz2012.train.neg_3868		-
chrX	107332338	107332404	C22ORF28_Baltz2012.train.neg_9791		-
chr18	20569758	20569800	C22ORF28_Baltz2012.train.neg_4124		+
chr11	295842	295894	C22ORF28_Baltz2012.train.neg_781		+
chr5	467692	467717	C22ORF28_Baltz2012.train.neg_7540		+
chr22	20102315	20102361	C22ORF28_Baltz2012.train.neg_6557		-
chr17	66538962	66538993	C22ORF28_Baltz2012.train.neg_3683		+
chr12	133412152	133412185	C22ORF28_Baltz2012.train.neg_1678		-
chr3	107896358	107896388	C22ORF28_Baltz2012.train.neg_7091		-
chr11	7313726	7313758	C22ORF28_Baltz2012.train.neg_801		+
chr17	61280129	61280153	C22ORF28_Baltz2012.train.neg_3664		+
chr11	62415352	62415374	C22ORF28_Baltz2012.train.neg_1116		-
chr2	10321173	10321193	C22ORF28_Baltz2012.train.neg_5005		+
chr3	42661770	42661796	C22ORF28_Baltz2012.train.neg_6842		+
chr3	73059475	73059499	C22ORF28_Baltz2012.train.neg_6888		+
chr3	53924352	53924384	C22ORF28_Baltz2012.train.neg_7072		-
chr3	12611694	12611715	C22ORF28_Baltz2012.train.neg_6793		+
chr10	77086077	77086112	C22ORF28_Baltz2012.train.neg_687		-
chr12	51537303	51537352	C22ORF28_Baltz2012.train.neg_1550		-
chr21	44493951	44493988	C22ORF28_Baltz2012.train.neg_6194		-
chr14	52469565	52469597	C22ORF28_Baltz2012.train.neg_2203		+
chr20	43139224	43139276	C22ORF28_Baltz2012.train.neg_5643		-
chr19	34715210	34715263	C22ORF28_Baltz2012.train.neg_4613		+
chr4	106339369	106339396	C22ORF28_Baltz2012.train.neg_7499		-
chr7	19155468	19155508	C22ORF28_Baltz2012.train.neg_8520		-
chr17	80600499	80600521	C22ORF28_Baltz2012.train.neg_3974		-
chr10	104483454	104483496	C22ORF28_Baltz2012.train.neg_520		+
chr22	17624167	17624192	C22ORF28_Baltz2012.train.neg_6508		-
chr21	27107849	27107918	C22ORF28_Baltz2012.train.neg_6058		-
chr21	35071225	35071260	C22ORF28_Baltz2012.train.neg_6127		-
chr5	64914535	64914604	C22ORF28_Baltz2012.train.neg_7772		-
chr19	1975639	1975659	C22ORF28_Baltz2012.train.neg_4505		+
chr8	90772605	90772626	C22ORF28_Baltz2012.train.neg_8889		+
chr6	16396843	16396885	C22ORF28_Baltz2012.train.neg_8122		-
chr14	70494160	70494206	C22ORF28_Baltz2012.train.neg_2254		+
chr17	42424319	42424348	C22ORF28_Baltz2012.train.neg_3618		+
chr8	57897630	57897650	C22ORF28_Baltz2012.train.neg_9004		-
chr16	8880211	8880232	C22ORF28_Baltz2012.train.neg_3299		-
chr11	6703152	6703205	C22ORF28_Baltz2012.train.neg_1033		-
chr16	30672889	30672910	C22ORF28_Baltz2012.train.neg_3101		+
chr3	128523310	128523336	C22ORF28_Baltz2012.train.neg_6922		+
chr9	133578811	133578865	C22ORF28_Baltz2012.train.neg_9232		+
chr14	57873956	57873984	C22ORF28_Baltz2012.train.neg_2221		+
chr17	57460825	57460871	C22ORF28_Baltz2012.train.neg_3655		+
chr3	128058178	128058229	C22ORF28_Baltz2012.train.neg_6921		+
chr18	32713747	32713782	C22ORF28_Baltz2012.train.neg_4148		+
chr21	30435266	30435301	C22ORF28_Baltz2012.train.neg_6081		-
chr14	45591070	45591100	C22ORF28_Baltz2012.train.neg_2403		-
chr16	29815024	29815047	C22ORF28_Baltz2012.train.neg_3076		+
chr16	31129576	31129607	C22ORF28_Baltz2012.train.neg_3121		+
chr10	32302150	32302192	C22ORF28_Baltz2012.train.neg_606		-
chr11	14591684	14591707	C22ORF28_Baltz2012.train.neg_1042		-
chr7	44606409	44606457	C22ORF28_Baltz2012.train.neg_8572		-
chr7	102257792	102257823	C22ORF28_Baltz2012.train.neg_8667		-
chr6	27115238	27115261	C22ORF28_Baltz2012.train.neg_7949		+
chr14	36788485	36788509	C22ORF28_Baltz2012.train.neg_2394		-
chr22	19354753	19354780	C22ORF28_Baltz2012.train.neg_6542		-
chr16	31137546	31137570	C22ORF28_Baltz2012.train.neg_3123		+
chr9	131095717	131095744	C22ORF28_Baltz2012.train.neg_9201		+
chr7	102961638	102961659	C22ORF28_Baltz2012.train.neg_8427		+
chr22	39065045	39065065	C22ORF28_Baltz2012.train.neg_6413		+
chr17	63549023	63549060	C22ORF28_Baltz2012.train.neg_3923		-
chr7	97485530	97485552	C22ORF28_Baltz2012.train.neg_8637		-
chr10	60099061	60099121	C22ORF28_Baltz2012.train.neg_399		+
chr13	115001155	115001218	C22ORF28_Baltz2012.train.neg_1897		+
chr14	21840848	21840898	C22ORF28_Baltz2012.train.neg_2352		-
chr14	69262772	69262806	C22ORF28_Baltz2012.train.neg_2452		-
chr7	97889375	97889397	C22ORF28_Baltz2012.train.neg_8386		+
chr21	45171837	45171865	C22ORF28_Baltz2012.train.neg_5942		+
chr17	27185609	27185639	C22ORF28_Baltz2012.train.neg_3549		+
chr13	77580886	77580916	C22ORF28_Baltz2012.train.neg_2072		-
chr11	18655395	18655441	C22ORF28_Baltz2012.train.neg_1053		-
chr19	8522347	8522379	C22ORF28_Baltz2012.train.neg_4541		+
chr18	53229222	53229251	C22ORF28_Baltz2012.train.neg_4432		-
chr20	18281014	18281081	C22ORF28_Baltz2012.train.neg_5326		+
chr21	47624290	47624311	C22ORF28_Baltz2012.train.neg_6236		-
chr8	17114865	17114919	C22ORF28_Baltz2012.train.neg_8719		+
chr3	42665416	42665435	C22ORF28_Baltz2012.train.neg_6844		+
chr5	137904986	137905035	C22ORF28_Baltz2012.train.neg_7840		-
chr5	72860758	72860786	C22ORF28_Baltz2012.train.neg_7779		-
chr21	34725200	34725234	C22ORF28_Baltz2012.train.neg_5821		+
chr17	73794184	73794212	C22ORF28_Baltz2012.train.neg_3693		+
chr8	38102308	38102338	C22ORF28_Baltz2012.train.neg_8821		+
chr12	49956783	49956806	C22ORF28_Baltz2012.train.neg_1537		-
chr11	43361609	43361637	C22ORF28_Baltz2012.train.neg_849		+
chr5	169015272	169015312	C22ORF28_Baltz2012.train.neg_7698		+
chr21	44411525	44411562	C22ORF28_Baltz2012.train.neg_5917		+
chr9	139128053	139128074	C22ORF28_Baltz2012.train.neg_9448		-
chr9	32975967	32975987	C22ORF28_Baltz2012.train.neg_9286		-
chr20	33109770	33109803	C22ORF28_Baltz2012.train.neg_5373		+
chr3	132421426	132421463	C22ORF28_Baltz2012.train.neg_7119		-
chr4	83287475	83287502	C22ORF28_Baltz2012.train.neg_7474		-
chr21	37546248	37546300	C22ORF28_Baltz2012.train.neg_5858		+
chr21	45554663	45554713	C22ORF28_Baltz2012.train.neg_5974		+
chr11	32611079	32611111	C22ORF28_Baltz2012.train.neg_838		+
chr15	77237891	77237952	C22ORF28_Baltz2012.train.neg_2690		+
chr13	50358569	50358610	C22ORF28_Baltz2012.train.neg_2021		-
chr9	35716716	35716745	C22ORF28_Baltz2012.train.neg_9320		-
chr15	90624908	90624950	C22ORF28_Baltz2012.train.neg_2725		+
chr18	33700562	33700585	C22ORF28_Baltz2012.train.neg_4331		-
chr14	57866759	57866788	C22ORF28_Baltz2012.train.neg_2218		+
chr21	35665377	35665396	C22ORF28_Baltz2012.train.neg_5845		+
chr8	20081384	20081411	C22ORF28_Baltz2012.train.neg_8737		+
chr19	10515574	10515597	C22ORF28_Baltz2012.train.neg_4834		-
chr21	30418657	30418689	C22ORF28_Baltz2012.train.neg_5780		+
chr16	30537248	30537287	C22ORF28_Baltz2012.train.neg_3386		-
chr8	144680522	144680553	C22ORF28_Baltz2012.train.neg_9080		-
chr17	1778782	1778805	C22ORF28_Baltz2012.train.neg_3485		+
chr12	109909277	109909310	C22ORF28_Baltz2012.train.neg_1627		-
chr1	17348649	17348671	C22ORF28_Baltz2012.train.neg_175		-
chr13	100635924	100635943	C22ORF28_Baltz2012.train.neg_1868		+
chr1	20981673	20981704	C22ORF28_Baltz2012.train.neg_182		-
chr20	47669480	47669505	C22ORF28_Baltz2012.train.neg_5420		+
chr15	89018027	89018049	C22ORF28_Baltz2012.train.neg_2717		+
chr8	27679635	27679687	C22ORF28_Baltz2012.train.neg_8956		-
chr2	65481508	65481532	C22ORF28_Baltz2012.train.neg_5061		+
chr3	156870906	156870926	C22ORF28_Baltz2012.train.neg_7132		-
chr19	38773548	38773603	C22ORF28_Baltz2012.train.neg_4644		+
chr11	77786099	77786130	C22ORF28_Baltz2012.train.neg_1177		-
chr13	50245319	50245342	C22ORF28_Baltz2012.train.neg_2015		-
chr3	123617987	123618018	C22ORF28_Baltz2012.train.neg_7102		-
chr16	85699965	85699996	C22ORF28_Baltz2012.train.neg_3226		+
chr5	31403171	31403215	C22ORF28_Baltz2012.train.neg_7732		-
chr8	117858530	117858556	C22ORF28_Baltz2012.train.neg_9057		-
chr20	32587999	32588023	C22ORF28_Baltz2012.train.neg_5371		+
chr1	230551187	230551209	C22ORF28_Baltz2012.train.neg_322		-
chr12	96258303	96258330	C22ORF28_Baltz2012.train.neg_1388		+
chr19	30097205	30097231	C22ORF28_Baltz2012.train.neg_4602		+
chr5	52895288	52895313	C22ORF28_Baltz2012.train.neg_7585		+
chr15	99869418	99869445	C22ORF28_Baltz2012.train.neg_2754		+
chr6	17940061	17940100	C22ORF28_Baltz2012.train.neg_8129		-
chr20	31423914	31423943	C22ORF28_Baltz2012.train.neg_5365		+
chr2	58409686	58409719	C22ORF28_Baltz2012.train.neg_5190		-
chr19	54962522	54962549	C22ORF28_Baltz2012.train.neg_4724		+
chr19	3193881	3193934	C22ORF28_Baltz2012.train.neg_4515		+
chr20	34547256	34547280	C22ORF28_Baltz2012.train.neg_5630		-
chr9	94084832	94084874	C22ORF28_Baltz2012.train.neg_9353		-
chr2	33817326	33817371	C22ORF28_Baltz2012.train.neg_5165		-
chr3	112729502	112729531	C22ORF28_Baltz2012.train.neg_6905		+
chr12	108959185	108959214	C22ORF28_Baltz2012.train.neg_1402		+
chr13	37577015	37577038	C22ORF28_Baltz2012.train.neg_1772		+
chr2	177152719	177152755	C22ORF28_Baltz2012.train.neg_5118		+
chr15	55478641	55478680	C22ORF28_Baltz2012.train.neg_2828		-
chr13	114124455	114124482	C22ORF28_Baltz2012.train.neg_2103		-
chr5	176864543	176864566	C22ORF28_Baltz2012.train.neg_7703		+
chr6	90313893	90313921	C22ORF28_Baltz2012.train.neg_8249		-
chr10	1034696	1034724	C22ORF28_Baltz2012.train.neg_327		+
chr16	2497356	2497386	C22ORF28_Baltz2012.train.neg_2994		+
chr19	16982290	16982323	C22ORF28_Baltz2012.train.neg_4585		+
chr18	20522964	20523015	C22ORF28_Baltz2012.train.neg_4114		+
chr7	44732372	44732395	C22ORF28_Baltz2012.train.neg_8347		+
chr1	21147963	21147994	C22ORF28_Baltz2012.train.neg_183		-
chr16	2992202	2992247	C22ORF28_Baltz2012.train.neg_3007		+
chr19	8534566	8534596	C22ORF28_Baltz2012.train.neg_4544		+
chr16	18792988	18793012	C22ORF28_Baltz2012.train.neg_3316		-
chr18	56809834	56809883	C22ORF28_Baltz2012.train.neg_4178		+
chr19	2728651	2728704	C22ORF28_Baltz2012.train.neg_4786		-
chr3	40499947	40499997	C22ORF28_Baltz2012.train.neg_6831		+
chr6	7547142	7547192	C22ORF28_Baltz2012.train.neg_7887		+
chr7	27216894	27216939	C22ORF28_Baltz2012.train.neg_8545		-
chrX	102632941	102632993	C22ORF28_Baltz2012.train.neg_9593		+
chr12	58149511	58149536	C22ORF28_Baltz2012.train.neg_1353		+
chrX	107643170	107643191	C22ORF28_Baltz2012.train.neg_9798		-
chr19	10821365	10821385	C22ORF28_Baltz2012.train.neg_4553		+
chr15	52352199	52352221	C22ORF28_Baltz2012.train.neg_2619		+
chr4	2746650	2746674	C22ORF28_Baltz2012.train.neg_7375		-
chr14	58689450	58689473	C22ORF28_Baltz2012.train.neg_2229		+
chr11	62529208	62529262	C22ORF28_Baltz2012.train.neg_877		+
chr19	49588861	49588889	C22ORF28_Baltz2012.train.neg_4701		+
chr17	74185428	74185447	C22ORF28_Baltz2012.train.neg_3944		-
chr16	30438389	30438413	C22ORF28_Baltz2012.train.neg_3381		-
chr8	29956093	29956124	C22ORF28_Baltz2012.train.neg_8796		+
chr2	47339293	47339324	C22ORF28_Baltz2012.train.neg_5184		-
chr17	46643284	46643307	C22ORF28_Baltz2012.train.neg_3882		-
chr21	45511260	45511294	C22ORF28_Baltz2012.train.neg_5969		+
chr6	27101416	27101452	C22ORF28_Baltz2012.train.neg_7945		+
chr22	21983532	21983569	C22ORF28_Baltz2012.train.neg_6561		-
chr12	56522196	56522225	C22ORF28_Baltz2012.train.neg_1335		+
chr3	49820208	49820246	C22ORF28_Baltz2012.train.neg_7039		-
chr2	47224594	47224622	C22ORF28_Baltz2012.train.neg_5042		+
chr14	103805760	103805786	C22ORF28_Baltz2012.train.neg_2316		+
chr16	75608073	75608118	C22ORF28_Baltz2012.train.neg_3213		+
chr12	57394170	57394200	C22ORF28_Baltz2012.train.neg_1585		-
chr19	39380517	39380552	C22ORF28_Baltz2012.train.neg_4912		-
chr14	20924869	20924897	C22ORF28_Baltz2012.train.neg_2106		+
chr15	91475315	91475342	C22ORF28_Baltz2012.train.neg_2958		-
chr12	53899012	53899038	C22ORF28_Baltz2012.train.neg_1309		+
chr16	77235571	77235612	C22ORF28_Baltz2012.train.neg_3218		+
chr11	4146855	4146903	C22ORF28_Baltz2012.train.neg_795		+
chr9	20985280	20985323	C22ORF28_Baltz2012.train.neg_9117		+
chr13	47309751	47309786	C22ORF28_Baltz2012.train.neg_1813		+
chr19	32838200	32838241	C22ORF28_Baltz2012.train.neg_4604		+
chr1	90486634	90486668	C22ORF28_Baltz2012.train.neg_106		+
chr17	3572948	3572978	C22ORF28_Baltz2012.train.neg_3495		+
chr18	55281188	55281219	C22ORF28_Baltz2012.train.neg_4454		-
chr22	31485349	31485396	C22ORF28_Baltz2012.train.neg_6336		+
chrX	119762034	119762075	C22ORF28_Baltz2012.train.neg_9811		-
chr15	40470498	40470525	C22ORF28_Baltz2012.train.neg_2549		+
chr19	58000602	58000664	C22ORF28_Baltz2012.train.neg_4747		+
chr5	177580393	177580431	C22ORF28_Baltz2012.train.neg_7871		-
chr19	18669102	18669129	C22ORF28_Baltz2012.train.neg_4590		+
chr22	42239526	42239554	C22ORF28_Baltz2012.train.neg_6470		+
chr5	94823605	94823631	C22ORF28_Baltz2012.train.neg_7790		-
chr18	9202001	9202054	C22ORF28_Baltz2012.train.neg_4006		+
chr22	41624588	41624628	C22ORF28_Baltz2012.train.neg_6458		+
chr21	47744252	47744279	C22ORF28_Baltz2012.train.neg_6008		+
chr7	127019114	127019142	C22ORF28_Baltz2012.train.neg_8680		-
chr8	29986877	29986898	C22ORF28_Baltz2012.train.neg_8799		+
chrX	133531503	133531525	C22ORF28_Baltz2012.train.neg_9629		+
chr19	49122722	49122748	C22ORF28_Baltz2012.train.neg_4970		-
chr4	41411230	41411265	C22ORF28_Baltz2012.train.neg_7236		+
chr22	38787665	38787719	C22ORF28_Baltz2012.train.neg_6670		-
chr11	65686064	65686087	C22ORF28_Baltz2012.train.neg_1145		-
chrX	135591522	135591546	C22ORF28_Baltz2012.train.neg_9644		+
chrX	64736659	64736683	C22ORF28_Baltz2012.train.neg_9746		-
chr6	41881365	41881394	C22ORF28_Baltz2012.train.neg_8188		-
chr17	30272568	30272598	C22ORF28_Baltz2012.train.neg_3559		+
chr4	83357980	83358025	C22ORF28_Baltz2012.train.neg_7300		+
chr16	15914906	15914948	C22ORF28_Baltz2012.train.neg_3312		-
chr6	111216306	111216333	C22ORF28_Baltz2012.train.neg_8064		+
chr16	30407263	30407291	C22ORF28_Baltz2012.train.neg_3090		+
chr16	67659044	67659063	C22ORF28_Baltz2012.train.neg_3169		+
chr10	70945106	70945154	C22ORF28_Baltz2012.train.neg_414		+
chr12	56218071	56218098	C22ORF28_Baltz2012.train.neg_1564		-
chr19	42574676	42574725	C22ORF28_Baltz2012.train.neg_4676		+
chr12	50555549	50555580	C22ORF28_Baltz2012.train.neg_1290		+
chr13	77454430	77454467	C22ORF28_Baltz2012.train.neg_2053		-
chr3	52727711	52727740	C22ORF28_Baltz2012.train.neg_6873		+
chr9	86305011	86305046	C22ORF28_Baltz2012.train.neg_9342		-
chr21	44515815	44515845	C22ORF28_Baltz2012.train.neg_6198		-
chr22	31921484	31921509	C22ORF28_Baltz2012.train.neg_6348		+
chr22	40789761	40789784	C22ORF28_Baltz2012.train.neg_6440		+
chr7	100877127	100877158	C22ORF28_Baltz2012.train.neg_8656		-
chr9	19050839	19050875	C22ORF28_Baltz2012.train.neg_9107		+
chr18	77735993	77736017	C22ORF28_Baltz2012.train.neg_4481		-
chr16	56485864	56485918	C22ORF28_Baltz2012.train.neg_3137		+
chr20	23400838	23400863	C22ORF28_Baltz2012.train.neg_5569		-
chr11	65107545	65107569	C22ORF28_Baltz2012.train.neg_906		+
chrX	38663000	38663056	C22ORF28_Baltz2012.train.neg_9494		+
chr8	85349237	85349255	C22ORF28_Baltz2012.train.neg_8881		+
chr4	57282361	57282390	C22ORF28_Baltz2012.train.neg_7443		-
chr7	99094499	99094533	C22ORF28_Baltz2012.train.neg_8643		-
chr14	31364247	31364264	C22ORF28_Baltz2012.train.neg_2158		+
chr15	43485105	43485127	C22ORF28_Baltz2012.train.neg_2595		+
chr22	50947026	50947055	C22ORF28_Baltz2012.train.neg_6498		+
chr12	48370201	48370232	C22ORF28_Baltz2012.train.neg_1517		-
chr5	32566985	32567017	C22ORF28_Baltz2012.train.neg_7557		+
chr22	19933850	19933871	C22ORF28_Baltz2012.train.neg_6254		+
chr19	53391379	53391409	C22ORF28_Baltz2012.train.neg_4985		-
chr17	40123955	40123991	C22ORF28_Baltz2012.train.neg_3607		+
chr19	13226000	13226073	C22ORF28_Baltz2012.train.neg_4848		-
chr12	98989787	98989807	C22ORF28_Baltz2012.train.neg_1391		+
chr9	84221404	84221428	C22ORF28_Baltz2012.train.neg_9336		-
chr11	75125564	75125611	C22ORF28_Baltz2012.train.neg_943		+
chr15	65775760	65775780	C22ORF28_Baltz2012.train.neg_2868		-
chr5	44814096	44814149	C22ORF28_Baltz2012.train.neg_7580		+
chr22	38051033	38051059	C22ORF28_Baltz2012.train.neg_6386		+
chr4	140215854	140215885	C22ORF28_Baltz2012.train.neg_7514		-
chr16	30129489	30129513	C22ORF28_Baltz2012.train.neg_3372		-
chr19	56206084	56206112	C22ORF28_Baltz2012.train.neg_4732		+
chr22	19123266	19123295	C22ORF28_Baltz2012.train.neg_6528		-
chr22	19444419	19444449	C22ORF28_Baltz2012.train.neg_6547		-
chr1	63299371	63299410	C22ORF28_Baltz2012.train.neg_97		+
chr5	34948313	34948338	C22ORF28_Baltz2012.train.neg_7564		+
chr14	70219660	70219680	C22ORF28_Baltz2012.train.neg_2250		+
chr15	67819259	67819288	C22ORF28_Baltz2012.train.neg_2641		+
chr21	37408724	37408759	C22ORF28_Baltz2012.train.neg_6149		-
chr4	1931453	1931485	C22ORF28_Baltz2012.train.neg_7160		+
chr12	7035002	7035030	C22ORF28_Baltz2012.train.neg_1252		+
chr3	112732711	112732744	C22ORF28_Baltz2012.train.neg_6907		+
chr14	23373432	23373474	C22ORF28_Baltz2012.train.neg_2361		-
chr16	580721	580742	C22ORF28_Baltz2012.train.neg_2972		+
chr9	130826702	130826723	C22ORF28_Baltz2012.train.neg_9419		-
chr6	37347433	37347478	C22ORF28_Baltz2012.train.neg_7978		+
chr17	55163505	55163526	C22ORF28_Baltz2012.train.neg_3649		+
chr11	74549055	74549081	C22ORF28_Baltz2012.train.neg_939		+
chr1	23851840	23851861	C22ORF28_Baltz2012.train.neg_191		-
chr6	10727247	10727267	C22ORF28_Baltz2012.train.neg_7896		+
chr4	10114932	10114963	C22ORF28_Baltz2012.train.neg_7410		-
chr10	53455943	53455971	C22ORF28_Baltz2012.train.neg_632		-
chr17	7478612	7478641	C22ORF28_Baltz2012.train.neg_3519		+
chr11	62637915	62637947	C22ORF28_Baltz2012.train.neg_881		+
chr16	28866291	28866322	C22ORF28_Baltz2012.train.neg_3059		+
chr21	33036531	33036558	C22ORF28_Baltz2012.train.neg_5805		+
chr16	2317765	2317792	C22ORF28_Baltz2012.train.neg_3271		-
chr7	75679321	75679342	C22ORF28_Baltz2012.train.neg_8373		+
chr1	36627475	36627504	C22ORF28_Baltz2012.train.neg_59		+
chr12	7039895	7039915	C22ORF28_Baltz2012.train.neg_1253		+
chr22	36884094	36884125	C22ORF28_Baltz2012.train.neg_6644		-
chr11	47268935	47268963	C22ORF28_Baltz2012.train.neg_1079		-
chr15	69733736	69733775	C22ORF28_Baltz2012.train.neg_2655		+
chrX	47494924	47494968	C22ORF28_Baltz2012.train.neg_9700		-
chr18	23617881	23617903	C22ORF28_Baltz2012.train.neg_4307		-
chr16	417936	417960	C22ORF28_Baltz2012.train.neg_3242		-
chr4	48387592	48387612	C22ORF28_Baltz2012.train.neg_7240		+
chr16	12863142	12863168	C22ORF28_Baltz2012.train.neg_3309		-
chr19	2120085	2120107	C22ORF28_Baltz2012.train.neg_4780		-
chr16	66969726	66969747	C22ORF28_Baltz2012.train.neg_3161		+
chr19	47110950	47110976	C22ORF28_Baltz2012.train.neg_4689		+
chr18	12960474	12960521	C22ORF28_Baltz2012.train.neg_4074		+
chr16	8876563	8876592	C22ORF28_Baltz2012.train.neg_3297		-
chr16	449109	449130	C22ORF28_Baltz2012.train.neg_2970		+
chr22	41518994	41519024	C22ORF28_Baltz2012.train.neg_6445		+
chr7	23344320	23344350	C22ORF28_Baltz2012.train.neg_8336		+
chrX	55767142	55767190	C22ORF28_Baltz2012.train.neg_9552		+
chr2	135683907	135683958	C22ORF28_Baltz2012.train.neg_5104		+
chr9	124544723	124544751	C22ORF28_Baltz2012.train.neg_9180		+
chr4	20576965	20576991	C22ORF28_Baltz2012.train.neg_7202		+
chr10	127515298	127515319	C22ORF28_Baltz2012.train.neg_539		+
chr19	58141908	58141953	C22ORF28_Baltz2012.train.neg_4749		+
chr17	79993341	79993370	C22ORF28_Baltz2012.train.neg_3962		-
chrX	79930615	79930645	C22ORF28_Baltz2012.train.neg_9769		-
chr16	5077902	5077947	C22ORF28_Baltz2012.train.neg_3294		-
chr22	22322177	22322203	C22ORF28_Baltz2012.train.neg_6569		-
chr22	19354156	19354175	C22ORF28_Baltz2012.train.neg_6541		-
chr6	41044976	41044995	C22ORF28_Baltz2012.train.neg_7981		+
chr4	89416182	89416209	C22ORF28_Baltz2012.train.neg_7308		+
chr8	19688574	19688599	C22ORF28_Baltz2012.train.neg_8730		+
chr1	44416676	44416699	C22ORF28_Baltz2012.train.neg_75		+
chr21	30862152	30862201	C22ORF28_Baltz2012.train.neg_5791		+
chr6	3281852	3281917	C22ORF28_Baltz2012.train.neg_7885		+
chr6	159232560	159232587	C22ORF28_Baltz2012.train.neg_8300		-
chr2	62424443	62424467	C22ORF28_Baltz2012.train.neg_5052		+
chr7	94288375	94288413	C22ORF28_Baltz2012.train.neg_8385		+
chr17	1107600	1107621	C22ORF28_Baltz2012.train.neg_3726		-
chr22	35811075	35811106	C22ORF28_Baltz2012.train.neg_6371		+
chrX	47517922	47517947	C22ORF28_Baltz2012.train.neg_9710		-
chr17	78444935	78444963	C22ORF28_Baltz2012.train.neg_3951		-
chr14	70825488	70825530	C22ORF28_Baltz2012.train.neg_2458		-
chr2	73991553	73991576	C22ORF28_Baltz2012.train.neg_5216		-
chr11	75663744	75663765	C22ORF28_Baltz2012.train.neg_951		+
chr22	32872271	32872300	C22ORF28_Baltz2012.train.neg_6360		+
chr15	65880001	65880034	C22ORF28_Baltz2012.train.neg_2873		-
chr10	79756503	79756535	C22ORF28_Baltz2012.train.neg_695		-
chrX	101991135	101991166	C22ORF28_Baltz2012.train.neg_9587		+
chr20	25432394	25432426	C22ORF28_Baltz2012.train.neg_5350		+
chr1	36182632	36182660	C22ORF28_Baltz2012.train.neg_216		-
chr4	10448191	10448210	C22ORF28_Baltz2012.train.neg_7413		-
chr12	112897339	112897396	C22ORF28_Baltz2012.train.neg_1420		+
chr14	23788144	23788170	C22ORF28_Baltz2012.train.neg_2133		+
chr16	86573882	86573912	C22ORF28_Baltz2012.train.neg_3468		-
chr15	23021324	23021361	C22ORF28_Baltz2012.train.neg_2761		-
chr18	43682907	43682927	C22ORF28_Baltz2012.train.neg_4347		-
chr1	84959542	84959599	C22ORF28_Baltz2012.train.neg_104		+
chr5	79727399	79727435	C22ORF28_Baltz2012.train.neg_7624		+
chr4	4289774	4289806	C22ORF28_Baltz2012.train.neg_7392		-
chr15	70385831	70385856	C22ORF28_Baltz2012.train.neg_2900		-
chr14	102578960	102578988	C22ORF28_Baltz2012.train.neg_2530		-
chr17	39969201	39969224	C22ORF28_Baltz2012.train.neg_3605		+
chr19	35509156	35509188	C22ORF28_Baltz2012.train.neg_4619		+
chr18	9491677	9491698	C22ORF28_Baltz2012.train.neg_4026		+
chr3	15362087	15362108	C22ORF28_Baltz2012.train.neg_6986		-
chr12	57884412	57884445	C22ORF28_Baltz2012.train.neg_1343		+
chr8	124240963	124241032	C22ORF28_Baltz2012.train.neg_9067		-
chr7	6084658	6084686	C22ORF28_Baltz2012.train.neg_8511		-
chr1	11135345	11135394	C22ORF28_Baltz2012.train.neg_171		-
chr22	24145026	24145047	C22ORF28_Baltz2012.train.neg_6290		+
chr11	19247509	19247568	C22ORF28_Baltz2012.train.neg_1054		-
chr20	5100831	5100880	C22ORF28_Baltz2012.train.neg_5548		-
chr1	226570981	226571009	C22ORF28_Baltz2012.train.neg_316		-
chr17	55188860	55188892	C22ORF28_Baltz2012.train.neg_3651		+
chr17	4849585	4849630	C22ORF28_Baltz2012.train.neg_3759		-
chr20	43960802	43960838	C22ORF28_Baltz2012.train.neg_5651		-
chr20	48528578	48528608	C22ORF28_Baltz2012.train.neg_5670		-
chr5	137673498	137673525	C22ORF28_Baltz2012.train.neg_7672		+
chr5	64880576	64880608	C22ORF28_Baltz2012.train.neg_7595		+
chr8	64099581	64099606	C22ORF28_Baltz2012.train.neg_8869		+
chr7	102980634	102980682	C22ORF28_Baltz2012.train.neg_8669		-
chr17	1379284	1379315	C22ORF28_Baltz2012.train.neg_3732		-
chr20	48281086	48281141	C22ORF28_Baltz2012.train.neg_5663		-
chr18	11901962	11901981	C22ORF28_Baltz2012.train.neg_4293		-
chr9	36365334	36365391	C22ORF28_Baltz2012.train.neg_9323		-
chr9	91024975	91024993	C22ORF28_Baltz2012.train.neg_9150		+
chr20	30907247	30907278	C22ORF28_Baltz2012.train.neg_5362		+
chr8	21887870	21887927	C22ORF28_Baltz2012.train.neg_8742		+
chr4	666815	666850	C22ORF28_Baltz2012.train.neg_7366		-
chr17	7510644	7510670	C22ORF28_Baltz2012.train.neg_3771		-
chr11	775972	776003	C22ORF28_Baltz2012.train.neg_1009		-
chr17	80225881	80225905	C22ORF28_Baltz2012.train.neg_3972		-
chr13	21749769	21749806	C22ORF28_Baltz2012.train.neg_1923		-
chr20	18415572	18415608	C22ORF28_Baltz2012.train.neg_5561		-
chr10	123322002	123322040	C22ORF28_Baltz2012.train.neg_764		-
chr21	45178054	45178100	C22ORF28_Baltz2012.train.neg_5945		+
chr12	123003478	123003504	C22ORF28_Baltz2012.train.neg_1661		-
chr18	48589893	48589950	C22ORF28_Baltz2012.train.neg_4173		+
chr15	74962966	74962989	C22ORF28_Baltz2012.train.neg_2917		-
chr11	6500841	6500872	C22ORF28_Baltz2012.train.neg_1031		-
chr10	33215433	33215465	C22ORF28_Baltz2012.train.neg_614		-
chr12	125296068	125296116	C22ORF28_Baltz2012.train.neg_1666		-
chr14	61190783	61190825	C22ORF28_Baltz2012.train.neg_2445		-
chr4	145926426	145926450	C22ORF28_Baltz2012.train.neg_7521		-
chr4	89393697	89393724	C22ORF28_Baltz2012.train.neg_7305		+
chr10	17270437	17270493	C22ORF28_Baltz2012.train.neg_359		+
chr1	63269740	63269764	C22ORF28_Baltz2012.train.neg_96		+
chr12	4667739	4667774	C22ORF28_Baltz2012.train.neg_1231		+
chrX	53666278	53666309	C22ORF28_Baltz2012.train.neg_9741		-
chr9	33465133	33465157	C22ORF28_Baltz2012.train.neg_9291		-
chr7	150779373	150779393	C22ORF28_Baltz2012.train.neg_8708		-
chr20	47845927	47845972	C22ORF28_Baltz2012.train.neg_5424		+
chr19	14667760	14667789	C22ORF28_Baltz2012.train.neg_4574		+
chr14	93714934	93714983	C22ORF28_Baltz2012.train.neg_2515		-
chr2	44148096	44148130	C22ORF28_Baltz2012.train.neg_5181		-
chr12	111939077	111939105	C22ORF28_Baltz2012.train.neg_1633		-
chr7	128842900	128842921	C22ORF28_Baltz2012.train.neg_8451		+
chr1	115048984	115049012	C22ORF28_Baltz2012.train.neg_278		-
chr6	42986715	42986752	C22ORF28_Baltz2012.train.neg_8016		+
chr8	38199810	38199860	C22ORF28_Baltz2012.train.neg_8976		-
chr20	60598395	60598420	C22ORF28_Baltz2012.train.neg_5733		-
chr8	145135083	145135122	C22ORF28_Baltz2012.train.neg_8916		+
chr16	1721332	1721368	C22ORF28_Baltz2012.train.neg_2985		+
chr2	85225992	85226031	C22ORF28_Baltz2012.train.neg_5067		+
chr9	37438493	37438524	C22ORF28_Baltz2012.train.neg_9325		-
chr1	31413847	31413885	C22ORF28_Baltz2012.train.neg_203		-
chr5	40825819	40825854	C22ORF28_Baltz2012.train.neg_7757		-
chr14	21721175	21721228	C22ORF28_Baltz2012.train.neg_2346		-
chr5	32020018	32020048	C22ORF28_Baltz2012.train.neg_7556		+
chr22	29945610	29945664	C22ORF28_Baltz2012.train.neg_6609		-
chr7	50804854	50804886	C22ORF28_Baltz2012.train.neg_8603		-
chr22	31494372	31494405	C22ORF28_Baltz2012.train.neg_6338		+
chr12	6834532	6834562	C22ORF28_Baltz2012.train.neg_1240		+
chr4	20511275	20511294	C22ORF28_Baltz2012.train.neg_7200		+
chr8	67341704	67341727	C22ORF28_Baltz2012.train.neg_8873		+
chr12	49524226	49524278	C22ORF28_Baltz2012.train.neg_1531		-
chr18	47795236	47795285	C22ORF28_Baltz2012.train.neg_4403		-
chr20	34136150	34136171	C22ORF28_Baltz2012.train.neg_5374		+
chr15	68584781	68584818	C22ORF28_Baltz2012.train.neg_2649		+
chr14	31035622	31035650	C22ORF28_Baltz2012.train.neg_2148		+
chr3	129013093	129013121	C22ORF28_Baltz2012.train.neg_6927		+
chr21	32698021	32698051	C22ORF28_Baltz2012.train.neg_6090		-
chr9	131584169	131584191	C22ORF28_Baltz2012.train.neg_9210		+
chr12	98994129	98994164	C22ORF28_Baltz2012.train.neg_1392		+
chr21	27522613	27522637	C22ORF28_Baltz2012.train.neg_6071		-
chr8	23281867	23281908	C22ORF28_Baltz2012.train.neg_8952		-
chr7	143082277	143082318	C22ORF28_Baltz2012.train.neg_8473		+
chr10	120934019	120934053	C22ORF28_Baltz2012.train.neg_754		-
chr21	33081943	33082001	C22ORF28_Baltz2012.train.neg_6098		-
chr15	40682753	40682789	C22ORF28_Baltz2012.train.neg_2556		+
chrX	48340484	48340511	C22ORF28_Baltz2012.train.neg_9518		+
chr4	57895567	57895595	C22ORF28_Baltz2012.train.neg_7277		+
chr11	72108338	72108373	C22ORF28_Baltz2012.train.neg_1159		-
chr11	102297220	102297267	C22ORF28_Baltz2012.train.neg_1188		-
chr1	171531735	171531779	C22ORF28_Baltz2012.train.neg_144		+
chr20	57230574	57230614	C22ORF28_Baltz2012.train.neg_5455		+
chr12	57400139	57400182	C22ORF28_Baltz2012.train.neg_1587		-
chr21	44454049	44454072	C22ORF28_Baltz2012.train.neg_5923		+
chr6	136860179	136860238	C22ORF28_Baltz2012.train.neg_8291		-
chr18	72166638	72166664	C22ORF28_Baltz2012.train.neg_4206		+
chr21	45147088	45147108	C22ORF28_Baltz2012.train.neg_5935		+
chr15	91269983	91270029	C22ORF28_Baltz2012.train.neg_2736		+
chr20	48723455	48723477	C22ORF28_Baltz2012.train.neg_5672		-
chr1	229683009	229683030	C22ORF28_Baltz2012.train.neg_319		-
chr22	29171521	29171557	C22ORF28_Baltz2012.train.neg_6305		+
chr3	73047607	73047647	C22ORF28_Baltz2012.train.neg_6886		+
chr4	1726729	1726753	C22ORF28_Baltz2012.train.neg_7145		+
chr12	31944365	31944401	C22ORF28_Baltz2012.train.neg_1497		-
chr20	60889760	60889810	C22ORF28_Baltz2012.train.neg_5739		-
chr21	44328463	44328493	C22ORF28_Baltz2012.train.neg_5913		+
chr13	79216164	79216185	C22ORF28_Baltz2012.train.neg_2081		-
chr2	63823221	63823278	C22ORF28_Baltz2012.train.neg_5055		+
chr12	51503802	51503831	C22ORF28_Baltz2012.train.neg_1547		-
chr13	96343794	96343835	C22ORF28_Baltz2012.train.neg_1842		+
chr22	20099613	20099636	C22ORF28_Baltz2012.train.neg_6555		-
chr14	91943248	91943269	C22ORF28_Baltz2012.train.neg_2508		-
chr14	94533098	94533129	C22ORF28_Baltz2012.train.neg_2519		-
chr21	45564126	45564153	C22ORF28_Baltz2012.train.neg_5985		+
chr17	46696965	46696993	C22ORF28_Baltz2012.train.neg_3885		-
chr2	101869446	101869482	C22ORF28_Baltz2012.train.neg_5088		+
chrX	53231041	53231065	C22ORF28_Baltz2012.train.neg_9727		-
chr11	62569102	62569123	C22ORF28_Baltz2012.train.neg_1127		-
chr22	18228667	18228705	C22ORF28_Baltz2012.train.neg_6516		-
chr21	33067485	33067512	C22ORF28_Baltz2012.train.neg_6097		-
chr3	128889440	128889471	C22ORF28_Baltz2012.train.neg_7113		-
chr19	33613855	33613906	C22ORF28_Baltz2012.train.neg_4607		+
chr6	26283455	26283479	C22ORF28_Baltz2012.train.neg_8143		-
chr8	90780121	90780148	C22ORF28_Baltz2012.train.neg_8890		+
chr9	131404149	131404200	C22ORF28_Baltz2012.train.neg_9425		-
chr14	23780461	23780493	C22ORF28_Baltz2012.train.neg_2132		+
chr20	25249314	25249341	C22ORF28_Baltz2012.train.neg_5345		+
chr5	157230384	157230414	C22ORF28_Baltz2012.train.neg_7860		-
chr18	12684016	12684083	C22ORF28_Baltz2012.train.neg_4059		+
chr6	170864148	170864168	C22ORF28_Baltz2012.train.neg_8099		+
chr1	111985177	111985216	C22ORF28_Baltz2012.train.neg_275		-
chr12	88431165	88431222	C22ORF28_Baltz2012.train.neg_1383		+
chr1	202921261	202921283	C22ORF28_Baltz2012.train.neg_312		-
chr9	95504106	95504161	C22ORF28_Baltz2012.train.neg_9361		-
chr5	89818695	89818728	C22ORF28_Baltz2012.train.neg_7789		-
chr19	8533626	8533651	C22ORF28_Baltz2012.train.neg_4543		+
chr10	120072869	120072941	C22ORF28_Baltz2012.train.neg_746		-
chr11	13742280	13742329	C22ORF28_Baltz2012.train.neg_820		+
chr10	88265598	88265647	C22ORF28_Baltz2012.train.neg_701		-
chr15	52851607	52851625	C22ORF28_Baltz2012.train.neg_2824		-
chr14	104242957	104242986	C22ORF28_Baltz2012.train.neg_2537		-
chr17	42891563	42891592	C22ORF28_Baltz2012.train.neg_3855		-
chr10	104184387	104184426	C22ORF28_Baltz2012.train.neg_734		-
chr5	906197	906223	C22ORF28_Baltz2012.train.neg_7541		+
chr5	74064489	74064513	C22ORF28_Baltz2012.train.neg_7615		+
chr3	63836990	63837017	C22ORF28_Baltz2012.train.neg_7080		-
chr16	27266772	27266812	C22ORF28_Baltz2012.train.neg_3348		-
chr21	44411020	44411079	C22ORF28_Baltz2012.train.neg_5916		+
chr5	95145420	95145445	C22ORF28_Baltz2012.train.neg_7640		+
chr4	4287671	4287694	C22ORF28_Baltz2012.train.neg_7391		-
chr2	39135404	39135435	C22ORF28_Baltz2012.train.neg_5035		+
chr9	139744727	139744752	C22ORF28_Baltz2012.train.neg_9258		+
chr1	11119888	11119926	C22ORF28_Baltz2012.train.neg_169		-
chr2	27277066	27277084	C22ORF28_Baltz2012.train.neg_5018		+
chr11	77123014	77123044	C22ORF28_Baltz2012.train.neg_1171		-
chr4	2751201	2751229	C22ORF28_Baltz2012.train.neg_7378		-
chr12	125397209	125397233	C22ORF28_Baltz2012.train.neg_1671		-
chr17	42424450	42424486	C22ORF28_Baltz2012.train.neg_3620		+
chrX	56590954	56591002	C22ORF28_Baltz2012.train.neg_9559		+
chr10	73580037	73580065	C22ORF28_Baltz2012.train.neg_661		-
chr21	37778721	37778745	C22ORF28_Baltz2012.train.neg_5878		+
chr22	43031893	43031917	C22ORF28_Baltz2012.train.neg_6739		-
chr16	56469695	56469715	C22ORF28_Baltz2012.train.neg_3416		-
chr12	123737237	123737261	C22ORF28_Baltz2012.train.neg_1662		-
chr2	43497834	43497874	C22ORF28_Baltz2012.train.neg_5177		-
chr20	43144977	43145023	C22ORF28_Baltz2012.train.neg_5644		-
chr1	1484171	1484209	C22ORF28_Baltz2012.train.neg_156		-
chr16	2055275	2055312	C22ORF28_Baltz2012.train.neg_3267		-
chr1	47134320	47134359	C22ORF28_Baltz2012.train.neg_247		-
chr16	1820675	1820706	C22ORF28_Baltz2012.train.neg_3254		-
chr16	57504859	57504880	C22ORF28_Baltz2012.train.neg_3154		+
chr17	71304297	71304328	C22ORF28_Baltz2012.train.neg_3928		-
chr8	126029073	126029102	C22ORF28_Baltz2012.train.neg_8910		+
chrX	133514233	133514262	C22ORF28_Baltz2012.train.neg_9628		+
chr7	43907209	43907241	C22ORF28_Baltz2012.train.neg_8561		-
chr9	133683180	133683216	C22ORF28_Baltz2012.train.neg_9234		+
chr10	124809263	124809285	C22ORF28_Baltz2012.train.neg_535		+
chr13	50307480	50307511	C22ORF28_Baltz2012.train.neg_2019		-
chr22	18241432	18241459	C22ORF28_Baltz2012.train.neg_6519		-
chr9	131581327	131581348	C22ORF28_Baltz2012.train.neg_9209		+
chr1	161179565	161179594	C22ORF28_Baltz2012.train.neg_139		+
chr13	53031380	53031415	C22ORF28_Baltz2012.train.neg_1825		+
chr17	34849160	34849181	C22ORF28_Baltz2012.train.neg_3576		+
chr20	30345944	30345966	C22ORF28_Baltz2012.train.neg_5353		+
chr1	35650897	35650937	C22ORF28_Baltz2012.train.neg_212		-
chr5	79772528	79772593	C22ORF28_Baltz2012.train.neg_7627		+
chr16	23581482	23581527	C22ORF28_Baltz2012.train.neg_3037		+
chr9	125038266	125038313	C22ORF28_Baltz2012.train.neg_9182		+
chr20	61916832	61916862	C22ORF28_Baltz2012.train.neg_5497		+
chr19	36582183	36582209	C22ORF28_Baltz2012.train.neg_4632		+
chr18	61064777	61064813	C22ORF28_Baltz2012.train.neg_4462		-
chr5	137515476	137515502	C22ORF28_Baltz2012.train.neg_7670		+
chr19	13877927	13877960	C22ORF28_Baltz2012.train.neg_4566		+
chr11	65590964	65590985	C22ORF28_Baltz2012.train.neg_1142		-
chr17	40821229	40821301	C22ORF28_Baltz2012.train.neg_3843		-
chr18	47310875	47310928	C22ORF28_Baltz2012.train.neg_4385		-
chr19	56162559	56162584	C22ORF28_Baltz2012.train.neg_4730		+
chr1	109768987	109769011	C22ORF28_Baltz2012.train.neg_117		+
chr6	49441526	49441585	C22ORF28_Baltz2012.train.neg_8031		+
chr13	50506376	50506430	C22ORF28_Baltz2012.train.neg_2027		-
chr22	26851229	26851258	C22ORF28_Baltz2012.train.neg_6576		-
chr5	176953069	176953102	C22ORF28_Baltz2012.train.neg_7870		-
chr20	25486946	25486971	C22ORF28_Baltz2012.train.neg_5571		-
chr19	33075396	33075424	C22ORF28_Baltz2012.train.neg_4605		+
chr17	27045319	27045348	C22ORF28_Baltz2012.train.neg_3819		-
chr10	103286179	103286219	C22ORF28_Baltz2012.train.neg_505		+
chr9	35064253	35064322	C22ORF28_Baltz2012.train.neg_9311		-
chr11	133964289	133964339	C22ORF28_Baltz2012.train.neg_996		+
chr7	19156964	19156994	C22ORF28_Baltz2012.train.neg_8521		-
chr17	1790682	1790702	C22ORF28_Baltz2012.train.neg_3487		+
chr2	25018036	25018094	C22ORF28_Baltz2012.train.neg_5013		+
chr11	47446184	47446209	C22ORF28_Baltz2012.train.neg_1082		-
chr17	40975603	40975659	C22ORF28_Baltz2012.train.neg_3845		-
chr17	56067153	56067225	C22ORF28_Baltz2012.train.neg_3904		-
chr19	30095803	30095825	C22ORF28_Baltz2012.train.neg_4600		+
chr2	38978031	38978054	C22ORF28_Baltz2012.train.neg_5174		-
chr22	43356230	43356276	C22ORF28_Baltz2012.train.neg_6744		-
chr21	27088827	27088860	C22ORF28_Baltz2012.train.neg_6046		-
chr18	3712009	3712038	C22ORF28_Baltz2012.train.neg_4254		-
chr3	52727631	52727655	C22ORF28_Baltz2012.train.neg_6872		+
chr4	145898499	145898525	C22ORF28_Baltz2012.train.neg_7520		-
chr16	30456694	30456725	C22ORF28_Baltz2012.train.neg_3384		-
chr11	82893459	82893503	C22ORF28_Baltz2012.train.neg_956		+
chr9	128654317	128654350	C22ORF28_Baltz2012.train.neg_9190		+
chr19	49119479	49119509	C22ORF28_Baltz2012.train.neg_4968		-
chr9	96267950	96267983	C22ORF28_Baltz2012.train.neg_9153		+
chr19	47432259	47432309	C22ORF28_Baltz2012.train.neg_4691		+
chr14	21940476	21940549	C22ORF28_Baltz2012.train.neg_2358		-
chr16	1698202	1698240	C22ORF28_Baltz2012.train.neg_2983		+
chr11	118252207	118252232	C22ORF28_Baltz2012.train.neg_979		+
chr3	9475224	9475245	C22ORF28_Baltz2012.train.neg_6776		+
chrX	48771329	48771358	C22ORF28_Baltz2012.train.neg_9716		-
chr19	44427459	44427480	C22ORF28_Baltz2012.train.neg_4944		-
chr7	6432494	6432521	C22ORF28_Baltz2012.train.neg_8331		+
chr22	32347185	32347220	C22ORF28_Baltz2012.train.neg_6356		+
chr8	66538012	66538065	C22ORF28_Baltz2012.train.neg_9009		-
chr18	12258469	12258497	C22ORF28_Baltz2012.train.neg_4044		+
chr20	48265055	48265082	C22ORF28_Baltz2012.train.neg_5660		-
chr17	64533304	64533354	C22ORF28_Baltz2012.train.neg_3678		+
chr17	43480759	43480786	C22ORF28_Baltz2012.train.neg_3863		-
chr6	24404117	24404172	C22ORF28_Baltz2012.train.neg_7921		+
chr2	20464809	20464838	C22ORF28_Baltz2012.train.neg_5146		-
chr9	74522786	74522809	C22ORF28_Baltz2012.train.neg_9330		-
chr13	107200013	107200037	C22ORF28_Baltz2012.train.neg_2094		-
chr17	40123561	40123602	C22ORF28_Baltz2012.train.neg_3606		+
chr11	62446481	62446514	C22ORF28_Baltz2012.train.neg_1122		-
chr4	1803452	1803484	C22ORF28_Baltz2012.train.neg_7154		+
chr19	49300703	49300743	C22ORF28_Baltz2012.train.neg_4971		-
chr2	111572529	111572573	C22ORF28_Baltz2012.train.neg_5091		+
chr5	1327328	1327380	C22ORF28_Baltz2012.train.neg_7711		-
chr19	57939143	57939174	C22ORF28_Baltz2012.train.neg_4745		+
chr9	116172782	116172809	C22ORF28_Baltz2012.train.neg_9382		-
chr16	70285077	70285102	C22ORF28_Baltz2012.train.neg_3445		-
chr3	23850477	23850497	C22ORF28_Baltz2012.train.neg_6805		+
chr17	45249626	45249672	C22ORF28_Baltz2012.train.neg_3873		-
chr1	19744734	19744755	C22ORF28_Baltz2012.train.neg_177		-
chr13	27161740	27161761	C22ORF28_Baltz2012.train.neg_1720		+
chr12	56121859	56121914	C22ORF28_Baltz2012.train.neg_1558		-
chr1	22782604	22782647	C22ORF28_Baltz2012.train.neg_25		+
chr17	45218939	45218982	C22ORF28_Baltz2012.train.neg_3872		-
chr2	86429537	86429566	C22ORF28_Baltz2012.train.neg_5074		+
chr19	35418933	35418962	C22ORF28_Baltz2012.train.neg_4615		+
chr16	2822756	2822794	C22ORF28_Baltz2012.train.neg_3272		-
chr1	11143229	11143303	C22ORF28_Baltz2012.train.neg_172		-
chr16	30676695	30676737	C22ORF28_Baltz2012.train.neg_3105		+
chr6	170117153	170117181	C22ORF28_Baltz2012.train.neg_8305		-
chr22	50948550	50948577	C22ORF28_Baltz2012.train.neg_6500		+
chr17	48183997	48184024	C22ORF28_Baltz2012.train.neg_3642		+
chr14	52465224	52465264	C22ORF28_Baltz2012.train.neg_2200		+
chr4	83655447	83655482	C22ORF28_Baltz2012.train.neg_7482		-
chr6	116574394	116574435	C22ORF28_Baltz2012.train.neg_8282		-
chr22	19459111	19459142	C22ORF28_Baltz2012.train.neg_6553		-
chr22	50724031	50724091	C22ORF28_Baltz2012.train.neg_6761		-
chr14	50085877	50085909	C22ORF28_Baltz2012.train.neg_2416		-
chr18	20582360	20582418	C22ORF28_Baltz2012.train.neg_4126		+
chrX	16877858	16877888	C22ORF28_Baltz2012.train.neg_9677		-
chr10	58117550	58117594	C22ORF28_Baltz2012.train.neg_640		-
chr4	109551094	109551133	C22ORF28_Baltz2012.train.neg_7317		+
chr6	3312347	3312367	C22ORF28_Baltz2012.train.neg_8100		-
chr3	150296824	150296861	C22ORF28_Baltz2012.train.neg_7129		-
chr13	36897129	36897152	C22ORF28_Baltz2012.train.neg_1964		-
chr18	5409093	5409136	C22ORF28_Baltz2012.train.neg_4274		-
chrX	106438220	106438246	C22ORF28_Baltz2012.train.neg_9784		-
chr14	100746417	100746445	C22ORF28_Baltz2012.train.neg_2301		+
chr9	86594489	86594531	C22ORF28_Baltz2012.train.neg_9346		-
chr22	38237125	38237156	C22ORF28_Baltz2012.train.neg_6663		-
chr17	76165111	76165145	C22ORF28_Baltz2012.train.neg_3702		+
chr11	2405123	2405148	C22ORF28_Baltz2012.train.neg_792		+
chr20	47761689	47761719	C22ORF28_Baltz2012.train.neg_5657		-
chr6	143172553	143172577	C22ORF28_Baltz2012.train.neg_8294		-
chr3	14701857	14701886	C22ORF28_Baltz2012.train.neg_6798		+
chr18	55215911	55215946	C22ORF28_Baltz2012.train.neg_4436		-
chr16	28884642	28884704	C22ORF28_Baltz2012.train.neg_3063		+
chr8	64093585	64093606	C22ORF28_Baltz2012.train.neg_8868		+
chr18	47017313	47017371	C22ORF28_Baltz2012.train.neg_4382		-
chr11	134109218	134109242	C22ORF28_Baltz2012.train.neg_1000		+
chr1	166833376	166833447	C22ORF28_Baltz2012.train.neg_308		-
chr17	79633441	79633481	C22ORF28_Baltz2012.train.neg_3958		-
chr13	36204488	36204517	C22ORF28_Baltz2012.train.neg_1769		+
chr17	4871145	4871172	C22ORF28_Baltz2012.train.neg_3763		-
chr3	10193223	10193253	C22ORF28_Baltz2012.train.neg_6787		+
chr14	38061842	38061882	C22ORF28_Baltz2012.train.neg_2396		-
chr10	79573433	79573476	C22ORF28_Baltz2012.train.neg_690		-
chr1	113454850	113454893	C22ORF28_Baltz2012.train.neg_277		-
chr9	124919459	124919495	C22ORF28_Baltz2012.train.neg_9393		-
chr6	26164392	26164416	C22ORF28_Baltz2012.train.neg_7939		+
chr5	65455465	65455494	C22ORF28_Baltz2012.train.neg_7596		+
chrX	119060080	119060126	C22ORF28_Baltz2012.train.neg_9802		-
chr19	8541058	8541115	C22ORF28_Baltz2012.train.neg_4545		+
chr13	29060019	29060064	C22ORF28_Baltz2012.train.neg_1933		-
chr13	21443906	21443939	C22ORF28_Baltz2012.train.neg_1916		-
chr16	2054890	2054940	C22ORF28_Baltz2012.train.neg_3266		-
chr21	48062136	48062162	C22ORF28_Baltz2012.train.neg_6024		+
chr16	28847191	28847214	C22ORF28_Baltz2012.train.neg_3058		+
chr9	135947190	135947231	C22ORF28_Baltz2012.train.neg_9247		+
chr6	36839380	36839435	C22ORF28_Baltz2012.train.neg_8181		-
chr19	802509	802558	C22ORF28_Baltz2012.train.neg_4493		+
chr18	19779805	19779834	C22ORF28_Baltz2012.train.neg_4112		+
chr17	43132588	43132618	C22ORF28_Baltz2012.train.neg_3624		+
chr15	55488222	55488261	C22ORF28_Baltz2012.train.neg_2832		-
chr20	365851	365887	C22ORF28_Baltz2012.train.neg_5280		+
chr8	67342825	67342856	C22ORF28_Baltz2012.train.neg_8874		+
chr14	102647205	102647241	C22ORF28_Baltz2012.train.neg_2307		+
chr22	41643358	41643382	C22ORF28_Baltz2012.train.neg_6689		-
chr11	32118604	32118645	C22ORF28_Baltz2012.train.neg_835		+
chr1	44486197	44486218	C22ORF28_Baltz2012.train.neg_242		-
chr9	134278671	134278692	C22ORF28_Baltz2012.train.neg_9236		+
chr13	25882725	25882766	C22ORF28_Baltz2012.train.neg_1710		+
chr19	57795810	57795844	C22ORF28_Baltz2012.train.neg_4742		+
chr4	140211981	140212046	C22ORF28_Baltz2012.train.neg_7513		-
chr11	13719554	13719594	C22ORF28_Baltz2012.train.neg_818		+
chr16	28844541	28844570	C22ORF28_Baltz2012.train.neg_3057		+
chr7	100732554	100732578	C22ORF28_Baltz2012.train.neg_8425		+
chr11	71814301	71814324	C22ORF28_Baltz2012.train.neg_1156		-
chr18	659025	659058	C22ORF28_Baltz2012.train.neg_3986		+
chr6	36566462	36566500	C22ORF28_Baltz2012.train.neg_7972		+
chr15	77241964	77241997	C22ORF28_Baltz2012.train.neg_2692		+
chr2	174811653	174811686	C22ORF28_Baltz2012.train.neg_5258		-
chr1	64051457	64051500	C22ORF28_Baltz2012.train.neg_257		-
chr14	75626152	75626196	C22ORF28_Baltz2012.train.neg_2484		-
chr1	40758163	40758192	C22ORF28_Baltz2012.train.neg_67		+
chr4	666417	666450	C22ORF28_Baltz2012.train.neg_7364		-
chr18	11899115	11899145	C22ORF28_Baltz2012.train.neg_4291		-
chr16	20748602	20748629	C22ORF28_Baltz2012.train.neg_3328		-
chr15	40684584	40684607	C22ORF28_Baltz2012.train.neg_2559		+
chr18	33689325	33689346	C22ORF28_Baltz2012.train.neg_4323		-
chr5	131943846	131943871	C22ORF28_Baltz2012.train.neg_7654		+
chr21	34925580	34925608	C22ORF28_Baltz2012.train.neg_5827		+
chr22	39262965	39263001	C22ORF28_Baltz2012.train.neg_6678		-
chr8	144695919	144695943	C22ORF28_Baltz2012.train.neg_9083		-
chr19	41269976	41270003	C22ORF28_Baltz2012.train.neg_4662		+
chr13	29238812	29238837	C22ORF28_Baltz2012.train.neg_1747		+
chr12	108936288	108936315	C22ORF28_Baltz2012.train.neg_1624		-
chr12	124077082	124077106	C22ORF28_Baltz2012.train.neg_1435		+
chr7	50512708	50512739	C22ORF28_Baltz2012.train.neg_8591		-
chr15	68584552	68584581	C22ORF28_Baltz2012.train.neg_2648		+
chr21	46635591	46635623	C22ORF28_Baltz2012.train.neg_5999		+
chr21	46228447	46228468	C22ORF28_Baltz2012.train.neg_6225		-
chr12	133666007	133666027	C22ORF28_Baltz2012.train.neg_1447		+
chr11	294044	294089	C22ORF28_Baltz2012.train.neg_777		+
chr8	37899646	37899714	C22ORF28_Baltz2012.train.neg_8814		+
chr16	85834414	85834440	C22ORF28_Baltz2012.train.neg_3227		+
chr19	46916826	46916855	C22ORF28_Baltz2012.train.neg_4960		-
chr17	42765802	42765825	C22ORF28_Baltz2012.train.neg_3854		-
chr14	104025967	104025991	C22ORF28_Baltz2012.train.neg_2534		-
chr14	96002497	96002546	C22ORF28_Baltz2012.train.neg_2282		+
chr19	29704313	29704361	C22ORF28_Baltz2012.train.neg_4883		-
chrX	70460050	70460078	C22ORF28_Baltz2012.train.neg_9749		-
chr4	446383	446417	C22ORF28_Baltz2012.train.neg_7359		-
chr19	12855560	12855593	C22ORF28_Baltz2012.train.neg_4561		+
chr10	101484665	101484686	C22ORF28_Baltz2012.train.neg_717		-
chr20	32303042	32303079	C22ORF28_Baltz2012.train.neg_5597		-
chr20	35818814	35818847	C22ORF28_Baltz2012.train.neg_5386		+
chr14	51346662	51346715	C22ORF28_Baltz2012.train.neg_2420		-
chr16	67888264	67888327	C22ORF28_Baltz2012.train.neg_3175		+
chr5	133314020	133314049	C22ORF28_Baltz2012.train.neg_7821		-
chr16	69461776	69461805	C22ORF28_Baltz2012.train.neg_3198		+
chr19	2233188	2233208	C22ORF28_Baltz2012.train.neg_4783		-
chr8	20062521	20062551	C22ORF28_Baltz2012.train.neg_8733		+
chr11	63585137	63585161	C22ORF28_Baltz2012.train.neg_889		+
chr19	33865323	33865346	C22ORF28_Baltz2012.train.neg_4608		+
chr12	129297708	129297737	C22ORF28_Baltz2012.train.neg_1677		-
chr3	49134287	49134318	C22ORF28_Baltz2012.train.neg_7028		-
chr15	83693422	83693444	C22ORF28_Baltz2012.train.neg_2946		-
chr19	10223199	10223240	C22ORF28_Baltz2012.train.neg_4552		+
chr11	3773439	3773464	C22ORF28_Baltz2012.train.neg_1028		-
chr19	3624331	3624352	C22ORF28_Baltz2012.train.neg_4794		-
chr2	74427983	74428017	C22ORF28_Baltz2012.train.neg_5065		+
chrX	48386368	48386436	C22ORF28_Baltz2012.train.neg_9526		+
chr5	22408140	22408193	C22ORF28_Baltz2012.train.neg_7730		-
chr17	7333150	7333190	C22ORF28_Baltz2012.train.neg_3517		+
chr22	36923247	36923290	C22ORF28_Baltz2012.train.neg_6655		-
chr8	10647942	10647977	C22ORF28_Baltz2012.train.neg_8925		-
chr12	100610596	100610642	C22ORF28_Baltz2012.train.neg_1393		+
chr12	125313588	125313615	C22ORF28_Baltz2012.train.neg_1667		-
chr3	9829944	9829972	C22ORF28_Baltz2012.train.neg_6974		-
chr10	103345641	103345675	C22ORF28_Baltz2012.train.neg_729		-
chr21	38624282	38624340	C22ORF28_Baltz2012.train.neg_6170		-
chr14	24668727	24668751	C22ORF28_Baltz2012.train.neg_2372		-
chr22	50354261	50354301	C22ORF28_Baltz2012.train.neg_6481		+
chr20	278707	278769	C22ORF28_Baltz2012.train.neg_5275		+
chr22	32794222	32794242	C22ORF28_Baltz2012.train.neg_6632		-
chr2	111910553	111910578	C22ORF28_Baltz2012.train.neg_5094		+
chr11	124501710	124501771	C22ORF28_Baltz2012.train.neg_990		+
chr16	2506169	2506201	C22ORF28_Baltz2012.train.neg_2996		+
chr16	67966089	67966113	C22ORF28_Baltz2012.train.neg_3430		-
chr13	22276681	22276722	C22ORF28_Baltz2012.train.neg_1709		+
chr16	28925761	28925810	C22ORF28_Baltz2012.train.neg_3358		-
chr11	108347402	108347428	C22ORF28_Baltz2012.train.neg_1189		-
chr17	33316788	33316809	C22ORF28_Baltz2012.train.neg_3563		+
chr10	76994309	76994349	C22ORF28_Baltz2012.train.neg_680		-
chr9	19378502	19378549	C22ORF28_Baltz2012.train.neg_9281		-
chr18	47906387	47906416	C22ORF28_Baltz2012.train.neg_4151		+
chr6	111090472	111090493	C22ORF28_Baltz2012.train.neg_8273		-
chr18	13010713	13010747	C22ORF28_Baltz2012.train.neg_4085		+
chr21	46198280	46198310	C22ORF28_Baltz2012.train.neg_6218		-
chr2	33817998	33818042	C22ORF28_Baltz2012.train.neg_5166		-
chr11	57517964	57517992	C22ORF28_Baltz2012.train.neg_864		+
chr14	36780129	36780172	C22ORF28_Baltz2012.train.neg_2390		-
chr9	36254775	36254824	C22ORF28_Baltz2012.train.neg_9127		+
chr13	111823799	111823820	C22ORF28_Baltz2012.train.neg_1876		+
chr14	90021976	90021999	C22ORF28_Baltz2012.train.neg_2501		-
chr20	23364248	23364279	C22ORF28_Baltz2012.train.neg_5565		-
chr5	132409375	132409395	C22ORF28_Baltz2012.train.neg_7657		+
chr8	86377739	86377767	C22ORF28_Baltz2012.train.neg_8883		+
chr18	47919315	47919342	C22ORF28_Baltz2012.train.neg_4161		+
chr9	99169398	99169462	C22ORF28_Baltz2012.train.neg_9365		-
chr5	78954047	78954074	C22ORF28_Baltz2012.train.neg_7620		+
chr17	2234034	2234057	C22ORF28_Baltz2012.train.neg_3741		-
chr14	105898321	105898344	C22ORF28_Baltz2012.train.neg_2334		+
chr8	22863364	22863391	C22ORF28_Baltz2012.train.neg_8753		+
chr13	45827428	45827454	C22ORF28_Baltz2012.train.neg_1800		+
chr4	2934807	2934846	C22ORF28_Baltz2012.train.neg_7385		-
chr8	130969628	130969670	C22ORF28_Baltz2012.train.neg_9076		-
chr16	18916082	18916115	C22ORF28_Baltz2012.train.neg_3322		-
chr22	39917874	39917894	C22ORF28_Baltz2012.train.neg_6429		+
chr5	82363224	82363254	C22ORF28_Baltz2012.train.neg_7787		-
chr18	23655090	23655119	C22ORF28_Baltz2012.train.neg_4317		-
chr12	53575165	53575187	C22ORF28_Baltz2012.train.neg_1297		+
chr20	54975941	54975968	C22ORF28_Baltz2012.train.neg_5444		+
chr13	31728361	31728382	C22ORF28_Baltz2012.train.neg_1954		-
chr12	57624842	57624873	C22ORF28_Baltz2012.train.neg_1342		+
chr13	30158734	30158759	C22ORF28_Baltz2012.train.neg_1940		-
chr7	72717140	72717168	C22ORF28_Baltz2012.train.neg_8608		-
chr18	12661079	12661101	C22ORF28_Baltz2012.train.neg_4055		+
chr7	992095	992145	C22ORF28_Baltz2012.train.neg_8490		-
chr9	131664960	131664999	C22ORF28_Baltz2012.train.neg_9211		+
chr11	118441942	118441991	C22ORF28_Baltz2012.train.neg_1204		-
chr12	133289631	133289668	C22ORF28_Baltz2012.train.neg_1444		+
chr17	9628223	9628249	C22ORF28_Baltz2012.train.neg_3524		+
chr19	46025833	46025858	C22ORF28_Baltz2012.train.neg_4687		+
chr10	73586675	73586698	C22ORF28_Baltz2012.train.neg_663		-
chr6	34388336	34388358	C22ORF28_Baltz2012.train.neg_8171		-
chr5	68468709	68468735	C22ORF28_Baltz2012.train.neg_7604		+
chr14	75353241	75353289	C22ORF28_Baltz2012.train.neg_2268		+
chr8	19691944	19691992	C22ORF28_Baltz2012.train.neg_8731		+
chr9	123540525	123540561	C22ORF28_Baltz2012.train.neg_9384		-
chr14	45442827	45442857	C22ORF28_Baltz2012.train.neg_2182		+
chr10	31734179	31734217	C22ORF28_Baltz2012.train.neg_385		+
chr10	27414332	27414356	C22ORF28_Baltz2012.train.neg_599		-
chrX	131202074	131202102	C22ORF28_Baltz2012.train.neg_9627		+
chr21	34924647	34924674	C22ORF28_Baltz2012.train.neg_5825		+
chr21	44404016	44404052	C22ORF28_Baltz2012.train.neg_5915		+
chr4	4861699	4861725	C22ORF28_Baltz2012.train.neg_7170		+
chrX	107528430	107528479	C22ORF28_Baltz2012.train.neg_9793		-
chrX	119386535	119386556	C22ORF28_Baltz2012.train.neg_9615		+
chr19	56644146	56644172	C22ORF28_Baltz2012.train.neg_4734		+
chr18	32594096	32594119	C22ORF28_Baltz2012.train.neg_4134		+
chr20	48808594	48808619	C22ORF28_Baltz2012.train.neg_5433		+
chr4	146023443	146023464	C22ORF28_Baltz2012.train.neg_7336		+
chr11	28047446	28047467	C22ORF28_Baltz2012.train.neg_1058		-
chr22	30991799	30991825	C22ORF28_Baltz2012.train.neg_6622		-
chr15	66715084	66715132	C22ORF28_Baltz2012.train.neg_2633		+
chr14	73830252	73830274	C22ORF28_Baltz2012.train.neg_2464		-
chr22	42078111	42078151	C22ORF28_Baltz2012.train.neg_6722		-
chr6	47263269	47263299	C22ORF28_Baltz2012.train.neg_8211		-
chr7	43908522	43908543	C22ORF28_Baltz2012.train.neg_8562		-
chr11	33726562	33726589	C22ORF28_Baltz2012.train.neg_1065		-
chr10	43884725	43884759	C22ORF28_Baltz2012.train.neg_622		-
chr5	43688810	43688860	C22ORF28_Baltz2012.train.neg_7576		+
chr6	16148303	16148331	C22ORF28_Baltz2012.train.neg_7907		+
chr20	62888342	62888385	C22ORF28_Baltz2012.train.neg_5505		+
chr8	37899219	37899244	C22ORF28_Baltz2012.train.neg_8813		+
chr21	35973785	35973821	C22ORF28_Baltz2012.train.neg_6140		-
chr8	22286495	22286530	C22ORF28_Baltz2012.train.neg_8748		+
chr13	30407742	30407795	C22ORF28_Baltz2012.train.neg_1950		-
chr13	33016645	33016671	C22ORF28_Baltz2012.train.neg_1955		-
chr13	47145928	47145997	C22ORF28_Baltz2012.train.neg_1806		+
chr13	73295378	73295423	C22ORF28_Baltz2012.train.neg_2046		-
chr6	27776071	27776118	C22ORF28_Baltz2012.train.neg_7951		+
chr10	33229627	33229664	C22ORF28_Baltz2012.train.neg_616		-
chr14	61183260	61183304	C22ORF28_Baltz2012.train.neg_2444		-
chr4	83782307	83782344	C22ORF28_Baltz2012.train.neg_7487		-
chr4	145950626	145950655	C22ORF28_Baltz2012.train.neg_7522		-
chr5	134367262	134367282	C22ORF28_Baltz2012.train.neg_7826		-
chr17	4841069	4841091	C22ORF28_Baltz2012.train.neg_3757		-
chr5	134722737	134722760	C22ORF28_Baltz2012.train.neg_7829		-
chr18	55247211	55247251	C22ORF28_Baltz2012.train.neg_4444		-
chr19	2201069	2201101	C22ORF28_Baltz2012.train.neg_4511		+
chr14	50360330	50360363	C22ORF28_Baltz2012.train.neg_2192		+
chrX	24208962	24208988	C22ORF28_Baltz2012.train.neg_9489		+
chr16	68700003	68700026	C22ORF28_Baltz2012.train.neg_3185		+
chr13	31712453	31712508	C22ORF28_Baltz2012.train.neg_1951		-
chr14	37826056	37826076	C22ORF28_Baltz2012.train.neg_2173		+
chr5	130495327	130495365	C22ORF28_Baltz2012.train.neg_7808		-
chr11	61178982	61179002	C22ORF28_Baltz2012.train.neg_1102		-
chr4	57308117	57308143	C22ORF28_Baltz2012.train.neg_7259		+
chr15	102182950	102182981	C22ORF28_Baltz2012.train.neg_2967		-
chr11	47445775	47445796	C22ORF28_Baltz2012.train.neg_1081		-
chr20	32684213	32684239	C22ORF28_Baltz2012.train.neg_5600		-
chr3	142752717	142752751	C22ORF28_Baltz2012.train.neg_6939		+
chr22	24173214	24173249	C22ORF28_Baltz2012.train.neg_6293		+
chr4	7067814	7067868	C22ORF28_Baltz2012.train.neg_7403		-
chr1	25558281	25558311	C22ORF28_Baltz2012.train.neg_194		-
chr9	33461439	33461470	C22ORF28_Baltz2012.train.neg_9289		-
chr16	84120746	84120780	C22ORF28_Baltz2012.train.neg_3464		-
chr11	507228	507255	C22ORF28_Baltz2012.train.neg_1005		-
chr11	118957169	118957216	C22ORF28_Baltz2012.train.neg_981		+
chrX	47002543	47002582	C22ORF28_Baltz2012.train.neg_9696		-
chr19	59056742	59056764	C22ORF28_Baltz2012.train.neg_4755		+
chr5	72855799	72855852	C22ORF28_Baltz2012.train.neg_7777		-
chr11	75131457	75131515	C22ORF28_Baltz2012.train.neg_944		+
chr9	131676942	131676971	C22ORF28_Baltz2012.train.neg_9212		+
chr19	44493254	44493290	C22ORF28_Baltz2012.train.neg_4680		+
chr15	41554370	41554396	C22ORF28_Baltz2012.train.neg_2581		+
chr4	56290667	56290688	C22ORF28_Baltz2012.train.neg_7256		+
chr6	80961722	80961749	C22ORF28_Baltz2012.train.neg_8050		+
chr8	38285640	38285669	C22ORF28_Baltz2012.train.neg_8983		-
chr10	46130119	46130167	C22ORF28_Baltz2012.train.neg_627		-
chr8	28520962	28520991	C22ORF28_Baltz2012.train.neg_8793		+
chr3	44509160	44509225	C22ORF28_Baltz2012.train.neg_7005		-
chr22	36759369	36759400	C22ORF28_Baltz2012.train.neg_6639		-
chr4	3391201	3391223	C22ORF28_Baltz2012.train.neg_7168		+
chrX	53339596	53339623	C22ORF28_Baltz2012.train.neg_9733		-
chr9	132585680	132585705	C22ORF28_Baltz2012.train.neg_9433		-
chr17	26970847	26970887	C22ORF28_Baltz2012.train.neg_3815		-
chr4	185630743	185630783	C22ORF28_Baltz2012.train.neg_7533		-
chr19	40552080	40552109	C22ORF28_Baltz2012.train.neg_4923		-
chr4	57308227	57308282	C22ORF28_Baltz2012.train.neg_7260		+
chr11	64803121	64803140	C22ORF28_Baltz2012.train.neg_904		+
chr18	48587686	48587737	C22ORF28_Baltz2012.train.neg_4172		+
chr11	71804663	71804682	C22ORF28_Baltz2012.train.neg_1155		-
chr2	128030601	128030652	C22ORF28_Baltz2012.train.neg_5245		-
chr14	96010383	96010407	C22ORF28_Baltz2012.train.neg_2287		+
chr19	41306254	41306278	C22ORF28_Baltz2012.train.neg_4664		+
chr22	41835015	41835045	C22ORF28_Baltz2012.train.neg_6698		-
chr13	79903794	79903816	C22ORF28_Baltz2012.train.neg_2083		-
chr4	7006179	7006227	C22ORF28_Baltz2012.train.neg_7189		+
chr20	37130777	37130810	C22ORF28_Baltz2012.train.neg_5391		+
chr17	12009003	12009031	C22ORF28_Baltz2012.train.neg_3526		+
chr14	75574394	75574422	C22ORF28_Baltz2012.train.neg_2480		-
chr21	26958366	26958393	C22ORF28_Baltz2012.train.neg_6031		-
chr1	95391854	95391880	C22ORF28_Baltz2012.train.neg_270		-
chr8	26397427	26397452	C22ORF28_Baltz2012.train.neg_8774		+
chr10	102889508	102889549	C22ORF28_Baltz2012.train.neg_502		+
chr3	9589786	9589812	C22ORF28_Baltz2012.train.neg_6970		-
chr22	29669645	29669673	C22ORF28_Baltz2012.train.neg_6310		+
chr3	58263324	58263346	C22ORF28_Baltz2012.train.neg_6878		+
chr3	47492090	47492116	C22ORF28_Baltz2012.train.neg_7014		-
chr14	23239962	23239990	C22ORF28_Baltz2012.train.neg_2115		+
chr15	43381933	43381963	C22ORF28_Baltz2012.train.neg_2807		-
chr17	40722602	40722645	C22ORF28_Baltz2012.train.neg_3611		+
chr20	36700974	36701006	C22ORF28_Baltz2012.train.neg_5389		+
chr3	48730786	48730846	C22ORF28_Baltz2012.train.neg_7024		-
chrX	48691215	48691268	C22ORF28_Baltz2012.train.neg_9714		-
chr1	53487213	53487243	C22ORF28_Baltz2012.train.neg_91		+
chr20	50699969	50700011	C22ORF28_Baltz2012.train.neg_5694		-
chr2	136530607	136530659	C22ORF28_Baltz2012.train.neg_5108		+
chr16	592767	592795	C22ORF28_Baltz2012.train.neg_2973		+
chr19	38750949	38750977	C22ORF28_Baltz2012.train.neg_4642		+
chr16	69181727	69181747	C22ORF28_Baltz2012.train.neg_3191		+
chr17	27065056	27065076	C22ORF28_Baltz2012.train.neg_3548		+
chr22	29193220	29193269	C22ORF28_Baltz2012.train.neg_6600		-
chr12	100620712	100620735	C22ORF28_Baltz2012.train.neg_1395		+
chr13	100189725	100189769	C22ORF28_Baltz2012.train.neg_1865		+
chr7	87843499	87843521	C22ORF28_Baltz2012.train.neg_8626		-
chr21	47757180	47757223	C22ORF28_Baltz2012.train.neg_6010		+
chr16	101473	101531	C22ORF28_Baltz2012.train.neg_3235		-
chr14	75351195	75351252	C22ORF28_Baltz2012.train.neg_2267		+
chr5	72740672	72740707	C22ORF28_Baltz2012.train.neg_7773		-
chr6	117042614	117042649	C22ORF28_Baltz2012.train.neg_8070		+
chr20	60556522	60556568	C22ORF28_Baltz2012.train.neg_5731		-
chr20	62273436	62273456	C22ORF28_Baltz2012.train.neg_5755		-
chr11	18428090	18428119	C22ORF28_Baltz2012.train.neg_828		+
chr14	74547632	74547676	C22ORF28_Baltz2012.train.neg_2471		-
chr11	117163634	117163678	C22ORF28_Baltz2012.train.neg_1202		-
chr7	127235361	127235384	C22ORF28_Baltz2012.train.neg_8447		+
chr17	40173054	40173077	C22ORF28_Baltz2012.train.neg_3608		+
chrX	106436815	106436858	C22ORF28_Baltz2012.train.neg_9783		-
chr22	41831064	41831092	C22ORF28_Baltz2012.train.neg_6697		-
chr18	47333307	47333330	C22ORF28_Baltz2012.train.neg_4394		-
chr12	120905157	120905229	C22ORF28_Baltz2012.train.neg_1652		-
chr9	138853130	138853154	C22ORF28_Baltz2012.train.neg_9446		-
chr5	150104890	150104921	C22ORF28_Baltz2012.train.neg_7855		-
chr13	36110030	36110063	C22ORF28_Baltz2012.train.neg_1765		+
chr10	15289732	15289758	C22ORF28_Baltz2012.train.neg_579		-
chr22	50356171	50356194	C22ORF28_Baltz2012.train.neg_6484		+
chr22	30163641	30163668	C22ORF28_Baltz2012.train.neg_6325		+
chr12	56498113	56498141	C22ORF28_Baltz2012.train.neg_1332		+
chr11	57417682	57417728	C22ORF28_Baltz2012.train.neg_862		+
chr18	47011841	47011881	C22ORF28_Baltz2012.train.neg_4378		-
chr20	54956632	54956676	C22ORF28_Baltz2012.train.neg_5699		-
chr4	178239512	178239556	C22ORF28_Baltz2012.train.neg_7350		+
chr17	34893263	34893307	C22ORF28_Baltz2012.train.neg_3580		+
chr11	73551916	73551937	C22ORF28_Baltz2012.train.neg_934		+
chr22	30163691	30163762	C22ORF28_Baltz2012.train.neg_6326		+
chr10	102709478	102709528	C22ORF28_Baltz2012.train.neg_499		+
chr6	26235091	26235122	C22ORF28_Baltz2012.train.neg_8140		-
chr15	44105967	44105993	C22ORF28_Baltz2012.train.neg_2808		-
chr21	35985123	35985175	C22ORF28_Baltz2012.train.neg_6141		-
chr16	419862	419882	C22ORF28_Baltz2012.train.neg_3243		-
chr13	99198512	99198536	C22ORF28_Baltz2012.train.neg_2088		-
chr8	38035295	38035329	C22ORF28_Baltz2012.train.neg_8817		+
chrX	119761498	119761519	C22ORF28_Baltz2012.train.neg_9809		-
chr3	53924285	53924328	C22ORF28_Baltz2012.train.neg_7071		-
chr15	77231479	77231499	C22ORF28_Baltz2012.train.neg_2689		+
chr7	5566960	5567013	C22ORF28_Baltz2012.train.neg_8503		-
chr20	32302610	32302635	C22ORF28_Baltz2012.train.neg_5595		-
chr18	13101652	13101684	C22ORF28_Baltz2012.train.neg_4093		+
chr19	56666719	56666744	C22ORF28_Baltz2012.train.neg_4736		+
chr11	124497954	124498003	C22ORF28_Baltz2012.train.neg_989		+
chrX	122570908	122570939	C22ORF28_Baltz2012.train.neg_9621		+
chr1	54499713	54499737	C22ORF28_Baltz2012.train.neg_251		-
chr10	98333980	98334000	C22ORF28_Baltz2012.train.neg_710		-
chr11	65111707	65111763	C22ORF28_Baltz2012.train.neg_908		+
chr6	10397017	10397041	C22ORF28_Baltz2012.train.neg_8117		-
chr20	33523234	33523263	C22ORF28_Baltz2012.train.neg_5608		-
chr18	12268696	12268725	C22ORF28_Baltz2012.train.neg_4051		+
chrX	20153203	20153253	C22ORF28_Baltz2012.train.neg_9682		-
chr13	77576032	77576091	C22ORF28_Baltz2012.train.neg_2071		-
chr21	37420902	37420949	C22ORF28_Baltz2012.train.neg_6153		-
chr7	129380842	129380871	C22ORF28_Baltz2012.train.neg_8454		+
chr18	61082708	61082775	C22ORF28_Baltz2012.train.neg_4465		-
chr13	114178090	114178111	C22ORF28_Baltz2012.train.neg_1891		+
chr8	144892975	144893026	C22ORF28_Baltz2012.train.neg_9088		-
chr9	131581153	131581196	C22ORF28_Baltz2012.train.neg_9208		+
chr22	29661437	29661468	C22ORF28_Baltz2012.train.neg_6601		-
chr16	18799810	18799841	C22ORF28_Baltz2012.train.neg_3319		-
chr20	32878074	32878096	C22ORF28_Baltz2012.train.neg_5606		-
chr7	99707377	99707408	C22ORF28_Baltz2012.train.neg_8648		-
chr12	93866887	93866914	C22ORF28_Baltz2012.train.neg_1385		+
chr6	41890865	41890892	C22ORF28_Baltz2012.train.neg_7996		+
chr17	60135122	60135145	C22ORF28_Baltz2012.train.neg_3918		-
chr16	46637338	46637357	C22ORF28_Baltz2012.train.neg_3401		-
chr7	121024744	121024812	C22ORF28_Baltz2012.train.neg_8676		-
chr3	9825556	9825619	C22ORF28_Baltz2012.train.neg_6972		-
chr17	43179571	43179631	C22ORF28_Baltz2012.train.neg_3626		+
chr22	32341385	32341412	C22ORF28_Baltz2012.train.neg_6351		+
chr11	65424261	65424314	C22ORF28_Baltz2012.train.neg_1140		-
chr7	44159328	44159384	C22ORF28_Baltz2012.train.neg_8568		-
chr14	74548941	74548994	C22ORF28_Baltz2012.train.neg_2472		-
chr9	139609800	139609826	C22ORF28_Baltz2012.train.neg_9255		+
chr3	12676136	12676171	C22ORF28_Baltz2012.train.neg_6980		-
chr14	96992311	96992344	C22ORF28_Baltz2012.train.neg_2289		+
chr19	9939993	9940021	C22ORF28_Baltz2012.train.neg_4549		+
chr16	71835954	71835979	C22ORF28_Baltz2012.train.neg_3460		-
chr19	35486339	35486361	C22ORF28_Baltz2012.train.neg_4617		+
chr19	5682976	5683009	C22ORF28_Baltz2012.train.neg_4530		+
chr22	21298463	21298499	C22ORF28_Baltz2012.train.neg_6278		+
chr3	9472182	9472205	C22ORF28_Baltz2012.train.neg_6775		+
chr21	37781853	37781887	C22ORF28_Baltz2012.train.neg_5880		+
chr15	35274915	35274951	C22ORF28_Baltz2012.train.neg_2786		-
chr1	45986285	45986308	C22ORF28_Baltz2012.train.neg_244		-
chr13	48657224	48657249	C22ORF28_Baltz2012.train.neg_2009		-
chr9	134345022	134345063	C22ORF28_Baltz2012.train.neg_9237		+
chr13	115024776	115024829	C22ORF28_Baltz2012.train.neg_1905		+
chr16	4572026	4572053	C22ORF28_Baltz2012.train.neg_3288		-
chr16	86575825	86575859	C22ORF28_Baltz2012.train.neg_3469		-
chr17	79791146	79791168	C22ORF28_Baltz2012.train.neg_3959		-
chr9	6503239	6503263	C22ORF28_Baltz2012.train.neg_9100		+
chr17	28454701	28454723	C22ORF28_Baltz2012.train.neg_3551		+
chr10	27372384	27372415	C22ORF28_Baltz2012.train.neg_595		-
chr10	74205707	74205758	C22ORF28_Baltz2012.train.neg_667		-
chr22	18460240	18460274	C22ORF28_Baltz2012.train.neg_6521		-
chr11	60673412	60673450	C22ORF28_Baltz2012.train.neg_1096		-
chr17	41151202	41151225	C22ORF28_Baltz2012.train.neg_3616		+
chr22	32886601	32886631	C22ORF28_Baltz2012.train.neg_6365		+
chr6	35886951	35887003	C22ORF28_Baltz2012.train.neg_8177		-
chr17	45206650	45206673	C22ORF28_Baltz2012.train.neg_3871		-
chr11	1773074	1773132	C22ORF28_Baltz2012.train.neg_1020		-
chr19	50363490	50363531	C22ORF28_Baltz2012.train.neg_4713		+
chr3	13432945	13432971	C22ORF28_Baltz2012.train.neg_6984		-
chr16	2565885	2565906	C22ORF28_Baltz2012.train.neg_2999		+
chr3	143204186	143204216	C22ORF28_Baltz2012.train.neg_7124		-
chr10	101141961	101142011	C22ORF28_Baltz2012.train.neg_492		+
chr5	149826260	149826288	C22ORF28_Baltz2012.train.neg_7853		-
chr15	98474025	98474051	C22ORF28_Baltz2012.train.neg_2745		+
chr21	45221349	45221380	C22ORF28_Baltz2012.train.neg_5958		+
chr15	43484234	43484260	C22ORF28_Baltz2012.train.neg_2594		+
chr21	45218001	45218038	C22ORF28_Baltz2012.train.neg_5954		+
chr7	127230230	127230259	C22ORF28_Baltz2012.train.neg_8444		+
chr9	110046775	110046822	C22ORF28_Baltz2012.train.neg_9169		+
chr15	44112635	44112660	C22ORF28_Baltz2012.train.neg_2812		-
chr1	44438244	44438279	C22ORF28_Baltz2012.train.neg_77		+
chr13	20659009	20659044	C22ORF28_Baltz2012.train.neg_1687		+
chr6	33544339	33544373	C22ORF28_Baltz2012.train.neg_8160		-
chr11	65824035	65824078	C22ORF28_Baltz2012.train.neg_914		+
chr22	43567266	43567319	C22ORF28_Baltz2012.train.neg_6750		-
chr6	53744082	53744100	C22ORF28_Baltz2012.train.neg_8039		+
chr10	72994209	72994239	C22ORF28_Baltz2012.train.neg_430		+
chr14	20779691	20779721	C22ORF28_Baltz2012.train.neg_2336		-
chr22	42483690	42483710	C22ORF28_Baltz2012.train.neg_6727		-
chr9	133627127	133627171	C22ORF28_Baltz2012.train.neg_9233		+
chr18	55286930	55286959	C22ORF28_Baltz2012.train.neg_4457		-
chr16	30455352	30455376	C22ORF28_Baltz2012.train.neg_3383		-
chr11	47441218	47441246	C22ORF28_Baltz2012.train.neg_1080		-
chr11	14559633	14559658	C22ORF28_Baltz2012.train.neg_1041		-
chr8	17138627	17138648	C22ORF28_Baltz2012.train.neg_8724		+
chr2	86337847	86337873	C22ORF28_Baltz2012.train.neg_5073		+
chr22	32349409	32349430	C22ORF28_Baltz2012.train.neg_6357		+
chr19	36968043	36968094	C22ORF28_Baltz2012.train.neg_4897		-
chr1	41128707	41128759	C22ORF28_Baltz2012.train.neg_237		-
chr22	36888224	36888248	C22ORF28_Baltz2012.train.neg_6645		-
chr8	37553548	37553587	C22ORF28_Baltz2012.train.neg_8806		+
chr6	41895938	41895973	C22ORF28_Baltz2012.train.neg_8001		+
chr19	2008576	2008623	C22ORF28_Baltz2012.train.neg_4774		-
chr8	145160531	145160550	C22ORF28_Baltz2012.train.neg_8919		+
chr20	57612662	57612693	C22ORF28_Baltz2012.train.neg_5727		-
chr22	19057541	19057569	C22ORF28_Baltz2012.train.neg_6522		-
chr18	46454102	46454135	C22ORF28_Baltz2012.train.neg_4363		-
chr17	79203284	79203330	C22ORF28_Baltz2012.train.neg_3954		-
chr20	47857417	47857447	C22ORF28_Baltz2012.train.neg_5426		+
chr13	45833458	45833478	C22ORF28_Baltz2012.train.neg_1801		+
chr12	14922468	14922516	C22ORF28_Baltz2012.train.neg_1483		-
chr11	43750893	43750922	C22ORF28_Baltz2012.train.neg_853		+
chr10	120472649	120472674	C22ORF28_Baltz2012.train.neg_749		-
chr15	30081174	30081201	C22ORF28_Baltz2012.train.neg_2776		-
chr18	57570445	57570472	C22ORF28_Baltz2012.train.neg_4200		+
chr16	46937826	46937845	C22ORF28_Baltz2012.train.neg_3133		+
chr13	25920838	25920862	C22ORF28_Baltz2012.train.neg_1717		+
chr22	21905314	21905344	C22ORF28_Baltz2012.train.neg_6280		+
chr9	19379694	19379722	C22ORF28_Baltz2012.train.neg_9283		-
chr20	34842484	34842550	C22ORF28_Baltz2012.train.neg_5381		+
chr18	72235776	72235801	C22ORF28_Baltz2012.train.neg_4222		+
chr7	98977037	98977087	C22ORF28_Baltz2012.train.neg_8391		+
chr5	52923563	52923622	C22ORF28_Baltz2012.train.neg_7586		+
chr15	43486993	43487049	C22ORF28_Baltz2012.train.neg_2596		+
chr7	127992174	127992194	C22ORF28_Baltz2012.train.neg_8682		-
chr16	89447327	89447355	C22ORF28_Baltz2012.train.neg_3473		-
chr8	30014813	30014842	C22ORF28_Baltz2012.train.neg_8802		+
chr1	74712484	74712516	C22ORF28_Baltz2012.train.neg_102		+
chr6	52950879	52950942	C22ORF28_Baltz2012.train.neg_8037		+
chr14	100709677	100709709	C22ORF28_Baltz2012.train.neg_2298		+
chr19	37039132	37039153	C22ORF28_Baltz2012.train.neg_4899		-
chr4	1020271	1020292	C22ORF28_Baltz2012.train.neg_7144		+
chr6	26166183	26166231	C22ORF28_Baltz2012.train.neg_7940		+
chr20	3774147	3774169	C22ORF28_Baltz2012.train.neg_5303		+
chr21	45456813	45456834	C22ORF28_Baltz2012.train.neg_5960		+
chr4	31126217	31126246	C22ORF28_Baltz2012.train.neg_7218		+
chr11	75276228	75276250	C22ORF28_Baltz2012.train.neg_948		+
chr20	55934667	55934697	C22ORF28_Baltz2012.train.neg_5714		-
chr14	77934662	77934687	C22ORF28_Baltz2012.train.neg_2272		+
chr17	42765091	42765134	C22ORF28_Baltz2012.train.neg_3853		-
chr12	50484562	50484584	C22ORF28_Baltz2012.train.neg_1288		+
chr5	151142146	151142174	C22ORF28_Baltz2012.train.neg_7858		-
chr18	9337613	9337658	C22ORF28_Baltz2012.train.neg_4010		+
chr11	34109822	34109847	C22ORF28_Baltz2012.train.neg_843		+
chr20	61517799	61517832	C22ORF28_Baltz2012.train.neg_5749		-
chr19	17351624	17351651	C22ORF28_Baltz2012.train.neg_4863		-
chr22	42048694	42048747	C22ORF28_Baltz2012.train.neg_6465		+
chr14	23779502	23779538	C22ORF28_Baltz2012.train.neg_2131		+
chr11	94575420	94575447	C22ORF28_Baltz2012.train.neg_967		+
chr19	8458483	8458513	C22ORF28_Baltz2012.train.neg_4538		+
chr18	11901097	11901126	C22ORF28_Baltz2012.train.neg_4292		-
chr12	125344255	125344281	C22ORF28_Baltz2012.train.neg_1668		-
chr1	53701457	53701486	C22ORF28_Baltz2012.train.neg_250		-
chr17	80117868	80117888	C22ORF28_Baltz2012.train.neg_3969		-
chr13	50238061	50238108	C22ORF28_Baltz2012.train.neg_2011		-
chr20	30539236	30539261	C22ORF28_Baltz2012.train.neg_5579		-
chrX	134167395	134167423	C22ORF28_Baltz2012.train.neg_9638		+
chr22	38891153	38891184	C22ORF28_Baltz2012.train.neg_6671		-
chr3	15449430	15449473	C22ORF28_Baltz2012.train.neg_6989		-
chr8	74892565	74892625	C22ORF28_Baltz2012.train.neg_8877		+
chr7	50513810	50513835	C22ORF28_Baltz2012.train.neg_8592		-
chr21	33031942	33031981	C22ORF28_Baltz2012.train.neg_5796		+
chr15	40675043	40675075	C22ORF28_Baltz2012.train.neg_2551		+
chr20	18025730	18025772	C22ORF28_Baltz2012.train.neg_5555		-
chr1	33076817	33076848	C22ORF28_Baltz2012.train.neg_209		-
chr15	73071927	73071962	C22ORF28_Baltz2012.train.neg_2912		-
chr19	4923611	4923636	C22ORF28_Baltz2012.train.neg_4527		+
chr9	4739032	4739054	C22ORF28_Baltz2012.train.neg_9272		-
chr9	33847505	33847536	C22ORF28_Baltz2012.train.neg_9121		+
chr10	28847230	28847295	C22ORF28_Baltz2012.train.neg_378		+
chr20	49576349	49576390	C22ORF28_Baltz2012.train.neg_5437		+
chr3	9514197	9514232	C22ORF28_Baltz2012.train.neg_6779		+
chr14	54944664	54944689	C22ORF28_Baltz2012.train.neg_2426		-
chr14	102635893	102635916	C22ORF28_Baltz2012.train.neg_2306		+
chr21	26978648	26978691	C22ORF28_Baltz2012.train.neg_6044		-
chr16	1500909	1500932	C22ORF28_Baltz2012.train.neg_3251		-
chr6	43512942	43512964	C22ORF28_Baltz2012.train.neg_8202		-
chr7	16723830	16723862	C22ORF28_Baltz2012.train.neg_8333		+
chr22	42240440	42240483	C22ORF28_Baltz2012.train.neg_6471		+
chr21	45107453	45107473	C22ORF28_Baltz2012.train.neg_5929		+
chr17	48184955	48184994	C22ORF28_Baltz2012.train.neg_3643		+
chr18	45433583	45433612	C22ORF28_Baltz2012.train.neg_4358		-
chrX	48384339	48384401	C22ORF28_Baltz2012.train.neg_9524		+
chr16	46920304	46920336	C22ORF28_Baltz2012.train.neg_3132		+
chr7	133977839	133977859	C22ORF28_Baltz2012.train.neg_8696		-
chr4	106082242	106082286	C22ORF28_Baltz2012.train.neg_7311		+
chr5	52232374	52232406	C22ORF28_Baltz2012.train.neg_7584		+
chr12	120882026	120882066	C22ORF28_Baltz2012.train.neg_1649		-
chr12	53801453	53801524	C22ORF28_Baltz2012.train.neg_1301		+
chr11	7414334	7414369	C22ORF28_Baltz2012.train.neg_802		+
chr17	38977593	38977622	C22ORF28_Baltz2012.train.neg_3834		-
chr12	57141656	57141701	C22ORF28_Baltz2012.train.neg_1583		-
chr9	131146875	131146912	C22ORF28_Baltz2012.train.neg_9204		+
chr21	45558164	45558187	C22ORF28_Baltz2012.train.neg_5976		+
chr2	101631944	101631972	C22ORF28_Baltz2012.train.neg_5087		+
chr3	45052963	45052996	C22ORF28_Baltz2012.train.neg_6847		+
chr3	15676247	15676307	C22ORF28_Baltz2012.train.neg_6803		+
chr18	11905358	11905409	C22ORF28_Baltz2012.train.neg_4299		-
chr19	3099018	3099068	C22ORF28_Baltz2012.train.neg_4514		+
chr4	26417121	26417151	C22ORF28_Baltz2012.train.neg_7210		+
chr8	117871294	117871327	C22ORF28_Baltz2012.train.neg_9060		-
chr16	2998998	2999044	C22ORF28_Baltz2012.train.neg_3009		+
chr13	38930181	38930227	C22ORF28_Baltz2012.train.neg_1777		+
chr19	8521829	8521852	C22ORF28_Baltz2012.train.neg_4540		+
chr17	58554495	58554547	C22ORF28_Baltz2012.train.neg_3915		-
chr4	6859188	6859215	C22ORF28_Baltz2012.train.neg_7183		+
chr17	71297353	71297421	C22ORF28_Baltz2012.train.neg_3927		-
chr2	96864353	96864374	C22ORF28_Baltz2012.train.neg_5238		-
chr11	820528	820560	C22ORF28_Baltz2012.train.neg_787		+
chr21	35966626	35966655	C22ORF28_Baltz2012.train.neg_6139		-
chr10	74989384	74989409	C22ORF28_Baltz2012.train.neg_673		-
chr10	123320696	123320721	C22ORF28_Baltz2012.train.neg_763		-
chr17	4911910	4911935	C22ORF28_Baltz2012.train.neg_3505		+
chr16	20749052	20749076	C22ORF28_Baltz2012.train.neg_3329		-
chr7	50725192	50725214	C22ORF28_Baltz2012.train.neg_8599		-
chr8	55051478	55051504	C22ORF28_Baltz2012.train.neg_8858		+
chr22	21907905	21907923	C22ORF28_Baltz2012.train.neg_6282		+
chr11	65609892	65609909	C22ORF28_Baltz2012.train.neg_1144		-
chr2	64683919	64683958	C22ORF28_Baltz2012.train.neg_5057		+
chr6	19838509	19838534	C22ORF28_Baltz2012.train.neg_7911		+
chr13	41701938	41701972	C22ORF28_Baltz2012.train.neg_1990		-
chr13	100618420	100618443	C22ORF28_Baltz2012.train.neg_2090		-
chrX	119760739	119760784	C22ORF28_Baltz2012.train.neg_9807		-
chr22	38004614	38004645	C22ORF28_Baltz2012.train.neg_6380		+
chr17	4701107	4701134	C22ORF28_Baltz2012.train.neg_3499		+
chr7	72720623	72720654	C22ORF28_Baltz2012.train.neg_8611		-
chr9	90292326	90292368	C22ORF28_Baltz2012.train.neg_9148		+
chr10	89724568	89724588	C22ORF28_Baltz2012.train.neg_470		+
chr11	67046118	67046148	C22ORF28_Baltz2012.train.neg_923		+
chr12	46323341	46323374	C22ORF28_Baltz2012.train.neg_1510		-
chr12	49402104	49402149	C22ORF28_Baltz2012.train.neg_1528		-
chr12	95337497	95337546	C22ORF28_Baltz2012.train.neg_1614		-
chr3	50365626	50365651	C22ORF28_Baltz2012.train.neg_7053		-
chr22	24992005	24992035	C22ORF28_Baltz2012.train.neg_6304		+
chr12	56645565	56645595	C22ORF28_Baltz2012.train.neg_1573		-
chr15	90801445	90801484	C22ORF28_Baltz2012.train.neg_2730		+
chr15	40751727	40751772	C22ORF28_Baltz2012.train.neg_2569		+
chr12	92538669	92538698	C22ORF28_Baltz2012.train.neg_1612		-
chr18	9119253	9119283	C22ORF28_Baltz2012.train.neg_3998		+
chr16	30411073	30411101	C22ORF28_Baltz2012.train.neg_3092		+
chr4	78316919	78316970	C22ORF28_Baltz2012.train.neg_7297		+
chr20	57601252	57601278	C22ORF28_Baltz2012.train.neg_5720		-
chr1	10173681	10173711	C22ORF28_Baltz2012.train.neg_11		+
chr7	107398748	107398790	C22ORF28_Baltz2012.train.neg_8435		+
chr1	151037692	151037713	C22ORF28_Baltz2012.train.neg_135		+
chrX	68060809	68060837	C22ORF28_Baltz2012.train.neg_9566		+
chr9	139307388	139307438	C22ORF28_Baltz2012.train.neg_9252		+
chr7	132984241	132984282	C22ORF28_Baltz2012.train.neg_8458		+
chr18	11907932	11907957	C22ORF28_Baltz2012.train.neg_4300		-
chrX	24191224	24191272	C22ORF28_Baltz2012.train.neg_9486		+
chr18	12262340	12262364	C22ORF28_Baltz2012.train.neg_4047		+
chr1	36604951	36604989	C22ORF28_Baltz2012.train.neg_217		-
chr1	15754012	15754054	C22ORF28_Baltz2012.train.neg_19		+
chr9	35077863	35077896	C22ORF28_Baltz2012.train.neg_9313		-
chr16	70285587	70285618	C22ORF28_Baltz2012.train.neg_3446		-
chr8	56983539	56983588	C22ORF28_Baltz2012.train.neg_8999		-
chr11	32968204	32968242	C22ORF28_Baltz2012.train.neg_840		+
chr7	132483144	132483165	C22ORF28_Baltz2012.train.neg_8692		-
chr8	28023378	28023402	C22ORF28_Baltz2012.train.neg_8790		+
chr18	45373836	45373875	C22ORF28_Baltz2012.train.neg_4351		-
chr21	26958159	26958189	C22ORF28_Baltz2012.train.neg_6030		-
chr10	23731266	23731293	C22ORF28_Baltz2012.train.neg_367		+
chr15	77771566	77771597	C22ORF28_Baltz2012.train.neg_2696		+
chr22	18234687	18234720	C22ORF28_Baltz2012.train.neg_6517		-
chr1	113211415	113211452	C22ORF28_Baltz2012.train.neg_123		+
chr22	19420278	19420310	C22ORF28_Baltz2012.train.neg_6249		+
chr3	136573079	136573111	C22ORF28_Baltz2012.train.neg_6932		+
chr10	135124349	135124383	C22ORF28_Baltz2012.train.neg_771		-
chr20	18383003	18383029	C22ORF28_Baltz2012.train.neg_5557		-
chr17	7130502	7130551	C22ORF28_Baltz2012.train.neg_3768		-
chrX	153194511	153194544	C22ORF28_Baltz2012.train.neg_9840		-
chr13	20650092	20650115	C22ORF28_Baltz2012.train.neg_1686		+
chr19	48984863	48984899	C22ORF28_Baltz2012.train.neg_4697		+
chr11	62387712	62387741	C22ORF28_Baltz2012.train.neg_1112		-
chr20	43132483	43132521	C22ORF28_Baltz2012.train.neg_5641		-
chr15	44230044	44230075	C22ORF28_Baltz2012.train.neg_2813		-
chr20	32268210	32268278	C22ORF28_Baltz2012.train.neg_5585		-
chr9	100220622	100220651	C22ORF28_Baltz2012.train.neg_9157		+
chr13	47209014	47209043	C22ORF28_Baltz2012.train.neg_1810		+
chr15	89021007	89021027	C22ORF28_Baltz2012.train.neg_2718		+
chr9	123636871	123636919	C22ORF28_Baltz2012.train.neg_9388		-
chr13	40101042	40101095	C22ORF28_Baltz2012.train.neg_1982		-
chr16	47385712	47385751	C22ORF28_Baltz2012.train.neg_3410		-
chr21	40719867	40719895	C22ORF28_Baltz2012.train.neg_6180		-
chrX	84522449	84522479	C22ORF28_Baltz2012.train.neg_9581		+
chr20	11887126	11887159	C22ORF28_Baltz2012.train.neg_5312		+
chr11	9314625	9314649	C22ORF28_Baltz2012.train.neg_1035		-
chr18	19203784	19203824	C22ORF28_Baltz2012.train.neg_4099		+
chr12	56364330	56364377	C22ORF28_Baltz2012.train.neg_1327		+
chr6	160210777	160210806	C22ORF28_Baltz2012.train.neg_8302		-
chr16	70581393	70581420	C22ORF28_Baltz2012.train.neg_3201		+
chr17	28719259	28719307	C22ORF28_Baltz2012.train.neg_3555		+
chr12	4649547	4649616	C22ORF28_Baltz2012.train.neg_1228		+
chr1	39331281	39331312	C22ORF28_Baltz2012.train.neg_232		-
chr2	32243780	32243810	C22ORF28_Baltz2012.train.neg_5160		-
chr14	100714964	100715018	C22ORF28_Baltz2012.train.neg_2299		+
chr10	73986339	73986403	C22ORF28_Baltz2012.train.neg_438		+
chr4	2197695	2197746	C22ORF28_Baltz2012.train.neg_7373		-
chr21	38639504	38639534	C22ORF28_Baltz2012.train.neg_6174		-
chr6	52951062	52951090	C22ORF28_Baltz2012.train.neg_8038		+
chrX	20143108	20143132	C22ORF28_Baltz2012.train.neg_9678		-
chr16	69198483	69198527	C22ORF28_Baltz2012.train.neg_3193		+
chr11	58915523	58915553	C22ORF28_Baltz2012.train.neg_868		+
chr10	104496537	104496565	C22ORF28_Baltz2012.train.neg_522		+
chr12	50465464	50465492	C22ORF28_Baltz2012.train.neg_1287		+
chr13	21721098	21721127	C22ORF28_Baltz2012.train.neg_1691		+
chr9	131849509	131849538	C22ORF28_Baltz2012.train.neg_9218		+
chr10	13207541	13207571	C22ORF28_Baltz2012.train.neg_344		+
chr11	77078043	77078070	C22ORF28_Baltz2012.train.neg_1170		-
chr16	24837521	24837542	C22ORF28_Baltz2012.train.neg_3049		+
chr9	139759985	139760005	C22ORF28_Baltz2012.train.neg_9453		-
chr17	17115754	17115778	C22ORF28_Baltz2012.train.neg_3535		+
chr15	91322979	91323011	C22ORF28_Baltz2012.train.neg_2737		+
chr4	10109606	10109637	C22ORF28_Baltz2012.train.neg_7408		-
chr19	35999676	35999700	C22ORF28_Baltz2012.train.neg_4891		-
chr6	43145911	43145942	C22ORF28_Baltz2012.train.neg_8022		+
chr12	48397617	48397647	C22ORF28_Baltz2012.train.neg_1518		-
chr17	28807349	28807380	C22ORF28_Baltz2012.train.neg_3558		+
chr17	79658778	79658809	C22ORF28_Baltz2012.train.neg_3714		+
chr21	47744138	47744189	C22ORF28_Baltz2012.train.neg_6007		+
chr1	230517626	230517650	C22ORF28_Baltz2012.train.neg_321		-
chr21	32874155	32874183	C22ORF28_Baltz2012.train.neg_6093		-
chr19	2739262	2739288	C22ORF28_Baltz2012.train.neg_4789		-
chr18	72214969	72215010	C22ORF28_Baltz2012.train.neg_4216		+
chr1	11134432	11134488	C22ORF28_Baltz2012.train.neg_170		-
chr14	45588182	45588234	C22ORF28_Baltz2012.train.neg_2401		-
chr8	82621195	82621247	C22ORF28_Baltz2012.train.neg_9028		-
chr21	33093953	33093991	C22ORF28_Baltz2012.train.neg_6101		-
chr15	69738552	69738620	C22ORF28_Baltz2012.train.neg_2656		+
chr7	100469673	100469703	C22ORF28_Baltz2012.train.neg_8421		+
chr22	38078754	38078789	C22ORF28_Baltz2012.train.neg_6388		+
chr18	20576335	20576373	C22ORF28_Baltz2012.train.neg_4125		+
chr1	112300610	112300632	C22ORF28_Baltz2012.train.neg_121		+
chr4	57287393	57287423	C22ORF28_Baltz2012.train.neg_7445		-
chr20	365050	365080	C22ORF28_Baltz2012.train.neg_5279		+
chr14	37141747	37141790	C22ORF28_Baltz2012.train.neg_2167		+
chr20	48440711	48440754	C22ORF28_Baltz2012.train.neg_5427		+
chr11	76668870	76668896	C22ORF28_Baltz2012.train.neg_953		+
chr2	43783630	43783669	C22ORF28_Baltz2012.train.neg_5179		-
chr17	26958658	26958688	C22ORF28_Baltz2012.train.neg_3813		-
chr10	121089908	121089944	C22ORF28_Baltz2012.train.neg_531		+
chr22	40750146	40750178	C22ORF28_Baltz2012.train.neg_6431		+
chr16	31139820	31139841	C22ORF28_Baltz2012.train.neg_3124		+
chr16	12872995	12873027	C22ORF28_Baltz2012.train.neg_3310		-
chr1	118159630	118159670	C22ORF28_Baltz2012.train.neg_130		+
chr8	23111424	23111450	C22ORF28_Baltz2012.train.neg_8757		+
chr21	30416654	30416680	C22ORF28_Baltz2012.train.neg_5777		+
chr21	30420931	30420952	C22ORF28_Baltz2012.train.neg_5781		+
chrX	129215391	129215424	C22ORF28_Baltz2012.train.neg_9821		-
chr12	46334447	46334504	C22ORF28_Baltz2012.train.neg_1512		-
chr12	12703860	12703890	C22ORF28_Baltz2012.train.neg_1481		-
chr6	80828880	80828909	C22ORF28_Baltz2012.train.neg_8048		+
chr6	22571445	22571491	C22ORF28_Baltz2012.train.neg_7919		+
chr10	61582728	61582749	C22ORF28_Baltz2012.train.neg_645		-
chr14	35688978	35689005	C22ORF28_Baltz2012.train.neg_2163		+
chr10	93755385	93755415	C22ORF28_Baltz2012.train.neg_478		+
chr6	42996733	42996753	C22ORF28_Baltz2012.train.neg_8020		+
chr10	21959734	21959761	C22ORF28_Baltz2012.train.neg_361		+
chr18	9344382	9344419	C22ORF28_Baltz2012.train.neg_4011		+
chr17	42956981	42957016	C22ORF28_Baltz2012.train.neg_3858		-
chr14	61117541	61117569	C22ORF28_Baltz2012.train.neg_2439		-
chr13	36906455	36906476	C22ORF28_Baltz2012.train.neg_1966		-
chr7	75682729	75682759	C22ORF28_Baltz2012.train.neg_8375		+
chr6	10401541	10401565	C22ORF28_Baltz2012.train.neg_8119		-
chr20	32294791	32294812	C22ORF28_Baltz2012.train.neg_5589		-
chr8	23112239	23112281	C22ORF28_Baltz2012.train.neg_8758		+
chr19	47344546	47344589	C22ORF28_Baltz2012.train.neg_4965		-
chrX	118604760	118604791	C22ORF28_Baltz2012.train.neg_9610		+
chr1	61714072	61714093	C22ORF28_Baltz2012.train.neg_94		+
chr21	34917726	34917763	C22ORF28_Baltz2012.train.neg_5824		+
chr13	28746634	28746659	C22ORF28_Baltz2012.train.neg_1742		+
chr12	101793832	101793877	C22ORF28_Baltz2012.train.neg_1616		-
chr15	93457773	93457801	C22ORF28_Baltz2012.train.neg_2739		+
chr11	64578757	64578807	C22ORF28_Baltz2012.train.neg_1136		-
chr14	39646582	39646623	C22ORF28_Baltz2012.train.neg_2177		+
chr21	33053666	33053706	C22ORF28_Baltz2012.train.neg_6094		-
chr3	88132014	88132040	C22ORF28_Baltz2012.train.neg_7083		-
chr19	18673222	18673252	C22ORF28_Baltz2012.train.neg_4591		+
chr12	88928313	88928334	C22ORF28_Baltz2012.train.neg_1609		-
chr19	14524512	14524534	C22ORF28_Baltz2012.train.neg_4852		-
chr13	48827612	48827639	C22ORF28_Baltz2012.train.neg_1822		+
chr14	20789652	20789678	C22ORF28_Baltz2012.train.neg_2341		-
chr11	60665255	60665293	C22ORF28_Baltz2012.train.neg_1094		-
chr6	27115268	27115306	C22ORF28_Baltz2012.train.neg_7950		+
chr1	24106283	24106310	C22ORF28_Baltz2012.train.neg_27		+
chr7	44163326	44163346	C22ORF28_Baltz2012.train.neg_8571		-
chr5	32127775	32127801	C22ORF28_Baltz2012.train.neg_7739		-
chr11	77343644	77343691	C22ORF28_Baltz2012.train.neg_1174		-
chr2	86439487	86439536	C22ORF28_Baltz2012.train.neg_5076		+
chrX	10521047	10521076	C22ORF28_Baltz2012.train.neg_9668		-
chr4	39876820	39876854	C22ORF28_Baltz2012.train.neg_7431		-
chr13	53034280	53034332	C22ORF28_Baltz2012.train.neg_1826		+
chr6	133136795	133136825	C22ORF28_Baltz2012.train.neg_8074		+
chr17	28611508	28611532	C22ORF28_Baltz2012.train.neg_3821		-
chr11	124504467	124504527	C22ORF28_Baltz2012.train.neg_991		+
chr3	52309338	52309366	C22ORF28_Baltz2012.train.neg_7058		-
chr12	112569226	112569249	C22ORF28_Baltz2012.train.neg_1419		+
chr12	49348732	49348772	C22ORF28_Baltz2012.train.neg_1525		-
chr13	29237564	29237605	C22ORF28_Baltz2012.train.neg_1746		+
chr20	56890592	56890621	C22ORF28_Baltz2012.train.neg_5451		+
chr5	65468067	65468100	C22ORF28_Baltz2012.train.neg_7597		+
chr17	1749736	1749760	C22ORF28_Baltz2012.train.neg_3482		+
chr17	80421243	80421267	C22ORF28_Baltz2012.train.neg_3721		+
chr13	21386659	21386684	C22ORF28_Baltz2012.train.neg_1912		-
chr17	4607347	4607370	C22ORF28_Baltz2012.train.neg_3755		-
chr9	131404318	131404346	C22ORF28_Baltz2012.train.neg_9426		-
chr12	50098814	50098837	C22ORF28_Baltz2012.train.neg_1539		-
chr16	1720294	1720325	C22ORF28_Baltz2012.train.neg_2984		+
chr7	99686681	99686712	C22ORF28_Baltz2012.train.neg_8409		+
chr17	77809180	77809209	C22ORF28_Baltz2012.train.neg_3949		-
chr17	34069317	34069339	C22ORF28_Baltz2012.train.neg_3569		+
chrX	102007146	102007177	C22ORF28_Baltz2012.train.neg_9589		+
chr21	45461221	45461271	C22ORF28_Baltz2012.train.neg_5963		+
chr16	47169813	47169835	C22ORF28_Baltz2012.train.neg_3405		-
chr17	44762618	44762655	C22ORF28_Baltz2012.train.neg_3628		+
chr8	85307921	85307942	C22ORF28_Baltz2012.train.neg_8880		+
chr10	73042569	73042599	C22ORF28_Baltz2012.train.neg_434		+
chr9	72700393	72700421	C22ORF28_Baltz2012.train.neg_9132		+
chr1	68153131	68153151	C22ORF28_Baltz2012.train.neg_100		+
chr18	66365305	66365327	C22ORF28_Baltz2012.train.neg_4474		-
chr3	49394719	49394776	C22ORF28_Baltz2012.train.neg_7034		-
chr21	45219037	45219088	C22ORF28_Baltz2012.train.neg_5956		+
chr15	83816842	83816885	C22ORF28_Baltz2012.train.neg_2948		-
chr18	3670158	3670184	C22ORF28_Baltz2012.train.neg_4253		-
chr1	45243189	45243217	C22ORF28_Baltz2012.train.neg_84		+
chr7	99666324	99666359	C22ORF28_Baltz2012.train.neg_8646		-
chr4	83702298	83702320	C22ORF28_Baltz2012.train.neg_7484		-
chr10	104073535	104073584	C22ORF28_Baltz2012.train.neg_517		+
chr21	34728743	34728790	C22ORF28_Baltz2012.train.neg_5822		+
chr1	36180873	36180903	C22ORF28_Baltz2012.train.neg_215		-
chr10	46162505	46162546	C22ORF28_Baltz2012.train.neg_631		-
chr6	87873631	87873661	C22ORF28_Baltz2012.train.neg_8051		+
chr7	50516404	50516449	C22ORF28_Baltz2012.train.neg_8593		-
chr14	58685672	58685738	C22ORF28_Baltz2012.train.neg_2225		+
chrX	12809570	12809593	C22ORF28_Baltz2012.train.neg_9457		+
chr20	60065482	60065502	C22ORF28_Baltz2012.train.neg_5477		+
chr4	140197325	140197347	C22ORF28_Baltz2012.train.neg_7512		-
chr8	22257939	22257967	C22ORF28_Baltz2012.train.neg_8746		+
chr10	43890776	43890804	C22ORF28_Baltz2012.train.neg_624		-
chr12	6329334	6329359	C22ORF28_Baltz2012.train.neg_1235		+
chr2	135707147	135707168	C22ORF28_Baltz2012.train.neg_5107		+
chr15	43323238	43323281	C22ORF28_Baltz2012.train.neg_2803		-
chr4	106137507	106137536	C22ORF28_Baltz2012.train.neg_7313		+
chr19	7746445	7746493	C22ORF28_Baltz2012.train.neg_4536		+
chr5	139495853	139495901	C22ORF28_Baltz2012.train.neg_7681		+
chr8	68116256	68116284	C22ORF28_Baltz2012.train.neg_9015		-
chr10	71981701	71981746	C22ORF28_Baltz2012.train.neg_657		-
chr15	98501988	98502018	C22ORF28_Baltz2012.train.neg_2746		+
chr1	28588331	28588368	C22ORF28_Baltz2012.train.neg_39		+
chr4	147114835	147114883	C22ORF28_Baltz2012.train.neg_7340		+
chr19	13003645	13003674	C22ORF28_Baltz2012.train.neg_4562		+
chr21	47798533	47798569	C22ORF28_Baltz2012.train.neg_6013		+
chr17	47014376	47014413	C22ORF28_Baltz2012.train.neg_3887		-
chr2	54852767	54852796	C22ORF28_Baltz2012.train.neg_5046		+
chr12	98989149	98989169	C22ORF28_Baltz2012.train.neg_1390		+
chr21	37640921	37640946	C22ORF28_Baltz2012.train.neg_5863		+
chr7	86846752	86846820	C22ORF28_Baltz2012.train.neg_8625		-
chr19	18392172	18392194	C22ORF28_Baltz2012.train.neg_4865		-
chr3	58297604	58297630	C22ORF28_Baltz2012.train.neg_6879		+
chr7	44613471	44613498	C22ORF28_Baltz2012.train.neg_8577		-
chr21	36175429	36175480	C22ORF28_Baltz2012.train.neg_6142		-
chr3	101283225	101283262	C22ORF28_Baltz2012.train.neg_6897		+
chr19	39420482	39420533	C22ORF28_Baltz2012.train.neg_4913		-
chr11	57549250	57549286	C22ORF28_Baltz2012.train.neg_865		+
chr4	100870010	100870040	C22ORF28_Baltz2012.train.neg_7494		-
chr14	60615689	60615739	C22ORF28_Baltz2012.train.neg_2433		-
chr21	33036407	33036449	C22ORF28_Baltz2012.train.neg_5804		+
chr7	6745563	6745599	C22ORF28_Baltz2012.train.neg_8517		-
chr3	120060005	120060027	C22ORF28_Baltz2012.train.neg_7100		-
chr17	17734829	17734858	C22ORF28_Baltz2012.train.neg_3800		-
chr17	44293939	44293959	C22ORF28_Baltz2012.train.neg_3869		-
chr2	33816446	33816475	C22ORF28_Baltz2012.train.neg_5164		-
chr20	61544492	61544532	C22ORF28_Baltz2012.train.neg_5750		-
chr6	26027450	26027474	C22ORF28_Baltz2012.train.neg_8133		-
chrX	84516050	84516076	C22ORF28_Baltz2012.train.neg_9580		+
chr19	5662607	5662663	C22ORF28_Baltz2012.train.neg_4529		+
chr22	19419995	19420015	C22ORF28_Baltz2012.train.neg_6248		+
chr11	72141399	72141434	C22ORF28_Baltz2012.train.neg_1161		-
chr8	17130077	17130116	C22ORF28_Baltz2012.train.neg_8722		+
chr1	44426862	44426888	C22ORF28_Baltz2012.train.neg_76		+
chr7	108149833	108149853	C22ORF28_Baltz2012.train.neg_8673		-
chr22	19453620	19453645	C22ORF28_Baltz2012.train.neg_6552		-
chr21	30413229	30413272	C22ORF28_Baltz2012.train.neg_5775		+
chr18	4310559	4310609	C22ORF28_Baltz2012.train.neg_4268		-
chr19	14282694	14282723	C22ORF28_Baltz2012.train.neg_4851		-
chr11	107819758	107819785	C22ORF28_Baltz2012.train.neg_977		+
chr10	13362429	13362459	C22ORF28_Baltz2012.train.neg_563		-
chr18	61086851	61086880	C22ORF28_Baltz2012.train.neg_4466		-
chr3	53925936	53925976	C22ORF28_Baltz2012.train.neg_7073		-
chr20	39974931	39974964	C22ORF28_Baltz2012.train.neg_5397		+
chr18	12960643	12960669	C22ORF28_Baltz2012.train.neg_4075		+
chr22	36739513	36739549	C22ORF28_Baltz2012.train.neg_6637		-
chr6	97337270	97337294	C22ORF28_Baltz2012.train.neg_8251		-
chr2	55830471	55830523	C22ORF28_Baltz2012.train.neg_5187		-
chr14	23303969	23303995	C22ORF28_Baltz2012.train.neg_2118		+
chr22	20750082	20750120	C22ORF28_Baltz2012.train.neg_6266		+
chr4	2749027	2749071	C22ORF28_Baltz2012.train.neg_7376		-
chr7	100962352	100962371	C22ORF28_Baltz2012.train.neg_8661		-
chr11	33002474	33002505	C22ORF28_Baltz2012.train.neg_841		+
chr4	56274198	56274245	C22ORF28_Baltz2012.train.neg_7252		+
chr22	19465605	19465628	C22ORF28_Baltz2012.train.neg_6554		-
chr3	41279401	41279428	C22ORF28_Baltz2012.train.neg_6836		+
chr12	132427012	132427051	C22ORF28_Baltz2012.train.neg_1442		+
chr21	45098341	45098404	C22ORF28_Baltz2012.train.neg_5927		+
chr7	115883026	115883075	C22ORF28_Baltz2012.train.neg_8441		+
chr17	33695423	33695475	C22ORF28_Baltz2012.train.neg_3828		-
chr1	10531490	10531537	C22ORF28_Baltz2012.train.neg_165		-
chr6	43490994	43491027	C22ORF28_Baltz2012.train.neg_8200		-
chr20	39986152	39986199	C22ORF28_Baltz2012.train.neg_5399		+
chr19	34930766	34930808	C22ORF28_Baltz2012.train.neg_4614		+
chr21	28215051	28215079	C22ORF28_Baltz2012.train.neg_6074		-
chr7	1909138	1909169	C22ORF28_Baltz2012.train.neg_8492		-
chrX	70753437	70753463	C22ORF28_Baltz2012.train.neg_9578		+
chr11	18640821	18640842	C22ORF28_Baltz2012.train.neg_1052		-
chrX	24006636	24006686	C22ORF28_Baltz2012.train.neg_9684		-
chr6	26120525	26120548	C22ORF28_Baltz2012.train.neg_8138		-
chr20	57610612	57610648	C22ORF28_Baltz2012.train.neg_5726		-
chr19	37212772	37212822	C22ORF28_Baltz2012.train.neg_4901		-
chr16	19551467	19551490	C22ORF28_Baltz2012.train.neg_3033		+
chr1	29378066	29378101	C22ORF28_Baltz2012.train.neg_49		+
chr4	57288400	57288451	C22ORF28_Baltz2012.train.neg_7447		-
chr6	43024237	43024260	C22ORF28_Baltz2012.train.neg_8194		-
chr22	30280263	30280285	C22ORF28_Baltz2012.train.neg_6330		+
chr20	49564922	49564942	C22ORF28_Baltz2012.train.neg_5690		-
chr14	104002577	104002609	C22ORF28_Baltz2012.train.neg_2321		+
chr20	61475234	61475262	C22ORF28_Baltz2012.train.neg_5744		-
chr20	48525228	48525269	C22ORF28_Baltz2012.train.neg_5669		-
chr12	50528344	50528375	C22ORF28_Baltz2012.train.neg_1289		+
chr3	143140190	143140213	C22ORF28_Baltz2012.train.neg_7123		-
chr13	36939459	36939485	C22ORF28_Baltz2012.train.neg_1970		-
chr10	32310735	32310772	C22ORF28_Baltz2012.train.neg_608		-
chr18	169411	169453	C22ORF28_Baltz2012.train.neg_3976		+
chr20	32270379	32270423	C22ORF28_Baltz2012.train.neg_5587		-
chr14	96004086	96004110	C22ORF28_Baltz2012.train.neg_2283		+
chr11	796975	797006	C22ORF28_Baltz2012.train.neg_1015		-
chrX	48802187	48802247	C22ORF28_Baltz2012.train.neg_9722		-
chr2	120125983	120126015	C22ORF28_Baltz2012.train.neg_5101		+
chr16	30673694	30673733	C22ORF28_Baltz2012.train.neg_3102		+
chr3	132311784	132311833	C22ORF28_Baltz2012.train.neg_7118		-
chr9	4720659	4720691	C22ORF28_Baltz2012.train.neg_9269		-
chr13	51976411	51976470	C22ORF28_Baltz2012.train.neg_2030		-
chr10	64907135	64907167	C22ORF28_Baltz2012.train.neg_408		+
chr19	40701821	40701850	C22ORF28_Baltz2012.train.neg_4658		+
chr18	47322945	47322977	C22ORF28_Baltz2012.train.neg_4389		-
chr6	5109279	5109308	C22ORF28_Baltz2012.train.neg_8104		-
chr7	115866440	115866468	C22ORF28_Baltz2012.train.neg_8440		+
chr15	75081376	75081421	C22ORF28_Baltz2012.train.neg_2673		+
chrX	24095791	24095816	C22ORF28_Baltz2012.train.neg_9484		+
chr6	24778774	24778804	C22ORF28_Baltz2012.train.neg_7930		+
chr3	39436645	39436669	C22ORF28_Baltz2012.train.neg_6824		+
chr13	33066414	33066443	C22ORF28_Baltz2012.train.neg_1960		-
chr7	6431304	6431336	C22ORF28_Baltz2012.train.neg_8330		+
chr14	23975442	23975473	C22ORF28_Baltz2012.train.neg_2141		+
chr4	185649140	185649175	C22ORF28_Baltz2012.train.neg_7534		-
chr16	2052435	2052470	C22ORF28_Baltz2012.train.neg_3264		-
chr16	19528619	19528649	C22ORF28_Baltz2012.train.neg_3325		-
chr18	48557397	48557446	C22ORF28_Baltz2012.train.neg_4162		+
chr10	38316258	38316299	C22ORF28_Baltz2012.train.neg_392		+
chr17	62524215	62524246	C22ORF28_Baltz2012.train.neg_3676		+
chr8	30647511	30647535	C22ORF28_Baltz2012.train.neg_8966		-
chr12	106684617	106684636	C22ORF28_Baltz2012.train.neg_1622		-
chr2	27010343	27010364	C22ORF28_Baltz2012.train.neg_5016		+
chr8	21996110	21996152	C22ORF28_Baltz2012.train.neg_8937		-
chr15	75499725	75499754	C22ORF28_Baltz2012.train.neg_2680		+
chr3	99620549	99620579	C22ORF28_Baltz2012.train.neg_6894		+
chr4	71555186	71555210	C22ORF28_Baltz2012.train.neg_7279		+
chr17	45904574	45904599	C22ORF28_Baltz2012.train.neg_3876		-
chr10	70734889	70734938	C22ORF28_Baltz2012.train.neg_413		+
chr10	99155747	99155780	C22ORF28_Baltz2012.train.neg_712		-
chr18	43684043	43684070	C22ORF28_Baltz2012.train.neg_4348		-
chr8	38323007	38323041	C22ORF28_Baltz2012.train.neg_8988		-
chr14	74636881	74636932	C22ORF28_Baltz2012.train.neg_2260		+
chr14	23950691	23950721	C22ORF28_Baltz2012.train.neg_2134		+
chr15	83479678	83479702	C22ORF28_Baltz2012.train.neg_2711		+
chr14	21837678	21837724	C22ORF28_Baltz2012.train.neg_2351		-
chr16	31000218	31000246	C22ORF28_Baltz2012.train.neg_3116		+
chr5	133743971	133743998	C22ORF28_Baltz2012.train.neg_7825		-
chr17	4850671	4850702	C22ORF28_Baltz2012.train.neg_3760		-
chr10	102117871	102117897	C22ORF28_Baltz2012.train.neg_496		+
chr20	62615843	62615886	C22ORF28_Baltz2012.train.neg_5768		-
chr16	67884148	67884173	C22ORF28_Baltz2012.train.neg_3174		+
chr6	109371896	109371930	C22ORF28_Baltz2012.train.neg_8268		-
chrX	70517099	70517127	C22ORF28_Baltz2012.train.neg_9576		+
chr21	44517956	44517979	C22ORF28_Baltz2012.train.neg_6200		-
chr9	35707203	35707250	C22ORF28_Baltz2012.train.neg_9319		-
chr20	60898832	60898886	C22ORF28_Baltz2012.train.neg_5740		-
chr13	96950306	96950330	C22ORF28_Baltz2012.train.neg_1848		+
chr22	40791480	40791510	C22ORF28_Baltz2012.train.neg_6441		+
chr19	11552222	11552265	C22ORF28_Baltz2012.train.neg_4558		+
chr16	275176	275210	C22ORF28_Baltz2012.train.neg_3239		-
chr7	134351077	134351096	C22ORF28_Baltz2012.train.neg_8464		+
chr18	77899318	77899365	C22ORF28_Baltz2012.train.neg_4241		+
chr17	17730905	17730928	C22ORF28_Baltz2012.train.neg_3799		-
chr17	58984149	58984178	C22ORF28_Baltz2012.train.neg_3662		+
chr22	17638814	17638842	C22ORF28_Baltz2012.train.neg_6509		-
chr14	23564144	23564184	C22ORF28_Baltz2012.train.neg_2121		+
chr7	72991089	72991121	C22ORF28_Baltz2012.train.neg_8615		-
chr7	89843387	89843441	C22ORF28_Baltz2012.train.neg_8378		+
chr4	83649814	83649847	C22ORF28_Baltz2012.train.neg_7480		-
chr16	24990803	24990829	C22ORF28_Baltz2012.train.neg_3346		-
chr14	45442331	45442376	C22ORF28_Baltz2012.train.neg_2181		+
chr22	38088908	38088942	C22ORF28_Baltz2012.train.neg_6394		+
chr18	19199424	19199451	C22ORF28_Baltz2012.train.neg_4097		+
chrX	48336201	48336227	C22ORF28_Baltz2012.train.neg_9516		+
chr5	137542066	137542129	C22ORF28_Baltz2012.train.neg_7837		-
chr21	45211308	45211335	C22ORF28_Baltz2012.train.neg_5949		+
chr11	125892398	125892420	C22ORF28_Baltz2012.train.neg_1212		-
chr20	47838164	47838195	C22ORF28_Baltz2012.train.neg_5421		+
chr21	38604132	38604162	C22ORF28_Baltz2012.train.neg_6167		-
chr22	29948590	29948643	C22ORF28_Baltz2012.train.neg_6611		-
chr8	27967840	27967878	C22ORF28_Baltz2012.train.neg_8785		+
chr15	73466802	73466829	C22ORF28_Baltz2012.train.neg_2662		+
chr2	88354754	88354781	C22ORF28_Baltz2012.train.neg_5237		-
chr7	100404695	100404723	C22ORF28_Baltz2012.train.neg_8651		-
chr16	57498486	57498520	C22ORF28_Baltz2012.train.neg_3151		+
chr13	21752870	21752899	C22ORF28_Baltz2012.train.neg_1701		+
chr14	51373484	51373512	C22ORF28_Baltz2012.train.neg_2422		-
chr4	57839722	57839746	C22ORF28_Baltz2012.train.neg_7454		-
chr16	31101208	31101227	C22ORF28_Baltz2012.train.neg_3397		-
chr10	103909331	103909355	C22ORF28_Baltz2012.train.neg_513		+
chr21	34709845	34709876	C22ORF28_Baltz2012.train.neg_5813		+
chr12	4402495	4402525	C22ORF28_Baltz2012.train.neg_1227		+
chr18	9115184	9115204	C22ORF28_Baltz2012.train.neg_3997		+
chr13	53252347	53252375	C22ORF28_Baltz2012.train.neg_1834		+
chr16	30005957	30005987	C22ORF28_Baltz2012.train.neg_3368		-
chr5	108672266	108672293	C22ORF28_Baltz2012.train.neg_7799		-
chr3	120472308	120472348	C22ORF28_Baltz2012.train.neg_6913		+
chr22	41936821	41936845	C22ORF28_Baltz2012.train.neg_6712		-
chr18	11903217	11903248	C22ORF28_Baltz2012.train.neg_4296		-
chr19	55903859	55903897	C22ORF28_Baltz2012.train.neg_4727		+
chr7	44608464	44608488	C22ORF28_Baltz2012.train.neg_8573		-
chr19	29702093	29702113	C22ORF28_Baltz2012.train.neg_4881		-
chr4	41264954	41264991	C22ORF28_Baltz2012.train.neg_7235		+
chrX	56593384	56593444	C22ORF28_Baltz2012.train.neg_9563		+
chr22	24176644	24176672	C22ORF28_Baltz2012.train.neg_6294		+
chrX	71350326	71350392	C22ORF28_Baltz2012.train.neg_9759		-
chr7	5587236	5587266	C22ORF28_Baltz2012.train.neg_8505		-
chr8	21998766	21998793	C22ORF28_Baltz2012.train.neg_8942		-
chr15	99339423	99339475	C22ORF28_Baltz2012.train.neg_2750		+
chr12	22200485	22200521	C22ORF28_Baltz2012.train.neg_1265		+
chr1	23438201	23438255	C22ORF28_Baltz2012.train.neg_187		-
chr16	30011381	30011410	C22ORF28_Baltz2012.train.neg_3079		+
chrX	150155771	150155804	C22ORF28_Baltz2012.train.neg_9650		+
chr10	75151479	75151517	C22ORF28_Baltz2012.train.neg_678		-
chr19	12810358	12810381	C22ORF28_Baltz2012.train.neg_4841		-
chr18	47812163	47812204	C22ORF28_Baltz2012.train.neg_4421		-
chr3	23881300	23881329	C22ORF28_Baltz2012.train.neg_6807		+
chr14	75563496	75563534	C22ORF28_Baltz2012.train.neg_2479		-
chr3	49937525	49937546	C22ORF28_Baltz2012.train.neg_7043		-
chr4	78203412	78203484	C22ORF28_Baltz2012.train.neg_7294		+
chr17	38082033	38082063	C22ORF28_Baltz2012.train.neg_3833		-
chr17	80121250	80121303	C22ORF28_Baltz2012.train.neg_3970		-
chr10	120074802	120074825	C22ORF28_Baltz2012.train.neg_747		-
chr17	40715907	40715932	C22ORF28_Baltz2012.train.neg_3610		+
chr20	2633622	2633648	C22ORF28_Baltz2012.train.neg_5293		+
chr10	79590491	79590537	C22ORF28_Baltz2012.train.neg_692		-
chr3	8569843	8569872	C22ORF28_Baltz2012.train.neg_6770		+
chr9	139101493	139101521	C22ORF28_Baltz2012.train.neg_9447		-
chr12	56386115	56386144	C22ORF28_Baltz2012.train.neg_1330		+
chr19	13067514	13067538	C22ORF28_Baltz2012.train.neg_4847		-
chr4	71689541	71689580	C22ORF28_Baltz2012.train.neg_7457		-
chr7	141478354	141478380	C22ORF28_Baltz2012.train.neg_8470		+
chr18	47330549	47330596	C22ORF28_Baltz2012.train.neg_4392		-
chr17	46626690	46626738	C22ORF28_Baltz2012.train.neg_3879		-
chr3	8695908	8695935	C22ORF28_Baltz2012.train.neg_6967		-
chr20	34546880	34546943	C22ORF28_Baltz2012.train.neg_5629		-
chr14	103258955	103258984	C22ORF28_Baltz2012.train.neg_2309		+
chr5	172754360	172754385	C22ORF28_Baltz2012.train.neg_7865		-
chrX	47512265	47512296	C22ORF28_Baltz2012.train.neg_9706		-
chr6	43481112	43481141	C22ORF28_Baltz2012.train.neg_8198		-
chr11	637390	637437	C22ORF28_Baltz2012.train.neg_782		+
chr16	30071652	30071675	C22ORF28_Baltz2012.train.neg_3081		+
chr10	74980536	74980571	C22ORF28_Baltz2012.train.neg_672		-
chr4	20474696	20474721	C22ORF28_Baltz2012.train.neg_7199		+
chr12	6644316	6644343	C22ORF28_Baltz2012.train.neg_1238		+
chr3	125025073	125025100	C22ORF28_Baltz2012.train.neg_7109		-
chr21	47549253	47549299	C22ORF28_Baltz2012.train.neg_6004		+
chr10	5840077	5840102	C22ORF28_Baltz2012.train.neg_551		-
chr21	27103050	27103081	C22ORF28_Baltz2012.train.neg_6054		-
chr19	1953414	1953435	C22ORF28_Baltz2012.train.neg_4503		+
chr20	44443496	44443518	C22ORF28_Baltz2012.train.neg_5418		+
chr14	47584190	47584216	C22ORF28_Baltz2012.train.neg_2405		-
chr15	75502846	75502873	C22ORF28_Baltz2012.train.neg_2682		+
chr6	38645234	38645254	C22ORF28_Baltz2012.train.neg_8185		-
chr4	1898076	1898100	C22ORF28_Baltz2012.train.neg_7159		+
chr8	38316344	38316377	C22ORF28_Baltz2012.train.neg_8986		-
chr9	123944053	123944093	C22ORF28_Baltz2012.train.neg_9391		-
chr1	53401892	53401922	C22ORF28_Baltz2012.train.neg_90		+
chr10	120936487	120936510	C22ORF28_Baltz2012.train.neg_757		-
chr22	37963033	37963061	C22ORF28_Baltz2012.train.neg_6379		+
chr19	47222968	47222986	C22ORF28_Baltz2012.train.neg_4961		-
chr7	102967765	102967794	C22ORF28_Baltz2012.train.neg_8428		+
chr12	110769443	110769470	C22ORF28_Baltz2012.train.neg_1408		+
chr8	48737027	48737047	C22ORF28_Baltz2012.train.neg_8990		-
chr10	102738040	102738067	C22ORF28_Baltz2012.train.neg_727		-
chrX	122395959	122396010	C22ORF28_Baltz2012.train.neg_9619		+
chr13	53238942	53238968	C22ORF28_Baltz2012.train.neg_1831		+
chr7	26230945	26230973	C22ORF28_Baltz2012.train.neg_8532		-
chr22	43531135	43531171	C22ORF28_Baltz2012.train.neg_6747		-
chr1	31500888	31500919	C22ORF28_Baltz2012.train.neg_204		-
chr16	3709444	3709478	C22ORF28_Baltz2012.train.neg_3278		-
chr4	77054958	77055002	C22ORF28_Baltz2012.train.neg_7466		-
chr9	131773055	131773104	C22ORF28_Baltz2012.train.neg_9428		-
chr5	40834913	40834953	C22ORF28_Baltz2012.train.neg_7760		-
chr16	23552713	23552737	C22ORF28_Baltz2012.train.neg_3331		-
chr9	33273693	33273744	C22ORF28_Baltz2012.train.neg_9119		+
chr6	26116189	26116216	C22ORF28_Baltz2012.train.neg_8136		-
chr5	72741066	72741107	C22ORF28_Baltz2012.train.neg_7774		-
chr16	29684431	29684456	C22ORF28_Baltz2012.train.neg_3070		+
chr6	26597246	26597272	C22ORF28_Baltz2012.train.neg_7944		+
chr13	39992816	39992871	C22ORF28_Baltz2012.train.neg_1980		-
chr5	172445858	172445887	C22ORF28_Baltz2012.train.neg_7700		+
chr22	41861147	41861180	C22ORF28_Baltz2012.train.neg_6705		-
chr4	10453481	10453507	C22ORF28_Baltz2012.train.neg_7416		-
chrX	73831747	73831797	C22ORF28_Baltz2012.train.neg_9767		-
chr10	14616423	14616445	C22ORF28_Baltz2012.train.neg_570		-
chr12	42523167	42523217	C22ORF28_Baltz2012.train.neg_1504		-
chr9	6013818	6013880	C22ORF28_Baltz2012.train.neg_9274		-
chr1	156757384	156757436	C22ORF28_Baltz2012.train.neg_138		+
chr19	56896323	56896353	C22ORF28_Baltz2012.train.neg_4993		-
chr20	55755573	55755598	C22ORF28_Baltz2012.train.neg_5704		-
chr12	124109324	124109346	C22ORF28_Baltz2012.train.neg_1665		-
chr5	31733467	31733493	C22ORF28_Baltz2012.train.neg_7555		+
chr15	64390299	64390320	C22ORF28_Baltz2012.train.neg_2624		+
chr19	53389168	53389189	C22ORF28_Baltz2012.train.neg_4984		-
chr6	52938229	52938260	C22ORF28_Baltz2012.train.neg_8035		+
chr2	64686880	64686940	C22ORF28_Baltz2012.train.neg_5058		+
chr16	1820948	1820975	C22ORF28_Baltz2012.train.neg_3257		-
chr12	46348968	46349018	C22ORF28_Baltz2012.train.neg_1513		-
chr11	64084580	64084604	C22ORF28_Baltz2012.train.neg_1132		-
chr17	78197862	78197893	C22ORF28_Baltz2012.train.neg_3708		+
chr19	14665839	14665863	C22ORF28_Baltz2012.train.neg_4573		+
chr22	19422346	19422370	C22ORF28_Baltz2012.train.neg_6251		+
chrX	47088753	47088781	C22ORF28_Baltz2012.train.neg_9511		+
chr8	21888841	21888875	C22ORF28_Baltz2012.train.neg_8743		+
chr3	24015022	24015052	C22ORF28_Baltz2012.train.neg_6814		+
chr7	43657454	43657499	C22ORF28_Baltz2012.train.neg_8559		-
chr10	104041694	104041727	C22ORF28_Baltz2012.train.neg_516		+
chr18	12271828	12271881	C22ORF28_Baltz2012.train.neg_4052		+
chr14	105175155	105175207	C22ORF28_Baltz2012.train.neg_2329		+
chr14	99960205	99960235	C22ORF28_Baltz2012.train.neg_2296		+
chr15	55487937	55487961	C22ORF28_Baltz2012.train.neg_2831		-
chr11	68684172	68684203	C22ORF28_Baltz2012.train.neg_930		+
chr6	114263426	114263453	C22ORF28_Baltz2012.train.neg_8278		-
chr20	48757688	48757725	C22ORF28_Baltz2012.train.neg_5677		-
chr22	32797233	32797264	C22ORF28_Baltz2012.train.neg_6633		-
chr12	44760685	44760721	C22ORF28_Baltz2012.train.neg_1276		+
chr12	109081176	109081211	C22ORF28_Baltz2012.train.neg_1626		-
chr6	112187746	112187772	C22ORF28_Baltz2012.train.neg_8277		-
chrX	107624540	107624568	C22ORF28_Baltz2012.train.neg_9797		-
chr15	30007489	30007522	C22ORF28_Baltz2012.train.neg_2771		-
chr4	41469622	41469656	C22ORF28_Baltz2012.train.neg_7237		+
chr21	45461127	45461172	C22ORF28_Baltz2012.train.neg_5962		+
chr20	30538409	30538436	C22ORF28_Baltz2012.train.neg_5578		-
chr6	111208907	111208954	C22ORF28_Baltz2012.train.neg_8062		+
chr12	957576	957610	C22ORF28_Baltz2012.train.neg_1221		+
chr5	110095530	110095568	C22ORF28_Baltz2012.train.neg_7649		+
chr13	39606242	39606273	C22ORF28_Baltz2012.train.neg_1976		-
chr16	47280816	47280847	C22ORF28_Baltz2012.train.neg_3407		-
chr6	36563738	36563768	C22ORF28_Baltz2012.train.neg_7970		+
chr10	101638070	101638111	C22ORF28_Baltz2012.train.neg_720		-
chr8	23403886	23403930	C22ORF28_Baltz2012.train.neg_8764		+
chr7	128044517	128044536	C22ORF28_Baltz2012.train.neg_8689		-
chr7	72717346	72717371	C22ORF28_Baltz2012.train.neg_8609		-
chr14	37759124	37759177	C22ORF28_Baltz2012.train.neg_2172		+
chr5	43141698	43141754	C22ORF28_Baltz2012.train.neg_7572		+
chr3	14705336	14705355	C22ORF28_Baltz2012.train.neg_6799		+
chr12	69224686	69224722	C22ORF28_Baltz2012.train.neg_1375		+
chr8	94746314	94746341	C22ORF28_Baltz2012.train.neg_9031		-
chr11	62648794	62648821	C22ORF28_Baltz2012.train.neg_883		+
chr14	103292106	103292141	C22ORF28_Baltz2012.train.neg_2311		+
chr13	111336699	111336730	C22ORF28_Baltz2012.train.neg_2101		-
chr6	42945120	42945146	C22ORF28_Baltz2012.train.neg_8193		-
chr4	164434274	164434297	C22ORF28_Baltz2012.train.neg_7342		+
chr6	52136630	52136651	C22ORF28_Baltz2012.train.neg_8215		-
chr8	125566434	125566482	C22ORF28_Baltz2012.train.neg_8905		+
chr15	52321375	52321412	C22ORF28_Baltz2012.train.neg_2615		+
chr20	62572236	62572266	C22ORF28_Baltz2012.train.neg_5761		-
chr20	55934095	55934140	C22ORF28_Baltz2012.train.neg_5711		-
chr4	141568757	141568777	C22ORF28_Baltz2012.train.neg_7518		-
chr16	56505348	56505410	C22ORF28_Baltz2012.train.neg_3141		+
chr19	34667259	34667303	C22ORF28_Baltz2012.train.neg_4611		+
chr9	84249772	84249794	C22ORF28_Baltz2012.train.neg_9338		-
chr15	66806628	66806655	C22ORF28_Baltz2012.train.neg_2883		-
chr13	21407211	21407253	C22ORF28_Baltz2012.train.neg_1915		-
chr13	21751697	21751753	C22ORF28_Baltz2012.train.neg_1695		+
chr8	144735007	144735035	C22ORF28_Baltz2012.train.neg_8914		+
chr13	115001392	115001421	C22ORF28_Baltz2012.train.neg_1898		+
chr1	94342680	94342721	C22ORF28_Baltz2012.train.neg_268		-
chr15	99916685	99916712	C22ORF28_Baltz2012.train.neg_2755		+
chr20	30384049	30384096	C22ORF28_Baltz2012.train.neg_5354		+
chr10	73600765	73600787	C22ORF28_Baltz2012.train.neg_664		-
chr17	4846248	4846292	C22ORF28_Baltz2012.train.neg_3503		+
chr4	20578956	20578992	C22ORF28_Baltz2012.train.neg_7203		+
chr3	52561340	52561365	C22ORF28_Baltz2012.train.neg_7061		-
chr18	23663075	23663104	C22ORF28_Baltz2012.train.neg_4320		-
chr11	60671475	60671536	C22ORF28_Baltz2012.train.neg_1095		-
chr10	101487004	101487046	C22ORF28_Baltz2012.train.neg_718		-
chr16	102526	102580	C22ORF28_Baltz2012.train.neg_3237		-
chr4	106100326	106100348	C22ORF28_Baltz2012.train.neg_7312		+
chr11	96180855	96180900	C22ORF28_Baltz2012.train.neg_970		+
chr1	40544846	40544871	C22ORF28_Baltz2012.train.neg_235		-
chr16	56499005	56499032	C22ORF28_Baltz2012.train.neg_3140		+
chr16	71717448	71717469	C22ORF28_Baltz2012.train.neg_3455		-
chr18	77734451	77734477	C22ORF28_Baltz2012.train.neg_4479		-
chr17	46646199	46646224	C22ORF28_Baltz2012.train.neg_3883		-
chr22	30047132	30047154	C22ORF28_Baltz2012.train.neg_6324		+
chr21	45211167	45211210	C22ORF28_Baltz2012.train.neg_5948		+
chrX	133607972	133608026	C22ORF28_Baltz2012.train.neg_9635		+
chr10	21460933	21461007	C22ORF28_Baltz2012.train.neg_587		-
chr8	21996158	21996180	C22ORF28_Baltz2012.train.neg_8938		-
chr13	22267713	22267755	C22ORF28_Baltz2012.train.neg_1705		+
chr3	196618294	196618327	C22ORF28_Baltz2012.train.neg_6966		+
chr12	6792478	6792507	C22ORF28_Baltz2012.train.neg_1462		-
chr22	22314350	22314412	C22ORF28_Baltz2012.train.neg_6566		-
chr10	112058146	112058176	C22ORF28_Baltz2012.train.neg_745		-
chr13	107210850	107210877	C22ORF28_Baltz2012.train.neg_2097		-
chr13	39599145	39599182	C22ORF28_Baltz2012.train.neg_1974		-
chr7	38265420	38265452	C22ORF28_Baltz2012.train.neg_8343		+
chr18	33701004	33701034	C22ORF28_Baltz2012.train.neg_4332		-
chr4	26418377	26418411	C22ORF28_Baltz2012.train.neg_7211		+
chr16	24946062	24946091	C22ORF28_Baltz2012.train.neg_3341		-
chr4	2933715	2933752	C22ORF28_Baltz2012.train.neg_7383		-
chr12	475442	475467	C22ORF28_Baltz2012.train.neg_1449		-
chr18	12718511	12718553	C22ORF28_Baltz2012.train.neg_4068		+
chr7	50517628	50517666	C22ORF28_Baltz2012.train.neg_8597		-
chr12	2982633	2982664	C22ORF28_Baltz2012.train.neg_1456		-
chr17	7835117	7835137	C22ORF28_Baltz2012.train.neg_3781		-
chr6	42994862	42994899	C22ORF28_Baltz2012.train.neg_8018		+
chr19	42747361	42747384	C22ORF28_Baltz2012.train.neg_4939		-
chr22	50210931	50210959	C22ORF28_Baltz2012.train.neg_6759		-
chr6	27777958	27777999	C22ORF28_Baltz2012.train.neg_7952		+
chr8	22908472	22908499	C22ORF28_Baltz2012.train.neg_8945		-
chr19	36276399	36276434	C22ORF28_Baltz2012.train.neg_4631		+
chr16	78547178	78547226	C22ORF28_Baltz2012.train.neg_3219		+
chr19	35424245	35424272	C22ORF28_Baltz2012.train.neg_4616		+
chr1	20960021	20960075	C22ORF28_Baltz2012.train.neg_23		+
chr2	9570411	9570449	C22ORF28_Baltz2012.train.neg_4997		+
chr19	20121081	20121108	C22ORF28_Baltz2012.train.neg_4874		-
chr22	41859718	41859789	C22ORF28_Baltz2012.train.neg_6701		-
chr5	170829909	170829970	C22ORF28_Baltz2012.train.neg_7699		+
chr8	74885447	74885480	C22ORF28_Baltz2012.train.neg_8875		+
chr20	264984	265011	C22ORF28_Baltz2012.train.neg_5510		-
chr8	144699343	144699369	C22ORF28_Baltz2012.train.neg_9085		-
chr10	72177536	72177584	C22ORF28_Baltz2012.train.neg_424		+
chr20	43962710	43962739	C22ORF28_Baltz2012.train.neg_5652		-
chr17	78223621	78223663	C22ORF28_Baltz2012.train.neg_3709		+
chr20	37182284	37182322	C22ORF28_Baltz2012.train.neg_5392		+
chr10	131675962	131675983	C22ORF28_Baltz2012.train.neg_767		-
chr19	1861677	1861706	C22ORF28_Baltz2012.train.neg_4771		-
chr9	135938963	135939003	C22ORF28_Baltz2012.train.neg_9244		+
chr22	37962157	37962188	C22ORF28_Baltz2012.train.neg_6378		+
chr13	47135980	47136027	C22ORF28_Baltz2012.train.neg_1805		+
chr17	75117189	75117236	C22ORF28_Baltz2012.train.neg_3700		+
chr17	37882525	37882558	C22ORF28_Baltz2012.train.neg_3590		+
chr7	127233401	127233441	C22ORF28_Baltz2012.train.neg_8446		+
chr10	12275273	12275310	C22ORF28_Baltz2012.train.neg_341		+
chr16	23693969	23693989	C22ORF28_Baltz2012.train.neg_3044		+
chr19	5660538	5660591	C22ORF28_Baltz2012.train.neg_4528		+
chr1	186301329	186301350	C22ORF28_Baltz2012.train.neg_310		-
chr7	54826235	54826259	C22ORF28_Baltz2012.train.neg_8606		-
chr18	667345	667370	C22ORF28_Baltz2012.train.neg_3991		+
chr12	54367514	54367537	C22ORF28_Baltz2012.train.neg_1310		+
chr14	23238166	23238193	C22ORF28_Baltz2012.train.neg_2112		+
chrX	48788202	48788228	C22ORF28_Baltz2012.train.neg_9720		-
chr18	19772478	19772506	C22ORF28_Baltz2012.train.neg_4110		+
chr5	180001260	180001291	C22ORF28_Baltz2012.train.neg_7707		+
chr8	121419253	121419275	C22ORF28_Baltz2012.train.neg_9065		-
chr18	9361022	9361049	C22ORF28_Baltz2012.train.neg_4020		+
chr21	45195872	45195895	C22ORF28_Baltz2012.train.neg_6213		-
chr1	37961743	37961772	C22ORF28_Baltz2012.train.neg_220		-
chr19	5900040	5900061	C22ORF28_Baltz2012.train.neg_4812		-
chr17	37846846	37846864	C22ORF28_Baltz2012.train.neg_3588		+
chr22	36890284	36890334	C22ORF28_Baltz2012.train.neg_6646		-
chr14	31349932	31349960	C22ORF28_Baltz2012.train.neg_2153		+
chr12	54369156	54369178	C22ORF28_Baltz2012.train.neg_1311		+
chr11	16944242	16944273	C22ORF28_Baltz2012.train.neg_1047		-
chr15	44797891	44797914	C22ORF28_Baltz2012.train.neg_2603		+
chr16	66972356	66972379	C22ORF28_Baltz2012.train.neg_3162		+
chr15	91527141	91527169	C22ORF28_Baltz2012.train.neg_2959		-
chr3	52291943	52291985	C22ORF28_Baltz2012.train.neg_7055		-
chr10	73582691	73582736	C22ORF28_Baltz2012.train.neg_662		-
chr10	71146412	71146440	C22ORF28_Baltz2012.train.neg_422		+
chr16	77228553	77228601	C22ORF28_Baltz2012.train.neg_3217		+
chr2	29126851	29126885	C22ORF28_Baltz2012.train.neg_5027		+
chr18	43670162	43670208	C22ORF28_Baltz2012.train.neg_4337		-
chr9	136004472	136004507	C22ORF28_Baltz2012.train.neg_9442		-
chr17	73516402	73516422	C22ORF28_Baltz2012.train.neg_3691		+
chr12	6797510	6797534	C22ORF28_Baltz2012.train.neg_1463		-
chr16	56971515	56971539	C22ORF28_Baltz2012.train.neg_3142		+
chr11	96168717	96168741	C22ORF28_Baltz2012.train.neg_969		+
chr4	6447247	6447280	C22ORF28_Baltz2012.train.neg_7395		-
chr17	5246851	5246882	C22ORF28_Baltz2012.train.neg_3507		+
chrX	53112926	53112949	C22ORF28_Baltz2012.train.neg_9549		+
chr17	56050010	56050037	C22ORF28_Baltz2012.train.neg_3903		-
chr14	70815931	70815967	C22ORF28_Baltz2012.train.neg_2457		-
chr22	32340914	32340938	C22ORF28_Baltz2012.train.neg_6350		+
chr6	24508723	24508748	C22ORF28_Baltz2012.train.neg_7927		+
chr6	7390892	7390920	C22ORF28_Baltz2012.train.neg_7886		+
chr13	111770188	111770216	C22ORF28_Baltz2012.train.neg_1871		+
chr15	66731749	66731778	C22ORF28_Baltz2012.train.neg_2634		+
chrX	119387108	119387137	C22ORF28_Baltz2012.train.neg_9616		+
chr13	98676173	98676230	C22ORF28_Baltz2012.train.neg_1863		+
chr10	103906769	103906800	C22ORF28_Baltz2012.train.neg_511		+
chr13	37578432	37578475	C22ORF28_Baltz2012.train.neg_1774		+
chr21	34987315	34987353	C22ORF28_Baltz2012.train.neg_6122		-
chr16	9190321	9190364	C22ORF28_Baltz2012.train.neg_3022		+
chr20	43135957	43136011	C22ORF28_Baltz2012.train.neg_5642		-
chr11	85983478	85983498	C22ORF28_Baltz2012.train.neg_959		+
chr16	14737064	14737130	C22ORF28_Baltz2012.train.neg_3027		+
chr12	110944766	110944798	C22ORF28_Baltz2012.train.neg_1411		+
chr16	28857297	28857317	C22ORF28_Baltz2012.train.neg_3357		-
chr15	41563195	41563226	C22ORF28_Baltz2012.train.neg_2584		+
chr14	21727820	21727841	C22ORF28_Baltz2012.train.neg_2347		-
chr2	224830250	224830281	C22ORF28_Baltz2012.train.neg_5126		+
chr20	57284813	57284839	C22ORF28_Baltz2012.train.neg_5462		+
chr12	65635656	65635698	C22ORF28_Baltz2012.train.neg_1367		+
chr7	23555122	23555173	C22ORF28_Baltz2012.train.neg_8527		-
chr14	55506069	55506124	C22ORF28_Baltz2012.train.neg_2208		+
chr1	32343345	32343371	C22ORF28_Baltz2012.train.neg_207		-
chr18	46472806	46472829	C22ORF28_Baltz2012.train.neg_4370		-
chr1	111994179	111994203	C22ORF28_Baltz2012.train.neg_120		+
chr7	44867248	44867301	C22ORF28_Baltz2012.train.neg_8580		-
chr16	31102722	31102778	C22ORF28_Baltz2012.train.neg_3398		-
chr18	45359594	45359615	C22ORF28_Baltz2012.train.neg_4349		-
chr6	26027342	26027366	C22ORF28_Baltz2012.train.neg_8132		-
chr5	31408063	31408093	C22ORF28_Baltz2012.train.neg_7733		-
chrX	153276409	153276454	C22ORF28_Baltz2012.train.neg_9844		-
chr4	174216846	174216870	C22ORF28_Baltz2012.train.neg_7346		+
chr22	42485596	42485640	C22ORF28_Baltz2012.train.neg_6729		-
chr13	28206958	28207012	C22ORF28_Baltz2012.train.neg_1735		+
chr5	67586196	67586237	C22ORF28_Baltz2012.train.neg_7601		+
chr11	85986131	85986167	C22ORF28_Baltz2012.train.neg_960		+
chr3	49761244	49761273	C22ORF28_Baltz2012.train.neg_7036		-
chr20	49521540	49521585	C22ORF28_Baltz2012.train.neg_5681		-
chrX	119763436	119763472	C22ORF28_Baltz2012.train.neg_9812		-
chr10	5847248	5847275	C22ORF28_Baltz2012.train.neg_554		-
chr19	2116563	2116600	C22ORF28_Baltz2012.train.neg_4778		-
chr8	145149968	145149991	C22ORF28_Baltz2012.train.neg_8917		+
chr11	64087350	64087376	C22ORF28_Baltz2012.train.neg_899		+
chr10	89708207	89708239	C22ORF28_Baltz2012.train.neg_468		+
chr2	85851396	85851415	C22ORF28_Baltz2012.train.neg_5072		+
chr20	35865846	35865875	C22ORF28_Baltz2012.train.neg_5387		+
chr4	1019251	1019300	C22ORF28_Baltz2012.train.neg_7142		+
chr14	36783800	36783831	C22ORF28_Baltz2012.train.neg_2391		-
chr17	53190202	53190234	C22ORF28_Baltz2012.train.neg_3648		+
chr14	55527180	55527206	C22ORF28_Baltz2012.train.neg_2213		+
chr18	33693560	33693604	C22ORF28_Baltz2012.train.neg_4326		-
chr12	33019447	33019477	C22ORF28_Baltz2012.train.neg_1502		-
chr5	96517234	96517269	C22ORF28_Baltz2012.train.neg_7793		-
chr4	184428377	184428427	C22ORF28_Baltz2012.train.neg_7354		+
chr6	143186394	143186425	C22ORF28_Baltz2012.train.neg_8295		-
chr15	91149417	91149466	C22ORF28_Baltz2012.train.neg_2734		+
chr7	22856097	22856132	C22ORF28_Baltz2012.train.neg_8523		-
chr21	35652964	35652993	C22ORF28_Baltz2012.train.neg_5844		+
chr1	112955432	112955453	C22ORF28_Baltz2012.train.neg_122		+
chr20	54963822	54963848	C22ORF28_Baltz2012.train.neg_5701		-
chr11	75122058	75122085	C22ORF28_Baltz2012.train.neg_941		+
chr7	27236885	27236936	C22ORF28_Baltz2012.train.neg_8548		-
chr6	5253876	5253902	C22ORF28_Baltz2012.train.neg_8108		-
chr16	89345015	89345064	C22ORF28_Baltz2012.train.neg_3472		-
chr3	9823941	9823984	C22ORF28_Baltz2012.train.neg_6971		-
chr7	102227389	102227412	C22ORF28_Baltz2012.train.neg_8666		-
chr20	43528918	43528960	C22ORF28_Baltz2012.train.neg_5410		+
chr19	47472802	47472833	C22ORF28_Baltz2012.train.neg_4692		+
chr9	100750802	100750833	C22ORF28_Baltz2012.train.neg_9158		+
chr3	101300686	101300716	C22ORF28_Baltz2012.train.neg_6899		+
chr22	30978540	30978578	C22ORF28_Baltz2012.train.neg_6619		-
chr4	57288338	57288364	C22ORF28_Baltz2012.train.neg_7446		-
chr22	30041657	30041698	C22ORF28_Baltz2012.train.neg_6321		+
chr15	42497509	42497561	C22ORF28_Baltz2012.train.neg_2800		-
chr13	60528026	60528059	C22ORF28_Baltz2012.train.neg_2042		-
chr12	42496726	42496748	C22ORF28_Baltz2012.train.neg_1503		-
chr10	79751440	79751509	C22ORF28_Baltz2012.train.neg_694		-
chr7	5106665	5106695	C22ORF28_Baltz2012.train.neg_8321		+
chr17	9565161	9565191	C22ORF28_Baltz2012.train.neg_3521		+
chr10	32339723	32339743	C22ORF28_Baltz2012.train.neg_610		-
chr8	17830113	17830154	C22ORF28_Baltz2012.train.neg_8728		+
chr8	21996592	21996625	C22ORF28_Baltz2012.train.neg_8939		-
chr18	43680766	43680799	C22ORF28_Baltz2012.train.neg_4345		-
chr4	16207274	16207301	C22ORF28_Baltz2012.train.neg_7420		-
chr22	31858076	31858110	C22ORF28_Baltz2012.train.neg_6340		+
chr3	58304585	58304628	C22ORF28_Baltz2012.train.neg_6882		+
chr13	41702564	41702588	C22ORF28_Baltz2012.train.neg_1991		-
chr12	49411885	49411948	C22ORF28_Baltz2012.train.neg_1529		-
chr10	30628151	30628179	C22ORF28_Baltz2012.train.neg_602		-
chr19	56670503	56670536	C22ORF28_Baltz2012.train.neg_4737		+
chr13	42896794	42896820	C22ORF28_Baltz2012.train.neg_1792		+
chr22	19420886	19420914	C22ORF28_Baltz2012.train.neg_6250		+
chr21	33095062	33095085	C22ORF28_Baltz2012.train.neg_6102		-
chr11	47261678	47261702	C22ORF28_Baltz2012.train.neg_1072		-
chr6	26284951	26284980	C22ORF28_Baltz2012.train.neg_8144		-
chr19	50435102	50435124	C22ORF28_Baltz2012.train.neg_4714		+
chr9	123634845	123634871	C22ORF28_Baltz2012.train.neg_9387		-
chr10	99518865	99518888	C22ORF28_Baltz2012.train.neg_491		+
chr13	45796741	45796765	C22ORF28_Baltz2012.train.neg_1798		+
chr18	45399521	45399567	C22ORF28_Baltz2012.train.neg_4353		-
chr21	40716762	40716794	C22ORF28_Baltz2012.train.neg_6178		-
chr1	15961924	15961948	C22ORF28_Baltz2012.train.neg_20		+
chr20	21325825	21325858	C22ORF28_Baltz2012.train.neg_5337		+
chr8	97238411	97238439	C22ORF28_Baltz2012.train.neg_9037		-
chr1	11738499	11738555	C22ORF28_Baltz2012.train.neg_173		-
chr15	75932078	75932111	C22ORF28_Baltz2012.train.neg_2929		-
chr19	41280585	41280621	C22ORF28_Baltz2012.train.neg_4663		+
chr4	57326393	57326438	C22ORF28_Baltz2012.train.neg_7263		+
chr22	19415479	19415524	C22ORF28_Baltz2012.train.neg_6545		-
chr18	9380951	9380978	C22ORF28_Baltz2012.train.neg_4021		+
chr13	97922136	97922173	C22ORF28_Baltz2012.train.neg_1855		+
chr11	67034873	67034902	C22ORF28_Baltz2012.train.neg_921		+
chr9	36368492	36368529	C22ORF28_Baltz2012.train.neg_9324		-
chr22	50355001	50355024	C22ORF28_Baltz2012.train.neg_6482		+
chr17	2501637	2501686	C22ORF28_Baltz2012.train.neg_3491		+
chr2	63820427	63820464	C22ORF28_Baltz2012.train.neg_5054		+
chr7	127996991	127997010	C22ORF28_Baltz2012.train.neg_8686		-
chr22	19355381	19355402	C22ORF28_Baltz2012.train.neg_6543		-
chr3	48474483	48474512	C22ORF28_Baltz2012.train.neg_7020		-
chr22	31000866	31000887	C22ORF28_Baltz2012.train.neg_6624		-
chr18	20549764	20549790	C22ORF28_Baltz2012.train.neg_4122		+
chr20	33659124	33659148	C22ORF28_Baltz2012.train.neg_5614		-
chr8	26166544	26166565	C22ORF28_Baltz2012.train.neg_8770		+
chr13	41706001	41706031	C22ORF28_Baltz2012.train.neg_1993		-
chr2	171875789	171875862	C22ORF28_Baltz2012.train.neg_5255		-
chr16	23656779	23656812	C22ORF28_Baltz2012.train.neg_3040		+
chr9	131897195	131897221	C22ORF28_Baltz2012.train.neg_9221		+
chrX	150152658	150152679	C22ORF28_Baltz2012.train.neg_9648		+
chr17	34069900	34069932	C22ORF28_Baltz2012.train.neg_3571		+
chr19	10254164	10254194	C22ORF28_Baltz2012.train.neg_4830		-
chr5	135471467	135471492	C22ORF28_Baltz2012.train.neg_7669		+
chr22	41837981	41838006	C22ORF28_Baltz2012.train.neg_6699		-
chr21	34896361	34896428	C22ORF28_Baltz2012.train.neg_6118		-
chr16	31201760	31201781	C22ORF28_Baltz2012.train.neg_3129		+
chr14	35773800	35773828	C22ORF28_Baltz2012.train.neg_2164		+
chr2	9564852	9564889	C22ORF28_Baltz2012.train.neg_4996		+
chr4	56269908	56269928	C22ORF28_Baltz2012.train.neg_7250		+
chr8	117866243	117866282	C22ORF28_Baltz2012.train.neg_9059		-
chr19	50430662	50430705	C22ORF28_Baltz2012.train.neg_4977		-
chr20	37572501	37572522	C22ORF28_Baltz2012.train.neg_5394		+
chr9	100369306	100369327	C22ORF28_Baltz2012.train.neg_9368		-
chr5	71467903	71467947	C22ORF28_Baltz2012.train.neg_7607		+
chr10	43885787	43885814	C22ORF28_Baltz2012.train.neg_623		-
chr18	4035472	4035507	C22ORF28_Baltz2012.train.neg_4262		-
chr3	73078928	73078973	C22ORF28_Baltz2012.train.neg_6889		+
chr16	4573165	4573188	C22ORF28_Baltz2012.train.neg_3289		-
chr3	51430805	51430847	C22ORF28_Baltz2012.train.neg_6865		+
chr18	46467123	46467154	C22ORF28_Baltz2012.train.neg_4366		-
chr14	58688213	58688258	C22ORF28_Baltz2012.train.neg_2228		+
chr10	27465052	27465093	C22ORF28_Baltz2012.train.neg_374		+
chr16	67876624	67876663	C22ORF28_Baltz2012.train.neg_3171		+
chrX	106447789	106447863	C22ORF28_Baltz2012.train.neg_9785		-
chr6	37339863	37339887	C22ORF28_Baltz2012.train.neg_7976		+
chr9	133577065	133577129	C22ORF28_Baltz2012.train.neg_9230		+
chr13	77573019	77573044	C22ORF28_Baltz2012.train.neg_2070		-
chr7	70118063	70118089	C22ORF28_Baltz2012.train.neg_8365		+
chr18	170637	170662	C22ORF28_Baltz2012.train.neg_3977		+
chr7	133529404	133529423	C22ORF28_Baltz2012.train.neg_8459		+
chr21	36228348	36228367	C22ORF28_Baltz2012.train.neg_6145		-
chr21	44308775	44308798	C22ORF28_Baltz2012.train.neg_5904		+
chr14	36786944	36786964	C22ORF28_Baltz2012.train.neg_2392		-
chr22	21906595	21906629	C22ORF28_Baltz2012.train.neg_6281		+
chr4	147114542	147114575	C22ORF28_Baltz2012.train.neg_7339		+
chr17	47094340	47094363	C22ORF28_Baltz2012.train.neg_3637		+
chr17	5393909	5393942	C22ORF28_Baltz2012.train.neg_3513		+
chr22	41861105	41861132	C22ORF28_Baltz2012.train.neg_6704		-
chr6	44225022	44225049	C22ORF28_Baltz2012.train.neg_8209		-
chr18	55217753	55217804	C22ORF28_Baltz2012.train.neg_4437		-
chr20	3208775	3208813	C22ORF28_Baltz2012.train.neg_5534		-
chr20	30879051	30879099	C22ORF28_Baltz2012.train.neg_5361		+
chr10	53457116	53457152	C22ORF28_Baltz2012.train.neg_633		-
chr2	220418100	220418125	C22ORF28_Baltz2012.train.neg_5265		-
chr2	25016941	25016997	C22ORF28_Baltz2012.train.neg_5012		+
chr10	23729027	23729056	C22ORF28_Baltz2012.train.neg_364		+
chr10	5844817	5844846	C22ORF28_Baltz2012.train.neg_553		-
chr21	47626820	47626849	C22ORF28_Baltz2012.train.neg_6240		-
chr12	57902392	57902422	C22ORF28_Baltz2012.train.neg_1345		+
chr17	4845596	4845621	C22ORF28_Baltz2012.train.neg_3502		+
chr13	74606434	74606465	C22ORF28_Baltz2012.train.neg_2052		-
chr18	72164425	72164463	C22ORF28_Baltz2012.train.neg_4203		+
chr20	49569170	49569204	C22ORF28_Baltz2012.train.neg_5692		-
chr16	56471989	56472020	C22ORF28_Baltz2012.train.neg_3417		-
chr11	62417183	62417216	C22ORF28_Baltz2012.train.neg_1117		-
chr9	114177595	114177624	C22ORF28_Baltz2012.train.neg_9378		-
chr8	26437222	26437254	C22ORF28_Baltz2012.train.neg_8776		+
chr11	108348717	108348751	C22ORF28_Baltz2012.train.neg_1190		-
chr10	14940236	14940284	C22ORF28_Baltz2012.train.neg_574		-
chr15	89016474	89016502	C22ORF28_Baltz2012.train.neg_2716		+
chr12	56610117	56610162	C22ORF28_Baltz2012.train.neg_1571		-
chr15	78459576	78459601	C22ORF28_Baltz2012.train.neg_2700		+
chr14	91929452	91929475	C22ORF28_Baltz2012.train.neg_2506		-
chr10	13387084	13387122	C22ORF28_Baltz2012.train.neg_566		-
chr16	69367269	69367300	C22ORF28_Baltz2012.train.neg_3437		-
chr15	40732898	40732960	C22ORF28_Baltz2012.train.neg_2568		+
chr12	129292240	129292270	C22ORF28_Baltz2012.train.neg_1676		-
chr15	75191575	75191602	C22ORF28_Baltz2012.train.neg_2678		+
chr8	62341863	62341885	C22ORF28_Baltz2012.train.neg_8867		+
chr16	9207259	9207293	C22ORF28_Baltz2012.train.neg_3023		+
chr17	61908815	61908834	C22ORF28_Baltz2012.train.neg_3674		+
chr11	62233222	62233248	C22ORF28_Baltz2012.train.neg_1107		-
chr20	42828378	42828404	C22ORF28_Baltz2012.train.neg_5635		-
chr12	121818619	121818662	C22ORF28_Baltz2012.train.neg_1656		-
chr14	104194334	104194356	C22ORF28_Baltz2012.train.neg_2325		+
chr14	23388373	23388407	C22ORF28_Baltz2012.train.neg_2365		-
chr19	38081008	38081060	C22ORF28_Baltz2012.train.neg_4905		-
chr15	44112292	44112354	C22ORF28_Baltz2012.train.neg_2810		-
chr17	46972293	46972320	C22ORF28_Baltz2012.train.neg_3634		+
chr2	38974870	38974897	C22ORF28_Baltz2012.train.neg_5173		-
chr6	64265676	64265709	C22ORF28_Baltz2012.train.neg_8043		+
chr8	42155935	42155973	C22ORF28_Baltz2012.train.neg_8834		+
chr3	120493683	120493712	C22ORF28_Baltz2012.train.neg_6916		+
chr22	39054045	39054086	C22ORF28_Baltz2012.train.neg_6410		+
chr5	134343064	134343106	C22ORF28_Baltz2012.train.neg_7668		+
chr16	4664504	4664536	C22ORF28_Baltz2012.train.neg_3292		-
chr12	109067343	109067399	C22ORF28_Baltz2012.train.neg_1625		-
chr4	166263300	166263320	C22ORF28_Baltz2012.train.neg_7345		+
chr16	47424904	47424941	C22ORF28_Baltz2012.train.neg_3411		-
chr15	58561754	58561778	C22ORF28_Baltz2012.train.neg_2839		-
chr14	35676490	35676511	C22ORF28_Baltz2012.train.neg_2161		+
chr10	27292804	27292853	C22ORF28_Baltz2012.train.neg_593		-
chr12	6601725	6601755	C22ORF28_Baltz2012.train.neg_1459		-
chr20	34288577	34288603	C22ORF28_Baltz2012.train.neg_5378		+
chr12	49580904	49580935	C22ORF28_Baltz2012.train.neg_1533		-
chr11	102060598	102060625	C22ORF28_Baltz2012.train.neg_972		+
chr20	60962730	60962754	C22ORF28_Baltz2012.train.neg_5489		+
chr4	109548067	109548098	C22ORF28_Baltz2012.train.neg_7315		+
chr21	45558286	45558332	C22ORF28_Baltz2012.train.neg_5977		+
chrX	13762911	13762951	C22ORF28_Baltz2012.train.neg_9464		+
chr11	120276701	120276729	C22ORF28_Baltz2012.train.neg_985		+
chr17	39958921	39958945	C22ORF28_Baltz2012.train.neg_3835		-
chr5	32162000	32162024	C22ORF28_Baltz2012.train.neg_7744		-
chr16	67213230	67213274	C22ORF28_Baltz2012.train.neg_3423		-
chrX	100659256	100659284	C22ORF28_Baltz2012.train.neg_9777		-
chr12	12872229	12872280	C22ORF28_Baltz2012.train.neg_1259		+
chr19	41839813	41839849	C22ORF28_Baltz2012.train.neg_4932		-
chrX	24004040	24004065	C22ORF28_Baltz2012.train.neg_9683		-
chr6	133137229	133137260	C22ORF28_Baltz2012.train.neg_8076		+
chr15	102180866	102180898	C22ORF28_Baltz2012.train.neg_2966		-
chr22	19949634	19949658	C22ORF28_Baltz2012.train.neg_6258		+
chr18	12268228	12268257	C22ORF28_Baltz2012.train.neg_4050		+
chr20	62276538	62276568	C22ORF28_Baltz2012.train.neg_5758		-
chr19	50001416	50001441	C22ORF28_Baltz2012.train.neg_4706		+
chr12	32132623	32132669	C22ORF28_Baltz2012.train.neg_1271		+
chr14	75607076	75607104	C22ORF28_Baltz2012.train.neg_2482		-
chr16	57499667	57499693	C22ORF28_Baltz2012.train.neg_3152		+
chr19	14236867	14236912	C22ORF28_Baltz2012.train.neg_4849		-
chr6	34622808	34622848	C22ORF28_Baltz2012.train.neg_8174		-
chr15	75222512	75222537	C22ORF28_Baltz2012.train.neg_2924		-
chr19	41841574	41841600	C22ORF28_Baltz2012.train.neg_4933		-
chr8	23018123	23018148	C22ORF28_Baltz2012.train.neg_8947		-
chr12	22205753	22205802	C22ORF28_Baltz2012.train.neg_1268		+
chrX	13753253	13753295	C22ORF28_Baltz2012.train.neg_9461		+
chr20	47843906	47843931	C22ORF28_Baltz2012.train.neg_5422		+
chr20	62578474	62578493	C22ORF28_Baltz2012.train.neg_5764		-
chr4	57238079	57238106	C22ORF28_Baltz2012.train.neg_7438		-
chr15	101717305	101717338	C22ORF28_Baltz2012.train.neg_2962		-
chrX	47002477	47002502	C22ORF28_Baltz2012.train.neg_9695		-
chr21	46217404	46217437	C22ORF28_Baltz2012.train.neg_6223		-
chr21	34930075	34930102	C22ORF28_Baltz2012.train.neg_5831		+
chr9	139745340	139745371	C22ORF28_Baltz2012.train.neg_9259		+
chr4	57291111	57291161	C22ORF28_Baltz2012.train.neg_7448		-
chr22	21276670	21276691	C22ORF28_Baltz2012.train.neg_6274		+
chr21	48079060	48079101	C22ORF28_Baltz2012.train.neg_6027		+
chr16	3075941	3075964	C22ORF28_Baltz2012.train.neg_3011		+
chr10	129918614	129918656	C22ORF28_Baltz2012.train.neg_765		-
chr10	13219441	13219481	C22ORF28_Baltz2012.train.neg_346		+
chrX	119761848	119761872	C22ORF28_Baltz2012.train.neg_9810		-
chr22	42485769	42485796	C22ORF28_Baltz2012.train.neg_6731		-
chr20	18406236	18406256	C22ORF28_Baltz2012.train.neg_5559		-
chr9	133578353	133578401	C22ORF28_Baltz2012.train.neg_9231		+
chr11	791232	791268	C22ORF28_Baltz2012.train.neg_1011		-
chr21	33035668	33035696	C22ORF28_Baltz2012.train.neg_5802		+
chr13	21722035	21722066	C22ORF28_Baltz2012.train.neg_1693		+
chr8	101164857	101164880	C22ORF28_Baltz2012.train.neg_8895		+
chr15	66676614	66676648	C22ORF28_Baltz2012.train.neg_2880		-
chr18	13038539	13038585	C22ORF28_Baltz2012.train.neg_4086		+
chr1	26137556	26137587	C22ORF28_Baltz2012.train.neg_29		+
chr19	8008647	8008674	C22ORF28_Baltz2012.train.neg_4824		-
chr6	108475530	108475568	C22ORF28_Baltz2012.train.neg_8264		-
chr20	2442562	2442599	C22ORF28_Baltz2012.train.neg_5520		-
chr16	9032888	9032928	C22ORF28_Baltz2012.train.neg_3301		-
chr16	24989227	24989258	C22ORF28_Baltz2012.train.neg_3345		-
chr10	7840629	7840655	C22ORF28_Baltz2012.train.neg_338		+
chr17	46630050	46630087	C22ORF28_Baltz2012.train.neg_3880		-
chr2	111580240	111580271	C22ORF28_Baltz2012.train.neg_5092		+
chr16	4481318	4481355	C22ORF28_Baltz2012.train.neg_3020		+
chr20	18296629	18296658	C22ORF28_Baltz2012.train.neg_5328		+
chr7	74464409	74464438	C22ORF28_Baltz2012.train.neg_8617		-
chr18	12257460	12257480	C22ORF28_Baltz2012.train.neg_4043		+
chr17	72768973	72769018	C22ORF28_Baltz2012.train.neg_3929		-
chr15	91108295	91108335	C22ORF28_Baltz2012.train.neg_2733		+
chr20	18507102	18507164	C22ORF28_Baltz2012.train.neg_5332		+
chr15	71144154	71144192	C22ORF28_Baltz2012.train.neg_2903		-
chr17	34902028	34902051	C22ORF28_Baltz2012.train.neg_3581		+
chr19	39952375	39952415	C22ORF28_Baltz2012.train.neg_4655		+
chr13	36930056	36930089	C22ORF28_Baltz2012.train.neg_1969		-
chr6	44224102	44224128	C22ORF28_Baltz2012.train.neg_8208		-
chr18	32639114	32639136	C22ORF28_Baltz2012.train.neg_4138		+
chr15	40948903	40948931	C22ORF28_Baltz2012.train.neg_2579		+
chr8	82629742	82629807	C22ORF28_Baltz2012.train.neg_9029		-
chr10	62552595	62552627	C22ORF28_Baltz2012.train.neg_407		+
chr14	62209866	62209889	C22ORF28_Baltz2012.train.neg_2237		+
chr22	39062347	39062382	C22ORF28_Baltz2012.train.neg_6412		+
chr14	74545987	74546007	C22ORF28_Baltz2012.train.neg_2469		-
chr13	29246329	29246351	C22ORF28_Baltz2012.train.neg_1749		+
chr20	55946169	55946200	C22ORF28_Baltz2012.train.neg_5449		+
chr17	73261201	73261224	C22ORF28_Baltz2012.train.neg_3690		+
chr6	21595762	21595800	C22ORF28_Baltz2012.train.neg_7915		+
chr10	81112424	81112449	C22ORF28_Baltz2012.train.neg_456		+
chr4	89444339	89444364	C22ORF28_Baltz2012.train.neg_7491		-
chr18	56824330	56824355	C22ORF28_Baltz2012.train.neg_4190		+
chr6	116909025	116909045	C22ORF28_Baltz2012.train.neg_8069		+
chr20	55928422	55928451	C22ORF28_Baltz2012.train.neg_5448		+
chr18	45371544	45371564	C22ORF28_Baltz2012.train.neg_4350		-
chr14	59111886	59111926	C22ORF28_Baltz2012.train.neg_2235		+
chr20	21318501	21318531	C22ORF28_Baltz2012.train.neg_5336		+
chrX	134167441	134167495	C22ORF28_Baltz2012.train.neg_9639		+
chr20	60558515	60558542	C22ORF28_Baltz2012.train.neg_5732		-
chr21	26962346	26962380	C22ORF28_Baltz2012.train.neg_6034		-
chr8	66540616	66540664	C22ORF28_Baltz2012.train.neg_9010		-
chr22	32803297	32803336	C22ORF28_Baltz2012.train.neg_6634		-
chr9	130648092	130648133	C22ORF28_Baltz2012.train.neg_9416		-
chr22	38268705	38268739	C22ORF28_Baltz2012.train.neg_6402		+
chr13	34413738	34413758	C22ORF28_Baltz2012.train.neg_1754		+
chr20	61440989	61441016	C22ORF28_Baltz2012.train.neg_5493		+
chr4	10449961	10449983	C22ORF28_Baltz2012.train.neg_7415		-
chr20	18461525	18461563	C22ORF28_Baltz2012.train.neg_5330		+
chr19	38767066	38767111	C22ORF28_Baltz2012.train.neg_4643		+
chr14	74595662	74595690	C22ORF28_Baltz2012.train.neg_2256		+
chr1	36557960	36557994	C22ORF28_Baltz2012.train.neg_58		+
chr19	1278738	1278763	C22ORF28_Baltz2012.train.neg_4498		+
chr19	3638906	3638935	C22ORF28_Baltz2012.train.neg_4797		-
chr21	37413660	37413683	C22ORF28_Baltz2012.train.neg_6152		-
chr22	41608748	41608775	C22ORF28_Baltz2012.train.neg_6452		+
chr20	3129377	3129398	C22ORF28_Baltz2012.train.neg_5531		-
chr4	1962618	1962677	C22ORF28_Baltz2012.train.neg_7162		+
chr7	99752757	99752788	C22ORF28_Baltz2012.train.neg_8649		-
chr15	44110540	44110581	C22ORF28_Baltz2012.train.neg_2809		-
chr6	90286366	90286396	C22ORF28_Baltz2012.train.neg_8248		-
chr19	624425	624477	C22ORF28_Baltz2012.train.neg_4757		-
chr17	42966782	42966808	C22ORF28_Baltz2012.train.neg_3861		-
chr19	36962227	36962257	C22ORF28_Baltz2012.train.neg_4895		-
chr10	33197468	33197514	C22ORF28_Baltz2012.train.neg_613		-
chr21	45217567	45217590	C22ORF28_Baltz2012.train.neg_5953		+
chr18	12966145	12966165	C22ORF28_Baltz2012.train.neg_4077		+
chr19	11712345	11712375	C22ORF28_Baltz2012.train.neg_4559		+
chr4	6643344	6643373	C22ORF28_Baltz2012.train.neg_7178		+
chr19	33542702	33542733	C22ORF28_Baltz2012.train.neg_4886		-
chr9	20736704	20736732	C22ORF28_Baltz2012.train.neg_9110		+
chr16	1820420	1820451	C22ORF28_Baltz2012.train.neg_3253		-
chr1	28570540	28570565	C22ORF28_Baltz2012.train.neg_38		+
chr3	52301013	52301081	C22ORF28_Baltz2012.train.neg_7056		-
chr18	47915961	47916017	C22ORF28_Baltz2012.train.neg_4158		+
chr4	57868502	57868531	C22ORF28_Baltz2012.train.neg_7273		+
chr7	127232181	127232201	C22ORF28_Baltz2012.train.neg_8445		+
chr12	46332398	46332436	C22ORF28_Baltz2012.train.neg_1511		-
chr16	8961127	8961155	C22ORF28_Baltz2012.train.neg_3300		-
chr18	61060675	61060697	C22ORF28_Baltz2012.train.neg_4460		-
chr14	24909989	24910038	C22ORF28_Baltz2012.train.neg_2380		-
chr19	30096329	30096367	C22ORF28_Baltz2012.train.neg_4601		+
chr14	21950510	21950541	C22ORF28_Baltz2012.train.neg_2110		+
chr20	49532232	49532263	C22ORF28_Baltz2012.train.neg_5683		-
chr19	49500029	49500052	C22ORF28_Baltz2012.train.neg_4698		+
chr10	76993941	76993961	C22ORF28_Baltz2012.train.neg_679		-
chr9	34635132	34635160	C22ORF28_Baltz2012.train.neg_9305		-
chr13	100209908	100209928	C22ORF28_Baltz2012.train.neg_1866		+
chr4	17619138	17619168	C22ORF28_Baltz2012.train.neg_7190		+
chr13	47357879	47357946	C22ORF28_Baltz2012.train.neg_1998		-
chr21	26960457	26960488	C22ORF28_Baltz2012.train.neg_6033		-
chr22	38089028	38089067	C22ORF28_Baltz2012.train.neg_6395		+
chr9	135944158	135944184	C22ORF28_Baltz2012.train.neg_9245		+
chr9	19050123	19050146	C22ORF28_Baltz2012.train.neg_9105		+
chr21	27100912	27100942	C22ORF28_Baltz2012.train.neg_6053		-
chr20	62641542	62641586	C22ORF28_Baltz2012.train.neg_5769		-
chr15	77745246	77745292	C22ORF28_Baltz2012.train.neg_2694		+
chr7	99219247	99219276	C22ORF28_Baltz2012.train.neg_8405		+
chr2	198364899	198364928	C22ORF28_Baltz2012.train.neg_5120		+
chr16	18807505	18807554	C22ORF28_Baltz2012.train.neg_3321		-
chr3	113460179	113460218	C22ORF28_Baltz2012.train.neg_7093		-
chr7	99016614	99016652	C22ORF28_Baltz2012.train.neg_8394		+
chr15	35277631	35277664	C22ORF28_Baltz2012.train.neg_2787		-
chr17	5334434	5334463	C22ORF28_Baltz2012.train.neg_3510		+
chr16	18805277	18805306	C22ORF28_Baltz2012.train.neg_3320		-
chr20	37572568	37572598	C22ORF28_Baltz2012.train.neg_5395		+
chr13	79177262	79177302	C22ORF28_Baltz2012.train.neg_2080		-
chr21	33645990	33646018	C22ORF28_Baltz2012.train.neg_6112		-
chr21	27444614	27444644	C22ORF28_Baltz2012.train.neg_6067		-
chr4	106352983	106353024	C22ORF28_Baltz2012.train.neg_7502		-
chr11	75278929	75278968	C22ORF28_Baltz2012.train.neg_949		+
chr2	37458657	37458682	C22ORF28_Baltz2012.train.neg_5169		-
chr14	61120922	61120963	C22ORF28_Baltz2012.train.neg_2441		-
chrX	70510229	70510256	C22ORF28_Baltz2012.train.neg_9575		+
chr8	30026720	30026746	C22ORF28_Baltz2012.train.neg_8804		+
chr18	666906	666939	C22ORF28_Baltz2012.train.neg_3990		+
chr10	97902722	97902749	C22ORF28_Baltz2012.train.neg_485		+
chr10	56332058	56332113	C22ORF28_Baltz2012.train.neg_637		-
chr20	25513527	25513547	C22ORF28_Baltz2012.train.neg_5572		-
chr9	15476850	15476879	C22ORF28_Baltz2012.train.neg_9277		-
chr9	132392162	132392191	C22ORF28_Baltz2012.train.neg_9223		+
chr9	90250823	90250853	C22ORF28_Baltz2012.train.neg_9147		+
chr16	14740559	14740596	C22ORF28_Baltz2012.train.neg_3028		+
chr6	24510650	24510678	C22ORF28_Baltz2012.train.neg_7928		+
chr12	88439611	88439646	C22ORF28_Baltz2012.train.neg_1384		+
chr15	41643751	41643778	C22ORF28_Baltz2012.train.neg_2589		+
chrX	71349737	71349761	C22ORF28_Baltz2012.train.neg_9756		-
chr11	14635399	14635423	C22ORF28_Baltz2012.train.neg_1043		-
chr2	114675672	114675738	C22ORF28_Baltz2012.train.neg_5097		+
chr7	6048924	6048958	C22ORF28_Baltz2012.train.neg_8325		+
chr20	55947858	55947886	C22ORF28_Baltz2012.train.neg_5450		+
chr22	18103097	18103124	C22ORF28_Baltz2012.train.neg_6513		-
chr2	152318624	152318670	C22ORF28_Baltz2012.train.neg_5110		+
chr18	57569272	57569303	C22ORF28_Baltz2012.train.neg_4197		+
chr14	64008746	64008799	C22ORF28_Baltz2012.train.neg_2448		-
chr6	53782811	53782834	C22ORF28_Baltz2012.train.neg_8040		+
chr12	44668044	44668079	C22ORF28_Baltz2012.train.neg_1275		+
chr3	50287565	50287587	C22ORF28_Baltz2012.train.neg_6863		+
chr15	59026759	59026787	C22ORF28_Baltz2012.train.neg_2843		-
chr13	52989384	52989410	C22ORF28_Baltz2012.train.neg_2038		-
chr20	43625139	43625187	C22ORF28_Baltz2012.train.neg_5412		+
chr8	21995892	21995930	C22ORF28_Baltz2012.train.neg_8936		-
chr15	74296716	74296753	C22ORF28_Baltz2012.train.neg_2669		+
chr22	30733946	30734020	C22ORF28_Baltz2012.train.neg_6614		-
chr13	73300632	73300663	C22ORF28_Baltz2012.train.neg_2049		-
chr6	36948776	36948816	C22ORF28_Baltz2012.train.neg_8183		-
chr22	32879911	32879937	C22ORF28_Baltz2012.train.neg_6362		+
chr11	62207626	62207688	C22ORF28_Baltz2012.train.neg_1106		-
chr9	130165878	130165901	C22ORF28_Baltz2012.train.neg_9192		+
chr11	792350	792414	C22ORF28_Baltz2012.train.neg_1012		-
chr2	183713387	183713448	C22ORF28_Baltz2012.train.neg_5262		-
chr2	85770621	85770650	C22ORF28_Baltz2012.train.neg_5071		+
chr22	41938127	41938146	C22ORF28_Baltz2012.train.neg_6713		-
chr17	47015485	47015507	C22ORF28_Baltz2012.train.neg_3888		-
chr13	36192490	36192522	C22ORF28_Baltz2012.train.neg_1768		+
chr20	62574705	62574732	C22ORF28_Baltz2012.train.neg_5763		-
chr18	45381155	45381190	C22ORF28_Baltz2012.train.neg_4352		-
chr21	41817435	41817469	C22ORF28_Baltz2012.train.neg_6187		-
chr19	1223450	1223503	C22ORF28_Baltz2012.train.neg_4496		+
chr18	19196958	19196991	C22ORF28_Baltz2012.train.neg_4096		+
chr10	76136362	76136403	C22ORF28_Baltz2012.train.neg_450		+
chr18	47010817	47010841	C22ORF28_Baltz2012.train.neg_4377		-
chr10	103825564	103825586	C22ORF28_Baltz2012.train.neg_507		+
chr5	10251260	10251287	C22ORF28_Baltz2012.train.neg_7549		+
chr1	23849306	23849338	C22ORF28_Baltz2012.train.neg_190		-
chr9	131086977	131087009	C22ORF28_Baltz2012.train.neg_9198		+
chr2	69561968	69562015	C22ORF28_Baltz2012.train.neg_5212		-
chr19	44511728	44511782	C22ORF28_Baltz2012.train.neg_4682		+
chr18	61078547	61078599	C22ORF28_Baltz2012.train.neg_4463		-
chr19	40949638	40949661	C22ORF28_Baltz2012.train.neg_4925		-
chr8	62214825	62214850	C22ORF28_Baltz2012.train.neg_8865		+
chr17	1372130	1372160	C22ORF28_Baltz2012.train.neg_3731		-
chr2	96947548	96947570	C22ORF28_Baltz2012.train.neg_5240		-
chr9	95064949	95064968	C22ORF28_Baltz2012.train.neg_9359		-
chr21	45167259	45167303	C22ORF28_Baltz2012.train.neg_5940		+
chr4	2749649	2749669	C22ORF28_Baltz2012.train.neg_7377		-
chr6	38669015	38669042	C22ORF28_Baltz2012.train.neg_8187		-
chr1	109244276	109244306	C22ORF28_Baltz2012.train.neg_116		+
chr6	136578992	136579021	C22ORF28_Baltz2012.train.neg_8288		-
chr18	9493126	9493178	C22ORF28_Baltz2012.train.neg_4027		+
chr21	38797635	38797701	C22ORF28_Baltz2012.train.neg_5891		+
chr6	151613061	151613098	C22ORF28_Baltz2012.train.neg_8090		+
chr13	48632570	48632592	C22ORF28_Baltz2012.train.neg_2001		-
chr16	29929202	29929229	C22ORF28_Baltz2012.train.neg_3364		-
chr17	5323063	5323093	C22ORF28_Baltz2012.train.neg_3508		+
chr10	135176030	135176080	C22ORF28_Baltz2012.train.neg_772		-
chr21	44320477	44320511	C22ORF28_Baltz2012.train.neg_5911		+
chr3	128369462	128369517	C22ORF28_Baltz2012.train.neg_7112		-
chr5	82827122	82827154	C22ORF28_Baltz2012.train.neg_7635		+
chr3	100088796	100088816	C22ORF28_Baltz2012.train.neg_7087		-
chr12	48537324	48537345	C22ORF28_Baltz2012.train.neg_1283		+
chr10	93771828	93771858	C22ORF28_Baltz2012.train.neg_480		+
chr22	50635219	50635269	C22ORF28_Baltz2012.train.neg_6497		+
chr2	62067688	62067727	C22ORF28_Baltz2012.train.neg_5198		-
chr15	34634992	34635019	C22ORF28_Baltz2012.train.neg_2784		-
chr12	67711166	67711217	C22ORF28_Baltz2012.train.neg_1370		+
chr10	90758280	90758300	C22ORF28_Baltz2012.train.neg_471		+
chr6	100005693	100005735	C22ORF28_Baltz2012.train.neg_8259		-
chr2	47391122	47391150	C22ORF28_Baltz2012.train.neg_5185		-
chr21	46505381	46505439	C22ORF28_Baltz2012.train.neg_5991		+
chr18	47800656	47800687	C22ORF28_Baltz2012.train.neg_4407		-
chr21	33642134	33642174	C22ORF28_Baltz2012.train.neg_6107		-
chr10	46161306	46161333	C22ORF28_Baltz2012.train.neg_630		-
chrX	47516659	47516688	C22ORF28_Baltz2012.train.neg_9709		-
chr11	19255379	19255405	C22ORF28_Baltz2012.train.neg_1055		-
chr8	48973695	48973748	C22ORF28_Baltz2012.train.neg_8856		+
chr13	110431162	110431195	C22ORF28_Baltz2012.train.neg_2099		-
chr19	1566477	1566497	C22ORF28_Baltz2012.train.neg_4762		-
chr20	42092156	42092180	C22ORF28_Baltz2012.train.neg_5403		+
chr17	8110479	8110510	C22ORF28_Baltz2012.train.neg_3785		-
chr12	122865176	122865220	C22ORF28_Baltz2012.train.neg_1657		-
chr21	48080011	48080039	C22ORF28_Baltz2012.train.neg_6028		+
chr19	9948088	9948119	C22ORF28_Baltz2012.train.neg_4550		+
chr21	38222590	38222620	C22ORF28_Baltz2012.train.neg_6162		-
chr17	44238580	44238609	C22ORF28_Baltz2012.train.neg_3866		-
chr12	112454214	112454238	C22ORF28_Baltz2012.train.neg_1417		+
chr18	9221090	9221119	C22ORF28_Baltz2012.train.neg_4007		+
chr19	47232633	47232669	C22ORF28_Baltz2012.train.neg_4962		-
chr16	1687850	1687899	C22ORF28_Baltz2012.train.neg_2982		+
chr13	21359914	21359964	C22ORF28_Baltz2012.train.neg_1911		-
chr9	20894380	20894411	C22ORF28_Baltz2012.train.neg_9114		+
chr9	130865815	130865833	C22ORF28_Baltz2012.train.neg_9195		+
chr11	74522046	74522072	C22ORF28_Baltz2012.train.neg_936		+
chr2	20251015	20251061	C22ORF28_Baltz2012.train.neg_5145		-
chr10	22992112	22992162	C22ORF28_Baltz2012.train.neg_591		-
chr11	35804176	35804212	C22ORF28_Baltz2012.train.neg_844		+
chr5	32139436	32139475	C22ORF28_Baltz2012.train.neg_7741		-
chr13	50244402	50244422	C22ORF28_Baltz2012.train.neg_2014		-
chr8	28483097	28483139	C22ORF28_Baltz2012.train.neg_8792		+
chr12	48552453	48552483	C22ORF28_Baltz2012.train.neg_1520		-
chrX	47079968	47079987	C22ORF28_Baltz2012.train.neg_9508		+
chr19	11021727	11021766	C22ORF28_Baltz2012.train.neg_4557		+
chr2	152676758	152676783	C22ORF28_Baltz2012.train.neg_5252		-
chr9	130212321	130212358	C22ORF28_Baltz2012.train.neg_9414		-
chr12	58173565	58173593	C22ORF28_Baltz2012.train.neg_1357		+
chrX	53111788	53111823	C22ORF28_Baltz2012.train.neg_9548		+
chr19	14022928	14022961	C22ORF28_Baltz2012.train.neg_4567		+
chr16	1848023	1848042	C22ORF28_Baltz2012.train.neg_3258		-
chr6	108194271	108194318	C22ORF28_Baltz2012.train.neg_8261		-
chr8	124826878	124826905	C22ORF28_Baltz2012.train.neg_8902		+
chr22	19446462	19446487	C22ORF28_Baltz2012.train.neg_6548		-
chr20	44443438	44443475	C22ORF28_Baltz2012.train.neg_5417		+
chr15	75081805	75081852	C22ORF28_Baltz2012.train.neg_2674		+
chr11	3733669	3733694	C22ORF28_Baltz2012.train.neg_1027		-
chr8	23261975	23262006	C22ORF28_Baltz2012.train.neg_8949		-
chr9	131875215	131875258	C22ORF28_Baltz2012.train.neg_9219		+
chr15	90806311	90806332	C22ORF28_Baltz2012.train.neg_2732		+
chr12	12673284	12673309	C22ORF28_Baltz2012.train.neg_1480		-
chr21	35017634	35017669	C22ORF28_Baltz2012.train.neg_6124		-
chr8	144904280	144904301	C22ORF28_Baltz2012.train.neg_9091		-
chr18	46470554	46470574	C22ORF28_Baltz2012.train.neg_4369		-
chr7	150779174	150779195	C22ORF28_Baltz2012.train.neg_8707		-
chr2	85769870	85769893	C22ORF28_Baltz2012.train.neg_5070		+
chr9	115291192	115291225	C22ORF28_Baltz2012.train.neg_9172		+
chr5	151139880	151139931	C22ORF28_Baltz2012.train.neg_7857		-
chr15	52356865	52356896	C22ORF28_Baltz2012.train.neg_2620		+
chrX	47080566	47080615	C22ORF28_Baltz2012.train.neg_9509		+
chr12	64525614	64525645	C22ORF28_Baltz2012.train.neg_1363		+
chr2	20475175	20475220	C22ORF28_Baltz2012.train.neg_5147		-
chr19	4794786	4794836	C22ORF28_Baltz2012.train.neg_4526		+
chr21	30830813	30830842	C22ORF28_Baltz2012.train.neg_5789		+
chr10	95453274	95453300	C22ORF28_Baltz2012.train.neg_704		-
chr4	57286592	57286618	C22ORF28_Baltz2012.train.neg_7444		-
chr14	51393473	51393498	C22ORF28_Baltz2012.train.neg_2423		-
chr18	53247174	53247200	C22ORF28_Baltz2012.train.neg_4435		-
chr19	17839808	17839834	C22ORF28_Baltz2012.train.neg_4588		+
chr12	95359891	95359916	C22ORF28_Baltz2012.train.neg_1615		-
chr13	42863289	42863322	C22ORF28_Baltz2012.train.neg_1783		+
chrX	122479995	122480021	C22ORF28_Baltz2012.train.neg_9620		+
chr6	35826397	35826420	C22ORF28_Baltz2012.train.neg_8176		-
chr5	148730418	148730439	C22ORF28_Baltz2012.train.neg_7688		+
chr15	64497300	64497331	C22ORF28_Baltz2012.train.neg_2851		-
chr12	92536525	92536569	C22ORF28_Baltz2012.train.neg_1611		-
chr16	46728335	46728356	C22ORF28_Baltz2012.train.neg_3130		+
chr11	4158162	4158180	C22ORF28_Baltz2012.train.neg_797		+
chr14	21936451	21936488	C22ORF28_Baltz2012.train.neg_2357		-
chr17	26684506	26684531	C22ORF28_Baltz2012.train.neg_3807		-
chr2	128038978	128039007	C22ORF28_Baltz2012.train.neg_5246		-
chr20	48569444	48569466	C22ORF28_Baltz2012.train.neg_5430		+
chr17	45990610	45990640	C22ORF28_Baltz2012.train.neg_3631		+
chr6	88411821	88411841	C22ORF28_Baltz2012.train.neg_8241		-
chr18	23630967	23630987	C22ORF28_Baltz2012.train.neg_4311		-
chr11	78623589	78623608	C22ORF28_Baltz2012.train.neg_1182		-
chr17	73126480	73126502	C22ORF28_Baltz2012.train.neg_3930		-
chr12	76739727	76739776	C22ORF28_Baltz2012.train.neg_1600		-
chr9	35102141	35102166	C22ORF28_Baltz2012.train.neg_9318		-
chr2	37510524	37510555	C22ORF28_Baltz2012.train.neg_5170		-
chr3	100096078	100096101	C22ORF28_Baltz2012.train.neg_7088		-
chr19	9466946	9466983	C22ORF28_Baltz2012.train.neg_4546		+
chr16	31131444	31131492	C22ORF28_Baltz2012.train.neg_3122		+
chr12	51077136	51077177	C22ORF28_Baltz2012.train.neg_1292		+
chr18	32621660	32621714	C22ORF28_Baltz2012.train.neg_4136		+
chr14	50085576	50085616	C22ORF28_Baltz2012.train.neg_2415		-
chr11	74529769	74529814	C22ORF28_Baltz2012.train.neg_937		+
chr6	100057680	100057702	C22ORF28_Baltz2012.train.neg_8057		+
chr10	15383151	15383200	C22ORF28_Baltz2012.train.neg_580		-
chr6	42847529	42847556	C22ORF28_Baltz2012.train.neg_8003		+
chr17	38242391	38242416	C22ORF28_Baltz2012.train.neg_3597		+
chr17	34067621	34067642	C22ORF28_Baltz2012.train.neg_3568		+
chr10	88209569	88209595	C22ORF28_Baltz2012.train.neg_700		-
chr14	23564052	23564084	C22ORF28_Baltz2012.train.neg_2119		+
chr4	57852151	57852169	C22ORF28_Baltz2012.train.neg_7272		+
chr18	9520881	9520905	C22ORF28_Baltz2012.train.neg_4037		+
chr10	58120838	58120860	C22ORF28_Baltz2012.train.neg_643		-
chr19	40329608	40329639	C22ORF28_Baltz2012.train.neg_4922		-
chr14	55519221	55519272	C22ORF28_Baltz2012.train.neg_2210		+
chr3	40499399	40499426	C22ORF28_Baltz2012.train.neg_6830		+
chr15	23012220	23012252	C22ORF28_Baltz2012.train.neg_2758		-
chr6	76380650	76380678	C22ORF28_Baltz2012.train.neg_8047		+
chr4	1802343	1802393	C22ORF28_Baltz2012.train.neg_7153		+
chr10	27282533	27282555	C22ORF28_Baltz2012.train.neg_592		-
chr15	64983583	64983611	C22ORF28_Baltz2012.train.neg_2855		-
chr17	79826294	79826330	C22ORF28_Baltz2012.train.neg_3960		-
chr20	25238936	25238973	C22ORF28_Baltz2012.train.neg_5343		+
chr1	41128839	41128871	C22ORF28_Baltz2012.train.neg_238		-
chr20	60329541	60329573	C22ORF28_Baltz2012.train.neg_5478		+
chr5	80603772	80603792	C22ORF28_Baltz2012.train.neg_7632		+
chr6	97340968	97341020	C22ORF28_Baltz2012.train.neg_8253		-
chr11	61106685	61106714	C22ORF28_Baltz2012.train.neg_1101		-
chr17	66517494	66517528	C22ORF28_Baltz2012.train.neg_3682		+
chr17	27048784	27048835	C22ORF28_Baltz2012.train.neg_3545		+
chr6	86338083	86338110	C22ORF28_Baltz2012.train.neg_8237		-
chr7	806532	806559	C22ORF28_Baltz2012.train.neg_8310		+
chr16	66967983	66968003	C22ORF28_Baltz2012.train.neg_3422		-
chr15	41630108	41630160	C22ORF28_Baltz2012.train.neg_2587		+
chr20	34145197	34145235	C22ORF28_Baltz2012.train.neg_5375		+
chr4	30855217	30855240	C22ORF28_Baltz2012.train.neg_7216		+
chr16	30538035	30538089	C22ORF28_Baltz2012.train.neg_3387		-
chr21	45195723	45195760	C22ORF28_Baltz2012.train.neg_6212		-
chr22	24150298	24150324	C22ORF28_Baltz2012.train.neg_6292		+
chr14	62243075	62243098	C22ORF28_Baltz2012.train.neg_2240		+
chr7	127993587	127993609	C22ORF28_Baltz2012.train.neg_8683		-
chr19	50539743	50539795	C22ORF28_Baltz2012.train.neg_4716		+
chr6	33385072	33385102	C22ORF28_Baltz2012.train.neg_8156		-
chr11	65686524	65686571	C22ORF28_Baltz2012.train.neg_1146		-
chr1	26802119	26802175	C22ORF28_Baltz2012.train.neg_33		+
chr18	77903704	77903773	C22ORF28_Baltz2012.train.neg_4249		+
chr15	67476539	67476573	C22ORF28_Baltz2012.train.neg_2638		+
chrX	41201729	41201750	C22ORF28_Baltz2012.train.neg_9499		+
chr13	96867582	96867626	C22ORF28_Baltz2012.train.neg_1847		+
chr22	32886275	32886324	C22ORF28_Baltz2012.train.neg_6364		+
chr20	57604210	57604250	C22ORF28_Baltz2012.train.neg_5723		-
chr6	26282899	26282925	C22ORF28_Baltz2012.train.neg_8142		-
chr11	130172169	130172191	C22ORF28_Baltz2012.train.neg_1220		-
chr1	155159389	155159422	C22ORF28_Baltz2012.train.neg_297		-
chr13	20535294	20535325	C22ORF28_Baltz2012.train.neg_1679		+
chr10	70956402	70956426	C22ORF28_Baltz2012.train.neg_416		+
chr16	71805513	71805550	C22ORF28_Baltz2012.train.neg_3459		-
chr18	77892317	77892358	C22ORF28_Baltz2012.train.neg_4238		+
chr20	61835359	61835386	C22ORF28_Baltz2012.train.neg_5753		-
chr1	68198115	68198158	C22ORF28_Baltz2012.train.neg_258		-
chr15	34521389	34521415	C22ORF28_Baltz2012.train.neg_2548		+
chr18	33695360	33695400	C22ORF28_Baltz2012.train.neg_4329		-
chr16	31086228	31086252	C22ORF28_Baltz2012.train.neg_3117		+
chr21	44309437	44309485	C22ORF28_Baltz2012.train.neg_5905		+
chr20	42320383	42320406	C22ORF28_Baltz2012.train.neg_5405		+
chr16	12778016	12778080	C22ORF28_Baltz2012.train.neg_3306		-
chr14	21927715	21927737	C22ORF28_Baltz2012.train.neg_2353		-
chr17	38144227	38144256	C22ORF28_Baltz2012.train.neg_3594		+
chr18	47008986	47009007	C22ORF28_Baltz2012.train.neg_4371		-
chr19	36214205	36214231	C22ORF28_Baltz2012.train.neg_4627		+
chr1	95369820	95369851	C22ORF28_Baltz2012.train.neg_269		-
chr8	117885791	117885836	C22ORF28_Baltz2012.train.neg_9062		-
chr18	13059100	13059150	C22ORF28_Baltz2012.train.neg_4088		+
chr5	134253440	134253470	C22ORF28_Baltz2012.train.neg_7666		+
chr6	112000081	112000110	C22ORF28_Baltz2012.train.neg_8274		-
chrX	53329426	53329448	C22ORF28_Baltz2012.train.neg_9730		-
chr6	36173686	36173711	C22ORF28_Baltz2012.train.neg_7962		+
chr17	57232267	57232298	C22ORF28_Baltz2012.train.neg_3912		-
chr9	127440179	127440202	C22ORF28_Baltz2012.train.neg_9404		-
chrX	70471644	70471670	C22ORF28_Baltz2012.train.neg_9754		-
chr2	44137656	44137687	C22ORF28_Baltz2012.train.neg_5180		-
chr3	124455878	124455911	C22ORF28_Baltz2012.train.neg_6917		+
chr2	47173352	47173374	C22ORF28_Baltz2012.train.neg_5040		+
chr10	7294186	7294229	C22ORF28_Baltz2012.train.neg_556		-
chr3	41264428	41264468	C22ORF28_Baltz2012.train.neg_6835		+
chr5	180674588	180674648	C22ORF28_Baltz2012.train.neg_7874		-
chr13	115086528	115086577	C22ORF28_Baltz2012.train.neg_1907		+
chr13	39917973	39918001	C22ORF28_Baltz2012.train.neg_1977		-
chr3	100453519	100453559	C22ORF28_Baltz2012.train.neg_6896		+
chr1	54651730	54651770	C22ORF28_Baltz2012.train.neg_92		+
chr17	1490650	1490686	C22ORF28_Baltz2012.train.neg_3735		-
chr15	40862457	40862478	C22ORF28_Baltz2012.train.neg_2570		+
chr8	116517351	116517373	C22ORF28_Baltz2012.train.neg_9052		-
chr21	27446527	27446562	C22ORF28_Baltz2012.train.neg_6068		-
chr4	83284686	83284731	C22ORF28_Baltz2012.train.neg_7473		-
chr11	777199	777235	C22ORF28_Baltz2012.train.neg_1010		-
chr7	44923107	44923128	C22ORF28_Baltz2012.train.neg_8586		-
chr19	1856581	1856617	C22ORF28_Baltz2012.train.neg_4770		-
chr18	4122378	4122424	C22ORF28_Baltz2012.train.neg_4264		-
chr5	74056668	74056695	C22ORF28_Baltz2012.train.neg_7782		-
chr22	19944294	19944321	C22ORF28_Baltz2012.train.neg_6257		+
chr4	122608522	122608556	C22ORF28_Baltz2012.train.neg_7507		-
chr11	33131024	33131062	C22ORF28_Baltz2012.train.neg_1063		-
chr8	22925128	22925185	C22ORF28_Baltz2012.train.neg_8946		-
chr16	30438066	30438087	C22ORF28_Baltz2012.train.neg_3096		+
chr11	47594296	47594332	C22ORF28_Baltz2012.train.neg_858		+
chr19	4260898	4260923	C22ORF28_Baltz2012.train.neg_4520		+
chrX	53338546	53338591	C22ORF28_Baltz2012.train.neg_9732		-
chr11	1785150	1785179	C22ORF28_Baltz2012.train.neg_1021		-
chr22	30000103	30000139	C22ORF28_Baltz2012.train.neg_6316		+
chr12	120887977	120888000	C22ORF28_Baltz2012.train.neg_1423		+
chr11	58352979	58353000	C22ORF28_Baltz2012.train.neg_867		+
chr22	19118310	19118340	C22ORF28_Baltz2012.train.neg_6525		-
chr9	33281148	33281191	C22ORF28_Baltz2012.train.neg_9120		+
chr1	1507191	1507234	C22ORF28_Baltz2012.train.neg_158		-
chr17	1369594	1369624	C22ORF28_Baltz2012.train.neg_3730		-
chr3	113526271	113526299	C22ORF28_Baltz2012.train.neg_6910		+
chr22	38202700	38202733	C22ORF28_Baltz2012.train.neg_6398		+
chr15	68495494	68495525	C22ORF28_Baltz2012.train.neg_2887		-
chr11	33182740	33182773	C22ORF28_Baltz2012.train.neg_1064		-
chr3	42664736	42664779	C22ORF28_Baltz2012.train.neg_6843		+
chr14	75369122	75369145	C22ORF28_Baltz2012.train.neg_2270		+
chr18	206740	206786	C22ORF28_Baltz2012.train.neg_3984		+
chr17	8506513	8506537	C22ORF28_Baltz2012.train.neg_3789		-
chr5	106894212	106894234	C22ORF28_Baltz2012.train.neg_7797		-
chr7	26239031	26239074	C22ORF28_Baltz2012.train.neg_8533		-
chr18	57568774	57568799	C22ORF28_Baltz2012.train.neg_4194		+
chr10	103289380	103289405	C22ORF28_Baltz2012.train.neg_506		+
chr15	98467922	98467944	C22ORF28_Baltz2012.train.neg_2744		+
chr21	46232121	46232145	C22ORF28_Baltz2012.train.neg_6228		-
chr12	53897215	53897241	C22ORF28_Baltz2012.train.neg_1308		+
chrX	48435181	48435199	C22ORF28_Baltz2012.train.neg_9532		+
chr16	3364304	3364340	C22ORF28_Baltz2012.train.neg_3017		+
chrX	48756733	48756772	C22ORF28_Baltz2012.train.neg_9539		+
chr19	42409339	42409367	C22ORF28_Baltz2012.train.neg_4675		+
chr20	18447014	18447061	C22ORF28_Baltz2012.train.neg_5564		-
chr21	30439079	30439101	C22ORF28_Baltz2012.train.neg_6082		-
chr4	55537291	55537329	C22ORF28_Baltz2012.train.neg_7244		+
chr12	56709356	56709378	C22ORF28_Baltz2012.train.neg_1575		-
chr3	158313235	158313258	C22ORF28_Baltz2012.train.neg_6948		+
chr10	58119701	58119735	C22ORF28_Baltz2012.train.neg_642		-
chr22	31490039	31490067	C22ORF28_Baltz2012.train.neg_6337		+
chrX	71477136	71477156	C22ORF28_Baltz2012.train.neg_9760		-
chr6	43743996	43744031	C22ORF28_Baltz2012.train.neg_8026		+
chr21	38198995	38199034	C22ORF28_Baltz2012.train.neg_6160		-
chrX	153658079	153658129	C22ORF28_Baltz2012.train.neg_9660		+
chr1	71532000	71532046	C22ORF28_Baltz2012.train.neg_259		-
chr6	34391580	34391601	C22ORF28_Baltz2012.train.neg_8172		-
chrX	104590556	104590590	C22ORF28_Baltz2012.train.neg_9599		+
chr21	30412374	30412426	C22ORF28_Baltz2012.train.neg_5774		+
chr6	116600419	116600449	C22ORF28_Baltz2012.train.neg_8284		-
chr19	20144790	20144810	C22ORF28_Baltz2012.train.neg_4875		-
chr11	117045285	117045345	C22ORF28_Baltz2012.train.neg_978		+
chr12	65615768	65615795	C22ORF28_Baltz2012.train.neg_1366		+
chr9	115817369	115817389	C22ORF28_Baltz2012.train.neg_9380		-
chr2	62306076	62306106	C22ORF28_Baltz2012.train.neg_5051		+
chrX	53692108	53692130	C22ORF28_Baltz2012.train.neg_9743		-
chr3	44983817	44983859	C22ORF28_Baltz2012.train.neg_7007		-
chr20	49165838	49165869	C22ORF28_Baltz2012.train.neg_5435		+
chr9	131141415	131141432	C22ORF28_Baltz2012.train.neg_9203		+
chrX	41200525	41200556	C22ORF28_Baltz2012.train.neg_9498		+
chr16	31094281	31094306	C22ORF28_Baltz2012.train.neg_3120		+
chr3	112729228	112729254	C22ORF28_Baltz2012.train.neg_6904		+
chr21	44514135	44514179	C22ORF28_Baltz2012.train.neg_6196		-
chr6	27423177	27423198	C22ORF28_Baltz2012.train.neg_8149		-
chr21	45169673	45169702	C22ORF28_Baltz2012.train.neg_5941		+
chr22	18234939	18234989	C22ORF28_Baltz2012.train.neg_6518		-
chr6	109373244	109373275	C22ORF28_Baltz2012.train.neg_8269		-
chr5	134369523	134369578	C22ORF28_Baltz2012.train.neg_7827		-
chr12	6645303	6645334	C22ORF28_Baltz2012.train.neg_1239		+
chr15	76572150	76572184	C22ORF28_Baltz2012.train.neg_2931		-
chr1	29501166	29501193	C22ORF28_Baltz2012.train.neg_201		-
chr13	47366235	47366287	C22ORF28_Baltz2012.train.neg_1999		-
chr13	30111513	30111552	C22ORF28_Baltz2012.train.neg_1935		-
chr16	56496871	56496893	C22ORF28_Baltz2012.train.neg_3139		+
chr7	44917027	44917073	C22ORF28_Baltz2012.train.neg_8584		-
chr21	33096266	33096293	C22ORF28_Baltz2012.train.neg_6103		-
chr17	34060681	34060706	C22ORF28_Baltz2012.train.neg_3566		+
chr13	21751254	21751302	C22ORF28_Baltz2012.train.neg_1694		+
chr5	124033248	124033276	C22ORF28_Baltz2012.train.neg_7806		-
chr5	180672267	180672315	C22ORF28_Baltz2012.train.neg_7873		-
chr17	42963258	42963292	C22ORF28_Baltz2012.train.neg_3860		-
chr16	3723081	3723106	C22ORF28_Baltz2012.train.neg_3281		-
chr11	102066848	102066876	C22ORF28_Baltz2012.train.neg_973		+
chr2	10190513	10190533	C22ORF28_Baltz2012.train.neg_5000		+
chr21	30868160	30868214	C22ORF28_Baltz2012.train.neg_5793		+
chr1	93621752	93621799	C22ORF28_Baltz2012.train.neg_266		-
chr7	92350360	92350389	C22ORF28_Baltz2012.train.neg_8633		-
chr12	106643410	106643439	C22ORF28_Baltz2012.train.neg_1620		-
chr2	54836738	54836772	C22ORF28_Baltz2012.train.neg_5045		+
chr21	34714193	34714213	C22ORF28_Baltz2012.train.neg_5815		+
chr1	17347391	17347420	C22ORF28_Baltz2012.train.neg_174		-
chr20	34288264	34288291	C22ORF28_Baltz2012.train.neg_5377		+
chr14	100832886	100832913	C22ORF28_Baltz2012.train.neg_2528		-
chr22	30996262	30996294	C22ORF28_Baltz2012.train.neg_6623		-
chr20	48524814	48524864	C22ORF28_Baltz2012.train.neg_5668		-
chr18	23601668	23601700	C22ORF28_Baltz2012.train.neg_4305		-
chr16	70284742	70284775	C22ORF28_Baltz2012.train.neg_3444		-
chr17	74263955	74263976	C22ORF28_Baltz2012.train.neg_3696		+
chr3	150298184	150298210	C22ORF28_Baltz2012.train.neg_7130		-
chr22	41863919	41863956	C22ORF28_Baltz2012.train.neg_6708		-
chr18	56824361	56824386	C22ORF28_Baltz2012.train.neg_4191		+
chrX	53458472	53458499	C22ORF28_Baltz2012.train.neg_9736		-
chr17	11940049	11940087	C22ORF28_Baltz2012.train.neg_3525		+
chr17	7137235	7137285	C22ORF28_Baltz2012.train.neg_3769		-
chr19	16329911	16329946	C22ORF28_Baltz2012.train.neg_4582		+
chr2	136874200	136874246	C22ORF28_Baltz2012.train.neg_5249		-
chr17	46988061	46988080	C22ORF28_Baltz2012.train.neg_3635		+
chr7	106829215	106829251	C22ORF28_Baltz2012.train.neg_8432		+
chr22	43328421	43328472	C22ORF28_Baltz2012.train.neg_6743		-
chr7	99094545	99094574	C22ORF28_Baltz2012.train.neg_8644		-
chr6	90422508	90422537	C22ORF28_Baltz2012.train.neg_8250		-
chr9	110071238	110071266	C22ORF28_Baltz2012.train.neg_9170		+
chr6	52945725	52945777	C22ORF28_Baltz2012.train.neg_8036		+
chr9	37423381	37423423	C22ORF28_Baltz2012.train.neg_9128		+
chr16	87902310	87902363	C22ORF28_Baltz2012.train.neg_3471		-
chr21	45564629	45564656	C22ORF28_Baltz2012.train.neg_5988		+
chr1	201125329	201125348	C22ORF28_Baltz2012.train.neg_311		-
chr4	10094050	10094116	C22ORF28_Baltz2012.train.neg_7405		-
chr17	73342252	73342273	C22ORF28_Baltz2012.train.neg_3933		-
chr8	145162341	145162366	C22ORF28_Baltz2012.train.neg_8920		+
chr3	50365378	50365403	C22ORF28_Baltz2012.train.neg_7052		-
chr10	32308387	32308411	C22ORF28_Baltz2012.train.neg_607		-
chr21	46200221	46200257	C22ORF28_Baltz2012.train.neg_6219		-
chr22	18221660	18221703	C22ORF28_Baltz2012.train.neg_6514		-
chr11	63592635	63592665	C22ORF28_Baltz2012.train.neg_890		+
chr15	99212494	99212527	C22ORF28_Baltz2012.train.neg_2747		+
chr3	16300259	16300279	C22ORF28_Baltz2012.train.neg_6991		-
chr10	33219990	33220012	C22ORF28_Baltz2012.train.neg_615		-
chr20	48475534	48475570	C22ORF28_Baltz2012.train.neg_5428		+
chr10	81847979	81848008	C22ORF28_Baltz2012.train.neg_459		+
chr11	16760098	16760127	C22ORF28_Baltz2012.train.neg_821		+
chr7	143079827	143079855	C22ORF28_Baltz2012.train.neg_8472		+
chr4	103780915	103780941	C22ORF28_Baltz2012.train.neg_7498		-
chr7	14005954	14005980	C22ORF28_Baltz2012.train.neg_8519		-
chr15	40708383	40708432	C22ORF28_Baltz2012.train.neg_2562		+
chr17	79674628	79674652	C22ORF28_Baltz2012.train.neg_3715		+
chr1	25549586	25549615	C22ORF28_Baltz2012.train.neg_193		-
chr14	23568611	23568645	C22ORF28_Baltz2012.train.neg_2127		+
chr22	50626001	50626023	C22ORF28_Baltz2012.train.neg_6490		+
chr18	56822760	56822802	C22ORF28_Baltz2012.train.neg_4188		+
chr18	47917717	47917735	C22ORF28_Baltz2012.train.neg_4160		+
chr12	2972617	2972650	C22ORF28_Baltz2012.train.neg_1454		-
chr19	2733718	2733742	C22ORF28_Baltz2012.train.neg_4787		-
chr21	32748662	32748683	C22ORF28_Baltz2012.train.neg_6091		-
chr19	38084270	38084309	C22ORF28_Baltz2012.train.neg_4906		-
chr20	32428273	32428294	C22ORF28_Baltz2012.train.neg_5370		+
chr20	48275646	48275675	C22ORF28_Baltz2012.train.neg_5662		-
chr5	142714011	142714033	C22ORF28_Baltz2012.train.neg_7846		-
chr19	36630733	36630772	C22ORF28_Baltz2012.train.neg_4633		+
chr19	56651427	56651470	C22ORF28_Baltz2012.train.neg_4735		+
chr22	21299359	21299399	C22ORF28_Baltz2012.train.neg_6279		+
chr14	20940304	20940332	C22ORF28_Baltz2012.train.neg_2108		+
chrX	153660592	153660642	C22ORF28_Baltz2012.train.neg_9661		+
chr18	72166226	72166256	C22ORF28_Baltz2012.train.neg_4205		+
chrX	135246706	135246736	C22ORF28_Baltz2012.train.neg_9643		+
chr22	38420807	38420828	C22ORF28_Baltz2012.train.neg_6407		+
chr20	18535641	18535672	C22ORF28_Baltz2012.train.neg_5335		+
chr18	9383015	9383061	C22ORF28_Baltz2012.train.neg_4022		+
chr16	47164690	47164734	C22ORF28_Baltz2012.train.neg_3404		-
chr19	19687475	19687524	C22ORF28_Baltz2012.train.neg_4872		-
chr6	138788881	138788913	C22ORF28_Baltz2012.train.neg_8293		-
chr6	41064220	41064250	C22ORF28_Baltz2012.train.neg_7988		+
chr11	108386024	108386047	C22ORF28_Baltz2012.train.neg_1191		-
chr19	5960982	5961023	C22ORF28_Baltz2012.train.neg_4815		-
chr18	669928	669963	C22ORF28_Baltz2012.train.neg_3995		+
chr16	2979050	2979081	C22ORF28_Baltz2012.train.neg_3005		+
chr6	49441806	49441836	C22ORF28_Baltz2012.train.neg_8032		+
chr12	57930847	57930873	C22ORF28_Baltz2012.train.neg_1595		-
chr18	23597172	23597226	C22ORF28_Baltz2012.train.neg_4303		-
chr14	104393868	104393898	C22ORF28_Baltz2012.train.neg_2543		-
chrX	153282929	153282950	C22ORF28_Baltz2012.train.neg_9846		-
chr16	56975577	56975610	C22ORF28_Baltz2012.train.neg_3144		+
chr5	6602470	6602500	C22ORF28_Baltz2012.train.neg_7723		-
chr20	55783108	55783145	C22ORF28_Baltz2012.train.neg_5706		-
chr8	66663591	66663611	C22ORF28_Baltz2012.train.neg_8872		+
chr8	25235273	25235319	C22ORF28_Baltz2012.train.neg_8768		+
chr7	157209221	157209270	C22ORF28_Baltz2012.train.neg_8484		+
chr5	40825465	40825492	C22ORF28_Baltz2012.train.neg_7756		-
chr16	57785273	57785329	C22ORF28_Baltz2012.train.neg_3155		+
chr5	160816722	160816748	C22ORF28_Baltz2012.train.neg_7863		-
chr3	45484492	45484532	C22ORF28_Baltz2012.train.neg_6850		+
chr15	35280252	35280285	C22ORF28_Baltz2012.train.neg_2788		-
chr22	42011996	42012027	C22ORF28_Baltz2012.train.neg_6719		-
chr1	94340176	94340211	C22ORF28_Baltz2012.train.neg_267		-
chr17	61703773	61703807	C22ORF28_Baltz2012.train.neg_3667		+
chr11	16777471	16777498	C22ORF28_Baltz2012.train.neg_824		+
chr21	40716214	40716255	C22ORF28_Baltz2012.train.neg_6176		-
chr6	108570350	108570371	C22ORF28_Baltz2012.train.neg_8265		-
chr17	34063585	34063611	C22ORF28_Baltz2012.train.neg_3567		+
chr6	36938288	36938319	C22ORF28_Baltz2012.train.neg_8182		-
chr10	81843197	81843220	C22ORF28_Baltz2012.train.neg_457		+
chr6	82354874	82354917	C22ORF28_Baltz2012.train.neg_8226		-
chr2	207630524	207630568	C22ORF28_Baltz2012.train.neg_5123		+
chr14	20786086	20786108	C22ORF28_Baltz2012.train.neg_2339		-
chr9	139997999	139998047	C22ORF28_Baltz2012.train.neg_9261		+
chr19	49589411	49589462	C22ORF28_Baltz2012.train.neg_4702		+
chr21	37443770	37443809	C22ORF28_Baltz2012.train.neg_5856		+
chr14	64558064	64558087	C22ORF28_Baltz2012.train.neg_2244		+
chr7	121004190	121004213	C22ORF28_Baltz2012.train.neg_8675		-
chrX	16811128	16811194	C22ORF28_Baltz2012.train.neg_9466		+
chr18	45414683	45414731	C22ORF28_Baltz2012.train.neg_4357		-
chr1	153935360	153935391	C22ORF28_Baltz2012.train.neg_294		-
chr19	9482921	9482964	C22ORF28_Baltz2012.train.neg_4548		+
chr13	76265526	76265551	C22ORF28_Baltz2012.train.neg_1840		+
chr22	31872206	31872240	C22ORF28_Baltz2012.train.neg_6343		+
chr11	47596581	47596621	C22ORF28_Baltz2012.train.neg_859		+
chr15	64993008	64993031	C22ORF28_Baltz2012.train.neg_2859		-
chr19	41183396	41183430	C22ORF28_Baltz2012.train.neg_4929		-
chr22	32346265	32346287	C22ORF28_Baltz2012.train.neg_6355		+
chrX	47429378	47429414	C22ORF28_Baltz2012.train.neg_9515		+
chr21	44304089	44304123	C22ORF28_Baltz2012.train.neg_5902		+
chr19	2117447	2117487	C22ORF28_Baltz2012.train.neg_4779		-
chr15	75091509	75091553	C22ORF28_Baltz2012.train.neg_2677		+
chr11	77967677	77967702	C22ORF28_Baltz2012.train.neg_1179		-
chr15	102188892	102188916	C22ORF28_Baltz2012.train.neg_2969		-
chr22	38282407	38282435	C22ORF28_Baltz2012.train.neg_6405		+
chr13	111787658	111787691	C22ORF28_Baltz2012.train.neg_1873		+
chr2	74400852	74400881	C22ORF28_Baltz2012.train.neg_5223		-
chr10	3822281	3822319	C22ORF28_Baltz2012.train.neg_548		-
chr12	2913757	2913785	C22ORF28_Baltz2012.train.neg_1226		+
chr3	31641509	31641541	C22ORF28_Baltz2012.train.neg_6816		+
chr3	58383567	58383592	C22ORF28_Baltz2012.train.neg_6885		+
chr18	9516244	9516278	C22ORF28_Baltz2012.train.neg_4035		+
chr6	82442939	82442976	C22ORF28_Baltz2012.train.neg_8227		-
chr21	37442350	37442394	C22ORF28_Baltz2012.train.neg_5850		+
chr10	61599753	61599798	C22ORF28_Baltz2012.train.neg_646		-
chr6	27107385	27107407	C22ORF28_Baltz2012.train.neg_8147		-
chrX	16857571	16857606	C22ORF28_Baltz2012.train.neg_9675		-
chr22	43009022	43009085	C22ORF28_Baltz2012.train.neg_6735		-
chr18	47812470	47812503	C22ORF28_Baltz2012.train.neg_4422		-
chr4	7063155	7063180	C22ORF28_Baltz2012.train.neg_7401		-
chr19	1964409	1964444	C22ORF28_Baltz2012.train.neg_4504		+
chr18	47811356	47811404	C22ORF28_Baltz2012.train.neg_4418		-
chr12	51635039	51635069	C22ORF28_Baltz2012.train.neg_1296		+
chr22	29684940	29684964	C22ORF28_Baltz2012.train.neg_6313		+
chr16	30074234	30074261	C22ORF28_Baltz2012.train.neg_3082		+
chr12	57918024	57918045	C22ORF28_Baltz2012.train.neg_1347		+
chr8	28004529	28004551	C22ORF28_Baltz2012.train.neg_8787		+
chr22	41658549	41658576	C22ORF28_Baltz2012.train.neg_6690		-
chr11	3008931	3008956	C22ORF28_Baltz2012.train.neg_1025		-
chr15	68525943	68525970	C22ORF28_Baltz2012.train.neg_2890		-
chr18	9181072	9181094	C22ORF28_Baltz2012.train.neg_4001		+
chr16	58063821	58063863	C22ORF28_Baltz2012.train.neg_3157		+
chr3	50329501	50329536	C22ORF28_Baltz2012.train.neg_7050		-
chrX	103431070	103431097	C22ORF28_Baltz2012.train.neg_9596		+
chrX	107332171	107332201	C22ORF28_Baltz2012.train.neg_9790		-
chr9	123943183	123943213	C22ORF28_Baltz2012.train.neg_9390		-
chr4	57833211	57833240	C22ORF28_Baltz2012.train.neg_7451		-
chrX	79950138	79950157	C22ORF28_Baltz2012.train.neg_9770		-
chr5	52946939	52946962	C22ORF28_Baltz2012.train.neg_7587		+
chrX	118370490	118370517	C22ORF28_Baltz2012.train.neg_9605		+
chr22	41620143	41620168	C22ORF28_Baltz2012.train.neg_6457		+
chr19	22588428	22588453	C22ORF28_Baltz2012.train.neg_4876		-
chr13	40033290	40033316	C22ORF28_Baltz2012.train.neg_1981		-
chr1	151166045	151166071	C22ORF28_Baltz2012.train.neg_287		-
chr21	27404166	27404193	C22ORF28_Baltz2012.train.neg_6064		-
chrX	71641036	71641060	C22ORF28_Baltz2012.train.neg_9762		-
chr16	30131303	30131359	C22ORF28_Baltz2012.train.neg_3374		-
chr7	44117000	44117026	C22ORF28_Baltz2012.train.neg_8565		-
chr18	19760237	19760284	C22ORF28_Baltz2012.train.neg_4108		+
chr18	12274672	12274695	C22ORF28_Baltz2012.train.neg_4053		+
chr13	34518008	34518049	C22ORF28_Baltz2012.train.neg_1756		+
chr6	163987812	163987836	C22ORF28_Baltz2012.train.neg_8097		+
chr11	85386228	85386253	C22ORF28_Baltz2012.train.neg_1184		-
chr6	41893056	41893096	C22ORF28_Baltz2012.train.neg_7998		+
chr14	78000959	78000996	C22ORF28_Baltz2012.train.neg_2489		-
chr11	11398183	11398209	C22ORF28_Baltz2012.train.neg_1039		-
chr11	62560654	62560684	C22ORF28_Baltz2012.train.neg_1125		-
chr10	189351	189374	C22ORF28_Baltz2012.train.neg_325		+
chr17	7586422	7586472	C22ORF28_Baltz2012.train.neg_3774		-
chr18	77900170	77900197	C22ORF28_Baltz2012.train.neg_4244		+
chr10	56634460	56634495	C22ORF28_Baltz2012.train.neg_638		-
chr20	32699699	32699741	C22ORF28_Baltz2012.train.neg_5603		-
chr5	68466631	68466669	C22ORF28_Baltz2012.train.neg_7603		+
chr18	47910728	47910762	C22ORF28_Baltz2012.train.neg_4154		+
chr21	45179806	45179834	C22ORF28_Baltz2012.train.neg_5947		+
chr16	69374615	69374648	C22ORF28_Baltz2012.train.neg_3195		+
chrX	48691449	48691471	C22ORF28_Baltz2012.train.neg_9715		-
chr10	74900869	74900914	C22ORF28_Baltz2012.train.neg_668		-
chr17	34891357	34891382	C22ORF28_Baltz2012.train.neg_3578		+
chr15	42464721	42464752	C22ORF28_Baltz2012.train.neg_2797		-
chr13	28002409	28002440	C22ORF28_Baltz2012.train.neg_1729		+
chr19	55784870	55784897	C22ORF28_Baltz2012.train.neg_4988		-
chr14	90872182	90872214	C22ORF28_Baltz2012.train.neg_2280		+
chr9	100201144	100201214	C22ORF28_Baltz2012.train.neg_9156		+
chr19	3639398	3639456	C22ORF28_Baltz2012.train.neg_4798		-
chr10	128602397	128602419	C22ORF28_Baltz2012.train.neg_541		+
chr2	99961747	99961775	C22ORF28_Baltz2012.train.neg_5084		+
chr21	33084420	33084443	C22ORF28_Baltz2012.train.neg_6099		-
chr11	2978292	2978322	C22ORF28_Baltz2012.train.neg_1022		-
chr16	58203661	58203704	C22ORF28_Baltz2012.train.neg_3420		-
chr18	5518192	5518222	C22ORF28_Baltz2012.train.neg_4279		-
chr9	95028988	95029018	C22ORF28_Baltz2012.train.neg_9355		-
chr14	94529152	94529186	C22ORF28_Baltz2012.train.neg_2518		-
chr16	30007540	30007580	C22ORF28_Baltz2012.train.neg_3369		-
chr17	48471817	48471851	C22ORF28_Baltz2012.train.neg_3895		-
chr10	116705035	116705110	C22ORF28_Baltz2012.train.neg_530		+
chr16	19513918	19513961	C22ORF28_Baltz2012.train.neg_3323		-
chr15	65754041	65754067	C22ORF28_Baltz2012.train.neg_2863		-
chr14	51360415	51360446	C22ORF28_Baltz2012.train.neg_2421		-
chr8	95897117	95897158	C22ORF28_Baltz2012.train.neg_9034		-
chr11	12890292	12890320	C22ORF28_Baltz2012.train.neg_815		+
chr20	47665280	47665301	C22ORF28_Baltz2012.train.neg_5419		+
chr22	21948433	21948465	C22ORF28_Baltz2012.train.neg_6285		+
chr20	48700688	48700713	C22ORF28_Baltz2012.train.neg_5671		-
chr22	32341550	32341583	C22ORF28_Baltz2012.train.neg_6352		+
chr12	123056317	123056343	C22ORF28_Baltz2012.train.neg_1429		+
chr15	65873778	65873809	C22ORF28_Baltz2012.train.neg_2871		-
chr20	60882445	60882475	C22ORF28_Baltz2012.train.neg_5486		+
chr11	126133414	126133436	C22ORF28_Baltz2012.train.neg_1213		-
chr16	27598216	27598256	C22ORF28_Baltz2012.train.neg_3051		+
chr6	34729758	34729780	C22ORF28_Baltz2012.train.neg_7957		+
chrX	119384641	119384694	C22ORF28_Baltz2012.train.neg_9613		+
chr1	36608340	36608368	C22ORF28_Baltz2012.train.neg_218		-
chr17	18821120	18821172	C22ORF28_Baltz2012.train.neg_3539		+
chr10	103544593	103544619	C22ORF28_Baltz2012.train.neg_733		-
chr22	50731703	50731728	C22ORF28_Baltz2012.train.neg_6763		-
chr22	26887572	26887594	C22ORF28_Baltz2012.train.neg_6584		-
chr4	100869280	100869298	C22ORF28_Baltz2012.train.neg_7492		-
chr22	50630490	50630520	C22ORF28_Baltz2012.train.neg_6492		+
chr17	79846688	79846748	C22ORF28_Baltz2012.train.neg_3961		-
chrX	123013744	123013788	C22ORF28_Baltz2012.train.neg_9622		+
chrX	49101851	49101879	C22ORF28_Baltz2012.train.neg_9546		+
chr7	56119760	56119785	C22ORF28_Baltz2012.train.neg_8351		+
chr15	77228402	77228421	C22ORF28_Baltz2012.train.neg_2687		+
chr19	36149740	36149766	C22ORF28_Baltz2012.train.neg_4626		+
chr12	124524177	124524199	C22ORF28_Baltz2012.train.neg_1438		+
chr14	21735670	21735737	C22ORF28_Baltz2012.train.neg_2348		-
chr14	37699333	37699365	C22ORF28_Baltz2012.train.neg_2170		+
chr12	56122581	56122610	C22ORF28_Baltz2012.train.neg_1559		-
chr22	36706246	36706302	C22ORF28_Baltz2012.train.neg_6636		-
chr18	11903473	11903518	C22ORF28_Baltz2012.train.neg_4297		-
chr18	43680989	43681018	C22ORF28_Baltz2012.train.neg_4346		-
chr7	22860123	22860148	C22ORF28_Baltz2012.train.neg_8526		-
chr21	45550730	45550758	C22ORF28_Baltz2012.train.neg_5973		+
chr16	69376623	69376648	C22ORF28_Baltz2012.train.neg_3197		+
chr20	32296397	32296442	C22ORF28_Baltz2012.train.neg_5591		-
chr18	47910885	47910919	C22ORF28_Baltz2012.train.neg_4156		+
chr10	71900810	71900854	C22ORF28_Baltz2012.train.neg_653		-
chr3	128201907	128201931	C22ORF28_Baltz2012.train.neg_7110		-
chr18	5607835	5607872	C22ORF28_Baltz2012.train.neg_4284		-
chr2	11696497	11696530	C22ORF28_Baltz2012.train.neg_5006		+
chr8	144910707	144910737	C22ORF28_Baltz2012.train.neg_9093		-
chr15	89168753	89168774	C22ORF28_Baltz2012.train.neg_2719		+
chr19	41255302	41255360	C22ORF28_Baltz2012.train.neg_4930		-
chr5	52401764	52401794	C22ORF28_Baltz2012.train.neg_7763		-
chr14	103808054	103808079	C22ORF28_Baltz2012.train.neg_2318		+
chr22	29183561	29183588	C22ORF28_Baltz2012.train.neg_6309		+
chr3	33630971	33630992	C22ORF28_Baltz2012.train.neg_7000		-
chr18	47804843	47804865	C22ORF28_Baltz2012.train.neg_4410		-
chr20	60883830	60883865	C22ORF28_Baltz2012.train.neg_5487		+
chr10	77114178	77114221	C22ORF28_Baltz2012.train.neg_688		-
chr13	79173417	79173462	C22ORF28_Baltz2012.train.neg_2078		-
chr12	48150961	48150992	C22ORF28_Baltz2012.train.neg_1281		+
chr21	46237736	46237770	C22ORF28_Baltz2012.train.neg_6233		-
chr12	1703098	1703139	C22ORF28_Baltz2012.train.neg_1451		-
chr8	21886790	21886820	C22ORF28_Baltz2012.train.neg_8741		+
chr19	41823848	41823880	C22ORF28_Baltz2012.train.neg_4671		+
chr15	98462992	98463046	C22ORF28_Baltz2012.train.neg_2743		+
chr11	118887412	118887444	C22ORF28_Baltz2012.train.neg_1205		-
chr16	30362455	30362481	C22ORF28_Baltz2012.train.neg_3375		-
chr20	48808476	48808511	C22ORF28_Baltz2012.train.neg_5432		+
chr15	65892240	65892280	C22ORF28_Baltz2012.train.neg_2874		-
chr10	14886755	14886785	C22ORF28_Baltz2012.train.neg_352		+
chrX	153625304	153625329	C22ORF28_Baltz2012.train.neg_9658		+
chr7	69189310	69189333	C22ORF28_Baltz2012.train.neg_8362		+
chr11	16898217	16898268	C22ORF28_Baltz2012.train.neg_1046		-
chr8	66662981	66663010	C22ORF28_Baltz2012.train.neg_8871		+
chr18	48576528	48576558	C22ORF28_Baltz2012.train.neg_4167		+
chr14	70874085	70874106	C22ORF28_Baltz2012.train.neg_2461		-
chr1	110948155	110948205	C22ORF28_Baltz2012.train.neg_274		-
chr21	33059203	33059223	C22ORF28_Baltz2012.train.neg_6095		-
chr5	72743686	72743714	C22ORF28_Baltz2012.train.neg_7775		-
chr20	2140516	2140543	C22ORF28_Baltz2012.train.neg_5292		+
chr17	26647158	26647183	C22ORF28_Baltz2012.train.neg_3541		+
chr20	25244939	25244972	C22ORF28_Baltz2012.train.neg_5344		+
chr4	17837831	17837877	C22ORF28_Baltz2012.train.neg_7196		+
chr8	27674098	27674123	C22ORF28_Baltz2012.train.neg_8955		-
chr8	30661121	30661157	C22ORF28_Baltz2012.train.neg_8968		-
chr15	49439952	49439974	C22ORF28_Baltz2012.train.neg_2820		-
chr8	86378903	86378955	C22ORF28_Baltz2012.train.neg_8884		+
chr6	7297117	7297170	C22ORF28_Baltz2012.train.neg_8112		-
chr17	46693285	46693313	C22ORF28_Baltz2012.train.neg_3884		-
chr18	23658090	23658109	C22ORF28_Baltz2012.train.neg_4318		-
chr7	870737	870772	C22ORF28_Baltz2012.train.neg_8312		+
chr15	30067124	30067180	C22ORF28_Baltz2012.train.neg_2775		-
chr20	60761240	60761279	C22ORF28_Baltz2012.train.neg_5479		+
chr22	50180393	50180419	C22ORF28_Baltz2012.train.neg_6757		-
chr13	47203018	47203048	C22ORF28_Baltz2012.train.neg_1809		+
chr6	42847679	42847715	C22ORF28_Baltz2012.train.neg_8004		+
chr20	55765688	55765716	C22ORF28_Baltz2012.train.neg_5705		-
chr17	5317097	5317119	C22ORF28_Baltz2012.train.neg_3765		-
chrX	148561070	148561098	C22ORF28_Baltz2012.train.neg_9836		-
chr7	50670590	50670631	C22ORF28_Baltz2012.train.neg_8598		-
chr5	134080608	134080648	C22ORF28_Baltz2012.train.neg_7660		+
chr16	716256	716280	C22ORF28_Baltz2012.train.neg_2978		+
chr11	130001958	130002009	C22ORF28_Baltz2012.train.neg_994		+
chr7	6093341	6093361	C22ORF28_Baltz2012.train.neg_8512		-
chr4	57843348	57843392	C22ORF28_Baltz2012.train.neg_7456		-
chr13	30368614	30368637	C22ORF28_Baltz2012.train.neg_1944		-
chr19	42389158	42389185	C22ORF28_Baltz2012.train.neg_4674		+
chr14	74759933	74759961	C22ORF28_Baltz2012.train.neg_2473		-
chrX	153993904	153993979	C22ORF28_Baltz2012.train.neg_9664		+
chr12	27089032	27089062	C22ORF28_Baltz2012.train.neg_1493		-
chr16	27558317	27558344	C22ORF28_Baltz2012.train.neg_3350		-
chrX	103949728	103949751	C22ORF28_Baltz2012.train.neg_9598		+
chr8	94748444	94748465	C22ORF28_Baltz2012.train.neg_9032		-
chr10	35432821	35432842	C22ORF28_Baltz2012.train.neg_389		+
chr18	45401502	45401529	C22ORF28_Baltz2012.train.neg_4354		-
chr5	52112012	52112038	C22ORF28_Baltz2012.train.neg_7581		+
chr22	50947851	50947882	C22ORF28_Baltz2012.train.neg_6499		+
chr8	144878462	144878486	C22ORF28_Baltz2012.train.neg_9087		-
chr6	170103717	170103768	C22ORF28_Baltz2012.train.neg_8098		+
chr13	34538455	34538499	C22ORF28_Baltz2012.train.neg_1758		+
chr6	108376106	108376127	C22ORF28_Baltz2012.train.neg_8262		-
chr19	36633743	36633763	C22ORF28_Baltz2012.train.neg_4634		+
chr18	12977167	12977192	C22ORF28_Baltz2012.train.neg_4080		+
chr4	56267752	56267798	C22ORF28_Baltz2012.train.neg_7249		+
chr2	9742311	9742334	C22ORF28_Baltz2012.train.neg_5133		-
chr12	112568312	112568341	C22ORF28_Baltz2012.train.neg_1418		+
chr7	106824287	106824311	C22ORF28_Baltz2012.train.neg_8431		+
chr18	72228705	72228750	C22ORF28_Baltz2012.train.neg_4219		+
chr17	2391089	2391111	C22ORF28_Baltz2012.train.neg_3747		-
chr22	41567704	41567775	C22ORF28_Baltz2012.train.neg_6449		+
chr18	23633105	23633135	C22ORF28_Baltz2012.train.neg_4312		-
chr22	29940182	29940203	C22ORF28_Baltz2012.train.neg_6608		-
chr9	127471081	127471111	C22ORF28_Baltz2012.train.neg_9405		-
chr8	61619924	61619954	C22ORF28_Baltz2012.train.neg_8861		+
chr21	44317808	44317834	C22ORF28_Baltz2012.train.neg_5908		+
chr18	19207380	19207410	C22ORF28_Baltz2012.train.neg_4104		+
chr20	55819479	55819516	C22ORF28_Baltz2012.train.neg_5707		-
chr2	131900276	131900304	C22ORF28_Baltz2012.train.neg_5103		+
chr17	42293413	42293433	C22ORF28_Baltz2012.train.neg_3849		-
chr2	172966660	172966713	C22ORF28_Baltz2012.train.neg_5256		-
chr7	140171188	140171222	C22ORF28_Baltz2012.train.neg_8705		-
chr12	113613579	113613604	C22ORF28_Baltz2012.train.neg_1643		-
chr11	47588132	47588182	C22ORF28_Baltz2012.train.neg_857		+
chr18	47338166	47338191	C22ORF28_Baltz2012.train.neg_4397		-
chr15	99329120	99329155	C22ORF28_Baltz2012.train.neg_2749		+
chr4	71775460	71775493	C22ORF28_Baltz2012.train.neg_7281		+
chr6	35437819	35437866	C22ORF28_Baltz2012.train.neg_7961		+
chr20	55934488	55934510	C22ORF28_Baltz2012.train.neg_5713		-
chr1	900655	900681	C22ORF28_Baltz2012.train.neg_2		+
chr10	103826024	103826070	C22ORF28_Baltz2012.train.neg_508		+
chr16	88871228	88871274	C22ORF28_Baltz2012.train.neg_3230		+
chr7	47989644	47989710	C22ORF28_Baltz2012.train.neg_8589		-
chr14	105175616	105175639	C22ORF28_Baltz2012.train.neg_2330		+
chr12	49108278	49108303	C22ORF28_Baltz2012.train.neg_1523		-
chr4	48396653	48396680	C22ORF28_Baltz2012.train.neg_7242		+
chr15	41567078	41567098	C22ORF28_Baltz2012.train.neg_2585		+
chr22	43275444	43275503	C22ORF28_Baltz2012.train.neg_6742		-
chr8	22275976	22276023	C22ORF28_Baltz2012.train.neg_8747		+
chr18	66352791	66352812	C22ORF28_Baltz2012.train.neg_4472		-
chr5	52399494	52399517	C22ORF28_Baltz2012.train.neg_7761		-
chr2	47181999	47182039	C22ORF28_Baltz2012.train.neg_5041		+
chr22	39903397	39903432	C22ORF28_Baltz2012.train.neg_6422		+
chr5	177022619	177022640	C22ORF28_Baltz2012.train.neg_7704		+
chr16	23569294	23569325	C22ORF28_Baltz2012.train.neg_3035		+
chr4	55544194	55544245	C22ORF28_Baltz2012.train.neg_7246		+
chr10	72996710	72996739	C22ORF28_Baltz2012.train.neg_431		+
chr7	129767108	129767133	C22ORF28_Baltz2012.train.neg_8456		+
chr21	37648955	37648997	C22ORF28_Baltz2012.train.neg_5865		+
chr18	9169264	9169284	C22ORF28_Baltz2012.train.neg_4000		+
chr17	16284306	16284353	C22ORF28_Baltz2012.train.neg_3532		+
chr3	48036326	48036352	C22ORF28_Baltz2012.train.neg_7018		-
chr18	33688607	33688652	C22ORF28_Baltz2012.train.neg_4322		-
chr20	55071992	55072037	C22ORF28_Baltz2012.train.neg_5446		+
chr1	151291453	151291499	C22ORF28_Baltz2012.train.neg_289		-
chr5	78935166	78935209	C22ORF28_Baltz2012.train.neg_7619		+
chr17	40276863	40276914	C22ORF28_Baltz2012.train.neg_3841		-
chr21	45140494	45140527	C22ORF28_Baltz2012.train.neg_5933		+
chr20	50753816	50753835	C22ORF28_Baltz2012.train.neg_5695		-
chr21	34721862	34721889	C22ORF28_Baltz2012.train.neg_5819		+
chr4	140237624	140237658	C22ORF28_Baltz2012.train.neg_7330		+
chr6	27114887	27114915	C22ORF28_Baltz2012.train.neg_7947		+
chr20	18029668	18029722	C22ORF28_Baltz2012.train.neg_5556		-
chr16	67473509	67473537	C22ORF28_Baltz2012.train.neg_3424		-
chr7	99054152	99054179	C22ORF28_Baltz2012.train.neg_8396		+
chr10	95272258	95272285	C22ORF28_Baltz2012.train.neg_482		+
chr15	49170152	49170178	C22ORF28_Baltz2012.train.neg_2612		+
chr18	3878986	3879006	C22ORF28_Baltz2012.train.neg_4259		-
chr18	205311	205334	C22ORF28_Baltz2012.train.neg_3983		+
chr22	36912407	36912458	C22ORF28_Baltz2012.train.neg_6651		-
chr13	30367906	30367936	C22ORF28_Baltz2012.train.neg_1943		-
chr18	56823090	56823121	C22ORF28_Baltz2012.train.neg_4189		+
chr9	33902304	33902331	C22ORF28_Baltz2012.train.neg_9123		+
chr5	115177114	115177157	C22ORF28_Baltz2012.train.neg_7805		-
chr19	47482561	47482586	C22ORF28_Baltz2012.train.neg_4693		+
chr21	37783927	37783992	C22ORF28_Baltz2012.train.neg_5884		+
chr17	16284167	16284192	C22ORF28_Baltz2012.train.neg_3531		+
chr5	98253880	98253954	C22ORF28_Baltz2012.train.neg_7795		-
chr15	68579820	68579870	C22ORF28_Baltz2012.train.neg_2647		+
chr2	220254127	220254156	C22ORF28_Baltz2012.train.neg_5264		-
chr11	77347143	77347180	C22ORF28_Baltz2012.train.neg_1175		-
chr21	27532950	27532986	C22ORF28_Baltz2012.train.neg_6072		-
chr7	100271281	100271315	C22ORF28_Baltz2012.train.neg_8415		+
chr10	71897917	71897991	C22ORF28_Baltz2012.train.neg_651		-
chr22	50356773	50356800	C22ORF28_Baltz2012.train.neg_6487		+
chr5	96497555	96497583	C22ORF28_Baltz2012.train.neg_7792		-
chrX	131175858	131175885	C22ORF28_Baltz2012.train.neg_9626		+
chr17	28485793	28485823	C22ORF28_Baltz2012.train.neg_3553		+
chr7	65369190	65369239	C22ORF28_Baltz2012.train.neg_8354		+
chrX	119761218	119761246	C22ORF28_Baltz2012.train.neg_9808		-
chr17	56592286	56592310	C22ORF28_Baltz2012.train.neg_3909		-
chr12	6840134	6840175	C22ORF28_Baltz2012.train.neg_1242		+
chr9	139939837	139939857	C22ORF28_Baltz2012.train.neg_9454		-
chr4	122610011	122610035	C22ORF28_Baltz2012.train.neg_7508		-
chr7	99747574	99747598	C22ORF28_Baltz2012.train.neg_8412		+
chr6	75956727	75956781	C22ORF28_Baltz2012.train.neg_8219		-
chr2	85836399	85836428	C22ORF28_Baltz2012.train.neg_5231		-
chr7	99224102	99224123	C22ORF28_Baltz2012.train.neg_8407		+
chr8	42253602	42253622	C22ORF28_Baltz2012.train.neg_8838		+
chr11	43509560	43509605	C22ORF28_Baltz2012.train.neg_851		+
chr1	116228142	116228173	C22ORF28_Baltz2012.train.neg_126		+
chr14	38059852	38059881	C22ORF28_Baltz2012.train.neg_2395		-
chr12	75892585	75892613	C22ORF28_Baltz2012.train.neg_1598		-
chr12	50395942	50395987	C22ORF28_Baltz2012.train.neg_1542		-
chr3	12620699	12620746	C22ORF28_Baltz2012.train.neg_6796		+
chr21	46205367	46205390	C22ORF28_Baltz2012.train.neg_6221		-
chr16	23566719	23566754	C22ORF28_Baltz2012.train.neg_3334		-
chr6	17605612	17605640	C22ORF28_Baltz2012.train.neg_7909		+
chr16	71491951	71491991	C22ORF28_Baltz2012.train.neg_3452		-
chr17	80200806	80200830	C22ORF28_Baltz2012.train.neg_3971		-
chrX	56277476	56277506	C22ORF28_Baltz2012.train.neg_9556		+
chr15	73060219	73060279	C22ORF28_Baltz2012.train.neg_2911		-
chr13	77738555	77738578	C22ORF28_Baltz2012.train.neg_2075		-
chrX	39951866	39951923	C22ORF28_Baltz2012.train.neg_9687		-
chr11	27525915	27525941	C22ORF28_Baltz2012.train.neg_1057		-
chr6	160173714	160173742	C22ORF28_Baltz2012.train.neg_8096		+
chr5	148904771	148904805	C22ORF28_Baltz2012.train.neg_7852		-
chr17	48777964	48778001	C22ORF28_Baltz2012.train.neg_3896		-
chr11	61900894	61900935	C22ORF28_Baltz2012.train.neg_875		+
chr19	16224996	16225022	C22ORF28_Baltz2012.train.neg_4578		+
chr3	179340325	179340351	C22ORF28_Baltz2012.train.neg_6958		+
chr11	33746581	33746609	C22ORF28_Baltz2012.train.neg_1067		-
chr13	48813862	48813933	C22ORF28_Baltz2012.train.neg_1819		+
chr4	438363	438390	C22ORF28_Baltz2012.train.neg_7357		-
chr3	124959204	124959226	C22ORF28_Baltz2012.train.neg_7108		-
chr17	62502209	62502258	C22ORF28_Baltz2012.train.neg_3921		-
chr8	26420739	26420769	C22ORF28_Baltz2012.train.neg_8775		+
chr1	100515008	100515029	C22ORF28_Baltz2012.train.neg_109		+
chr15	77353633	77353664	C22ORF28_Baltz2012.train.neg_2936		-
chr8	48885543	48885561	C22ORF28_Baltz2012.train.neg_8849		+
chr3	14698059	14698088	C22ORF28_Baltz2012.train.neg_6797		+
chr3	15643664	15643686	C22ORF28_Baltz2012.train.neg_6800		+
chr4	178240541	178240560	C22ORF28_Baltz2012.train.neg_7351		+
chr9	124451978	124452012	C22ORF28_Baltz2012.train.neg_9178		+
chr11	62368663	62368693	C22ORF28_Baltz2012.train.neg_1109		-
chr10	76979561	76979588	C22ORF28_Baltz2012.train.neg_451		+
chr21	38601643	38601671	C22ORF28_Baltz2012.train.neg_6166		-
chr22	42086024	42086047	C22ORF28_Baltz2012.train.neg_6726		-
chr4	6932930	6932979	C22ORF28_Baltz2012.train.neg_7187		+
chr2	101884229	101884251	C22ORF28_Baltz2012.train.neg_5089		+
chr3	50270611	50270642	C22ORF28_Baltz2012.train.neg_6861		+
chr17	79682206	79682246	C22ORF28_Baltz2012.train.neg_3717		+
chr5	130505170	130505189	C22ORF28_Baltz2012.train.neg_7812		-
chr21	28212542	28212595	C22ORF28_Baltz2012.train.neg_6073		-
chr9	133360342	133360364	C22ORF28_Baltz2012.train.neg_9226		+
chr20	57473962	57473990	C22ORF28_Baltz2012.train.neg_5465		+
chr3	160282755	160282777	C22ORF28_Baltz2012.train.neg_7133		-
chr14	104222463	104222494	C22ORF28_Baltz2012.train.neg_2536		-
chr19	39957335	39957378	C22ORF28_Baltz2012.train.neg_4656		+
chr22	42011007	42011035	C22ORF28_Baltz2012.train.neg_6718		-
chr9	137020698	137020750	C22ORF28_Baltz2012.train.neg_9251		+
chr10	97447366	97447393	C22ORF28_Baltz2012.train.neg_708		-
chr12	113604548	113604579	C22ORF28_Baltz2012.train.neg_1642		-
chr20	42838407	42838435	C22ORF28_Baltz2012.train.neg_5640		-
chr18	47805607	47805633	C22ORF28_Baltz2012.train.neg_4411		-
chr15	79616295	79616331	C22ORF28_Baltz2012.train.neg_2707		+
chr13	97993973	97994002	C22ORF28_Baltz2012.train.neg_1857		+
chr16	30362484	30362541	C22ORF28_Baltz2012.train.neg_3376		-
chr11	32124479	32124529	C22ORF28_Baltz2012.train.neg_836		+
chr17	74172334	74172365	C22ORF28_Baltz2012.train.neg_3943		-
chr6	27108916	27108935	C22ORF28_Baltz2012.train.neg_8148		-
chr6	150121857	150121887	C22ORF28_Baltz2012.train.neg_8086		+
chr1	40554906	40554930	C22ORF28_Baltz2012.train.neg_236		-
chr17	74141930	74141981	C22ORF28_Baltz2012.train.neg_3942		-
chr15	64983697	64983743	C22ORF28_Baltz2012.train.neg_2856		-
chr15	69488989	69489051	C22ORF28_Baltz2012.train.neg_2650		+
chr6	26033756	26033787	C22ORF28_Baltz2012.train.neg_8134		-
chr14	55647873	55647897	C22ORF28_Baltz2012.train.neg_2431		-
chr11	294154	294186	C22ORF28_Baltz2012.train.neg_778		+
chr5	914750	914774	C22ORF28_Baltz2012.train.neg_7542		+
chr17	34843619	34843640	C22ORF28_Baltz2012.train.neg_3574		+
chr13	45740940	45740971	C22ORF28_Baltz2012.train.neg_1793		+
chr4	26423713	26423734	C22ORF28_Baltz2012.train.neg_7213		+
chr16	19538472	19538493	C22ORF28_Baltz2012.train.neg_3032		+
chr22	50960754	50960796	C22ORF28_Baltz2012.train.neg_6507		+
chr20	60963370	60963403	C22ORF28_Baltz2012.train.neg_5492		+
chr13	76179246	76179271	C22ORF28_Baltz2012.train.neg_1836		+
chr3	16305516	16305545	C22ORF28_Baltz2012.train.neg_6993		-
chr7	108000224	108000245	C22ORF28_Baltz2012.train.neg_8671		-
chr9	77606218	77606259	C22ORF28_Baltz2012.train.neg_9332		-
chr18	61061027	61061049	C22ORF28_Baltz2012.train.neg_4461		-
chr14	24909549	24909568	C22ORF28_Baltz2012.train.neg_2379		-
chr18	77877581	77877606	C22ORF28_Baltz2012.train.neg_4234		+
chr7	44159663	44159693	C22ORF28_Baltz2012.train.neg_8569		-
chr22	43580642	43580674	C22ORF28_Baltz2012.train.neg_6754		-
chr22	32808002	32808032	C22ORF28_Baltz2012.train.neg_6635		-
chr9	125048346	125048380	C22ORF28_Baltz2012.train.neg_9183		+
chr12	51505620	51505653	C22ORF28_Baltz2012.train.neg_1548		-
chr11	59575068	59575093	C22ORF28_Baltz2012.train.neg_1092		-
chr6	7276119	7276158	C22ORF28_Baltz2012.train.neg_8110		-
chr6	36457123	36457149	C22ORF28_Baltz2012.train.neg_7968		+
chr2	11771147	11771183	C22ORF28_Baltz2012.train.neg_5009		+
chr19	14070370	14070405	C22ORF28_Baltz2012.train.neg_4571		+
chr16	3359512	3359557	C22ORF28_Baltz2012.train.neg_3013		+
chr15	68572691	68572716	C22ORF28_Baltz2012.train.neg_2644		+
chr13	77458444	77458489	C22ORF28_Baltz2012.train.neg_2062		-
chr16	71779560	71779580	C22ORF28_Baltz2012.train.neg_3458		-
chr18	48589991	48590021	C22ORF28_Baltz2012.train.neg_4174		+
chr12	4785187	4785215	C22ORF28_Baltz2012.train.neg_1234		+
chr10	3825780	3825807	C22ORF28_Baltz2012.train.neg_549		-
chr4	57782690	57782717	C22ORF28_Baltz2012.train.neg_7265		+
chr12	6876563	6876621	C22ORF28_Baltz2012.train.neg_1245		+
chr8	66518045	66518072	C22ORF28_Baltz2012.train.neg_9008		-
chr19	47111065	47111089	C22ORF28_Baltz2012.train.neg_4690		+
chr9	130163630	130163662	C22ORF28_Baltz2012.train.neg_9191		+
chr10	74034977	74035008	C22ORF28_Baltz2012.train.neg_441		+
chr14	21929186	21929214	C22ORF28_Baltz2012.train.neg_2354		-
chr22	41613054	41613081	C22ORF28_Baltz2012.train.neg_6454		+
chr8	30017475	30017506	C22ORF28_Baltz2012.train.neg_8803		+
chr7	127995269	127995293	C22ORF28_Baltz2012.train.neg_8685		-
chr22	21941136	21941172	C22ORF28_Baltz2012.train.neg_6284		+
chr5	36225723	36225751	C22ORF28_Baltz2012.train.neg_7748		-
chr14	105361862	105361887	C22ORF28_Baltz2012.train.neg_2333		+
chr6	28243243	28243288	C22ORF28_Baltz2012.train.neg_7954		+
chr2	27496737	27496764	C22ORF28_Baltz2012.train.neg_5154		-
chr14	23565378	23565406	C22ORF28_Baltz2012.train.neg_2122		+
chr19	53392939	53392994	C22ORF28_Baltz2012.train.neg_4986		-
chr11	61191010	61191056	C22ORF28_Baltz2012.train.neg_1103		-
chr18	32654764	32654803	C22ORF28_Baltz2012.train.neg_4139		+
chr3	5213957	5213987	C22ORF28_Baltz2012.train.neg_6769		+
chr20	3104880	3104904	C22ORF28_Baltz2012.train.neg_5530		-
chr12	1887591	1887646	C22ORF28_Baltz2012.train.neg_1224		+
chr9	99164125	99164183	C22ORF28_Baltz2012.train.neg_9364		-
chr20	25410708	25410742	C22ORF28_Baltz2012.train.neg_5348		+
chr14	24683087	24683129	C22ORF28_Baltz2012.train.neg_2373		-
chr13	34422429	34422478	C22ORF28_Baltz2012.train.neg_1755		+
chr13	28237469	28237490	C22ORF28_Baltz2012.train.neg_1741		+
chr17	80040958	80041015	C22ORF28_Baltz2012.train.neg_3965		-
chr2	27438841	27438878	C22ORF28_Baltz2012.train.neg_5025		+
chr11	124495197	124495218	C22ORF28_Baltz2012.train.neg_988		+
chr8	75163660	75163684	C22ORF28_Baltz2012.train.neg_9025		-
chr3	45453671	45453704	C22ORF28_Baltz2012.train.neg_6849		+
chr1	44441018	44441073	C22ORF28_Baltz2012.train.neg_79		+
chr3	129033770	129033801	C22ORF28_Baltz2012.train.neg_7115		-
chr4	100870933	100870959	C22ORF28_Baltz2012.train.neg_7495		-
chr15	67468186	67468215	C22ORF28_Baltz2012.train.neg_2637		+
chr5	416683	416703	C22ORF28_Baltz2012.train.neg_7538		+
chr12	77271612	77271634	C22ORF28_Baltz2012.train.neg_1603		-
chr20	1131474	1131494	C22ORF28_Baltz2012.train.neg_5290		+
chr6	22569890	22569917	C22ORF28_Baltz2012.train.neg_7917		+
chr16	19524414	19524444	C22ORF28_Baltz2012.train.neg_3324		-
chr13	25905899	25905921	C22ORF28_Baltz2012.train.neg_1714		+
chr1	110278342	110278387	C22ORF28_Baltz2012.train.neg_273		-
chr15	75091311	75091345	C22ORF28_Baltz2012.train.neg_2676		+
chr3	171134819	171134842	C22ORF28_Baltz2012.train.neg_7135		-
chr15	64435299	64435347	C22ORF28_Baltz2012.train.neg_2625		+
chr16	15981455	15981510	C22ORF28_Baltz2012.train.neg_3314		-
chr1	87350510	87350540	C22ORF28_Baltz2012.train.neg_265		-
chr14	93727765	93727796	C22ORF28_Baltz2012.train.neg_2516		-
chr12	107357421	107357450	C22ORF28_Baltz2012.train.neg_1400		+
chr16	29919645	29919669	C22ORF28_Baltz2012.train.neg_3362		-
chr4	7067152	7067171	C22ORF28_Baltz2012.train.neg_7402		-
chr15	72499644	72499667	C22ORF28_Baltz2012.train.neg_2905		-
chr5	81570364	81570388	C22ORF28_Baltz2012.train.neg_7784		-
chrX	102472109	102472147	C22ORF28_Baltz2012.train.neg_9591		+
chr2	74396661	74396709	C22ORF28_Baltz2012.train.neg_5221		-
chr10	28968112	28968146	C22ORF28_Baltz2012.train.neg_381		+
chr9	131317741	131317771	C22ORF28_Baltz2012.train.neg_9206		+
chr13	96372921	96372945	C22ORF28_Baltz2012.train.neg_1844		+
chr22	30042919	30042947	C22ORF28_Baltz2012.train.neg_6323		+
chr2	10268162	10268184	C22ORF28_Baltz2012.train.neg_5001		+
chr2	86947868	86947891	C22ORF28_Baltz2012.train.neg_5077		+
chrX	48934104	48934136	C22ORF28_Baltz2012.train.neg_9725		-
chr16	67671146	67671204	C22ORF28_Baltz2012.train.neg_3170		+
chr4	4863950	4863969	C22ORF28_Baltz2012.train.neg_7172		+
chr19	2097773	2097799	C22ORF28_Baltz2012.train.neg_4507		+
chr11	77328776	77328795	C22ORF28_Baltz2012.train.neg_1172		-
chr10	79782828	79782854	C22ORF28_Baltz2012.train.neg_698		-
chrX	128942597	128942624	C22ORF28_Baltz2012.train.neg_9816		-
chr13	28224350	28224375	C22ORF28_Baltz2012.train.neg_1739		+
chr3	45071166	45071204	C22ORF28_Baltz2012.train.neg_6848		+
chr13	42871315	42871362	C22ORF28_Baltz2012.train.neg_1786		+
chr21	47551717	47551741	C22ORF28_Baltz2012.train.neg_6005		+
chr20	279331	279359	C22ORF28_Baltz2012.train.neg_5276		+
chr9	33052272	33052311	C22ORF28_Baltz2012.train.neg_9287		-
chr12	93887520	93887566	C22ORF28_Baltz2012.train.neg_1386		+
chr9	34615345	34615399	C22ORF28_Baltz2012.train.neg_9301		-
chr22	41933138	41933161	C22ORF28_Baltz2012.train.neg_6711		-
chrX	150158243	150158273	C22ORF28_Baltz2012.train.neg_9651		+
chr7	27211954	27211989	C22ORF28_Baltz2012.train.neg_8544		-
chr20	25529672	25529717	C22ORF28_Baltz2012.train.neg_5574		-
chrX	48689711	48689738	C22ORF28_Baltz2012.train.neg_9711		-
chr15	52851022	52851056	C22ORF28_Baltz2012.train.neg_2823		-
chr17	44597921	44597941	C22ORF28_Baltz2012.train.neg_3870		-
chr17	42424372	42424394	C22ORF28_Baltz2012.train.neg_3619		+
chr7	132743366	132743397	C22ORF28_Baltz2012.train.neg_8695		-
chr16	66975974	66976027	C22ORF28_Baltz2012.train.neg_3164		+
chr7	94273600	94273627	C22ORF28_Baltz2012.train.neg_8635		-
chr20	62581543	62581573	C22ORF28_Baltz2012.train.neg_5765		-
chr19	46274615	46274640	C22ORF28_Baltz2012.train.neg_4954		-
chr18	20534604	20534674	C22ORF28_Baltz2012.train.neg_4116		+
chr17	73032592	73032612	C22ORF28_Baltz2012.train.neg_3686		+
chr15	102174972	102175005	C22ORF28_Baltz2012.train.neg_2965		-
chr1	28309003	28309028	C22ORF28_Baltz2012.train.neg_199		-
chr16	53529563	53529600	C22ORF28_Baltz2012.train.neg_3412		-
chrX	138973377	138973430	C22ORF28_Baltz2012.train.neg_9835		-
chr12	57923077	57923122	C22ORF28_Baltz2012.train.neg_1349		+
chr6	147847239	147847270	C22ORF28_Baltz2012.train.neg_8082		+
chr11	32431759	32431796	C22ORF28_Baltz2012.train.neg_1059		-
chr1	152008863	152008886	C22ORF28_Baltz2012.train.neg_290		-
chr6	82304939	82304989	C22ORF28_Baltz2012.train.neg_8224		-
chr14	54942722	54942759	C22ORF28_Baltz2012.train.neg_2425		-
chr5	31495363	31495403	C22ORF28_Baltz2012.train.neg_7736		-
chr19	6373257	6373288	C22ORF28_Baltz2012.train.neg_4532		+
chr15	58537610	58537638	C22ORF28_Baltz2012.train.neg_2838		-
chr17	74763163	74763184	C22ORF28_Baltz2012.train.neg_3697		+
chr20	62601384	62601407	C22ORF28_Baltz2012.train.neg_5767		-
chr7	44112734	44112764	C22ORF28_Baltz2012.train.neg_8563		-
chr21	45560175	45560222	C22ORF28_Baltz2012.train.neg_5978		+
chr17	39846366	39846387	C22ORF28_Baltz2012.train.neg_3603		+
chr15	90777624	90777646	C22ORF28_Baltz2012.train.neg_2726		+
chr9	131085749	131085789	C22ORF28_Baltz2012.train.neg_9197		+
chr16	23571865	23571886	C22ORF28_Baltz2012.train.neg_3036		+
chr8	17806200	17806232	C22ORF28_Baltz2012.train.neg_8727		+
chr6	80900832	80900852	C22ORF28_Baltz2012.train.neg_8049		+
chr3	32567962	32568005	C22ORF28_Baltz2012.train.neg_6994		-
chr15	90776123	90776150	C22ORF28_Baltz2012.train.neg_2955		-
chrX	47002884	47002910	C22ORF28_Baltz2012.train.neg_9697		-
chr3	10325258	10325305	C22ORF28_Baltz2012.train.neg_6790		+
chr2	85252625	85252661	C22ORF28_Baltz2012.train.neg_5068		+
chrX	47424413	47424453	C22ORF28_Baltz2012.train.neg_9513		+
chr20	56895250	56895274	C22ORF28_Baltz2012.train.neg_5452		+
chr14	21825099	21825148	C22ORF28_Baltz2012.train.neg_2350		-
chr20	58514272	58514292	C22ORF28_Baltz2012.train.neg_5472		+
chr15	75500502	75500535	C22ORF28_Baltz2012.train.neg_2681		+
chr22	39267893	39267926	C22ORF28_Baltz2012.train.neg_6681		-
chr4	57837046	57837072	C22ORF28_Baltz2012.train.neg_7453		-
chr14	63959614	63959642	C22ORF28_Baltz2012.train.neg_2447		-
chr16	28929208	28929235	C22ORF28_Baltz2012.train.neg_3359		-
chr4	39458126	39458159	C22ORF28_Baltz2012.train.neg_7426		-
chr19	12970988	12971019	C22ORF28_Baltz2012.train.neg_4844		-
chr11	108442417	108442438	C22ORF28_Baltz2012.train.neg_1194		-
chr1	82276232	82276305	C22ORF28_Baltz2012.train.neg_103		+
chr19	6392102	6392136	C22ORF28_Baltz2012.train.neg_4817		-
chr13	34403020	34403042	C22ORF28_Baltz2012.train.neg_1753		+
chr6	111214118	111214154	C22ORF28_Baltz2012.train.neg_8063		+
chr13	21752104	21752147	C22ORF28_Baltz2012.train.neg_1697		+
chr11	124665734	124665762	C22ORF28_Baltz2012.train.neg_1210		-
chr13	30398213	30398246	C22ORF28_Baltz2012.train.neg_1948		-
chr3	131189451	131189470	C22ORF28_Baltz2012.train.neg_7117		-
chrX	128943653	128943679	C22ORF28_Baltz2012.train.neg_9817		-
chr11	46722382	46722417	C22ORF28_Baltz2012.train.neg_856		+
chr8	116429535	116429562	C22ORF28_Baltz2012.train.neg_9051		-
chr18	32584060	32584087	C22ORF28_Baltz2012.train.neg_4133		+
chr4	57307079	57307099	C22ORF28_Baltz2012.train.neg_7258		+
chr5	6373818	6373841	C22ORF28_Baltz2012.train.neg_7719		-
chr18	66373189	66373255	C22ORF28_Baltz2012.train.neg_4476		-
chr21	37409099	37409124	C22ORF28_Baltz2012.train.neg_6150		-
chr5	80597710	80597738	C22ORF28_Baltz2012.train.neg_7630		+
chr2	113345287	113345322	C22ORF28_Baltz2012.train.neg_5095		+
chr2	55460795	55460856	C22ORF28_Baltz2012.train.neg_5048		+
chr21	28215552	28215596	C22ORF28_Baltz2012.train.neg_6075		-
chr11	57417185	57417207	C22ORF28_Baltz2012.train.neg_861		+
chr7	50731735	50731785	C22ORF28_Baltz2012.train.neg_8601		-
chr18	55242080	55242103	C22ORF28_Baltz2012.train.neg_4443		-
chr13	21752163	21752195	C22ORF28_Baltz2012.train.neg_1698		+
chr6	52133216	52133241	C22ORF28_Baltz2012.train.neg_8214		-
chr16	30552022	30552059	C22ORF28_Baltz2012.train.neg_3388		-
chr17	1554654	1554690	C22ORF28_Baltz2012.train.neg_3736		-
chr6	114179338	114179385	C22ORF28_Baltz2012.train.neg_8067		+
chr18	5603413	5603476	C22ORF28_Baltz2012.train.neg_4283		-
chr14	103277381	103277401	C22ORF28_Baltz2012.train.neg_2310		+
chr15	40706721	40706766	C22ORF28_Baltz2012.train.neg_2561		+
chr8	471831	471859	C22ORF28_Baltz2012.train.neg_8922		-
chr15	64387323	64387352	C22ORF28_Baltz2012.train.neg_2623		+
chr5	145834325	145834374	C22ORF28_Baltz2012.train.neg_7686		+
chr20	62284000	62284022	C22ORF28_Baltz2012.train.neg_5759		-
chr5	157162979	157163006	C22ORF28_Baltz2012.train.neg_7693		+
chr14	78197718	78197763	C22ORF28_Baltz2012.train.neg_2276		+
chr17	26967220	26967243	C22ORF28_Baltz2012.train.neg_3814		-
chr16	75601285	75601315	C22ORF28_Baltz2012.train.neg_3209		+
chr14	52464435	52464464	C22ORF28_Baltz2012.train.neg_2199		+
chr8	17392371	17392406	C22ORF28_Baltz2012.train.neg_8725		+
chr10	74176322	74176387	C22ORF28_Baltz2012.train.neg_666		-
chr22	22317052	22317078	C22ORF28_Baltz2012.train.neg_6567		-
chr9	125064668	125064712	C22ORF28_Baltz2012.train.neg_9184		+
chr20	43516933	43516962	C22ORF28_Baltz2012.train.neg_5408		+
chr22	50635138	50635200	C22ORF28_Baltz2012.train.neg_6496		+
chr14	104186665	104186693	C22ORF28_Baltz2012.train.neg_2324		+
chr4	2933298	2933334	C22ORF28_Baltz2012.train.neg_7382		-
chr11	73586930	73586969	C22ORF28_Baltz2012.train.neg_1168		-
chr4	77890995	77891025	C22ORF28_Baltz2012.train.neg_7286		+
chr6	344341	344383	C22ORF28_Baltz2012.train.neg_7879		+
chr22	39915922	39915976	C22ORF28_Baltz2012.train.neg_6427		+
chr11	57100587	57100615	C22ORF28_Baltz2012.train.neg_1087		-
chr1	29067933	29067960	C22ORF28_Baltz2012.train.neg_46		+
chr18	20545837	20545866	C22ORF28_Baltz2012.train.neg_4120		+
chr14	76121138	76121166	C22ORF28_Baltz2012.train.neg_2487		-
chr8	109257921	109257952	C22ORF28_Baltz2012.train.neg_9049		-
chr12	110962709	110962733	C22ORF28_Baltz2012.train.neg_1412		+
chr11	32444066	32444112	C22ORF28_Baltz2012.train.neg_1061		-
chr14	75607109	75607138	C22ORF28_Baltz2012.train.neg_2483		-
chr3	45869276	45869307	C22ORF28_Baltz2012.train.neg_7010		-
chr12	53575670	53575694	C22ORF28_Baltz2012.train.neg_1298		+
chr14	23501985	23502009	C22ORF28_Baltz2012.train.neg_2370		-
chr4	1805718	1805757	C22ORF28_Baltz2012.train.neg_7155		+
chr14	105619476	105619497	C22ORF28_Baltz2012.train.neg_2545		-
chr11	92108206	92108241	C22ORF28_Baltz2012.train.neg_963		+
chr13	77457667	77457692	C22ORF28_Baltz2012.train.neg_2058		-
chr7	137634986	137635030	C22ORF28_Baltz2012.train.neg_8701		-
chr8	27662138	27662177	C22ORF28_Baltz2012.train.neg_8782		+
chr20	364043	364071	C22ORF28_Baltz2012.train.neg_5278		+
chr5	137496583	137496626	C22ORF28_Baltz2012.train.neg_7833		-
chr6	85470919	85470975	C22ORF28_Baltz2012.train.neg_8235		-
chr8	27640860	27640882	C22ORF28_Baltz2012.train.neg_8779		+
chr14	57864472	57864499	C22ORF28_Baltz2012.train.neg_2216		+
chr20	39799206	39799236	C22ORF28_Baltz2012.train.neg_5396		+
chr16	2824647	2824670	C22ORF28_Baltz2012.train.neg_3273		-
chr13	50506785	50506848	C22ORF28_Baltz2012.train.neg_2028		-
chr3	114466394	114466423	C22ORF28_Baltz2012.train.neg_7094		-
chr16	28488076	28488111	C22ORF28_Baltz2012.train.neg_3351		-
chr14	52469417	52469444	C22ORF28_Baltz2012.train.neg_2202		+
chr19	3575408	3575451	C22ORF28_Baltz2012.train.neg_4516		+
chr11	73208901	73208950	C22ORF28_Baltz2012.train.neg_1163		-
chr7	102180224	102180276	C22ORF28_Baltz2012.train.neg_8665		-
chr9	132394139	132394165	C22ORF28_Baltz2012.train.neg_9224		+
chr11	58916698	58916723	C22ORF28_Baltz2012.train.neg_870		+
chr22	47516395	47516444	C22ORF28_Baltz2012.train.neg_6480		+
chr17	40715402	40715444	C22ORF28_Baltz2012.train.neg_3609		+
chr17	16249760	16249782	C22ORF28_Baltz2012.train.neg_3792		-
chr11	770711	770755	C22ORF28_Baltz2012.train.neg_1006		-
chr3	49051187	49051217	C22ORF28_Baltz2012.train.neg_6857		+
chr4	186107794	186107830	C22ORF28_Baltz2012.train.neg_7535		-
chr7	4774068	4774111	C22ORF28_Baltz2012.train.neg_8319		+
chr7	44609525	44609550	C22ORF28_Baltz2012.train.neg_8576		-
chr10	101161570	101161627	C22ORF28_Baltz2012.train.neg_714		-
chr7	94287865	94287902	C22ORF28_Baltz2012.train.neg_8384		+
chr16	8879211	8879234	C22ORF28_Baltz2012.train.neg_3298		-
chr5	14246923	14246946	C22ORF28_Baltz2012.train.neg_7552		+
chr12	42868192	42868217	C22ORF28_Baltz2012.train.neg_1505		-
chr13	28214525	28214548	C22ORF28_Baltz2012.train.neg_1736		+
chr5	79769272	79769312	C22ORF28_Baltz2012.train.neg_7625		+
chr7	44114595	44114647	C22ORF28_Baltz2012.train.neg_8564		-
chr2	64681838	64681867	C22ORF28_Baltz2012.train.neg_5056		+
chr9	95032834	95032858	C22ORF28_Baltz2012.train.neg_9356		-
chr2	200292408	200292464	C22ORF28_Baltz2012.train.neg_5263		-
chr13	41202239	41202273	C22ORF28_Baltz2012.train.neg_1986		-
chr8	22472650	22472678	C22ORF28_Baltz2012.train.neg_8751		+
chr3	23857296	23857321	C22ORF28_Baltz2012.train.neg_6806		+
chr9	135270697	135270744	C22ORF28_Baltz2012.train.neg_9438		-
chr3	140678435	140678464	C22ORF28_Baltz2012.train.neg_6935		+
chr22	39900373	39900394	C22ORF28_Baltz2012.train.neg_6421		+
chr20	17560196	17560235	C22ORF28_Baltz2012.train.neg_5318		+
chr5	59939733	59939760	C22ORF28_Baltz2012.train.neg_7766		-
chr11	64890299	64890323	C22ORF28_Baltz2012.train.neg_1137		-
chr5	6377801	6377828	C22ORF28_Baltz2012.train.neg_7722		-
chr11	64087095	64087127	C22ORF28_Baltz2012.train.neg_898		+
chr4	57247928	57247949	C22ORF28_Baltz2012.train.neg_7440		-
chr6	34615956	34616003	C22ORF28_Baltz2012.train.neg_8173		-
chrX	47513336	47513380	C22ORF28_Baltz2012.train.neg_9707		-
chr15	28469135	28469180	C22ORF28_Baltz2012.train.neg_2767		-
chr21	44326719	44326766	C22ORF28_Baltz2012.train.neg_5912		+
chr5	31461699	31461733	C22ORF28_Baltz2012.train.neg_7735		-
chr3	196605144	196605186	C22ORF28_Baltz2012.train.neg_6965		+
chr3	128895940	128895968	C22ORF28_Baltz2012.train.neg_7114		-
chr16	30427355	30427394	C22ORF28_Baltz2012.train.neg_3095		+
chr16	30375038	30375069	C22ORF28_Baltz2012.train.neg_3379		-
chr15	72501504	72501526	C22ORF28_Baltz2012.train.neg_2906		-
chr17	73880375	73880422	C22ORF28_Baltz2012.train.neg_3937		-
chrX	131917620	131917647	C22ORF28_Baltz2012.train.neg_9825		-
chr22	35797604	35797642	C22ORF28_Baltz2012.train.neg_6367		+
chr17	780667	780697	C22ORF28_Baltz2012.train.neg_3723		-
chr10	81844034	81844057	C22ORF28_Baltz2012.train.neg_458		+
chr13	30115474	30115504	C22ORF28_Baltz2012.train.neg_1936		-
chr13	39585704	39585744	C22ORF28_Baltz2012.train.neg_1972		-
chr16	24951893	24951958	C22ORF28_Baltz2012.train.neg_3342		-
chr18	77897436	77897488	C22ORF28_Baltz2012.train.neg_4239		+
chr13	96368116	96368144	C22ORF28_Baltz2012.train.neg_1843		+
chr22	19164810	19164831	C22ORF28_Baltz2012.train.neg_6536		-
chr4	57841430	57841486	C22ORF28_Baltz2012.train.neg_7455		-
chr11	73300041	73300073	C22ORF28_Baltz2012.train.neg_1166		-
chr21	44515654	44515674	C22ORF28_Baltz2012.train.neg_6197		-
chr4	100869970	100869992	C22ORF28_Baltz2012.train.neg_7493		-
chr4	17625846	17625870	C22ORF28_Baltz2012.train.neg_7194		+
chr19	59068838	59068893	C22ORF28_Baltz2012.train.neg_4994		-
chr11	63961904	63961949	C22ORF28_Baltz2012.train.neg_896		+
chr18	47814173	47814234	C22ORF28_Baltz2012.train.neg_4424		-
chr18	668697	668722	C22ORF28_Baltz2012.train.neg_3994		+
chr21	38246023	38246051	C22ORF28_Baltz2012.train.neg_6163		-
chr6	41057346	41057367	C22ORF28_Baltz2012.train.neg_7985		+
chr13	50301283	50301321	C22ORF28_Baltz2012.train.neg_2018		-
chr7	44621559	44621594	C22ORF28_Baltz2012.train.neg_8579		-
chr21	47524315	47524344	C22ORF28_Baltz2012.train.neg_6003		+
chr10	55585018	55585043	C22ORF28_Baltz2012.train.neg_634		-
chr1	3809906	3809957	C22ORF28_Baltz2012.train.neg_160		-
chr1	6640364	6640404	C22ORF28_Baltz2012.train.neg_8		+
chr7	778450	778501	C22ORF28_Baltz2012.train.neg_8307		+
chr20	264493	264517	C22ORF28_Baltz2012.train.neg_5509		-
chr19	38134597	38134618	C22ORF28_Baltz2012.train.neg_4908		-
chr17	18131283	18131303	C22ORF28_Baltz2012.train.neg_3536		+
chr7	6740223	6740262	C22ORF28_Baltz2012.train.neg_8516		-
chr11	64782999	64783030	C22ORF28_Baltz2012.train.neg_900		+
chr16	67912922	67912947	C22ORF28_Baltz2012.train.neg_3180		+
chr13	42876345	42876389	C22ORF28_Baltz2012.train.neg_1788		+
chr22	22155072	22155102	C22ORF28_Baltz2012.train.neg_6563		-
chr8	17088093	17088117	C22ORF28_Baltz2012.train.neg_8930		-
chr18	72175467	72175485	C22ORF28_Baltz2012.train.neg_4208		+
chr6	41753569	41753591	C22ORF28_Baltz2012.train.neg_7993		+
chr14	58699478	58699507	C22ORF28_Baltz2012.train.neg_2231		+
chr4	10443949	10444002	C22ORF28_Baltz2012.train.neg_7412		-
chr10	103827429	103827485	C22ORF28_Baltz2012.train.neg_509		+
chr12	27149011	27149036	C22ORF28_Baltz2012.train.neg_1495		-
chr19	3794324	3794374	C22ORF28_Baltz2012.train.neg_4800		-
chrX	131995234	131995260	C22ORF28_Baltz2012.train.neg_9826		-
chr9	115296403	115296427	C22ORF28_Baltz2012.train.neg_9173		+
chr3	9475813	9475873	C22ORF28_Baltz2012.train.neg_6777		+
chr10	120933671	120933720	C22ORF28_Baltz2012.train.neg_753		-
chr19	50296417	50296444	C22ORF28_Baltz2012.train.neg_4709		+
chr8	23264434	23264457	C22ORF28_Baltz2012.train.neg_8950		-
chr8	42173464	42173502	C22ORF28_Baltz2012.train.neg_8836		+
chr15	44766976	44767006	C22ORF28_Baltz2012.train.neg_2601		+
chr2	42591193	42591230	C22ORF28_Baltz2012.train.neg_5176		-
chr14	104002946	104002968	C22ORF28_Baltz2012.train.neg_2322		+
chr14	23565511	23565548	C22ORF28_Baltz2012.train.neg_2123		+
chr22	29968354	29968394	C22ORF28_Baltz2012.train.neg_6612		-
chr22	42072808	42072837	C22ORF28_Baltz2012.train.neg_6721		-
chrX	41511037	41511063	C22ORF28_Baltz2012.train.neg_9691		-
chr2	114661492	114661534	C22ORF28_Baltz2012.train.neg_5096		+
chr5	132433402	132433429	C22ORF28_Baltz2012.train.neg_7659		+
chr21	45088901	45088923	C22ORF28_Baltz2012.train.neg_5925		+
chr9	100769587	100769618	C22ORF28_Baltz2012.train.neg_9160		+
chr6	79676448	79676487	C22ORF28_Baltz2012.train.neg_8222		-
chr20	60711964	60711984	C22ORF28_Baltz2012.train.neg_5737		-
chr15	64527203	64527226	C22ORF28_Baltz2012.train.neg_2852		-
chr9	35073940	35073974	C22ORF28_Baltz2012.train.neg_9312		-
chr15	59398460	59398493	C22ORF28_Baltz2012.train.neg_2621		+
chr20	44021655	44021681	C22ORF28_Baltz2012.train.neg_5413		+
chr13	23965483	23965550	C22ORF28_Baltz2012.train.neg_1925		-
chr12	7079087	7079126	C22ORF28_Baltz2012.train.neg_1471		-
chr17	16255587	16255620	C22ORF28_Baltz2012.train.neg_3793		-
chr14	31354178	31354196	C22ORF28_Baltz2012.train.neg_2156		+
chr4	20281638	20281669	C22ORF28_Baltz2012.train.neg_7198		+
chr6	89827709	89827736	C22ORF28_Baltz2012.train.neg_8245		-
chr17	2330840	2330873	C22ORF28_Baltz2012.train.neg_3744		-
chr1	149782215	149782255	C22ORF28_Baltz2012.train.neg_282		-
chr17	42426820	42426847	C22ORF28_Baltz2012.train.neg_3623		+
chr7	2171476	2171497	C22ORF28_Baltz2012.train.neg_8494		-
chr4	10454795	10454853	C22ORF28_Baltz2012.train.neg_7417		-
chr7	881246	881280	C22ORF28_Baltz2012.train.neg_8313		+
chr22	31870038	31870083	C22ORF28_Baltz2012.train.neg_6342		+
chrX	10845860	10845899	C22ORF28_Baltz2012.train.neg_9674		-
chr10	124920672	124920734	C22ORF28_Baltz2012.train.neg_538		+
chr10	128841698	128841719	C22ORF28_Baltz2012.train.neg_542		+
chrX	48379761	48379828	C22ORF28_Baltz2012.train.neg_9520		+
chr18	4349372	4349396	C22ORF28_Baltz2012.train.neg_4269		-
chr15	65878575	65878626	C22ORF28_Baltz2012.train.neg_2872		-
chrX	47004246	47004271	C22ORF28_Baltz2012.train.neg_9699		-
chr7	27210635	27210666	C22ORF28_Baltz2012.train.neg_8543		-
chr15	75224679	75224712	C22ORF28_Baltz2012.train.neg_2925		-
chr10	95432311	95432334	C22ORF28_Baltz2012.train.neg_703		-
chr14	93680873	93680924	C22ORF28_Baltz2012.train.neg_2281		+
chr12	123241964	123241985	C22ORF28_Baltz2012.train.neg_1432		+
chr16	89627354	89627386	C22ORF28_Baltz2012.train.neg_3232		+
chr6	87879919	87879974	C22ORF28_Baltz2012.train.neg_8052		+
chr13	28977255	28977277	C22ORF28_Baltz2012.train.neg_1929		-
chr16	56974882	56974945	C22ORF28_Baltz2012.train.neg_3143		+
chr13	28876763	28876814	C22ORF28_Baltz2012.train.neg_1927		-
chr12	69659764	69659784	C22ORF28_Baltz2012.train.neg_1377		+
chr8	38283429	38283490	C22ORF28_Baltz2012.train.neg_8982		-
chr8	6488486	6488518	C22ORF28_Baltz2012.train.neg_8717		+
chr14	74536791	74536819	C22ORF28_Baltz2012.train.neg_2468		-
chr20	3201423	3201447	C22ORF28_Baltz2012.train.neg_5302		+
chr1	151147503	151147528	C22ORF28_Baltz2012.train.neg_286		-
chr21	34905422	34905454	C22ORF28_Baltz2012.train.neg_6119		-
chrX	100879485	100879550	C22ORF28_Baltz2012.train.neg_9586		+
chr12	129277939	129277963	C22ORF28_Baltz2012.train.neg_1675		-
chr6	42184506	42184545	C22ORF28_Baltz2012.train.neg_8190		-
chr22	20103502	20103528	C22ORF28_Baltz2012.train.neg_6560		-
chr21	47840903	47840936	C22ORF28_Baltz2012.train.neg_6017		+
chr10	102892330	102892354	C22ORF28_Baltz2012.train.neg_503		+
chr3	159710624	159710667	C22ORF28_Baltz2012.train.neg_6953		+
chr21	30439102	30439125	C22ORF28_Baltz2012.train.neg_6083		-
chr12	110847506	110847563	C22ORF28_Baltz2012.train.neg_1629		-
chr7	56009627	56009651	C22ORF28_Baltz2012.train.neg_8349		+
chr7	99045470	99045497	C22ORF28_Baltz2012.train.neg_8641		-
chr20	30722864	30722905	C22ORF28_Baltz2012.train.neg_5355		+
chr10	27004982	27005019	C22ORF28_Baltz2012.train.neg_369		+
chr15	40864739	40864778	C22ORF28_Baltz2012.train.neg_2571		+
chr21	45457364	45457408	C22ORF28_Baltz2012.train.neg_5961		+
chr21	30432177	30432217	C22ORF28_Baltz2012.train.neg_6078		-
chr22	40782551	40782602	C22ORF28_Baltz2012.train.neg_6439		+
chr1	38273143	38273174	C22ORF28_Baltz2012.train.neg_226		-
chr3	186512090	186512118	C22ORF28_Baltz2012.train.neg_7138		-
chr4	1732203	1732238	C22ORF28_Baltz2012.train.neg_7146		+
chr6	75968607	75968628	C22ORF28_Baltz2012.train.neg_8220		-
chr6	79732979	79733006	C22ORF28_Baltz2012.train.neg_8223		-
chr4	6709453	6709480	C22ORF28_Baltz2012.train.neg_7399		-
chr11	63533339	63533362	C22ORF28_Baltz2012.train.neg_1131		-
chr6	42967635	42967661	C22ORF28_Baltz2012.train.neg_8013		+
chr13	21742231	21742261	C22ORF28_Baltz2012.train.neg_1922		-
chr21	44422404	44422428	C22ORF28_Baltz2012.train.neg_5919		+
chrX	152981076	152981104	C22ORF28_Baltz2012.train.neg_9839		-
chr10	111632826	111632848	C22ORF28_Baltz2012.train.neg_740		-
chr15	73489733	73489769	C22ORF28_Baltz2012.train.neg_2663		+
chr6	17776524	17776546	C22ORF28_Baltz2012.train.neg_8126		-
chr12	110721168	110721193	C22ORF28_Baltz2012.train.neg_1405		+
chr13	48654274	48654338	C22ORF28_Baltz2012.train.neg_2007		-
chr22	39709332	39709361	C22ORF28_Baltz2012.train.neg_6683		-
chr21	47522599	47522627	C22ORF28_Baltz2012.train.neg_6002		+
chr18	57569115	57569148	C22ORF28_Baltz2012.train.neg_4196		+
chr19	58113688	58113725	C22ORF28_Baltz2012.train.neg_4748		+
chr11	101992304	101992346	C22ORF28_Baltz2012.train.neg_971		+
chr22	21908113	21908137	C22ORF28_Baltz2012.train.neg_6283		+
chr15	30089292	30089316	C22ORF28_Baltz2012.train.neg_2777		-
chr14	74530092	74530118	C22ORF28_Baltz2012.train.neg_2467		-
chr18	9501744	9501775	C22ORF28_Baltz2012.train.neg_4030		+
chr21	44519211	44519258	C22ORF28_Baltz2012.train.neg_6202		-
chr8	145666781	145666810	C22ORF28_Baltz2012.train.neg_9095		-
chr15	75498143	75498174	C22ORF28_Baltz2012.train.neg_2679		+
chr6	36568793	36568816	C22ORF28_Baltz2012.train.neg_7974		+
chr3	49931799	49931827	C22ORF28_Baltz2012.train.neg_7042		-
chr2	64343038	64343061	C22ORF28_Baltz2012.train.neg_5203		-
chr19	36276206	36276242	C22ORF28_Baltz2012.train.neg_4630		+
chr12	24986065	24986106	C22ORF28_Baltz2012.train.neg_1489		-
chr7	26249996	26250025	C22ORF28_Baltz2012.train.neg_8339		+
chr11	62419691	62419715	C22ORF28_Baltz2012.train.neg_1118		-
chr8	41442380	41442426	C22ORF28_Baltz2012.train.neg_8830		+
chr22	38029284	38029325	C22ORF28_Baltz2012.train.neg_6384		+
chr10	90766285	90766307	C22ORF28_Baltz2012.train.neg_473		+
chr15	90609107	90609137	C22ORF28_Baltz2012.train.neg_2724		+
chr19	19152904	19152945	C22ORF28_Baltz2012.train.neg_4597		+
chr7	6517296	6517342	C22ORF28_Baltz2012.train.neg_8514		-
chr22	21977328	21977369	C22ORF28_Baltz2012.train.neg_6287		+
chr20	18271813	18271837	C22ORF28_Baltz2012.train.neg_5323		+
chrX	103433396	103433447	C22ORF28_Baltz2012.train.neg_9597		+
chr10	121676877	121676905	C22ORF28_Baltz2012.train.neg_533		+
chr9	72812505	72812542	C22ORF28_Baltz2012.train.neg_9136		+
chr20	32681211	32681270	C22ORF28_Baltz2012.train.neg_5598		-
chr18	47910539	47910561	C22ORF28_Baltz2012.train.neg_4153		+
chr7	23563879	23563946	C22ORF28_Baltz2012.train.neg_8528		-
chr6	114272940	114272960	C22ORF28_Baltz2012.train.neg_8280		-
chr6	4119750	4119772	C22ORF28_Baltz2012.train.neg_8103		-
chr15	28497631	28497664	C22ORF28_Baltz2012.train.neg_2769		-
chr19	2188123	2188143	C22ORF28_Baltz2012.train.neg_4509		+
chr16	2294206	2294264	C22ORF28_Baltz2012.train.neg_3269		-
chr12	57911619	57911644	C22ORF28_Baltz2012.train.neg_1591		-
chr15	64606609	64606656	C22ORF28_Baltz2012.train.neg_2853		-
chr17	57439878	57439908	C22ORF28_Baltz2012.train.neg_3654		+
chr13	28003400	28003428	C22ORF28_Baltz2012.train.neg_1731		+
chr8	17517717	17517736	C22ORF28_Baltz2012.train.neg_8934		-
chr15	64988938	64988969	C22ORF28_Baltz2012.train.neg_2857		-
chr10	70093328	70093354	C22ORF28_Baltz2012.train.neg_409		+
chr10	89307949	89308001	C22ORF28_Baltz2012.train.neg_465		+
chr2	44175547	44175576	C22ORF28_Baltz2012.train.neg_5182		-
chr17	27056099	27056163	C22ORF28_Baltz2012.train.neg_3546		+
chr16	89720050	89720118	C22ORF28_Baltz2012.train.neg_3475		-
chr10	27447166	27447219	C22ORF28_Baltz2012.train.neg_371		+
chr20	61484227	61484264	C22ORF28_Baltz2012.train.neg_5748		-
chr8	27681052	27681082	C22ORF28_Baltz2012.train.neg_8957		-
chr20	43409626	43409680	C22ORF28_Baltz2012.train.neg_5647		-
chr1	45243097	45243119	C22ORF28_Baltz2012.train.neg_83		+
chr7	100277397	100277421	C22ORF28_Baltz2012.train.neg_8650		-
chr20	60963146	60963177	C22ORF28_Baltz2012.train.neg_5491		+
chr4	78125418	78125439	C22ORF28_Baltz2012.train.neg_7290		+
chr16	67908991	67909013	C22ORF28_Baltz2012.train.neg_3179		+
chr20	33541435	33541463	C22ORF28_Baltz2012.train.neg_5612		-
chrX	133545459	133545516	C22ORF28_Baltz2012.train.neg_9632		+
chr19	2477910	2477938	C22ORF28_Baltz2012.train.neg_4513		+
chrX	71487682	71487722	C22ORF28_Baltz2012.train.neg_9761		-
chr21	38809331	38809368	C22ORF28_Baltz2012.train.neg_5892		+
chr20	55059769	55059790	C22ORF28_Baltz2012.train.neg_5445		+
chr20	49532135	49532159	C22ORF28_Baltz2012.train.neg_5682		-
chr13	36141664	36141709	C22ORF28_Baltz2012.train.neg_1767		+
chr22	32129231	32129285	C22ORF28_Baltz2012.train.neg_6629		-
chr9	138850148	138850198	C22ORF28_Baltz2012.train.neg_9445		-
chr9	135279872	135279907	C22ORF28_Baltz2012.train.neg_9440		-
chr20	54945283	54945324	C22ORF28_Baltz2012.train.neg_5697		-
chr4	83348894	83348922	C22ORF28_Baltz2012.train.neg_7476		-
chr22	39925127	39925148	C22ORF28_Baltz2012.train.neg_6687		-
chr22	21289572	21289595	C22ORF28_Baltz2012.train.neg_6275		+
chr3	107414112	107414140	C22ORF28_Baltz2012.train.neg_6902		+
chr7	92462801	92462842	C22ORF28_Baltz2012.train.neg_8634		-
chr9	34618346	34618387	C22ORF28_Baltz2012.train.neg_9303		-
chr2	122373090	122373154	C22ORF28_Baltz2012.train.neg_5243		-
chr11	130109511	130109531	C22ORF28_Baltz2012.train.neg_1217		-
chr3	11760294	11760329	C22ORF28_Baltz2012.train.neg_6979		-
chr9	86281796	86281831	C22ORF28_Baltz2012.train.neg_9341		-
chr16	23662040	23662094	C22ORF28_Baltz2012.train.neg_3041		+
chr1	40524775	40524799	C22ORF28_Baltz2012.train.neg_66		+
chr13	77457754	77457789	C22ORF28_Baltz2012.train.neg_2059		-
chr11	32618985	32619009	C22ORF28_Baltz2012.train.neg_839		+
chr7	27931848	27931890	C22ORF28_Baltz2012.train.neg_8550		-
chr13	114156115	114156141	C22ORF28_Baltz2012.train.neg_1890		+
chr11	130168483	130168521	C22ORF28_Baltz2012.train.neg_1219		-
chr22	42083744	42083799	C22ORF28_Baltz2012.train.neg_6724		-
chr10	92661764	92661792	C22ORF28_Baltz2012.train.neg_477		+
chr15	43381262	43381288	C22ORF28_Baltz2012.train.neg_2806		-
chr15	83502739	83502771	C22ORF28_Baltz2012.train.neg_2714		+
chr10	32345213	32345236	C22ORF28_Baltz2012.train.neg_611		-
chr3	50269960	50269987	C22ORF28_Baltz2012.train.neg_6860		+
chr1	229755589	229755618	C22ORF28_Baltz2012.train.neg_320		-
chr1	86158774	86158812	C22ORF28_Baltz2012.train.neg_264		-
chr9	99171935	99171971	C22ORF28_Baltz2012.train.neg_9366		-
chr20	32653814	32653854	C22ORF28_Baltz2012.train.neg_5372		+
chr18	23668529	23668579	C22ORF28_Baltz2012.train.neg_4321		-
chr22	41861181	41861206	C22ORF28_Baltz2012.train.neg_6706		-
chr3	49142462	49142496	C22ORF28_Baltz2012.train.neg_7030		-
chr6	37353558	37353580	C22ORF28_Baltz2012.train.neg_7979		+
chr22	20073941	20073968	C22ORF28_Baltz2012.train.neg_6261		+
chr6	7592869	7592894	C22ORF28_Baltz2012.train.neg_7892		+
chr5	134083629	134083657	C22ORF28_Baltz2012.train.neg_7661		+
chr21	45564236	45564267	C22ORF28_Baltz2012.train.neg_5986		+
chr15	45009634	45009678	C22ORF28_Baltz2012.train.neg_2608		+
chr13	36929100	36929137	C22ORF28_Baltz2012.train.neg_1968		-
chr21	36231738	36231783	C22ORF28_Baltz2012.train.neg_6146		-
chr11	62419825	62419854	C22ORF28_Baltz2012.train.neg_1119		-
chr10	73985904	73985926	C22ORF28_Baltz2012.train.neg_437		+
chr20	34316221	34316250	C22ORF28_Baltz2012.train.neg_5622		-
chr21	30705609	30705644	C22ORF28_Baltz2012.train.neg_5785		+
chrX	107977774	107977793	C22ORF28_Baltz2012.train.neg_9800		-
chr5	137493672	137493731	C22ORF28_Baltz2012.train.neg_7832		-
chrX	23683734	23683774	C22ORF28_Baltz2012.train.neg_9473		+
chr1	226365361	226365410	C22ORF28_Baltz2012.train.neg_315		-
chr17	35385505	35385529	C22ORF28_Baltz2012.train.neg_3584		+
chr7	5596684	5596715	C22ORF28_Baltz2012.train.neg_8508		-
chr22	41549680	41549714	C22ORF28_Baltz2012.train.neg_6448		+
chr10	75137195	75137222	C22ORF28_Baltz2012.train.neg_676		-
chr21	38825373	38825397	C22ORF28_Baltz2012.train.neg_5895		+
chr20	35214031	35214063	C22ORF28_Baltz2012.train.neg_5384		+
chr13	42891807	42891833	C22ORF28_Baltz2012.train.neg_1791		+
chr17	45979004	45979024	C22ORF28_Baltz2012.train.neg_3629		+
chrX	153229267	153229308	C22ORF28_Baltz2012.train.neg_9843		-
chr21	46231868	46231935	C22ORF28_Baltz2012.train.neg_6227		-
chr21	38771126	38771157	C22ORF28_Baltz2012.train.neg_5888		+
chr8	42967995	42968018	C22ORF28_Baltz2012.train.neg_8846		+
chr15	76631908	76631934	C22ORF28_Baltz2012.train.neg_2684		+
chrX	100603916	100603946	C22ORF28_Baltz2012.train.neg_9776		-
chr18	12725167	12725188	C22ORF28_Baltz2012.train.neg_4070		+
chrX	40028733	40028770	C22ORF28_Baltz2012.train.neg_9690		-
chr15	75197364	75197392	C22ORF28_Baltz2012.train.neg_2918		-
chr19	10667594	10667640	C22ORF28_Baltz2012.train.neg_4837		-
chr18	47340069	47340100	C22ORF28_Baltz2012.train.neg_4402		-
chr18	47811494	47811520	C22ORF28_Baltz2012.train.neg_4419		-
chr21	30415812	30415834	C22ORF28_Baltz2012.train.neg_5776		+
chr3	49937910	49937935	C22ORF28_Baltz2012.train.neg_7044		-
chr13	48613368	48613399	C22ORF28_Baltz2012.train.neg_1815		+
chr20	5100024	5100045	C22ORF28_Baltz2012.train.neg_5547		-
chrX	123095879	123095932	C22ORF28_Baltz2012.train.neg_9624		+
chr10	15161406	15161433	C22ORF28_Baltz2012.train.neg_358		+
chr13	41140745	41140775	C22ORF28_Baltz2012.train.neg_1983		-
chr22	50745599	50745645	C22ORF28_Baltz2012.train.neg_6765		-
chr22	39898687	39898712	C22ORF28_Baltz2012.train.neg_6420		+
chr7	73595203	73595245	C22ORF28_Baltz2012.train.neg_8367		+
chr16	31198738	31198771	C22ORF28_Baltz2012.train.neg_3127		+
chr7	2281027	2281045	C22ORF28_Baltz2012.train.neg_8497		-
chr15	96881867	96881909	C22ORF28_Baltz2012.train.neg_2742		+
chr14	93476312	93476360	C22ORF28_Baltz2012.train.neg_2513		-
chr16	5082922	5082951	C22ORF28_Baltz2012.train.neg_3295		-
chr10	111637275	111637325	C22ORF28_Baltz2012.train.neg_741		-
chr15	70384604	70384660	C22ORF28_Baltz2012.train.neg_2899		-
chr19	36105693	36105717	C22ORF28_Baltz2012.train.neg_4623		+
chr14	20783907	20783970	C22ORF28_Baltz2012.train.neg_2338		-
chr17	651944	651970	C22ORF28_Baltz2012.train.neg_3722		-
chr10	131735047	131735083	C22ORF28_Baltz2012.train.neg_768		-
chr17	10594359	10594383	C22ORF28_Baltz2012.train.neg_3790		-
chr19	38804331	38804363	C22ORF28_Baltz2012.train.neg_4910		-
chr8	56985003	56985036	C22ORF28_Baltz2012.train.neg_9000		-
chr7	155089620	155089639	C22ORF28_Baltz2012.train.neg_8482		+
chr7	102099077	102099098	C22ORF28_Baltz2012.train.neg_8662		-
chr1	92819404	92819435	C22ORF28_Baltz2012.train.neg_108		+
chr13	111915365	111915404	C22ORF28_Baltz2012.train.neg_1878		+
chr4	1014212	1014243	C22ORF28_Baltz2012.train.neg_7140		+
chr3	58299859	58299886	C22ORF28_Baltz2012.train.neg_6881		+
chr21	46237025	46237045	C22ORF28_Baltz2012.train.neg_6232		-
chr14	96994748	96994770	C22ORF28_Baltz2012.train.neg_2290		+
chr8	42883051	42883079	C22ORF28_Baltz2012.train.neg_8841		+
chr6	41049467	41049500	C22ORF28_Baltz2012.train.neg_7983		+
chr22	37961130	37961159	C22ORF28_Baltz2012.train.neg_6376		+
chr10	105154692	105154716	C22ORF28_Baltz2012.train.neg_739		-
chr6	42943641	42943716	C22ORF28_Baltz2012.train.neg_8192		-
chr16	84175712	84175731	C22ORF28_Baltz2012.train.neg_3465		-
chr2	111837501	111837531	C22ORF28_Baltz2012.train.neg_5093		+
chr9	128261702	128261747	C22ORF28_Baltz2012.train.neg_9411		-
chr10	103542070	103542101	C22ORF28_Baltz2012.train.neg_731		-
chr13	21716698	21716735	C22ORF28_Baltz2012.train.neg_1690		+
chr19	40709156	40709178	C22ORF28_Baltz2012.train.neg_4660		+
chr13	20575221	20575257	C22ORF28_Baltz2012.train.neg_1681		+
chr6	36564749	36564783	C22ORF28_Baltz2012.train.neg_7971		+
chr6	323051	323097	C22ORF28_Baltz2012.train.neg_7878		+
chr9	139743878	139743906	C22ORF28_Baltz2012.train.neg_9257		+
chr2	128559647	128559674	C22ORF28_Baltz2012.train.neg_5247		-
chr17	4847941	4847969	C22ORF28_Baltz2012.train.neg_3504		+
chr13	77458111	77458160	C22ORF28_Baltz2012.train.neg_2061		-
chr11	7303205	7303234	C22ORF28_Baltz2012.train.neg_800		+
chr17	34848256	34848286	C22ORF28_Baltz2012.train.neg_3575		+
chr13	41217788	41217834	C22ORF28_Baltz2012.train.neg_1987		-
chr12	123053540	123053581	C22ORF28_Baltz2012.train.neg_1428		+
chr3	139076457	139076492	C22ORF28_Baltz2012.train.neg_7121		-
chr8	144694967	144694987	C22ORF28_Baltz2012.train.neg_9082		-
chr4	109587424	109587460	C22ORF28_Baltz2012.train.neg_7319		+
chr11	46718442	46718473	C22ORF28_Baltz2012.train.neg_1071		-
chr7	75686517	75686547	C22ORF28_Baltz2012.train.neg_8376		+
chr11	72056744	72056769	C22ORF28_Baltz2012.train.neg_1157		-
chr14	45597855	45597888	C22ORF28_Baltz2012.train.neg_2404		-
chr4	71768841	71768878	C22ORF28_Baltz2012.train.neg_7280		+
chr19	42735754	42735781	C22ORF28_Baltz2012.train.neg_4937		-
chr15	65756506	65756527	C22ORF28_Baltz2012.train.neg_2865		-
chr16	68681919	68681952	C22ORF28_Baltz2012.train.neg_3184		+
chr8	126014785	126014830	C22ORF28_Baltz2012.train.neg_8907		+
chr19	16964853	16964876	C22ORF28_Baltz2012.train.neg_4584		+
chr2	136873862	136873889	C22ORF28_Baltz2012.train.neg_5248		-
chr10	104441969	104442005	C22ORF28_Baltz2012.train.neg_736		-
chr8	17129460	17129500	C22ORF28_Baltz2012.train.neg_8721		+
chr6	3402764	3402789	C22ORF28_Baltz2012.train.neg_8102		-
chr12	12871478	12871501	C22ORF28_Baltz2012.train.neg_1258		+
chr5	176943577	176943611	C22ORF28_Baltz2012.train.neg_7869		-
chr15	68572439	68572483	C22ORF28_Baltz2012.train.neg_2643		+
chr7	44244597	44244626	C22ORF28_Baltz2012.train.neg_8345		+
chr15	44798852	44798896	C22ORF28_Baltz2012.train.neg_2604		+
chr5	131969842	131969866	C22ORF28_Baltz2012.train.neg_7655		+
chr17	65344028	65344050	C22ORF28_Baltz2012.train.neg_3924		-
chr8	146278976	146278999	C22ORF28_Baltz2012.train.neg_8921		+
chr12	104520236	104520258	C22ORF28_Baltz2012.train.neg_1617		-
chr15	73075216	73075242	C22ORF28_Baltz2012.train.neg_2913		-
chr7	129716869	129716893	C22ORF28_Baltz2012.train.neg_8455		+
chr2	170025258	170025285	C22ORF28_Baltz2012.train.neg_5253		-
chr8	116428553	116428576	C22ORF28_Baltz2012.train.neg_9050		-
chr6	10400242	10400289	C22ORF28_Baltz2012.train.neg_8118		-
chr8	29203671	29203708	C22ORF28_Baltz2012.train.neg_8963		-
chr22	26868696	26868717	C22ORF28_Baltz2012.train.neg_6579		-
chr21	47645280	47645324	C22ORF28_Baltz2012.train.neg_6245		-
chr4	129194034	129194073	C22ORF28_Baltz2012.train.neg_7510		-
chr20	1107191	1107226	C22ORF28_Baltz2012.train.neg_5289		+
chr17	9602097	9602122	C22ORF28_Baltz2012.train.neg_3523		+
chr20	57573225	57573256	C22ORF28_Baltz2012.train.neg_5716		-
chr6	22571375	22571407	C22ORF28_Baltz2012.train.neg_7918		+
chr6	117849044	117849074	C22ORF28_Baltz2012.train.neg_8286		-
chr10	102750587	102750615	C22ORF28_Baltz2012.train.neg_500		+
chr17	40764046	40764069	C22ORF28_Baltz2012.train.neg_3612		+
chr12	69028106	69028133	C22ORF28_Baltz2012.train.neg_1372		+
chr3	42624848	42624872	C22ORF28_Baltz2012.train.neg_6837		+
chr19	49303106	49303126	C22ORF28_Baltz2012.train.neg_4972		-
chr14	59113212	59113237	C22ORF28_Baltz2012.train.neg_2236		+
chr17	60039503	60039524	C22ORF28_Baltz2012.train.neg_3917		-
chr12	7084979	7085014	C22ORF28_Baltz2012.train.neg_1254		+
chr4	6642208	6642231	C22ORF28_Baltz2012.train.neg_7175		+
chr6	41895880	41895920	C22ORF28_Baltz2012.train.neg_8000		+
chr20	17574026	17574069	C22ORF28_Baltz2012.train.neg_5322		+
chr4	25816629	25816666	C22ORF28_Baltz2012.train.neg_7424		-
chr16	53534388	53534410	C22ORF28_Baltz2012.train.neg_3413		-
chr15	41573401	41573428	C22ORF28_Baltz2012.train.neg_2586		+
chr10	46141466	46141500	C22ORF28_Baltz2012.train.neg_628		-
chr12	58153196	58153235	C22ORF28_Baltz2012.train.neg_1356		+
chr15	40491181	40491202	C22ORF28_Baltz2012.train.neg_2550		+
chr18	55277024	55277092	C22ORF28_Baltz2012.train.neg_4451		-
chr6	16129586	16129612	C22ORF28_Baltz2012.train.neg_7904		+
chr11	108450304	108450348	C22ORF28_Baltz2012.train.neg_1196		-
chr22	42050213	42050270	C22ORF28_Baltz2012.train.neg_6466		+
chr19	52528418	52528439	C22ORF28_Baltz2012.train.neg_4980		-
chr16	66922908	66922938	C22ORF28_Baltz2012.train.neg_3159		+
chr21	35921235	35921302	C22ORF28_Baltz2012.train.neg_6132		-
chr6	33750086	33750107	C22ORF28_Baltz2012.train.neg_8164		-
chr1	65265131	65265155	C22ORF28_Baltz2012.train.neg_98		+
chr19	40950237	40950258	C22ORF28_Baltz2012.train.neg_4927		-
chr7	99012753	99012787	C22ORF28_Baltz2012.train.neg_8392		+
chr10	13225508	13225532	C22ORF28_Baltz2012.train.neg_348		+
chr10	60094949	60094975	C22ORF28_Baltz2012.train.neg_398		+
chr5	40827946	40827970	C22ORF28_Baltz2012.train.neg_7758		-
chr4	89395078	89395106	C22ORF28_Baltz2012.train.neg_7306		+
chr11	2403518	2403548	C22ORF28_Baltz2012.train.neg_791		+
chr1	169091707	169091743	C22ORF28_Baltz2012.train.neg_143		+
chr9	123638926	123638970	C22ORF28_Baltz2012.train.neg_9389		-
chr8	42254553	42254587	C22ORF28_Baltz2012.train.neg_8839		+
chr16	417427	417450	C22ORF28_Baltz2012.train.neg_3241		-
chr4	83345332	83345354	C22ORF28_Baltz2012.train.neg_7475		-
chr7	6509326	6509367	C22ORF28_Baltz2012.train.neg_8513		-
chr13	30163301	30163322	C22ORF28_Baltz2012.train.neg_1941		-
chr22	24954684	24954714	C22ORF28_Baltz2012.train.neg_6299		+
chr18	55279883	55279928	C22ORF28_Baltz2012.train.neg_4453		-
chr8	27659695	27659739	C22ORF28_Baltz2012.train.neg_8781		+
chr16	67964780	67964803	C22ORF28_Baltz2012.train.neg_3429		-
chr5	82366312	82366333	C22ORF28_Baltz2012.train.neg_7788		-
chr22	35808301	35808331	C22ORF28_Baltz2012.train.neg_6370		+
chr7	99698048	99698074	C22ORF28_Baltz2012.train.neg_8647		-
chr2	24298169	24298199	C22ORF28_Baltz2012.train.neg_5151		-
chr9	130212216	130212250	C22ORF28_Baltz2012.train.neg_9413		-
chr2	10925917	10925937	C22ORF28_Baltz2012.train.neg_5138		-
chr11	93520803	93520824	C22ORF28_Baltz2012.train.neg_965		+
chr2	118586937	118586970	C22ORF28_Baltz2012.train.neg_5100		+
chr13	115090086	115090131	C22ORF28_Baltz2012.train.neg_1909		+
chr8	54930788	54930852	C22ORF28_Baltz2012.train.neg_8997		-
chr18	47797401	47797427	C22ORF28_Baltz2012.train.neg_4404		-
chr10	14897449	14897486	C22ORF28_Baltz2012.train.neg_353		+
chr12	51117914	51117941	C22ORF28_Baltz2012.train.neg_1293		+
chr12	120884123	120884152	C22ORF28_Baltz2012.train.neg_1650		-
chr5	138654363	138654382	C22ORF28_Baltz2012.train.neg_7679		+
chrX	79952223	79952248	C22ORF28_Baltz2012.train.neg_9771		-
chr13	97911122	97911176	C22ORF28_Baltz2012.train.neg_1854		+
chr22	50356832	50356856	C22ORF28_Baltz2012.train.neg_6488		+
chr2	176042618	176042640	C22ORF28_Baltz2012.train.neg_5259		-
chr19	3765073	3765101	C22ORF28_Baltz2012.train.neg_4517		+
chr7	89848540	89848580	C22ORF28_Baltz2012.train.neg_8379		+
chr3	123656433	123656464	C22ORF28_Baltz2012.train.neg_7104		-
chr17	42897349	42897379	C22ORF28_Baltz2012.train.neg_3856		-
chr11	47264983	47265015	C22ORF28_Baltz2012.train.neg_1074		-
chr11	67256261	67256283	C22ORF28_Baltz2012.train.neg_927		+
chr13	45835450	45835483	C22ORF28_Baltz2012.train.neg_1802		+
chr7	6060210	6060250	C22ORF28_Baltz2012.train.neg_8327		+
chr13	100620131	100620154	C22ORF28_Baltz2012.train.neg_2091		-
chr10	14904154	14904176	C22ORF28_Baltz2012.train.neg_355		+
chr16	46941323	46941354	C22ORF28_Baltz2012.train.neg_3135		+
chr13	77454663	77454701	C22ORF28_Baltz2012.train.neg_2054		-
chr15	69747175	69747200	C22ORF28_Baltz2012.train.neg_2657		+
chr6	305644	305668	C22ORF28_Baltz2012.train.neg_7875		+
chr18	57570148	57570172	C22ORF28_Baltz2012.train.neg_4199		+
chr10	105747799	105747823	C22ORF28_Baltz2012.train.neg_525		+
chr16	29814869	29814893	C22ORF28_Baltz2012.train.neg_3075		+
chrX	153712738	153712762	C22ORF28_Baltz2012.train.neg_9847		-
chr14	100839176	100839202	C22ORF28_Baltz2012.train.neg_2529		-
chr2	65466781	65466804	C22ORF28_Baltz2012.train.neg_5059		+
chr19	40022692	40022729	C22ORF28_Baltz2012.train.neg_4918		-
chr4	26421464	26421497	C22ORF28_Baltz2012.train.neg_7212		+
chr20	3781333	3781383	C22ORF28_Baltz2012.train.neg_5307		+
chr10	73058064	73058095	C22ORF28_Baltz2012.train.neg_435		+
chr22	41530566	41530587	C22ORF28_Baltz2012.train.neg_6446		+
chr9	127964298	127964344	C22ORF28_Baltz2012.train.neg_9187		+
chr19	55901963	55901996	C22ORF28_Baltz2012.train.neg_4726		+
chr13	48654537	48654564	C22ORF28_Baltz2012.train.neg_2008		-
chr4	39720238	39720287	C22ORF28_Baltz2012.train.neg_7225		+
chr6	36838598	36838643	C22ORF28_Baltz2012.train.neg_8180		-
chr7	132943465	132943535	C22ORF28_Baltz2012.train.neg_8457		+
chr19	44420862	44420894	C22ORF28_Baltz2012.train.neg_4943		-
chr20	30791764	30791783	C22ORF28_Baltz2012.train.neg_5584		-
chr8	23254146	23254172	C22ORF28_Baltz2012.train.neg_8948		-
chr12	31944248	31944307	C22ORF28_Baltz2012.train.neg_1496		-
chr13	25904673	25904720	C22ORF28_Baltz2012.train.neg_1713		+
chr10	70521681	70521732	C22ORF28_Baltz2012.train.neg_411		+
chr21	33651070	33651108	C22ORF28_Baltz2012.train.neg_6114		-
chr2	60738765	60738789	C22ORF28_Baltz2012.train.neg_5192		-
chr18	56815165	56815197	C22ORF28_Baltz2012.train.neg_4181		+
chr4	489391	489432	C22ORF28_Baltz2012.train.neg_7363		-
chr12	6782988	6783012	C22ORF28_Baltz2012.train.neg_1461		-
chr12	42881132	42881156	C22ORF28_Baltz2012.train.neg_1506		-
chr15	41638585	41638608	C22ORF28_Baltz2012.train.neg_2588		+
chr14	103809851	103809876	C22ORF28_Baltz2012.train.neg_2320		+
chr14	75524950	75524989	C22ORF28_Baltz2012.train.neg_2476		-
chrX	107976407	107976430	C22ORF28_Baltz2012.train.neg_9799		-
chr18	3894053	3894086	C22ORF28_Baltz2012.train.neg_4260		-
chr14	75231585	75231623	C22ORF28_Baltz2012.train.neg_2263		+
chr3	133508385	133508420	C22ORF28_Baltz2012.train.neg_6931		+
chr17	29131719	29131749	C22ORF28_Baltz2012.train.neg_3822		-
chr17	21114890	21114921	C22ORF28_Baltz2012.train.neg_3806		-
chr12	42830926	42830967	C22ORF28_Baltz2012.train.neg_1273		+
chr7	55987400	55987420	C22ORF28_Baltz2012.train.neg_8348		+
chr18	47009834	47009860	C22ORF28_Baltz2012.train.neg_4372		-
chr22	41664539	41664567	C22ORF28_Baltz2012.train.neg_6693		-
chr19	7744807	7744846	C22ORF28_Baltz2012.train.neg_4535		+
chrX	131795203	131795256	C22ORF28_Baltz2012.train.neg_9824		-
chr21	44480752	44480781	C22ORF28_Baltz2012.train.neg_6192		-
chr5	180667654	180667688	C22ORF28_Baltz2012.train.neg_7872		-
chr20	16717609	16717630	C22ORF28_Baltz2012.train.neg_5313		+
chr6	75950547	75950576	C22ORF28_Baltz2012.train.neg_8218		-
chr13	25921163	25921189	C22ORF28_Baltz2012.train.neg_1718		+
chr7	50512097	50512134	C22ORF28_Baltz2012.train.neg_8590		-
chr4	76597866	76597902	C22ORF28_Baltz2012.train.neg_7465		-
chr1	36105124	36105184	C22ORF28_Baltz2012.train.neg_214		-
chr22	26874715	26874738	C22ORF28_Baltz2012.train.neg_6581		-
chr21	30433784	30433845	C22ORF28_Baltz2012.train.neg_6080		-
chr11	2983118	2983147	C22ORF28_Baltz2012.train.neg_1023		-
chr3	133294944	133294967	C22ORF28_Baltz2012.train.neg_6930		+
chr13	100635031	100635065	C22ORF28_Baltz2012.train.neg_1867		+
chrX	48386626	48386655	C22ORF28_Baltz2012.train.neg_9527		+
chr10	60105390	60105432	C22ORF28_Baltz2012.train.neg_400		+
chr20	5098564	5098597	C22ORF28_Baltz2012.train.neg_5546		-
chr7	75517043	75517066	C22ORF28_Baltz2012.train.neg_8372		+
chr7	75494397	75494429	C22ORF28_Baltz2012.train.neg_8371		+
chr22	19066346	19066369	C22ORF28_Baltz2012.train.neg_6523		-
chr16	84089228	84089261	C22ORF28_Baltz2012.train.neg_3462		-
chr4	666603	666658	C22ORF28_Baltz2012.train.neg_7365		-
chr22	26902791	26902821	C22ORF28_Baltz2012.train.neg_6590		-
chr1	33229413	33229444	C22ORF28_Baltz2012.train.neg_55		+
chr18	19768908	19768935	C22ORF28_Baltz2012.train.neg_4109		+
chr15	28510501	28510527	C22ORF28_Baltz2012.train.neg_2770		-
chr16	69345703	69345754	C22ORF28_Baltz2012.train.neg_3194		+
chr16	28986170	28986211	C22ORF28_Baltz2012.train.neg_3065		+
chrX	56592730	56592752	C22ORF28_Baltz2012.train.neg_9562		+
chr20	56938888	56938930	C22ORF28_Baltz2012.train.neg_5454		+
chr6	41059334	41059372	C22ORF28_Baltz2012.train.neg_7986		+
chr12	124108073	124108102	C22ORF28_Baltz2012.train.neg_1664		-
chr19	13058174	13058248	C22ORF28_Baltz2012.train.neg_4564		+
chr12	121152081	121152125	C22ORF28_Baltz2012.train.neg_1426		+
chr1	24113136	24113158	C22ORF28_Baltz2012.train.neg_28		+
chr16	67876767	67876790	C22ORF28_Baltz2012.train.neg_3172		+
chr16	30070281	30070305	C22ORF28_Baltz2012.train.neg_3080		+
chr18	19206722	19206748	C22ORF28_Baltz2012.train.neg_4103		+
chr9	131135698	131135727	C22ORF28_Baltz2012.train.neg_9202		+
chr12	56372471	56372509	C22ORF28_Baltz2012.train.neg_1328		+
chr13	39970430	39970455	C22ORF28_Baltz2012.train.neg_1979		-
chr20	60767822	60767856	C22ORF28_Baltz2012.train.neg_5481		+
chr15	90782595	90782620	C22ORF28_Baltz2012.train.neg_2729		+
chrX	129226511	129226532	C22ORF28_Baltz2012.train.neg_9822		-
chr19	48886798	48886823	C22ORF28_Baltz2012.train.neg_4966		-
chr2	240933014	240933048	C22ORF28_Baltz2012.train.neg_5272		-
chr8	41351657	41351709	C22ORF28_Baltz2012.train.neg_8826		+
chr19	7684680	7684708	C22ORF28_Baltz2012.train.neg_4820		-
chr21	26962981	26963010	C22ORF28_Baltz2012.train.neg_6035		-
chr21	33650298	33650323	C22ORF28_Baltz2012.train.neg_6113		-
chr21	27294943	27294970	C22ORF28_Baltz2012.train.neg_6060		-
chr12	69920788	69920819	C22ORF28_Baltz2012.train.neg_1378		+
chr15	44786525	44786549	C22ORF28_Baltz2012.train.neg_2602		+
chr21	38221994	38222016	C22ORF28_Baltz2012.train.neg_6161		-
chr18	47811007	47811027	C22ORF28_Baltz2012.train.neg_4417		-
chr2	136875067	136875099	C22ORF28_Baltz2012.train.neg_5250		-
chr20	3778946	3778981	C22ORF28_Baltz2012.train.neg_5306		+
chr11	129745882	129745912	C22ORF28_Baltz2012.train.neg_1215		-
chr10	3179019	3179050	C22ORF28_Baltz2012.train.neg_332		+
chr6	56956827	56956870	C22ORF28_Baltz2012.train.neg_8041		+
chr10	23728528	23728550	C22ORF28_Baltz2012.train.neg_363		+
chr20	33861730	33861759	C22ORF28_Baltz2012.train.neg_5616		-
chr18	12954375	12954412	C22ORF28_Baltz2012.train.neg_4072		+
chr14	52471393	52471420	C22ORF28_Baltz2012.train.neg_2206		+
chr13	98639196	98639222	C22ORF28_Baltz2012.train.neg_1859		+
chr11	27521866	27521900	C22ORF28_Baltz2012.train.neg_1056		-
chr8	38103676	38103705	C22ORF28_Baltz2012.train.neg_8822		+
chr15	41551866	41551912	C22ORF28_Baltz2012.train.neg_2580		+
chrX	133533956	133534001	C22ORF28_Baltz2012.train.neg_9630		+
chr4	16166742	16166779	C22ORF28_Baltz2012.train.neg_7419		-
chr14	61112591	61112636	C22ORF28_Baltz2012.train.neg_2436		-
chr17	57731266	57731300	C22ORF28_Baltz2012.train.neg_3659		+
chr21	44518210	44518251	C22ORF28_Baltz2012.train.neg_6201		-
chr4	183839047	183839086	C22ORF28_Baltz2012.train.neg_7530		-
chr17	7985080	7985121	C22ORF28_Baltz2012.train.neg_3784		-
chr22	37407382	37407431	C22ORF28_Baltz2012.train.neg_6657		-
chr18	43680458	43680505	C22ORF28_Baltz2012.train.neg_4344		-
chr20	47844393	47844419	C22ORF28_Baltz2012.train.neg_5423		+
chr22	32345917	32345963	C22ORF28_Baltz2012.train.neg_6354		+
chr4	184427452	184427474	C22ORF28_Baltz2012.train.neg_7353		+
chr1	33228762	33228789	C22ORF28_Baltz2012.train.neg_54		+
chr22	39053873	39053894	C22ORF28_Baltz2012.train.neg_6409		+
chr11	3721516	3721560	C22ORF28_Baltz2012.train.neg_1026		-
chr12	110907027	110907048	C22ORF28_Baltz2012.train.neg_1409		+
chr10	27473934	27473972	C22ORF28_Baltz2012.train.neg_375		+
chr11	295754	295789	C22ORF28_Baltz2012.train.neg_780		+
chr21	35158478	35158505	C22ORF28_Baltz2012.train.neg_6128		-
chr21	37444290	37444359	C22ORF28_Baltz2012.train.neg_5857		+
chrX	70320979	70321018	C22ORF28_Baltz2012.train.neg_9570		+
chr20	1107149	1107180	C22ORF28_Baltz2012.train.neg_5288		+
chr10	12291844	12291873	C22ORF28_Baltz2012.train.neg_342		+
chrX	100093120	100093151	C22ORF28_Baltz2012.train.neg_9583		+
chr5	172754741	172754777	C22ORF28_Baltz2012.train.neg_7867		-
chr5	1343472	1343511	C22ORF28_Baltz2012.train.neg_7713		-
chrX	68049363	68049390	C22ORF28_Baltz2012.train.neg_9564		+
chr16	24979003	24979025	C22ORF28_Baltz2012.train.neg_3343		-
chr18	52962445	52962489	C22ORF28_Baltz2012.train.neg_4427		-
chr3	113473112	113473138	C22ORF28_Baltz2012.train.neg_6908		+
chr20	42331630	42331653	C22ORF28_Baltz2012.train.neg_5407		+
chr13	21728815	21728873	C22ORF28_Baltz2012.train.neg_1918		-
chr16	77225019	77225046	C22ORF28_Baltz2012.train.neg_3216		+
chr18	33694188	33694214	C22ORF28_Baltz2012.train.neg_4328		-
chr19	54971873	54971897	C22ORF28_Baltz2012.train.neg_4725		+
chr2	85547956	85547986	C22ORF28_Baltz2012.train.neg_5228		-
chr4	6925269	6925298	C22ORF28_Baltz2012.train.neg_7186		+
chr9	133476011	133476054	C22ORF28_Baltz2012.train.neg_9227		+
chr17	79484331	79484379	C22ORF28_Baltz2012.train.neg_3956		-
chr15	83495904	83495940	C22ORF28_Baltz2012.train.neg_2713		+
chr14	23239079	23239098	C22ORF28_Baltz2012.train.neg_2113		+
chr5	153522588	153522615	C22ORF28_Baltz2012.train.neg_7690		+
chr3	49757321	49757351	C22ORF28_Baltz2012.train.neg_7035		-
chr11	124666735	124666758	C22ORF28_Baltz2012.train.neg_1211		-
chr15	40727261	40727328	C22ORF28_Baltz2012.train.neg_2567		+
chr13	27825754	27825797	C22ORF28_Baltz2012.train.neg_1726		+
chr22	24227239	24227302	C22ORF28_Baltz2012.train.neg_6298		+
chr11	795459	795486	C22ORF28_Baltz2012.train.neg_1014		-
chr13	47290596	47290628	C22ORF28_Baltz2012.train.neg_1812		+
chr22	50742196	50742222	C22ORF28_Baltz2012.train.neg_6764		-
chr21	44319260	44319282	C22ORF28_Baltz2012.train.neg_5909		+
chr13	35714167	35714193	C22ORF28_Baltz2012.train.neg_1762		+
chr10	58118091	58118124	C22ORF28_Baltz2012.train.neg_641		-
chr18	43665618	43665649	C22ORF28_Baltz2012.train.neg_4334		-
chr20	48521656	48521685	C22ORF28_Baltz2012.train.neg_5667		-
chr5	130504356	130504380	C22ORF28_Baltz2012.train.neg_7811		-
chr5	22010803	22010843	C22ORF28_Baltz2012.train.neg_7728		-
chr5	54461304	54461340	C22ORF28_Baltz2012.train.neg_7591		+
chr20	43975683	43975725	C22ORF28_Baltz2012.train.neg_5653		-
chr12	27066782	27066806	C22ORF28_Baltz2012.train.neg_1492		-
chr5	74063035	74063060	C22ORF28_Baltz2012.train.neg_7614		+
chr9	124978456	124978484	C22ORF28_Baltz2012.train.neg_9397		-
chr4	10443021	10443045	C22ORF28_Baltz2012.train.neg_7411		-
chr13	28919961	28919991	C22ORF28_Baltz2012.train.neg_1928		-
chr4	6798604	6798641	C22ORF28_Baltz2012.train.neg_7181		+
chr13	30392588	30392632	C22ORF28_Baltz2012.train.neg_1947		-
chr7	44154425	44154483	C22ORF28_Baltz2012.train.neg_8566		-
chr1	61367116	61367138	C22ORF28_Baltz2012.train.neg_93		+
chr22	43535439	43535477	C22ORF28_Baltz2012.train.neg_6748		-
chrX	119389880	119389902	C22ORF28_Baltz2012.train.neg_9617		+
chr17	19562752	19562772	C22ORF28_Baltz2012.train.neg_3540		+
chr14	103303944	103303972	C22ORF28_Baltz2012.train.neg_2312		+
chr21	37781148	37781176	C22ORF28_Baltz2012.train.neg_5879		+
chr18	77867618	77867643	C22ORF28_Baltz2012.train.neg_4226		+
chr21	44483867	44483902	C22ORF28_Baltz2012.train.neg_6193		-
chrX	16863309	16863358	C22ORF28_Baltz2012.train.neg_9676		-
chr22	47440534	47440571	C22ORF28_Baltz2012.train.neg_6478		+
chr21	37782356	37782381	C22ORF28_Baltz2012.train.neg_5881		+
chr4	39877681	39877727	C22ORF28_Baltz2012.train.neg_7432		-
chr20	25274937	25274982	C22ORF28_Baltz2012.train.neg_5346		+
chr4	71827461	71827497	C22ORF28_Baltz2012.train.neg_7283		+
chr7	27194501	27194553	C22ORF28_Baltz2012.train.neg_8540		-
chr21	33101711	33101733	C22ORF28_Baltz2012.train.neg_6104		-
chrX	24225439	24225484	C22ORF28_Baltz2012.train.neg_9491		+
chr21	45155184	45155223	C22ORF28_Baltz2012.train.neg_5936		+
chr22	32352279	32352305	C22ORF28_Baltz2012.train.neg_6359		+
chr14	24685269	24685297	C22ORF28_Baltz2012.train.neg_2375		-
chr18	23617382	23617408	C22ORF28_Baltz2012.train.neg_4306		-
chr11	59434965	59434988	C22ORF28_Baltz2012.train.neg_1090		-
chr9	94015847	94015885	C22ORF28_Baltz2012.train.neg_9352		-
chr14	23567086	23567107	C22ORF28_Baltz2012.train.neg_2126		+
chr19	39390348	39390370	C22ORF28_Baltz2012.train.neg_4651		+
chr9	33849462	33849485	C22ORF28_Baltz2012.train.neg_9122		+
chr6	27858620	27858661	C22ORF28_Baltz2012.train.neg_8152		-
chr9	37965723	37965754	C22ORF28_Baltz2012.train.neg_9329		-
chr12	2981569	2981602	C22ORF28_Baltz2012.train.neg_1455		-
chr9	77626820	77626844	C22ORF28_Baltz2012.train.neg_9334		-
chr11	85975464	85975501	C22ORF28_Baltz2012.train.neg_958		+
chr14	21691005	21691028	C22ORF28_Baltz2012.train.neg_2345		-
chr10	93765898	93765940	C22ORF28_Baltz2012.train.neg_479		+
chr3	42635434	42635462	C22ORF28_Baltz2012.train.neg_6839		+
chr7	30672251	30672279	C22ORF28_Baltz2012.train.neg_8341		+
chr12	50394877	50394904	C22ORF28_Baltz2012.train.neg_1541		-
chr4	140190575	140190600	C22ORF28_Baltz2012.train.neg_7511		-
chr2	73461847	73461914	C22ORF28_Baltz2012.train.neg_5063		+
chr13	53247138	53247181	C22ORF28_Baltz2012.train.neg_1833		+
chr13	42865502	42865532	C22ORF28_Baltz2012.train.neg_1784		+
chr16	1820849	1820924	C22ORF28_Baltz2012.train.neg_3256		-
chr20	49543090	49543122	C22ORF28_Baltz2012.train.neg_5686		-
chr9	130829074	130829097	C22ORF28_Baltz2012.train.neg_9423		-
chr19	50270756	50270787	C22ORF28_Baltz2012.train.neg_4708		+
chr22	19419706	19419730	C22ORF28_Baltz2012.train.neg_6247		+
chr21	30428859	30428887	C22ORF28_Baltz2012.train.neg_6077		-
chr10	73989147	73989171	C22ORF28_Baltz2012.train.neg_440		+
chr6	16143519	16143542	C22ORF28_Baltz2012.train.neg_7906		+
chr20	2639752	2639796	C22ORF28_Baltz2012.train.neg_5523		-
chr2	25044498	25044518	C22ORF28_Baltz2012.train.neg_5015		+
chr21	46204426	46204462	C22ORF28_Baltz2012.train.neg_6220		-
chr14	99957267	99957293	C22ORF28_Baltz2012.train.neg_2294		+
chr18	47018162	47018187	C22ORF28_Baltz2012.train.neg_4383		-
chr11	22304843	22304890	C22ORF28_Baltz2012.train.neg_833		+
chr9	36355438	36355478	C22ORF28_Baltz2012.train.neg_9322		-
chr5	1481880	1481898	C22ORF28_Baltz2012.train.neg_7716		-
chr17	62522083	62522117	C22ORF28_Baltz2012.train.neg_3675		+
chr10	27000960	27000984	C22ORF28_Baltz2012.train.neg_368		+
chr18	47910776	47910822	C22ORF28_Baltz2012.train.neg_4155		+
chr9	127633497	127633548	C22ORF28_Baltz2012.train.neg_9186		+
chr12	16726801	16726826	C22ORF28_Baltz2012.train.neg_1264		+
chr22	32872658	32872705	C22ORF28_Baltz2012.train.neg_6361		+
chr21	45165523	45165545	C22ORF28_Baltz2012.train.neg_5939		+
chr17	17729215	17729290	C22ORF28_Baltz2012.train.neg_3798		-
chr1	23857607	23857645	C22ORF28_Baltz2012.train.neg_192		-
chr15	64990046	64990080	C22ORF28_Baltz2012.train.neg_2858		-
chr3	52561443	52561465	C22ORF28_Baltz2012.train.neg_7062		-
chr3	186507907	186507946	C22ORF28_Baltz2012.train.neg_7137		-
chr4	122601667	122601698	C22ORF28_Baltz2012.train.neg_7506		-
chrX	47103020	47103051	C22ORF28_Baltz2012.train.neg_9512		+
chr8	109229124	109229167	C22ORF28_Baltz2012.train.neg_9046		-
chr17	8443524	8443581	C22ORF28_Baltz2012.train.neg_3788		-
chr14	36787640	36787675	C22ORF28_Baltz2012.train.neg_2393		-
chr4	1877912	1877943	C22ORF28_Baltz2012.train.neg_7157		+
chr4	6837391	6837437	C22ORF28_Baltz2012.train.neg_7182		+
chr6	117759942	117759970	C22ORF28_Baltz2012.train.neg_8285		-
chr13	38936587	38936618	C22ORF28_Baltz2012.train.neg_1781		+
chr4	109547222	109547263	C22ORF28_Baltz2012.train.neg_7314		+
chr14	58687346	58687370	C22ORF28_Baltz2012.train.neg_2227		+
chr21	32668932	32668954	C22ORF28_Baltz2012.train.neg_6089		-
chr4	103718743	103718800	C22ORF28_Baltz2012.train.neg_7496		-
chr22	50196729	50196758	C22ORF28_Baltz2012.train.neg_6758		-
chr20	5104201	5104229	C22ORF28_Baltz2012.train.neg_5550		-
chrX	70788827	70788856	C22ORF28_Baltz2012.train.neg_9579		+
chr17	61746968	61746992	C22ORF28_Baltz2012.train.neg_3669		+
chr21	41451052	41451088	C22ORF28_Baltz2012.train.neg_6181		-
chr10	30653700	30653720	C22ORF28_Baltz2012.train.neg_604		-
chr21	47610801	47610842	C22ORF28_Baltz2012.train.neg_6234		-
chr1	145110963	145111008	C22ORF28_Baltz2012.train.neg_131		+
chr17	33435121	33435141	C22ORF28_Baltz2012.train.neg_3825		-
chr5	124059540	124059566	C22ORF28_Baltz2012.train.neg_7807		-
chr8	130996108	130996144	C22ORF28_Baltz2012.train.neg_9077		-
chr5	1468082	1468135	C22ORF28_Baltz2012.train.neg_7714		-
chr5	137475883	137475909	C22ORF28_Baltz2012.train.neg_7831		-
chr4	120983952	120983999	C22ORF28_Baltz2012.train.neg_7505		-
chr16	2276648	2276668	C22ORF28_Baltz2012.train.neg_2990		+
chr21	30676423	30676448	C22ORF28_Baltz2012.train.neg_5783		+
chr17	26727840	26727863	C22ORF28_Baltz2012.train.neg_3544		+
chr10	33191095	33191117	C22ORF28_Baltz2012.train.neg_612		-
chrX	18540188	18540218	C22ORF28_Baltz2012.train.neg_9469		+
chr8	38030875	38030900	C22ORF28_Baltz2012.train.neg_8973		-
chr6	74230644	74230682	C22ORF28_Baltz2012.train.neg_8217		-
chr6	142504268	142504295	C22ORF28_Baltz2012.train.neg_8080		+
chr21	44477034	44477057	C22ORF28_Baltz2012.train.neg_6190		-
chrX	138910250	138910290	C22ORF28_Baltz2012.train.neg_9834		-
chr13	33068761	33068790	C22ORF28_Baltz2012.train.neg_1961		-
chr15	83357874	83357926	C22ORF28_Baltz2012.train.neg_2943		-
chr13	41702910	41702941	C22ORF28_Baltz2012.train.neg_1992		-
chr15	49439363	49439415	C22ORF28_Baltz2012.train.neg_2819		-
chrX	118603562	118603601	C22ORF28_Baltz2012.train.neg_9608		+
chr21	27100730	27100764	C22ORF28_Baltz2012.train.neg_6052		-
chr6	64264719	64264754	C22ORF28_Baltz2012.train.neg_8042		+
chrX	148575162	148575190	C22ORF28_Baltz2012.train.neg_9838		-
chr5	74072569	74072592	C22ORF28_Baltz2012.train.neg_7616		+
chr8	48964288	48964315	C22ORF28_Baltz2012.train.neg_8855		+
chr18	45411269	45411309	C22ORF28_Baltz2012.train.neg_4356		-
chr10	1052657	1052691	C22ORF28_Baltz2012.train.neg_330		+
chr5	134245236	134245267	C22ORF28_Baltz2012.train.neg_7665		+
chr14	23370450	23370486	C22ORF28_Baltz2012.train.neg_2360		-
chr6	43591865	43591892	C22ORF28_Baltz2012.train.neg_8203		-
chr10	60123926	60123962	C22ORF28_Baltz2012.train.neg_402		+
chr17	7345359	7345397	C22ORF28_Baltz2012.train.neg_3518		+
chr5	14818944	14818967	C22ORF28_Baltz2012.train.neg_7725		-
chr3	52698509	52698537	C22ORF28_Baltz2012.train.neg_7069		-
chr14	55525190	55525219	C22ORF28_Baltz2012.train.neg_2212		+
chr7	25160133	25160162	C22ORF28_Baltz2012.train.neg_8529		-
chr13	38935810	38935836	C22ORF28_Baltz2012.train.neg_1780		+
chrX	107560123	107560144	C22ORF28_Baltz2012.train.neg_9795		-
chr17	1764840	1764891	C22ORF28_Baltz2012.train.neg_3483		+
chr10	12230538	12230559	C22ORF28_Baltz2012.train.neg_561		-
chr1	12057473	12057535	C22ORF28_Baltz2012.train.neg_16		+
chr2	27616721	27616746	C22ORF28_Baltz2012.train.neg_5155		-
chr21	46512753	46512774	C22ORF28_Baltz2012.train.neg_5992		+
chr13	37574327	37574358	C22ORF28_Baltz2012.train.neg_1771		+
chr18	47807186	47807210	C22ORF28_Baltz2012.train.neg_4414		-
chr19	57943856	57943899	C22ORF28_Baltz2012.train.neg_4746		+
chr18	53231058	53231079	C22ORF28_Baltz2012.train.neg_4433		-
chr19	38075337	38075356	C22ORF28_Baltz2012.train.neg_4904		-
chr1	35550148	35550188	C22ORF28_Baltz2012.train.neg_56		+
chr13	115027949	115027974	C22ORF28_Baltz2012.train.neg_1906		+
chr15	77238935	77238976	C22ORF28_Baltz2012.train.neg_2691		+
chr10	92654546	92654580	C22ORF28_Baltz2012.train.neg_476		+
chr7	91802262	91802293	C22ORF28_Baltz2012.train.neg_8629		-
chr17	34925768	34925791	C22ORF28_Baltz2012.train.neg_3582		+
chr4	48388687	48388711	C22ORF28_Baltz2012.train.neg_7241		+
chr4	183830951	183830999	C22ORF28_Baltz2012.train.neg_7529		-
chr17	55927287	55927320	C22ORF28_Baltz2012.train.neg_3902		-
chr6	26022068	26022095	C22ORF28_Baltz2012.train.neg_7936		+
chr2	180839041	180839079	C22ORF28_Baltz2012.train.neg_5261		-
chr10	99159278	99159302	C22ORF28_Baltz2012.train.neg_713		-
chr18	48560597	48560658	C22ORF28_Baltz2012.train.neg_4163		+
chr10	89577315	89577345	C22ORF28_Baltz2012.train.neg_702		-
chr3	15428142	15428187	C22ORF28_Baltz2012.train.neg_6988		-
chr1	38040573	38040596	C22ORF28_Baltz2012.train.neg_222		-
chr12	57036908	57036940	C22ORF28_Baltz2012.train.neg_1577		-
chr7	141443502	141443528	C22ORF28_Baltz2012.train.neg_8469		+
chr5	134314612	134314633	C22ORF28_Baltz2012.train.neg_7667		+
chr5	33457645	33457671	C22ORF28_Baltz2012.train.neg_7561		+
chr11	18422586	18422605	C22ORF28_Baltz2012.train.neg_826		+
chr12	76740861	76740916	C22ORF28_Baltz2012.train.neg_1601		-
chr6	7603233	7603261	C22ORF28_Baltz2012.train.neg_7893		+
chr8	125371818	125371838	C22ORF28_Baltz2012.train.neg_9070		-
chr8	101932074	101932102	C22ORF28_Baltz2012.train.neg_9041		-
chr16	89629886	89629906	C22ORF28_Baltz2012.train.neg_3234		+
chr5	32125273	32125327	C22ORF28_Baltz2012.train.neg_7738		-
chr7	66395051	66395081	C22ORF28_Baltz2012.train.neg_8358		+
chr16	1401821	1401852	C22ORF28_Baltz2012.train.neg_3247		-
chr22	47160002	47160025	C22ORF28_Baltz2012.train.neg_6476		+
chr17	37359131	37359171	C22ORF28_Baltz2012.train.neg_3587		+
chr14	70849146	70849200	C22ORF28_Baltz2012.train.neg_2460		-
chr6	43751286	43751312	C22ORF28_Baltz2012.train.neg_8027		+
chr3	73095085	73095118	C22ORF28_Baltz2012.train.neg_6891		+
chr13	22262147	22262198	C22ORF28_Baltz2012.train.neg_1704		+
chr19	40773469	40773502	C22ORF28_Baltz2012.train.neg_4924		-
chr19	12781198	12781227	C22ORF28_Baltz2012.train.neg_4840		-
chr7	149571082	149571109	C22ORF28_Baltz2012.train.neg_8477		+
chr22	38238158	38238221	C22ORF28_Baltz2012.train.neg_6665		-
chr20	2636243	2636267	C22ORF28_Baltz2012.train.neg_5294		+
chr12	27063756	27063787	C22ORF28_Baltz2012.train.neg_1491		-
chr8	38216111	38216142	C22ORF28_Baltz2012.train.neg_8977		-
chr2	55462044	55462065	C22ORF28_Baltz2012.train.neg_5049		+
chr8	101943002	101943048	C22ORF28_Baltz2012.train.neg_9043		-
chr3	48480463	48480482	C22ORF28_Baltz2012.train.neg_7022		-
chr9	127967530	127967567	C22ORF28_Baltz2012.train.neg_9188		+
chr17	42426109	42426130	C22ORF28_Baltz2012.train.neg_3622		+
chr21	26965431	26965475	C22ORF28_Baltz2012.train.neg_6038		-
chr11	32118155	32118176	C22ORF28_Baltz2012.train.neg_834		+
chrX	16754541	16754564	C22ORF28_Baltz2012.train.neg_9465		+
chr17	1783178	1783214	C22ORF28_Baltz2012.train.neg_3486		+
chr8	41361674	41361693	C22ORF28_Baltz2012.train.neg_8829		+
chr11	67275750	67275775	C22ORF28_Baltz2012.train.neg_1154		-
chr20	61936125	61936171	C22ORF28_Baltz2012.train.neg_5498		+
chr22	39059881	39059903	C22ORF28_Baltz2012.train.neg_6411		+
chr19	19117493	19117516	C22ORF28_Baltz2012.train.neg_4871		-
chr9	88708477	88708515	C22ORF28_Baltz2012.train.neg_9347		-
chr19	50356038	50356079	C22ORF28_Baltz2012.train.neg_4710		+
chr6	36948904	36948951	C22ORF28_Baltz2012.train.neg_8184		-
chr19	3060943	3060967	C22ORF28_Baltz2012.train.neg_4791		-
chr19	14672498	14672539	C22ORF28_Baltz2012.train.neg_4575		+
chr8	21884674	21884738	C22ORF28_Baltz2012.train.neg_8740		+
chr4	83378088	83378111	C22ORF28_Baltz2012.train.neg_7303		+
chr6	43489668	43489701	C22ORF28_Baltz2012.train.neg_8023		+
chr14	31087231	31087259	C22ORF28_Baltz2012.train.neg_2151		+
chr21	26978238	26978265	C22ORF28_Baltz2012.train.neg_6043		-
chr7	38238625	38238659	C22ORF28_Baltz2012.train.neg_8342		+
chr5	54456000	54456033	C22ORF28_Baltz2012.train.neg_7589		+
chr12	6970126	6970158	C22ORF28_Baltz2012.train.neg_1246		+
chr20	32298537	32298596	C22ORF28_Baltz2012.train.neg_5593		-
chr17	38284329	38284359	C22ORF28_Baltz2012.train.neg_3598		+
chr6	24498072	24498095	C22ORF28_Baltz2012.train.neg_7925		+
chr11	63754443	63754501	C22ORF28_Baltz2012.train.neg_893		+
chr12	133274466	133274508	C22ORF28_Baltz2012.train.neg_1443		+
chr12	57471002	57471038	C22ORF28_Baltz2012.train.neg_1590		-
chr20	30797529	30797568	C22ORF28_Baltz2012.train.neg_5358		+
chr18	66364040	66364071	C22ORF28_Baltz2012.train.neg_4473		-
chr14	78217203	78217230	C22ORF28_Baltz2012.train.neg_2496		-
chr4	185619278	185619319	C22ORF28_Baltz2012.train.neg_7532		-
chr10	35480943	35480979	C22ORF28_Baltz2012.train.neg_391		+
chr19	33495825	33495867	C22ORF28_Baltz2012.train.neg_4884		-
chr20	62599703	62599731	C22ORF28_Baltz2012.train.neg_5766		-
chr5	80052064	80052092	C22ORF28_Baltz2012.train.neg_7629		+
chr11	63506069	63506109	C22ORF28_Baltz2012.train.neg_887		+
chr12	56671590	56671610	C22ORF28_Baltz2012.train.neg_1574		-
chr21	38870836	38870861	C22ORF28_Baltz2012.train.neg_5898		+
chr19	38867359	38867425	C22ORF28_Baltz2012.train.neg_4646		+
chr16	4588569	4588600	C22ORF28_Baltz2012.train.neg_3291		-
chr15	69511760	69511790	C22ORF28_Baltz2012.train.neg_2651		+
chr12	56535147	56535173	C22ORF28_Baltz2012.train.neg_1336		+
chr21	46236696	46236726	C22ORF28_Baltz2012.train.neg_6231		-
chr15	73866389	73866434	C22ORF28_Baltz2012.train.neg_2915		-
chr6	157290446	157290479	C22ORF28_Baltz2012.train.neg_8092		+
chr21	46601248	46601297	C22ORF28_Baltz2012.train.neg_5997		+
chr12	112850824	112850854	C22ORF28_Baltz2012.train.neg_1639		-
chr21	33038441	33038493	C22ORF28_Baltz2012.train.neg_5806		+
chr13	96417983	96418005	C22ORF28_Baltz2012.train.neg_1845		+
chr19	658239	658267	C22ORF28_Baltz2012.train.neg_4759		-
chr17	1942344	1942372	C22ORF28_Baltz2012.train.neg_3490		+
chr19	46215808	46215838	C22ORF28_Baltz2012.train.neg_4951		-
chr22	50355914	50355943	C22ORF28_Baltz2012.train.neg_6483		+
chr9	19050984	19051049	C22ORF28_Baltz2012.train.neg_9108		+
chr3	129003389	129003434	C22ORF28_Baltz2012.train.neg_6924		+
chr5	72743976	72744017	C22ORF28_Baltz2012.train.neg_7776		-
chr5	52402636	52402680	C22ORF28_Baltz2012.train.neg_7764		-
chr1	150551290	150551321	C22ORF28_Baltz2012.train.neg_285		-
chr5	160897560	160897586	C22ORF28_Baltz2012.train.neg_7864		-
chr10	38321585	38321612	C22ORF28_Baltz2012.train.neg_393		+
chr12	88909775	88909820	C22ORF28_Baltz2012.train.neg_1606		-
chr11	64792698	64792734	C22ORF28_Baltz2012.train.neg_902		+
chr10	57087319	57087346	C22ORF28_Baltz2012.train.neg_639		-
chr19	57752966	57752985	C22ORF28_Baltz2012.train.neg_4740		+
chr13	45825652	45825713	C22ORF28_Baltz2012.train.neg_1799		+
chr19	46195163	46195217	C22ORF28_Baltz2012.train.neg_4950		-
chr20	61479598	61479618	C22ORF28_Baltz2012.train.neg_5745		-
chr8	101935313	101935350	C22ORF28_Baltz2012.train.neg_9042		-
chrX	24074341	24074366	C22ORF28_Baltz2012.train.neg_9479		+
chr4	4863433	4863470	C22ORF28_Baltz2012.train.neg_7171		+
chr16	23584536	23584561	C22ORF28_Baltz2012.train.neg_3038		+
chr21	34946337	34946360	C22ORF28_Baltz2012.train.neg_5835		+
chr17	28714323	28714353	C22ORF28_Baltz2012.train.neg_3554		+
chr19	50542689	50542717	C22ORF28_Baltz2012.train.neg_4717		+
chr20	23380541	23380571	C22ORF28_Baltz2012.train.neg_5567		-
chr12	65606185	65606223	C22ORF28_Baltz2012.train.neg_1365		+
chr21	37423510	37423540	C22ORF28_Baltz2012.train.neg_6155		-
chr21	30433136	30433170	C22ORF28_Baltz2012.train.neg_6079		-
chr5	79716373	79716399	C22ORF28_Baltz2012.train.neg_7623		+
chr6	26020921	26020949	C22ORF28_Baltz2012.train.neg_7933		+
chr4	76582002	76582051	C22ORF28_Baltz2012.train.neg_7463		-
chr1	1194215	1194269	C22ORF28_Baltz2012.train.neg_155		-
chr7	44691898	44691928	C22ORF28_Baltz2012.train.neg_8346		+
chr2	96936195	96936218	C22ORF28_Baltz2012.train.neg_5082		+
chr16	24561454	24561483	C22ORF28_Baltz2012.train.neg_3047		+
chr15	30028556	30028578	C22ORF28_Baltz2012.train.neg_2774		-
chr7	74458057	74458100	C22ORF28_Baltz2012.train.neg_8616		-
chr4	57870754	57870793	C22ORF28_Baltz2012.train.neg_7274		+
chr17	78447100	78447149	C22ORF28_Baltz2012.train.neg_3953		-
chr22	38898124	38898175	C22ORF28_Baltz2012.train.neg_6673		-
chr11	63721212	63721236	C22ORF28_Baltz2012.train.neg_891		+
chr6	27101461	27101486	C22ORF28_Baltz2012.train.neg_7946		+
chr9	34180896	34180917	C22ORF28_Baltz2012.train.neg_9124		+
chr19	38066435	38066457	C22ORF28_Baltz2012.train.neg_4903		-
chr8	37628230	37628278	C22ORF28_Baltz2012.train.neg_8809		+
chr19	3612017	3612048	C22ORF28_Baltz2012.train.neg_4792		-
chr21	38149059	38149081	C22ORF28_Baltz2012.train.neg_6158		-
chr12	57466579	57466630	C22ORF28_Baltz2012.train.neg_1589		-
chr4	185616857	185616901	C22ORF28_Baltz2012.train.neg_7531		-
chr10	75775938	75776011	C22ORF28_Baltz2012.train.neg_447		+
chr16	31142034	31142106	C22ORF28_Baltz2012.train.neg_3125		+
chr15	72546391	72546431	C22ORF28_Baltz2012.train.neg_2908		-
chr6	33748366	33748420	C22ORF28_Baltz2012.train.neg_8163		-
chr19	58151851	58151907	C22ORF28_Baltz2012.train.neg_4752		+
chr11	67165961	67165983	C22ORF28_Baltz2012.train.neg_1150		-
chr22	36897033	36897062	C22ORF28_Baltz2012.train.neg_6648		-
chr10	28970495	28970524	C22ORF28_Baltz2012.train.neg_382		+
chr3	49927548	49927570	C22ORF28_Baltz2012.train.neg_7040		-
chr18	55237765	55237801	C22ORF28_Baltz2012.train.neg_4442		-
chr8	26204847	26204882	C22ORF28_Baltz2012.train.neg_8771		+
chr5	72129154	72129187	C22ORF28_Baltz2012.train.neg_7610		+
chr17	7835021	7835054	C22ORF28_Baltz2012.train.neg_3780		-
chr3	32609394	32609418	C22ORF28_Baltz2012.train.neg_6998		-
chr12	54639077	54639100	C22ORF28_Baltz2012.train.neg_1557		-
chr8	17577137	17577190	C22ORF28_Baltz2012.train.neg_8935		-
chr8	23422441	23422470	C22ORF28_Baltz2012.train.neg_8766		+
chr10	95936749	95936798	C22ORF28_Baltz2012.train.neg_483		+
chr18	47010400	47010456	C22ORF28_Baltz2012.train.neg_4374		-
chr16	23585085	23585135	C22ORF28_Baltz2012.train.neg_3039		+
chr12	57998421	57998450	C22ORF28_Baltz2012.train.neg_1350		+
chr13	48821076	48821105	C22ORF28_Baltz2012.train.neg_1820		+
chr8	21999350	21999371	C22ORF28_Baltz2012.train.neg_8943		-
chr18	56817222	56817263	C22ORF28_Baltz2012.train.neg_4183		+
chr6	111197066	111197091	C22ORF28_Baltz2012.train.neg_8059		+
chr20	1361489	1361513	C22ORF28_Baltz2012.train.neg_5517		-
chr10	123278113	123278158	C22ORF28_Baltz2012.train.neg_762		-
chr11	66611138	66611157	C22ORF28_Baltz2012.train.neg_918		+
chr15	64807713	64807737	C22ORF28_Baltz2012.train.neg_2626		+
chr22	32893229	32893262	C22ORF28_Baltz2012.train.neg_6366		+
chr1	55571185	55571219	C22ORF28_Baltz2012.train.neg_254		-
chr19	22622999	22623034	C22ORF28_Baltz2012.train.neg_4878		-
chr16	83850412	83850434	C22ORF28_Baltz2012.train.neg_3221		+
chr4	10113106	10113155	C22ORF28_Baltz2012.train.neg_7409		-
chr4	83357685	83357736	C22ORF28_Baltz2012.train.neg_7299		+
chr10	112053869	112053901	C22ORF28_Baltz2012.train.neg_743		-
chr6	127825474	127825532	C22ORF28_Baltz2012.train.neg_8287		-
chr17	41172355	41172394	C22ORF28_Baltz2012.train.neg_3847		-
chr15	77372882	77372914	C22ORF28_Baltz2012.train.neg_2937		-
chr12	16041737	16041775	C22ORF28_Baltz2012.train.neg_1263		+
chr9	108474937	108474963	C22ORF28_Baltz2012.train.neg_9165		+
chr10	101494434	101494457	C22ORF28_Baltz2012.train.neg_493		+
chr20	57461947	57461988	C22ORF28_Baltz2012.train.neg_5464		+
chrX	119067402	119067459	C22ORF28_Baltz2012.train.neg_9804		-
chr3	117260737	117260781	C22ORF28_Baltz2012.train.neg_7096		-
chr20	30791118	30791158	C22ORF28_Baltz2012.train.neg_5583		-
chr20	61481398	61481435	C22ORF28_Baltz2012.train.neg_5747		-
chr2	20548247	20548290	C22ORF28_Baltz2012.train.neg_5148		-
chr4	6393868	6393897	C22ORF28_Baltz2012.train.neg_7394		-
chr11	69463924	69463965	C22ORF28_Baltz2012.train.neg_932		+
chr13	39598127	39598153	C22ORF28_Baltz2012.train.neg_1973		-
chr10	27376804	27376858	C22ORF28_Baltz2012.train.neg_596		-
chr20	49518019	49518041	C22ORF28_Baltz2012.train.neg_5680		-
chr11	93474195	93474226	C22ORF28_Baltz2012.train.neg_1185		-
chr16	15981721	15981757	C22ORF28_Baltz2012.train.neg_3315		-
chr18	77901527	77901585	C22ORF28_Baltz2012.train.neg_4246		+
chr8	95893784	95893817	C22ORF28_Baltz2012.train.neg_9033		-
chr14	62248223	62248247	C22ORF28_Baltz2012.train.neg_2241		+
chr11	66105768	66105809	C22ORF28_Baltz2012.train.neg_1147		-
chrX	107331551	107331574	C22ORF28_Baltz2012.train.neg_9789		-
chr17	77757372	77757418	C22ORF28_Baltz2012.train.neg_3707		+
chr19	41392886	41392912	C22ORF28_Baltz2012.train.neg_4667		+
chr2	242188929	242188948	C22ORF28_Baltz2012.train.neg_5274		-
chr14	37937024	37937051	C22ORF28_Baltz2012.train.neg_2175		+
chr4	122743613	122743673	C22ORF28_Baltz2012.train.neg_7509		-
chr22	31867803	31867862	C22ORF28_Baltz2012.train.neg_6341		+
chr11	33115713	33115757	C22ORF28_Baltz2012.train.neg_1062		-
chr17	12022794	12022823	C22ORF28_Baltz2012.train.neg_3527		+
chr5	82360485	82360524	C22ORF28_Baltz2012.train.neg_7786		-
chr10	1041166	1041197	C22ORF28_Baltz2012.train.neg_328		+
chr3	40352406	40352441	C22ORF28_Baltz2012.train.neg_6828		+
chr13	50500918	50500951	C22ORF28_Baltz2012.train.neg_2025		-
chr1	35642310	35642336	C22ORF28_Baltz2012.train.neg_211		-
chr10	102036952	102036972	C22ORF28_Baltz2012.train.neg_723		-
chr13	23994405	23994432	C22ORF28_Baltz2012.train.neg_1926		-
chr22	28294979	28295008	C22ORF28_Baltz2012.train.neg_6596		-
chr18	668166	668206	C22ORF28_Baltz2012.train.neg_3993		+
chr4	55537512	55537538	C22ORF28_Baltz2012.train.neg_7245		+
chr22	39911715	39911743	C22ORF28_Baltz2012.train.neg_6425		+
chr1	156733032	156733074	C22ORF28_Baltz2012.train.neg_300		-
chr7	27236704	27236739	C22ORF28_Baltz2012.train.neg_8547		-
chr17	73809223	73809249	C22ORF28_Baltz2012.train.neg_3694		+
chr5	52401334	52401364	C22ORF28_Baltz2012.train.neg_7762		-
chr17	44200039	44200081	C22ORF28_Baltz2012.train.neg_3865		-
chr4	1892306	1892336	C22ORF28_Baltz2012.train.neg_7158		+
chr5	148900475	148900504	C22ORF28_Baltz2012.train.neg_7851		-
chrX	153625484	153625506	C22ORF28_Baltz2012.train.neg_9659		+
chrX	153663538	153663563	C22ORF28_Baltz2012.train.neg_9662		+
chr15	69103867	69103895	C22ORF28_Baltz2012.train.neg_2895		-
chr16	30456917	30456942	C22ORF28_Baltz2012.train.neg_3385		-
chr10	124814407	124814435	C22ORF28_Baltz2012.train.neg_536		+
chr4	39886780	39886822	C22ORF28_Baltz2012.train.neg_7433		-
chr18	23623279	23623326	C22ORF28_Baltz2012.train.neg_4309		-
chr21	37764711	37764738	C22ORF28_Baltz2012.train.neg_5872		+
chr4	2755038	2755070	C22ORF28_Baltz2012.train.neg_7381		-
chr22	26888812	26888861	C22ORF28_Baltz2012.train.neg_6585		-
chr15	56996550	56996579	C22ORF28_Baltz2012.train.neg_2833		-
chr21	45111101	45111141	C22ORF28_Baltz2012.train.neg_5931		+
chr21	46623312	46623333	C22ORF28_Baltz2012.train.neg_5998		+
chr9	106867646	106867670	C22ORF28_Baltz2012.train.neg_9162		+
chr11	33736097	33736126	C22ORF28_Baltz2012.train.neg_1066		-
chrX	153713199	153713221	C22ORF28_Baltz2012.train.neg_9848		-
chr22	40761660	40761713	C22ORF28_Baltz2012.train.neg_6435		+
chr4	38689362	38689408	C22ORF28_Baltz2012.train.neg_7222		+
chr3	33752350	33752389	C22ORF28_Baltz2012.train.neg_7002		-
chr1	26606199	26606248	C22ORF28_Baltz2012.train.neg_30		+
chr18	43677756	43677804	C22ORF28_Baltz2012.train.neg_4341		-
chr3	8768237	8768259	C22ORF28_Baltz2012.train.neg_6968		-
chr11	65594216	65594242	C22ORF28_Baltz2012.train.neg_1143		-
chr1	45243748	45243786	C22ORF28_Baltz2012.train.neg_85		+
chr13	77572500	77572526	C22ORF28_Baltz2012.train.neg_2069		-
chr17	33468186	33468209	C22ORF28_Baltz2012.train.neg_3827		-
chr12	49360078	49360105	C22ORF28_Baltz2012.train.neg_1526		-
chr15	78448224	78448246	C22ORF28_Baltz2012.train.neg_2697		+
chr16	23600175	23600200	C22ORF28_Baltz2012.train.neg_3338		-
chr3	101460792	101460824	C22ORF28_Baltz2012.train.neg_6901		+
chr22	50726586	50726615	C22ORF28_Baltz2012.train.neg_6762		-
chr22	42023948	42023995	C22ORF28_Baltz2012.train.neg_6463		+
chr10	43292516	43292549	C22ORF28_Baltz2012.train.neg_397		+
chr20	57235748	57235779	C22ORF28_Baltz2012.train.neg_5456		+
chr18	19205965	19206012	C22ORF28_Baltz2012.train.neg_4101		+
chr20	43611992	43612019	C22ORF28_Baltz2012.train.neg_5411		+
chr4	77983812	77983860	C22ORF28_Baltz2012.train.neg_7469		-
chr3	194363998	194364021	C22ORF28_Baltz2012.train.neg_7139		-
chr5	44813917	44813942	C22ORF28_Baltz2012.train.neg_7579		+
chr12	49958905	49958947	C22ORF28_Baltz2012.train.neg_1538		-
chr20	375797	375822	C22ORF28_Baltz2012.train.neg_5284		+
chr6	36831969	36831997	C22ORF28_Baltz2012.train.neg_8179		-
chr13	20630214	20630242	C22ORF28_Baltz2012.train.neg_1684		+
chr1	116935641	116935664	C22ORF28_Baltz2012.train.neg_127		+
chr3	191097409	191097451	C22ORF28_Baltz2012.train.neg_6962		+
chr12	1693629	1693655	C22ORF28_Baltz2012.train.neg_1450		-
chr18	12708317	12708347	C22ORF28_Baltz2012.train.neg_4063		+
chr19	8513821	8513847	C22ORF28_Baltz2012.train.neg_4539		+
chr21	44521682	44521731	C22ORF28_Baltz2012.train.neg_6204		-
chr4	174235126	174235168	C22ORF28_Baltz2012.train.neg_7348		+
chr17	47117777	47117800	C22ORF28_Baltz2012.train.neg_3638		+
chr14	104024812	104024856	C22ORF28_Baltz2012.train.neg_2532		-
chr22	19165999	19166051	C22ORF28_Baltz2012.train.neg_6539		-
chr16	85673276	85673315	C22ORF28_Baltz2012.train.neg_3224		+
chr18	47331432	47331454	C22ORF28_Baltz2012.train.neg_4393		-
chr21	35189324	35189376	C22ORF28_Baltz2012.train.neg_6129		-
chr5	82822599	82822635	C22ORF28_Baltz2012.train.neg_7634		+
chr7	148918100	148918138	C22ORF28_Baltz2012.train.neg_8476		+
chr8	28549271	28549319	C22ORF28_Baltz2012.train.neg_8794		+
chr19	39880476	39880521	C22ORF28_Baltz2012.train.neg_4915		-
chr21	38741507	38741535	C22ORF28_Baltz2012.train.neg_5887		+
chr3	124458084	124458103	C22ORF28_Baltz2012.train.neg_6918		+
chr15	66119547	66119576	C22ORF28_Baltz2012.train.neg_2631		+
chr12	118578056	118578099	C22ORF28_Baltz2012.train.neg_1421		+
chrX	55754297	55754343	C22ORF28_Baltz2012.train.neg_9550		+
chr19	49310845	49310868	C22ORF28_Baltz2012.train.neg_4973		-
chr14	102376345	102376368	C22ORF28_Baltz2012.train.neg_2303		+
chr10	104496852	104496880	C22ORF28_Baltz2012.train.neg_523		+
chr6	33745298	33745328	C22ORF28_Baltz2012.train.neg_8162		-
chr4	77983862	77983900	C22ORF28_Baltz2012.train.neg_7470		-
chr3	10159788	10159808	C22ORF28_Baltz2012.train.neg_6785		+
chr1	167726317	167726353	C22ORF28_Baltz2012.train.neg_142		+
chr3	150159737	150159799	C22ORF28_Baltz2012.train.neg_6941		+
chr15	70368039	70368068	C22ORF28_Baltz2012.train.neg_2898		-
chr10	30651408	30651445	C22ORF28_Baltz2012.train.neg_603		-
chr17	4699799	4699874	C22ORF28_Baltz2012.train.neg_3497		+
chr7	27172647	27172689	C22ORF28_Baltz2012.train.neg_8536		-
chr8	126021350	126021377	C22ORF28_Baltz2012.train.neg_8909		+
chr3	51432087	51432118	C22ORF28_Baltz2012.train.neg_6866		+
chr2	32522026	32522047	C22ORF28_Baltz2012.train.neg_5029		+
chr15	90781813	90781844	C22ORF28_Baltz2012.train.neg_2728		+
chr8	48924456	48924508	C22ORF28_Baltz2012.train.neg_8851		+
chr15	69723380	69723403	C22ORF28_Baltz2012.train.neg_2654		+
chr14	104387372	104387396	C22ORF28_Baltz2012.train.neg_2542		-
chr3	47963949	47963984	C22ORF28_Baltz2012.train.neg_7015		-
chr21	35536811	35536840	C22ORF28_Baltz2012.train.neg_5841		+
chr8	85473670	85473696	C22ORF28_Baltz2012.train.neg_8882		+
chr15	76632671	76632692	C22ORF28_Baltz2012.train.neg_2685		+
chr10	70949468	70949494	C22ORF28_Baltz2012.train.neg_415		+
chr19	18961837	18961895	C22ORF28_Baltz2012.train.neg_4594		+
chr8	30637655	30637676	C22ORF28_Baltz2012.train.neg_8965		-
chr1	38055282	38055336	C22ORF28_Baltz2012.train.neg_225		-
chrX	19369713	19369737	C22ORF28_Baltz2012.train.neg_9471		+
chr20	62920737	62920785	C22ORF28_Baltz2012.train.neg_5508		+
chr1	44031652	44031688	C22ORF28_Baltz2012.train.neg_71		+
chr20	60962507	60962536	C22ORF28_Baltz2012.train.neg_5488		+
chr8	48925966	48925989	C22ORF28_Baltz2012.train.neg_8852		+
chr20	34546791	34546814	C22ORF28_Baltz2012.train.neg_5628		-
chr4	144476271	144476314	C22ORF28_Baltz2012.train.neg_7335		+
chr11	62446383	62446412	C22ORF28_Baltz2012.train.neg_1121		-
chr18	57567733	57567761	C22ORF28_Baltz2012.train.neg_4193		+
chr13	100621443	100621464	C22ORF28_Baltz2012.train.neg_2093		-
chr21	37442911	37442942	C22ORF28_Baltz2012.train.neg_5852		+
chr21	45476724	45476757	C22ORF28_Baltz2012.train.neg_5967		+
chr15	85227023	85227047	C22ORF28_Baltz2012.train.neg_2952		-
chr16	30090669	30090722	C22ORF28_Baltz2012.train.neg_3085		+
chr4	174225454	174225504	C22ORF28_Baltz2012.train.neg_7347		+
chr16	30672220	30672242	C22ORF28_Baltz2012.train.neg_3100		+
chr13	30157641	30157663	C22ORF28_Baltz2012.train.neg_1938		-
chr19	16302350	16302418	C22ORF28_Baltz2012.train.neg_4580		+
chr17	7831700	7831729	C22ORF28_Baltz2012.train.neg_3777		-
chr1	174985165	174985215	C22ORF28_Baltz2012.train.neg_309		-
chr15	30023132	30023164	C22ORF28_Baltz2012.train.neg_2773		-
chr9	90120925	90120948	C22ORF28_Baltz2012.train.neg_9143		+
chrX	106435822	106435854	C22ORF28_Baltz2012.train.neg_9782		-
chr22	40756613	40756643	C22ORF28_Baltz2012.train.neg_6434		+
chr16	71492498	71492519	C22ORF28_Baltz2012.train.neg_3453		-
chr19	34289277	34289315	C22ORF28_Baltz2012.train.neg_4610		+
chr5	140082712	140082738	C22ORF28_Baltz2012.train.neg_7683		+
chr1	38174317	38174345	C22ORF28_Baltz2012.train.neg_62		+
chr20	49545161	49545198	C22ORF28_Baltz2012.train.neg_5687		-
chr4	445975	446005	C22ORF28_Baltz2012.train.neg_7358		-
chr16	30094630	30094664	C22ORF28_Baltz2012.train.neg_3087		+
chr18	3535400	3535427	C22ORF28_Baltz2012.train.neg_4251		-
chr7	6061363	6061402	C22ORF28_Baltz2012.train.neg_8328		+
chr1	6293249	6293300	C22ORF28_Baltz2012.train.neg_162		-
chr9	135561353	135561385	C22ORF28_Baltz2012.train.neg_9240		+
chr9	108493651	108493676	C22ORF28_Baltz2012.train.neg_9166		+
chr11	498802	498833	C22ORF28_Baltz2012.train.neg_1004		-
chrX	48462700	48462726	C22ORF28_Baltz2012.train.neg_9536		+
chr7	948378	948415	C22ORF28_Baltz2012.train.neg_8485		-
chr10	7374169	7374212	C22ORF28_Baltz2012.train.neg_558		-
chr2	68414025	68414060	C22ORF28_Baltz2012.train.neg_5209		-
chr3	99828727	99828766	C22ORF28_Baltz2012.train.neg_6895		+
chr10	5461702	5461729	C22ORF28_Baltz2012.train.neg_333		+
chr19	47234869	47234900	C22ORF28_Baltz2012.train.neg_4963		-
chr6	33385253	33385291	C22ORF28_Baltz2012.train.neg_8157		-
chr2	29122375	29122407	C22ORF28_Baltz2012.train.neg_5026		+
chr14	55652477	55652521	C22ORF28_Baltz2012.train.neg_2432		-
chr7	27193903	27193924	C22ORF28_Baltz2012.train.neg_8538		-
chr9	35063834	35063885	C22ORF28_Baltz2012.train.neg_9310		-
chr9	140195943	140195976	C22ORF28_Baltz2012.train.neg_9455		-
chr8	28005111	28005139	C22ORF28_Baltz2012.train.neg_8788		+
chr6	85452522	85452558	C22ORF28_Baltz2012.train.neg_8234		-
chr6	42848697	42848720	C22ORF28_Baltz2012.train.neg_8005		+
chr22	24970619	24970668	C22ORF28_Baltz2012.train.neg_6301		+
chr18	3871982	3872050	C22ORF28_Baltz2012.train.neg_4258		-
chr17	41152225	41152259	C22ORF28_Baltz2012.train.neg_3617		+
chr20	21355425	21355453	C22ORF28_Baltz2012.train.neg_5338		+
chr7	134354536	134354559	C22ORF28_Baltz2012.train.neg_8465		+
chr7	98490037	98490070	C22ORF28_Baltz2012.train.neg_8388		+
chr11	67046503	67046549	C22ORF28_Baltz2012.train.neg_924		+
chr13	42870786	42870833	C22ORF28_Baltz2012.train.neg_1785		+
chr11	811838	811866	C22ORF28_Baltz2012.train.neg_786		+
chr6	33547356	33547380	C22ORF28_Baltz2012.train.neg_8161		-
chr2	9751724	9751765	C22ORF28_Baltz2012.train.neg_5134		-
chr17	2228642	2228675	C22ORF28_Baltz2012.train.neg_3740		-
chr5	98119283	98119310	C22ORF28_Baltz2012.train.neg_7648		+
chr8	42261581	42261627	C22ORF28_Baltz2012.train.neg_8840		+
chr7	22858464	22858507	C22ORF28_Baltz2012.train.neg_8524		-
chr20	57241329	57241393	C22ORF28_Baltz2012.train.neg_5457		+
chr4	2935423	2935447	C22ORF28_Baltz2012.train.neg_7386		-
chr1	116939821	116939861	C22ORF28_Baltz2012.train.neg_128		+
chr11	6704041	6704066	C22ORF28_Baltz2012.train.neg_1034		-
chr14	58678107	58678142	C22ORF28_Baltz2012.train.neg_2223		+
chr8	6456049	6456105	C22ORF28_Baltz2012.train.neg_8716		+
chr21	33643511	33643544	C22ORF28_Baltz2012.train.neg_6109		-
chr15	65754805	65754834	C22ORF28_Baltz2012.train.neg_2864		-
chr18	12709198	12709224	C22ORF28_Baltz2012.train.neg_4064		+
chr1	22089947	22089974	C22ORF28_Baltz2012.train.neg_185		-
chr2	11727557	11727587	C22ORF28_Baltz2012.train.neg_5007		+
chr5	59984445	59984484	C22ORF28_Baltz2012.train.neg_7767		-
chrX	100602657	100602698	C22ORF28_Baltz2012.train.neg_9775		-
chr4	1212932	1212974	C22ORF28_Baltz2012.train.neg_7367		-
chr8	38224476	38224499	C22ORF28_Baltz2012.train.neg_8978		-
chr10	71096249	71096283	C22ORF28_Baltz2012.train.neg_421		+
chr18	19757113	19757133	C22ORF28_Baltz2012.train.neg_4106		+
chrX	119063805	119063833	C22ORF28_Baltz2012.train.neg_9803		-
chr8	81424345	81424369	C22ORF28_Baltz2012.train.neg_8878		+
chr17	7834848	7834877	C22ORF28_Baltz2012.train.neg_3779		-
chr17	7146441	7146495	C22ORF28_Baltz2012.train.neg_3770		-
chr6	87943839	87943894	C22ORF28_Baltz2012.train.neg_8053		+
chr8	128752403	128752432	C22ORF28_Baltz2012.train.neg_8913		+
chr18	12276999	12277026	C22ORF28_Baltz2012.train.neg_4054		+
chr22	20754174	20754197	C22ORF28_Baltz2012.train.neg_6269		+
chr20	30747310	30747347	C22ORF28_Baltz2012.train.neg_5357		+
chr19	49502587	49502616	C22ORF28_Baltz2012.train.neg_4699		+
chr21	41785381	41785418	C22ORF28_Baltz2012.train.neg_6185		-
chr2	44452320	44452361	C22ORF28_Baltz2012.train.neg_5039		+
chr10	79802070	79802097	C22ORF28_Baltz2012.train.neg_453		+
chr17	28805962	28805998	C22ORF28_Baltz2012.train.neg_3557		+
chr21	37759591	37759626	C22ORF28_Baltz2012.train.neg_5871		+
chr16	20750515	20750539	C22ORF28_Baltz2012.train.neg_3330		-
chr4	57306345	57306390	C22ORF28_Baltz2012.train.neg_7257		+
chr18	43678238	43678271	C22ORF28_Baltz2012.train.neg_4342		-
chr3	12879976	12880005	C22ORF28_Baltz2012.train.neg_6982		-
chr3	64003397	64003435	C22ORF28_Baltz2012.train.neg_7081		-
chr9	133758166	133758186	C22ORF28_Baltz2012.train.neg_9235		+
chr15	66636929	66636956	C22ORF28_Baltz2012.train.neg_2877		-
chr22	30985437	30985460	C22ORF28_Baltz2012.train.neg_6621		-
chr18	48562818	48562844	C22ORF28_Baltz2012.train.neg_4164		+
chr17	1044283	1044311	C22ORF28_Baltz2012.train.neg_3724		-
chr13	27248466	27248489	C22ORF28_Baltz2012.train.neg_1724		+
chr2	54797875	54797907	C22ORF28_Baltz2012.train.neg_5044		+
chr21	26963529	26963554	C22ORF28_Baltz2012.train.neg_6036		-
chr12	92539273	92539304	C22ORF28_Baltz2012.train.neg_1613		-
chr14	45510912	45510931	C22ORF28_Baltz2012.train.neg_2183		+
chr12	56148281	56148332	C22ORF28_Baltz2012.train.neg_1324		+
chr17	2237036	2237069	C22ORF28_Baltz2012.train.neg_3742		-
chr12	57124428	57124479	C22ORF28_Baltz2012.train.neg_1581		-
chr12	50405888	50405923	C22ORF28_Baltz2012.train.neg_1543		-
chr11	57426533	57426556	C22ORF28_Baltz2012.train.neg_863		+
chr13	114265937	114265958	C22ORF28_Baltz2012.train.neg_1895		+
chr16	67913655	67913676	C22ORF28_Baltz2012.train.neg_3181		+
chr17	4700290	4700337	C22ORF28_Baltz2012.train.neg_3498		+
chr18	23627645	23627669	C22ORF28_Baltz2012.train.neg_4310		-
chr17	75185536	75185595	C22ORF28_Baltz2012.train.neg_3701		+
chr15	59414071	59414094	C22ORF28_Baltz2012.train.neg_2622		+
chr18	19195217	19195238	C22ORF28_Baltz2012.train.neg_4094		+
chr9	124489353	124489390	C22ORF28_Baltz2012.train.neg_9179		+
chr18	56814488	56814514	C22ORF28_Baltz2012.train.neg_4180		+
chr6	24784210	24784241	C22ORF28_Baltz2012.train.neg_7931		+
chr21	37777396	37777422	C22ORF28_Baltz2012.train.neg_5876		+
chr7	99200524	99200547	C22ORF28_Baltz2012.train.neg_8400		+
chr22	30745789	30745815	C22ORF28_Baltz2012.train.neg_6617		-
chr1	38162788	38162813	C22ORF28_Baltz2012.train.neg_61		+
chr12	110851615	110851669	C22ORF28_Baltz2012.train.neg_1630		-
chr12	12361806	12361827	C22ORF28_Baltz2012.train.neg_1477		-
chr4	89383247	89383273	C22ORF28_Baltz2012.train.neg_7304		+
chr19	47710058	47710100	C22ORF28_Baltz2012.train.neg_4695		+
chr10	62544322	62544384	C22ORF28_Baltz2012.train.neg_404		+
chr10	14644490	14644517	C22ORF28_Baltz2012.train.neg_572		-
chr20	48737745	48737794	C22ORF28_Baltz2012.train.neg_5674		-
chr21	35963058	35963078	C22ORF28_Baltz2012.train.neg_6138		-
chr11	62606380	62606404	C22ORF28_Baltz2012.train.neg_1129		-
chr16	29926338	29926368	C22ORF28_Baltz2012.train.neg_3363		-
chr12	56554469	56554502	C22ORF28_Baltz2012.train.neg_1338		+
chr1	36357702	36357733	C22ORF28_Baltz2012.train.neg_57		+
chr17	2006976	2007008	C22ORF28_Baltz2012.train.neg_3739		-
chr1	40510017	40510041	C22ORF28_Baltz2012.train.neg_65		+
chr20	5100894	5100917	C22ORF28_Baltz2012.train.neg_5549		-
chr11	77926919	77926971	C22ORF28_Baltz2012.train.neg_1178		-
chr7	5646132	5646156	C22ORF28_Baltz2012.train.neg_8324		+
chr18	12711677	12711736	C22ORF28_Baltz2012.train.neg_4065		+
chr22	42059775	42059812	C22ORF28_Baltz2012.train.neg_6469		+
chr4	128815111	128815139	C22ORF28_Baltz2012.train.neg_7326		+
chr7	143086642	143086682	C22ORF28_Baltz2012.train.neg_8474		+
chr11	65110350	65110381	C22ORF28_Baltz2012.train.neg_907		+
chr20	23402014	23402063	C22ORF28_Baltz2012.train.neg_5570		-
chr4	83675220	83675246	C22ORF28_Baltz2012.train.neg_7483		-
chr12	22203368	22203401	C22ORF28_Baltz2012.train.neg_1266		+
chr19	49509456	49509484	C22ORF28_Baltz2012.train.neg_4700		+
chr17	79994807	79994882	C22ORF28_Baltz2012.train.neg_3963		-
chr19	799160	799182	C22ORF28_Baltz2012.train.neg_4492		+
chr19	12779261	12779292	C22ORF28_Baltz2012.train.neg_4560		+
chr15	71453539	71453567	C22ORF28_Baltz2012.train.neg_2659		+
chr19	50436193	50436229	C22ORF28_Baltz2012.train.neg_4715		+
chr9	90141225	90141255	C22ORF28_Baltz2012.train.neg_9144		+
chr14	20944976	20945025	C22ORF28_Baltz2012.train.neg_2109		+
chr8	23394781	23394801	C22ORF28_Baltz2012.train.neg_8763		+
chr21	47639738	47639763	C22ORF28_Baltz2012.train.neg_6244		-
chr19	38740085	38740107	C22ORF28_Baltz2012.train.neg_4641		+
chr14	74760840	74760871	C22ORF28_Baltz2012.train.neg_2474		-
chr10	266145	266176	C22ORF28_Baltz2012.train.neg_326		+
chr12	51516748	51516775	C22ORF28_Baltz2012.train.neg_1549		-
chr11	2409745	2409779	C22ORF28_Baltz2012.train.neg_793		+
chr8	42956070	42956100	C22ORF28_Baltz2012.train.neg_8845		+
chr21	27316142	27316188	C22ORF28_Baltz2012.train.neg_6061		-
chr21	33032541	33032571	C22ORF28_Baltz2012.train.neg_5797		+
chr10	28853588	28853610	C22ORF28_Baltz2012.train.neg_380		+
chr14	55632280	55632318	C22ORF28_Baltz2012.train.neg_2430		-
chr13	77460489	77460516	C22ORF28_Baltz2012.train.neg_2065		-
chr19	4793017	4793044	C22ORF28_Baltz2012.train.neg_4525		+
chr20	44455655	44455702	C22ORF28_Baltz2012.train.neg_5655		-
chr19	18548448	18548478	C22ORF28_Baltz2012.train.neg_4867		-
chr22	37957225	37957245	C22ORF28_Baltz2012.train.neg_6373		+
chr20	48273703	48273730	C22ORF28_Baltz2012.train.neg_5661		-
chr12	122989615	122989661	C22ORF28_Baltz2012.train.neg_1660		-
chr12	6976828	6976869	C22ORF28_Baltz2012.train.neg_1248		+
chr2	70441949	70442002	C22ORF28_Baltz2012.train.neg_5213		-
chr20	47754584	47754634	C22ORF28_Baltz2012.train.neg_5656		-
chr3	129013479	129013516	C22ORF28_Baltz2012.train.neg_6928		+
chr21	34930291	34930315	C22ORF28_Baltz2012.train.neg_5832		+
chrX	134037867	134037898	C22ORF28_Baltz2012.train.neg_9831		-
chr4	1019342	1019366	C22ORF28_Baltz2012.train.neg_7143		+
chr16	23595461	23595492	C22ORF28_Baltz2012.train.neg_3335		-
chr10	120080009	120080048	C22ORF28_Baltz2012.train.neg_748		-
chr17	73127799	73127832	C22ORF28_Baltz2012.train.neg_3932		-
chr21	48082129	48082151	C22ORF28_Baltz2012.train.neg_6029		+
chr14	69260917	69260957	C22ORF28_Baltz2012.train.neg_2451		-
chr9	135944204	135944259	C22ORF28_Baltz2012.train.neg_9246		+
chr7	92208079	92208122	C22ORF28_Baltz2012.train.neg_8631		-
chrX	68057866	68057915	C22ORF28_Baltz2012.train.neg_9565		+
chr14	31360014	31360045	C22ORF28_Baltz2012.train.neg_2157		+
chr15	91535814	91535834	C22ORF28_Baltz2012.train.neg_2961		-
chr13	48628829	48628848	C22ORF28_Baltz2012.train.neg_2000		-
chr12	12871243	12871272	C22ORF28_Baltz2012.train.neg_1257		+
chr20	35390751	35390777	C22ORF28_Baltz2012.train.neg_5633		-
chrX	55782294	55782335	C22ORF28_Baltz2012.train.neg_9554		+
chr11	47266041	47266071	C22ORF28_Baltz2012.train.neg_1075		-
chr20	48747798	48747828	C22ORF28_Baltz2012.train.neg_5676		-
chr17	40935944	40935994	C22ORF28_Baltz2012.train.neg_3615		+
chr20	18444303	18444325	C22ORF28_Baltz2012.train.neg_5563		-
chr10	97947296	97947324	C22ORF28_Baltz2012.train.neg_486		+
chr1	25602521	25602550	C22ORF28_Baltz2012.train.neg_195		-
chr10	6148678	6148699	C22ORF28_Baltz2012.train.neg_335		+
chr12	57914130	57914180	C22ORF28_Baltz2012.train.neg_1593		-
chr20	30537617	30537668	C22ORF28_Baltz2012.train.neg_5577		-
chr13	45750257	45750277	C22ORF28_Baltz2012.train.neg_1796		+
chr18	20531226	20531278	C22ORF28_Baltz2012.train.neg_4115		+
chr3	119181011	119181053	C22ORF28_Baltz2012.train.neg_7098		-
chr3	33864140	33864179	C22ORF28_Baltz2012.train.neg_6819		+
chr19	4486205	4486236	C22ORF28_Baltz2012.train.neg_4523		+
chr8	123854989	123855012	C22ORF28_Baltz2012.train.neg_8899		+
chr12	21849295	21849364	C22ORF28_Baltz2012.train.neg_1487		-
chr16	70308604	70308634	C22ORF28_Baltz2012.train.neg_3449		-
chr5	76357133	76357193	C22ORF28_Baltz2012.train.neg_7617		+
chr7	6746118	6746154	C22ORF28_Baltz2012.train.neg_8518		-
chr22	50958097	50958128	C22ORF28_Baltz2012.train.neg_6504		+
chr8	27690681	27690725	C22ORF28_Baltz2012.train.neg_8959		-
chr17	3527150	3527181	C22ORF28_Baltz2012.train.neg_3752		-
chr8	42025257	42025280	C22ORF28_Baltz2012.train.neg_8833		+
chr2	236699860	236699893	C22ORF28_Baltz2012.train.neg_5130		+
chr18	55226435	55226464	C22ORF28_Baltz2012.train.neg_4440		-
chr5	40740126	40740165	C22ORF28_Baltz2012.train.neg_7753		-
chr20	57573277	57573303	C22ORF28_Baltz2012.train.neg_5717		-
chr12	14923006	14923060	C22ORF28_Baltz2012.train.neg_1484		-
chr12	21901345	21901379	C22ORF28_Baltz2012.train.neg_1488		-
chr10	124795384	124795420	C22ORF28_Baltz2012.train.neg_534		+
chr21	38310247	38310283	C22ORF28_Baltz2012.train.neg_6164		-
chr8	63946838	63946866	C22ORF28_Baltz2012.train.neg_9005		-
chr22	50172869	50172895	C22ORF28_Baltz2012.train.neg_6756		-
chr15	78452169	78452197	C22ORF28_Baltz2012.train.neg_2699		+
chr12	104325931	104325954	C22ORF28_Baltz2012.train.neg_1396		+
chr20	48767883	48767901	C22ORF28_Baltz2012.train.neg_5678		-
chr12	7076517	7076541	C22ORF28_Baltz2012.train.neg_1470		-
chr13	36110484	36110512	C22ORF28_Baltz2012.train.neg_1766		+
chr8	67938105	67938132	C22ORF28_Baltz2012.train.neg_9013		-
chr6	17643746	17643807	C22ORF28_Baltz2012.train.neg_8125		-
chr17	8111014	8111045	C22ORF28_Baltz2012.train.neg_3786		-
chr15	45008170	45008212	C22ORF28_Baltz2012.train.neg_2607		+
chr20	55085015	55085045	C22ORF28_Baltz2012.train.neg_5447		+
chrX	154004068	154004111	C22ORF28_Baltz2012.train.neg_9665		+
chr17	77809532	77809556	C22ORF28_Baltz2012.train.neg_3950		-
chr12	6865257	6865294	C22ORF28_Baltz2012.train.neg_1465		-
chr10	104492766	104492799	C22ORF28_Baltz2012.train.neg_521		+
chr14	35008295	35008319	C22ORF28_Baltz2012.train.neg_2387		-
chr5	115172761	115172799	C22ORF28_Baltz2012.train.neg_7804		-
chr9	84275759	84275782	C22ORF28_Baltz2012.train.neg_9340		-
chr5	167937766	167937790	C22ORF28_Baltz2012.train.neg_7696		+
chr17	79681059	79681081	C22ORF28_Baltz2012.train.neg_3716		+
chr18	77763398	77763444	C22ORF28_Baltz2012.train.neg_4487		-
chr11	62550851	62550894	C22ORF28_Baltz2012.train.neg_1123		-
chr7	99015783	99015820	C22ORF28_Baltz2012.train.neg_8393		+
chr20	42313884	42313907	C22ORF28_Baltz2012.train.neg_5404		+
chr12	49522237	49522285	C22ORF28_Baltz2012.train.neg_1530		-
chr18	5627561	5627587	C22ORF28_Baltz2012.train.neg_4285		-
chr21	32575758	32575805	C22ORF28_Baltz2012.train.neg_6087		-
chr5	67580771	67580802	C22ORF28_Baltz2012.train.neg_7600		+
chr21	48058992	48059028	C22ORF28_Baltz2012.train.neg_6022		+
chr5	176564543	176564570	C22ORF28_Baltz2012.train.neg_7702		+
chr22	19326699	19326724	C22ORF28_Baltz2012.train.neg_6540		-
chr1	23839260	23839302	C22ORF28_Baltz2012.train.neg_189		-
chr14	23779392	23779426	C22ORF28_Baltz2012.train.neg_2130		+
chr18	47812036	47812061	C22ORF28_Baltz2012.train.neg_4420		-
chr20	3027644	3027691	C22ORF28_Baltz2012.train.neg_5297		+
chr16	67901087	67901131	C22ORF28_Baltz2012.train.neg_3178		+
chr8	144667934	144667997	C22ORF28_Baltz2012.train.neg_9079		-
chr17	55923045	55923075	C22ORF28_Baltz2012.train.neg_3900		-
chr14	34998593	34998621	C22ORF28_Baltz2012.train.neg_2385		-
chr8	17137689	17137752	C22ORF28_Baltz2012.train.neg_8723		+
chr8	68150293	68150338	C22ORF28_Baltz2012.train.neg_9018		-
chr5	133506927	133506948	C22ORF28_Baltz2012.train.neg_7823		-
chr13	29236086	29236125	C22ORF28_Baltz2012.train.neg_1745		+
chr13	99225829	99225867	C22ORF28_Baltz2012.train.neg_2089		-
chr20	57561628	57561652	C22ORF28_Baltz2012.train.neg_5469		+
chr20	36720086	36720116	C22ORF28_Baltz2012.train.neg_5390		+
chr18	47314141	47314170	C22ORF28_Baltz2012.train.neg_4386		-
chr22	50356250	50356272	C22ORF28_Baltz2012.train.neg_6485		+
chr6	42855096	42855122	C22ORF28_Baltz2012.train.neg_8008		+
chr20	34854504	34854540	C22ORF28_Baltz2012.train.neg_5382		+
chr8	145661576	145661610	C22ORF28_Baltz2012.train.neg_9094		-
chr10	102123014	102123060	C22ORF28_Baltz2012.train.neg_498		+
chr9	95064566	95064606	C22ORF28_Baltz2012.train.neg_9358		-
chr13	115089797	115089822	C22ORF28_Baltz2012.train.neg_1908		+
chr13	50327035	50327083	C22ORF28_Baltz2012.train.neg_2020		-
chr20	1094919	1094949	C22ORF28_Baltz2012.train.neg_5287		+
chr18	43677349	43677380	C22ORF28_Baltz2012.train.neg_4339		-
chr12	123740046	123740097	C22ORF28_Baltz2012.train.neg_1663		-
chr22	19422605	19422662	C22ORF28_Baltz2012.train.neg_6252		+
chr7	44160427	44160464	C22ORF28_Baltz2012.train.neg_8570		-
chr11	75273486	75273518	C22ORF28_Baltz2012.train.neg_945		+
chr14	69853217	69853260	C22ORF28_Baltz2012.train.neg_2455		-
chr14	23303750	23303774	C22ORF28_Baltz2012.train.neg_2117		+
chr6	99996969	99996993	C22ORF28_Baltz2012.train.neg_8258		-
chr16	27656083	27656112	C22ORF28_Baltz2012.train.neg_3053		+
chr13	77459703	77459724	C22ORF28_Baltz2012.train.neg_2063		-
chr1	44788455	44788503	C22ORF28_Baltz2012.train.neg_243		-
chr6	109698758	109698789	C22ORF28_Baltz2012.train.neg_8272		-
chr7	934765	934793	C22ORF28_Baltz2012.train.neg_8314		+
chr7	99751857	99751881	C22ORF28_Baltz2012.train.neg_8413		+
chr4	56284300	56284334	C22ORF28_Baltz2012.train.neg_7255		+
chr1	156241266	156241286	C22ORF28_Baltz2012.train.neg_298		-
chr7	22859998	22860043	C22ORF28_Baltz2012.train.neg_8525		-
chr16	70171963	70171996	C22ORF28_Baltz2012.train.neg_3199		+
chr19	15227051	15227073	C22ORF28_Baltz2012.train.neg_4857		-
chr1	53699397	53699426	C22ORF28_Baltz2012.train.neg_249		-
chr11	67274143	67274171	C22ORF28_Baltz2012.train.neg_1153		-
chr14	78209168	78209189	C22ORF28_Baltz2012.train.neg_2278		+
chr7	779010	779056	C22ORF28_Baltz2012.train.neg_8308		+
chr11	67255310	67255340	C22ORF28_Baltz2012.train.neg_926		+
chr16	19718647	19718696	C22ORF28_Baltz2012.train.neg_3326		-
chr13	27239199	27239230	C22ORF28_Baltz2012.train.neg_1722		+
chr13	79174216	79174250	C22ORF28_Baltz2012.train.neg_2079		-
chr12	56174132	56174159	C22ORF28_Baltz2012.train.neg_1562		-
chr21	45564869	45564909	C22ORF28_Baltz2012.train.neg_5989		+
chr13	114285754	114285796	C22ORF28_Baltz2012.train.neg_1896		+
chr11	11620266	11620292	C22ORF28_Baltz2012.train.neg_1040		-
chr7	6731381	6731402	C22ORF28_Baltz2012.train.neg_8515		-
chr13	52513393	52513420	C22ORF28_Baltz2012.train.neg_2034		-
chr12	12888500	12888532	C22ORF28_Baltz2012.train.neg_1261		+
chr11	61541721	61541756	C22ORF28_Baltz2012.train.neg_1104		-
chr13	21351625	21351661	C22ORF28_Baltz2012.train.neg_1910		-
chr15	52840597	52840617	C22ORF28_Baltz2012.train.neg_2821		-
chr14	74658799	74658823	C22ORF28_Baltz2012.train.neg_2261		+
chrX	56591489	56591561	C22ORF28_Baltz2012.train.neg_9561		+
chr13	115008898	115008930	C22ORF28_Baltz2012.train.neg_1899		+
chr18	77904303	77904334	C22ORF28_Baltz2012.train.neg_4250		+
chr13	35609021	35609063	C22ORF28_Baltz2012.train.neg_1761		+
chr17	29142658	29142700	C22ORF28_Baltz2012.train.neg_3823		-
chr16	3733345	3733374	C22ORF28_Baltz2012.train.neg_3282		-
chr22	38686956	38686984	C22ORF28_Baltz2012.train.neg_6666		-
chr4	57798827	57798859	C22ORF28_Baltz2012.train.neg_7269		+
chr10	104185431	104185457	C22ORF28_Baltz2012.train.neg_735		-
chr9	131677565	131677594	C22ORF28_Baltz2012.train.neg_9213		+
chr7	89857234	89857281	C22ORF28_Baltz2012.train.neg_8380		+
chr5	10255802	10255825	C22ORF28_Baltz2012.train.neg_7550		+
chr16	30998441	30998468	C22ORF28_Baltz2012.train.neg_3113		+
chr21	46526013	46526054	C22ORF28_Baltz2012.train.neg_5994		+
chrX	129244150	129244185	C22ORF28_Baltz2012.train.neg_9823		-
chr20	23331777	23331801	C22ORF28_Baltz2012.train.neg_5340		+
chr9	34088295	34088318	C22ORF28_Baltz2012.train.neg_9293		-
chr20	18441274	18441295	C22ORF28_Baltz2012.train.neg_5562		-
chr14	23239605	23239629	C22ORF28_Baltz2012.train.neg_2114		+
chr5	78973893	78973924	C22ORF28_Baltz2012.train.neg_7621		+
chr11	4147764	4147790	C22ORF28_Baltz2012.train.neg_796		+
chrX	23688854	23688875	C22ORF28_Baltz2012.train.neg_9475		+
chr17	1489372	1489419	C22ORF28_Baltz2012.train.neg_3734		-
chr20	18451123	18451145	C22ORF28_Baltz2012.train.neg_5329		+
chr7	99224820	99224840	C22ORF28_Baltz2012.train.neg_8408		+
chr5	33449937	33449969	C22ORF28_Baltz2012.train.neg_7560		+
chr6	10728163	10728182	C22ORF28_Baltz2012.train.neg_7897		+
chr22	39912529	39912574	C22ORF28_Baltz2012.train.neg_6426		+
chr21	30707426	30707448	C22ORF28_Baltz2012.train.neg_5786		+
chr2	241691568	241691595	C22ORF28_Baltz2012.train.neg_5273		-
chr1	44054016	44054044	C22ORF28_Baltz2012.train.neg_72		+
chr4	56275393	56275434	C22ORF28_Baltz2012.train.neg_7253		+
chr13	22270343	22270372	C22ORF28_Baltz2012.train.neg_1707		+
chr22	41607975	41608006	C22ORF28_Baltz2012.train.neg_6451		+
chr6	36829316	36829344	C22ORF28_Baltz2012.train.neg_8178		-
chr17	42424487	42424519	C22ORF28_Baltz2012.train.neg_3621		+
chr8	28593486	28593517	C22ORF28_Baltz2012.train.neg_8795		+
chr6	10724062	10724096	C22ORF28_Baltz2012.train.neg_7895		+
chr19	1995413	1995440	C22ORF28_Baltz2012.train.neg_4773		-
chr14	24911595	24911617	C22ORF28_Baltz2012.train.neg_2383		-
chr2	38585390	38585414	C22ORF28_Baltz2012.train.neg_5172		-
chr11	108434985	108435013	C22ORF28_Baltz2012.train.neg_1193		-
chr18	33708060	33708085	C22ORF28_Baltz2012.train.neg_4333		-
chr12	51490419	51490445	C22ORF28_Baltz2012.train.neg_1545		-
chr21	37443215	37443242	C22ORF28_Baltz2012.train.neg_5854		+
chr22	36751567	36751597	C22ORF28_Baltz2012.train.neg_6638		-
chr11	65833567	65833619	C22ORF28_Baltz2012.train.neg_917		+
chr4	4285962	4285991	C22ORF28_Baltz2012.train.neg_7390		-
chr22	32785287	32785309	C22ORF28_Baltz2012.train.neg_6631		-
chr15	67817600	67817630	C22ORF28_Baltz2012.train.neg_2640		+
chr18	9503794	9503834	C22ORF28_Baltz2012.train.neg_4031		+
chr14	55523520	55523554	C22ORF28_Baltz2012.train.neg_2211		+
chr17	66517086	66517122	C22ORF28_Baltz2012.train.neg_3681		+
chr13	21461538	21461561	C22ORF28_Baltz2012.train.neg_1917		-
chr21	46229447	46229477	C22ORF28_Baltz2012.train.neg_6226		-
chr14	39648391	39648437	C22ORF28_Baltz2012.train.neg_2179		+
chr1	29027826	29027856	C22ORF28_Baltz2012.train.neg_43		+
chr11	75275265	75275289	C22ORF28_Baltz2012.train.neg_947		+
chr10	33591149	33591177	C22ORF28_Baltz2012.train.neg_619		-
chr13	31727755	31727808	C22ORF28_Baltz2012.train.neg_1953		-
chr17	57229462	57229503	C22ORF28_Baltz2012.train.neg_3911		-
chr14	23964857	23964879	C22ORF28_Baltz2012.train.neg_2138		+
chr9	34112701	34112755	C22ORF28_Baltz2012.train.neg_9295		-
chr14	51340346	51340368	C22ORF28_Baltz2012.train.neg_2419		-
chr8	120796925	120796968	C22ORF28_Baltz2012.train.neg_9063		-
chr11	294878	294903	C22ORF28_Baltz2012.train.neg_779		+
chr21	45561499	45561526	C22ORF28_Baltz2012.train.neg_5981		+
chr18	57568902	57568936	C22ORF28_Baltz2012.train.neg_4195		+
chr3	58297666	58297687	C22ORF28_Baltz2012.train.neg_6880		+
chr19	18648733	18648779	C22ORF28_Baltz2012.train.neg_4868		-
chr7	99688301	99688331	C22ORF28_Baltz2012.train.neg_8411		+
chr19	48977004	48977034	C22ORF28_Baltz2012.train.neg_4696		+
chr11	6627571	6627605	C22ORF28_Baltz2012.train.neg_799		+
chr19	3692371	3692417	C22ORF28_Baltz2012.train.neg_4799		-
chr6	170844511	170844534	C22ORF28_Baltz2012.train.neg_8306		-
chr20	18294783	18294826	C22ORF28_Baltz2012.train.neg_5327		+
chr8	37899064	37899088	C22ORF28_Baltz2012.train.neg_8812		+
chr1	10619032	10619052	C22ORF28_Baltz2012.train.neg_13		+
chr9	132725765	132725788	C22ORF28_Baltz2012.train.neg_9434		-
chr22	19121540	19121591	C22ORF28_Baltz2012.train.neg_6526		-
chr7	5392433	5392465	C22ORF28_Baltz2012.train.neg_8500		-
chr1	16047892	16047926	C22ORF28_Baltz2012.train.neg_21		+
chr9	20869700	20869747	C22ORF28_Baltz2012.train.neg_9112		+
chr16	57496993	57497053	C22ORF28_Baltz2012.train.neg_3149		+
chr4	174255698	174255720	C22ORF28_Baltz2012.train.neg_7526		-
chr18	12964457	12964478	C22ORF28_Baltz2012.train.neg_4076		+
chr17	61504902	61504963	C22ORF28_Baltz2012.train.neg_3666		+
chr8	95908359	95908396	C22ORF28_Baltz2012.train.neg_9036		-
chr6	160132474	160132503	C22ORF28_Baltz2012.train.neg_8301		-
chr18	9197706	9197727	C22ORF28_Baltz2012.train.neg_4005		+
chr15	42207554	42207592	C22ORF28_Baltz2012.train.neg_2796		-
chr16	27685556	27685594	C22ORF28_Baltz2012.train.neg_3055		+
chr20	36668284	36668313	C22ORF28_Baltz2012.train.neg_5388		+
chr10	62550234	62550271	C22ORF28_Baltz2012.train.neg_406		+
chr21	47785580	47785609	C22ORF28_Baltz2012.train.neg_6011		+
chr3	48053566	48053592	C22ORF28_Baltz2012.train.neg_7019		-
chr6	26197728	26197750	C22ORF28_Baltz2012.train.neg_8139		-
chr22	39714234	39714263	C22ORF28_Baltz2012.train.neg_6685		-
chr5	179944910	179944946	C22ORF28_Baltz2012.train.neg_7706		+
chr13	45836579	45836631	C22ORF28_Baltz2012.train.neg_1803		+
chr16	68279965	68279999	C22ORF28_Baltz2012.train.neg_3183		+
chr13	30089536	30089560	C22ORF28_Baltz2012.train.neg_1934		-
chr17	692173	692208	C22ORF28_Baltz2012.train.neg_3479		+
chr16	2570811	2570878	C22ORF28_Baltz2012.train.neg_3000		+
chr13	111779634	111779658	C22ORF28_Baltz2012.train.neg_1872		+
chr2	20647973	20648008	C22ORF28_Baltz2012.train.neg_5010		+
chrX	48456465	48456528	C22ORF28_Baltz2012.train.neg_9533		+
chr18	77903450	77903473	C22ORF28_Baltz2012.train.neg_4247		+
chr16	3722261	3722290	C22ORF28_Baltz2012.train.neg_3279		-
chr7	42955261	42955316	C22ORF28_Baltz2012.train.neg_8554		-
chr10	65039074	65039121	C22ORF28_Baltz2012.train.neg_649		-
chr3	40351887	40351914	C22ORF28_Baltz2012.train.neg_6827		+
chr7	75195100	75195132	C22ORF28_Baltz2012.train.neg_8620		-
chr20	31008924	31008955	C22ORF28_Baltz2012.train.neg_5364		+
chr22	19129207	19129231	C22ORF28_Baltz2012.train.neg_6532		-
chr2	27880173	27880217	C22ORF28_Baltz2012.train.neg_5158		-
chr9	35056681	35056702	C22ORF28_Baltz2012.train.neg_9307		-
chrX	48772947	48772969	C22ORF28_Baltz2012.train.neg_9717		-
chr13	21721728	21721752	C22ORF28_Baltz2012.train.neg_1692		+
chr22	38087289	38087317	C22ORF28_Baltz2012.train.neg_6392		+
chr17	73056266	73056305	C22ORF28_Baltz2012.train.neg_3688		+
chr21	34987599	34987618	C22ORF28_Baltz2012.train.neg_6123		-
chr15	90594982	90595042	C22ORF28_Baltz2012.train.neg_2723		+
chr12	42982838	42982862	C22ORF28_Baltz2012.train.neg_1509		-
chr11	126138571	126138610	C22ORF28_Baltz2012.train.neg_1214		-
chr16	57283859	57283928	C22ORF28_Baltz2012.train.neg_3148		+
chr20	57606683	57606713	C22ORF28_Baltz2012.train.neg_5724		-
chr14	104290569	104290592	C22ORF28_Baltz2012.train.neg_2538		-
chr16	11845519	11845546	C22ORF28_Baltz2012.train.neg_3302		-
chr11	118425495	118425523	C22ORF28_Baltz2012.train.neg_1203		-
chr13	38925490	38925535	C22ORF28_Baltz2012.train.neg_1776		+
chr2	176958609	176958646	C22ORF28_Baltz2012.train.neg_5117		+
chr2	171804146	171804174	C22ORF28_Baltz2012.train.neg_5115		+
chr9	86313000	86313037	C22ORF28_Baltz2012.train.neg_9344		-
chr16	30794428	30794465	C22ORF28_Baltz2012.train.neg_3396		-
chr20	403599	403650	C22ORF28_Baltz2012.train.neg_5286		+
chr19	52530336	52530358	C22ORF28_Baltz2012.train.neg_4981		-
chr6	138725893	138725915	C22ORF28_Baltz2012.train.neg_8077		+
chr22	26875455	26875509	C22ORF28_Baltz2012.train.neg_6582		-
chr20	57264686	57264741	C22ORF28_Baltz2012.train.neg_5460		+
chr5	32130614	32130645	C22ORF28_Baltz2012.train.neg_7740		-
chr14	47829643	47829693	C22ORF28_Baltz2012.train.neg_2407		-
chr14	96007802	96007823	C22ORF28_Baltz2012.train.neg_2285		+
chr12	57456753	57456796	C22ORF28_Baltz2012.train.neg_1588		-
chr12	56361120	56361139	C22ORF28_Baltz2012.train.neg_1325		+
chr18	5572356	5572378	C22ORF28_Baltz2012.train.neg_4282		-
chr20	61546263	61546284	C22ORF28_Baltz2012.train.neg_5751		-
chr8	27666759	27666808	C22ORF28_Baltz2012.train.neg_8784		+
chr7	102102092	102102127	C22ORF28_Baltz2012.train.neg_8664		-
chrX	103423585	103423614	C22ORF28_Baltz2012.train.neg_9595		+
chr18	20545966	20545990	C22ORF28_Baltz2012.train.neg_4121		+
chr9	33469815	33469853	C22ORF28_Baltz2012.train.neg_9292		-
chr16	1444879	1444903	C22ORF28_Baltz2012.train.neg_3248		-
chr15	73858752	73858773	C22ORF28_Baltz2012.train.neg_2914		-
chr16	58196460	58196487	C22ORF28_Baltz2012.train.neg_3419		-
chr18	77764247	77764303	C22ORF28_Baltz2012.train.neg_4488		-
chr1	151184365	151184407	C22ORF28_Baltz2012.train.neg_136		+
chr15	34634774	34634820	C22ORF28_Baltz2012.train.neg_2782		-
chr7	108081291	108081317	C22ORF28_Baltz2012.train.neg_8672		-
chr13	53035686	53035712	C22ORF28_Baltz2012.train.neg_1827		+
chr14	24909031	24909051	C22ORF28_Baltz2012.train.neg_2378		-
chr18	13073151	13073173	C22ORF28_Baltz2012.train.neg_4090		+
chr17	43479747	43479774	C22ORF28_Baltz2012.train.neg_3862		-
chr22	30344815	30344857	C22ORF28_Baltz2012.train.neg_6333		+
chr4	57889014	57889040	C22ORF28_Baltz2012.train.neg_7275		+
chr1	898092	898143	C22ORF28_Baltz2012.train.neg_1		+
chr19	10484963	10484987	C22ORF28_Baltz2012.train.neg_4833		-
chr11	77990753	77990773	C22ORF28_Baltz2012.train.neg_1180		-
chr15	28437610	28437634	C22ORF28_Baltz2012.train.neg_2765		-
chr19	50373847	50373869	C22ORF28_Baltz2012.train.neg_4975		-
chr7	133987297	133987327	C22ORF28_Baltz2012.train.neg_8697		-
chr12	7102286	7102309	C22ORF28_Baltz2012.train.neg_1255		+
chr21	38597291	38597330	C22ORF28_Baltz2012.train.neg_6165		-
chr8	21814832	21814853	C22ORF28_Baltz2012.train.neg_8739		+
chr20	62574210	62574241	C22ORF28_Baltz2012.train.neg_5762		-
chr19	1209872	1209927	C22ORF28_Baltz2012.train.neg_4495		+
chr10	89700735	89700781	C22ORF28_Baltz2012.train.neg_467		+
chr6	160157326	160157389	C22ORF28_Baltz2012.train.neg_8095		+
chr15	81271355	81271387	C22ORF28_Baltz2012.train.neg_2938		-
chr16	27545585	27545619	C22ORF28_Baltz2012.train.neg_3349		-
chr10	35928171	35928194	C22ORF28_Baltz2012.train.neg_621		-
chr12	56502233	56502260	C22ORF28_Baltz2012.train.neg_1333		+
chr22	20751666	20751705	C22ORF28_Baltz2012.train.neg_6267		+
chr22	36868815	36868839	C22ORF28_Baltz2012.train.neg_6642		-
chr7	150767537	150767585	C22ORF28_Baltz2012.train.neg_8481		+
chr3	42649917	42649947	C22ORF28_Baltz2012.train.neg_6840		+
chr9	34634791	34634828	C22ORF28_Baltz2012.train.neg_9304		-
chr17	15909504	15909528	C22ORF28_Baltz2012.train.neg_3528		+
chr9	130827668	130827706	C22ORF28_Baltz2012.train.neg_9420		-
chr7	2407456	2407492	C22ORF28_Baltz2012.train.neg_8315		+
chr12	53672737	53672763	C22ORF28_Baltz2012.train.neg_1299		+
chrX	38664871	38664925	C22ORF28_Baltz2012.train.neg_9496		+
chr7	44243881	44243919	C22ORF28_Baltz2012.train.neg_8344		+
chrX	53658657	53658706	C22ORF28_Baltz2012.train.neg_9740		-
chr13	33033183	33033211	C22ORF28_Baltz2012.train.neg_1956		-
chr3	53273344	53273406	C22ORF28_Baltz2012.train.neg_7070		-
chr17	4869512	4869556	C22ORF28_Baltz2012.train.neg_3761		-
chr20	60775175	60775198	C22ORF28_Baltz2012.train.neg_5482		+
chr19	45689106	45689128	C22ORF28_Baltz2012.train.neg_4686		+
chr10	21199440	21199464	C22ORF28_Baltz2012.train.neg_583		-
chr1	229466079	229466102	C22ORF28_Baltz2012.train.neg_317		-
chr16	11111076	11111124	C22ORF28_Baltz2012.train.neg_3024		+
chr19	46217809	46217851	C22ORF28_Baltz2012.train.neg_4952		-
chr20	34254273	34254321	C22ORF28_Baltz2012.train.neg_5620		-
chr8	98809358	98809384	C22ORF28_Baltz2012.train.neg_8892		+
chr15	69713200	69713229	C22ORF28_Baltz2012.train.neg_2652		+
chr21	36223937	36223978	C22ORF28_Baltz2012.train.neg_6144		-
chr16	1734173	1734199	C22ORF28_Baltz2012.train.neg_2986		+
chr12	117155504	117155524	C22ORF28_Baltz2012.train.neg_1644		-
chr19	39925350	39925370	C22ORF28_Baltz2012.train.neg_4916		-
chr5	80601900	80601922	C22ORF28_Baltz2012.train.neg_7631		+
chr10	96005584	96005632	C22ORF28_Baltz2012.train.neg_484		+
chr16	67067571	67067637	C22ORF28_Baltz2012.train.neg_3166		+
chr19	4374591	4374616	C22ORF28_Baltz2012.train.neg_4802		-
chr4	53515395	53515419	C22ORF28_Baltz2012.train.neg_7435		-
chr22	18243104	18243146	C22ORF28_Baltz2012.train.neg_6520		-
chr8	145134077	145134117	C22ORF28_Baltz2012.train.neg_8915		+
chr5	40825366	40825389	C22ORF28_Baltz2012.train.neg_7754		-
chrX	24086065	24086089	C22ORF28_Baltz2012.train.neg_9483		+
chr5	138623089	138623120	C22ORF28_Baltz2012.train.neg_7678		+
chr13	36942850	36942880	C22ORF28_Baltz2012.train.neg_1971		-
chr3	160143036	160143077	C22ORF28_Baltz2012.train.neg_6956		+
chr4	25882213	25882279	C22ORF28_Baltz2012.train.neg_7206		+
chr14	96812000	96812029	C22ORF28_Baltz2012.train.neg_2525		-
chr19	15235830	15235855	C22ORF28_Baltz2012.train.neg_4858		-
chr12	54708684	54708725	C22ORF28_Baltz2012.train.neg_1317		+
chr8	42970640	42970664	C22ORF28_Baltz2012.train.neg_8847		+
chr6	36562573	36562607	C22ORF28_Baltz2012.train.neg_7969		+
chr21	38619510	38619544	C22ORF28_Baltz2012.train.neg_6169		-
chr5	132203565	132203594	C22ORF28_Baltz2012.train.neg_7656		+
chr2	10972134	10972170	C22ORF28_Baltz2012.train.neg_5141		-
chr19	38897145	38897185	C22ORF28_Baltz2012.train.neg_4648		+
chr21	45162210	45162263	C22ORF28_Baltz2012.train.neg_5938		+
chr15	68577346	68577371	C22ORF28_Baltz2012.train.neg_2646		+
chr19	44114199	44114220	C22ORF28_Baltz2012.train.neg_4941		-
chr16	420215	420285	C22ORF28_Baltz2012.train.neg_3244		-
chr16	2285355	2285379	C22ORF28_Baltz2012.train.neg_2992		+
chr17	30281894	30281933	C22ORF28_Baltz2012.train.neg_3560		+
chr22	26895611	26895634	C22ORF28_Baltz2012.train.neg_6586		-
chr8	25218706	25218756	C22ORF28_Baltz2012.train.neg_8767		+
chr4	10094197	10094223	C22ORF28_Baltz2012.train.neg_7406		-
chr17	46054575	46054600	C22ORF28_Baltz2012.train.neg_3632		+
chr20	55753553	55753574	C22ORF28_Baltz2012.train.neg_5703		-
chr15	73868514	73868536	C22ORF28_Baltz2012.train.neg_2916		-
chr9	108468124	108468144	C22ORF28_Baltz2012.train.neg_9164		+
chr14	58674005	58674033	C22ORF28_Baltz2012.train.neg_2222		+
chr5	44811992	44812025	C22ORF28_Baltz2012.train.neg_7577		+
chr13	98663487	98663516	C22ORF28_Baltz2012.train.neg_1862		+
chr12	9099069	9099093	C22ORF28_Baltz2012.train.neg_1474		-
chr19	30873608	30873636	C22ORF28_Baltz2012.train.neg_4603		+
chr10	5832679	5832700	C22ORF28_Baltz2012.train.neg_550		-
chr3	128204657	128204676	C22ORF28_Baltz2012.train.neg_7111		-
chr9	131148040	131148076	C22ORF28_Baltz2012.train.neg_9205		+
chr10	1044108	1044145	C22ORF28_Baltz2012.train.neg_329		+
chr20	3027959	3027999	C22ORF28_Baltz2012.train.neg_5299		+
chr4	71701532	71701568	C22ORF28_Baltz2012.train.neg_7459		-
chr4	53479071	53479094	C22ORF28_Baltz2012.train.neg_7434		-
chr19	14605354	14605382	C22ORF28_Baltz2012.train.neg_4853		-
chr10	120806528	120806568	C22ORF28_Baltz2012.train.neg_751		-
chr18	56822013	56822055	C22ORF28_Baltz2012.train.neg_4185		+
chr16	4571198	4571245	C22ORF28_Baltz2012.train.neg_3287		-
chr21	33034666	33034696	C22ORF28_Baltz2012.train.neg_5800		+
chr17	42962830	42962860	C22ORF28_Baltz2012.train.neg_3859		-
chr22	43577430	43577455	C22ORF28_Baltz2012.train.neg_6753		-
chr8	27981460	27981481	C22ORF28_Baltz2012.train.neg_8786		+
chr9	132389801	132389840	C22ORF28_Baltz2012.train.neg_9222		+
chr1	27083478	27083506	C22ORF28_Baltz2012.train.neg_34		+
chr19	40707540	40707568	C22ORF28_Baltz2012.train.neg_4659		+
chr8	126018180	126018202	C22ORF28_Baltz2012.train.neg_8908		+
chr2	224824215	224824236	C22ORF28_Baltz2012.train.neg_5125		+
chr10	121335484	121335504	C22ORF28_Baltz2012.train.neg_758		-
chr20	33863762	33863785	C22ORF28_Baltz2012.train.neg_5617		-
chr22	40752281	40752306	C22ORF28_Baltz2012.train.neg_6433		+
chr19	15479890	15479913	C22ORF28_Baltz2012.train.neg_4860		-
chr6	114280284	114280338	C22ORF28_Baltz2012.train.neg_8281		-
chr11	65427732	65427754	C22ORF28_Baltz2012.train.neg_1141		-
chr9	140446131	140446154	C22ORF28_Baltz2012.train.neg_9267		+
chr20	2641954	2641978	C22ORF28_Baltz2012.train.neg_5524		-
chr7	72717674	72717705	C22ORF28_Baltz2012.train.neg_8610		-
chr14	105331698	105331723	C22ORF28_Baltz2012.train.neg_2332		+
chr6	17855565	17855599	C22ORF28_Baltz2012.train.neg_8127		-
chr4	1806688	1806719	C22ORF28_Baltz2012.train.neg_7156		+
chr10	5853637	5853682	C22ORF28_Baltz2012.train.neg_555		-
chr15	59024345	59024417	C22ORF28_Baltz2012.train.neg_2841		-
chr9	135937378	135937407	C22ORF28_Baltz2012.train.neg_9243		+
chrX	56271636	56271665	C22ORF28_Baltz2012.train.neg_9555		+
chr13	28753973	28754028	C22ORF28_Baltz2012.train.neg_1743		+
chr19	4681378	4681424	C22ORF28_Baltz2012.train.neg_4804		-
chr18	77762366	77762414	C22ORF28_Baltz2012.train.neg_4486		-
chr6	21597677	21597712	C22ORF28_Baltz2012.train.neg_7916		+
chr21	27106505	27106551	C22ORF28_Baltz2012.train.neg_6057		-
chr9	37457120	37457149	C22ORF28_Baltz2012.train.neg_9328		-
chr4	128818823	128818854	C22ORF28_Baltz2012.train.neg_7327		+
chr8	17095400	17095426	C22ORF28_Baltz2012.train.neg_8931		-
chr19	35990042	35990069	C22ORF28_Baltz2012.train.neg_4888		-
chr19	10228939	10229001	C22ORF28_Baltz2012.train.neg_4829		-
chrX	48416262	48416330	C22ORF28_Baltz2012.train.neg_9530		+
chr17	20937936	20937979	C22ORF28_Baltz2012.train.neg_3803		-
chr14	36779116	36779146	C22ORF28_Baltz2012.train.neg_2389		-
chr3	50286649	50286676	C22ORF28_Baltz2012.train.neg_6862		+
chr11	94696165	94696217	C22ORF28_Baltz2012.train.neg_1186		-
chr22	30329875	30329902	C22ORF28_Baltz2012.train.neg_6331		+
chr14	75630678	75630708	C22ORF28_Baltz2012.train.neg_2485		-
chr13	77568343	77568365	C22ORF28_Baltz2012.train.neg_2067		-
chr4	41259734	41259764	C22ORF28_Baltz2012.train.neg_7233		+
chr21	37618114	37618141	C22ORF28_Baltz2012.train.neg_5861		+
chr4	17619689	17619722	C22ORF28_Baltz2012.train.neg_7191		+
chr11	65115978	65115999	C22ORF28_Baltz2012.train.neg_909		+
chr1	92819006	92819053	C22ORF28_Baltz2012.train.neg_107		+
chr4	57238308	57238333	C22ORF28_Baltz2012.train.neg_7439		-
chr18	9395482	9395522	C22ORF28_Baltz2012.train.neg_4024		+
chr6	33753675	33753721	C22ORF28_Baltz2012.train.neg_8166		-
chr2	27877799	27877829	C22ORF28_Baltz2012.train.neg_5156		-
chr6	36570483	36570515	C22ORF28_Baltz2012.train.neg_7975		+
chr1	63269309	63269338	C22ORF28_Baltz2012.train.neg_95		+
chr2	98263756	98263790	C22ORF28_Baltz2012.train.neg_5083		+
chr14	78178551	78178574	C22ORF28_Baltz2012.train.neg_2274		+
chr18	12262028	12262071	C22ORF28_Baltz2012.train.neg_4046		+
chr4	111558297	111558334	C22ORF28_Baltz2012.train.neg_7504		-
chr13	111821827	111821881	C22ORF28_Baltz2012.train.neg_1875		+
chr19	55907289	55907323	C22ORF28_Baltz2012.train.neg_4728		+
chr15	67506462	67506487	C22ORF28_Baltz2012.train.neg_2884		-
chr1	165757728	165757757	C22ORF28_Baltz2012.train.neg_306		-
chr20	42087245	42087273	C22ORF28_Baltz2012.train.neg_5401		+
chrX	64740676	64740718	C22ORF28_Baltz2012.train.neg_9747		-
chr20	43146532	43146561	C22ORF28_Baltz2012.train.neg_5645		-
chr1	109964104	109964135	C22ORF28_Baltz2012.train.neg_272		-
chr14	74600764	74600783	C22ORF28_Baltz2012.train.neg_2257		+
chr19	9067011	9067053	C22ORF28_Baltz2012.train.neg_4825		-
chr14	50055240	50055302	C22ORF28_Baltz2012.train.neg_2412		-
chr10	89311788	89311842	C22ORF28_Baltz2012.train.neg_466		+
chr20	58523359	58523399	C22ORF28_Baltz2012.train.neg_5476		+
chr18	47798841	47798893	C22ORF28_Baltz2012.train.neg_4405		-
chr8	98852896	98852927	C22ORF28_Baltz2012.train.neg_8893		+
chr17	74051523	74051547	C22ORF28_Baltz2012.train.neg_3940		-
chr17	57758933	57758954	C22ORF28_Baltz2012.train.neg_3913		-
chr18	45401906	45401933	C22ORF28_Baltz2012.train.neg_4355		-
chr9	124977328	124977382	C22ORF28_Baltz2012.train.neg_9396		-
chr17	76989848	76989904	C22ORF28_Baltz2012.train.neg_3946		-
chr22	42028309	42028362	C22ORF28_Baltz2012.train.neg_6464		+
chr1	160000629	160000678	C22ORF28_Baltz2012.train.neg_302		-
chr17	3572842	3572870	C22ORF28_Baltz2012.train.neg_3494		+
chr13	48652607	48652669	C22ORF28_Baltz2012.train.neg_2006		-
chr22	43574203	43574254	C22ORF28_Baltz2012.train.neg_6751		-
chr4	39734473	39734498	C22ORF28_Baltz2012.train.neg_7226		+
chr14	91961335	91961387	C22ORF28_Baltz2012.train.neg_2509		-
chr4	164431442	164431474	C22ORF28_Baltz2012.train.neg_7341		+
chr18	20595743	20595768	C22ORF28_Baltz2012.train.neg_4130		+
chr20	23332007	23332044	C22ORF28_Baltz2012.train.neg_5341		+
chr2	10308124	10308165	C22ORF28_Baltz2012.train.neg_5003		+
chr18	72236308	72236339	C22ORF28_Baltz2012.train.neg_4223		+
chr14	21934720	21934739	C22ORF28_Baltz2012.train.neg_2356		-
chr16	31199370	31199390	C22ORF28_Baltz2012.train.neg_3128		+
chr13	30128214	30128283	C22ORF28_Baltz2012.train.neg_1937		-
chr5	145556560	145556591	C22ORF28_Baltz2012.train.neg_7849		-
chr21	27097466	27097502	C22ORF28_Baltz2012.train.neg_6049		-
chr7	42969549	42969589	C22ORF28_Baltz2012.train.neg_8557		-
chr3	58335807	58335838	C22ORF28_Baltz2012.train.neg_6883		+
chr17	1936552	1936578	C22ORF28_Baltz2012.train.neg_3489		+
chr15	52334088	52334123	C22ORF28_Baltz2012.train.neg_2617		+
chr13	113876652	113876679	C22ORF28_Baltz2012.train.neg_1881		+
chr14	23236556	23236582	C22ORF28_Baltz2012.train.neg_2111		+
chr19	1438771	1438830	C22ORF28_Baltz2012.train.neg_4501		+
chr2	32693051	32693102	C22ORF28_Baltz2012.train.neg_5031		+
chr7	50773103	50773125	C22ORF28_Baltz2012.train.neg_8602		-
chr22	50633125	50633157	C22ORF28_Baltz2012.train.neg_6494		+
chr6	112036972	112037002	C22ORF28_Baltz2012.train.neg_8275		-
chr20	57608878	57608926	C22ORF28_Baltz2012.train.neg_5725		-
chr22	19935008	19935054	C22ORF28_Baltz2012.train.neg_6255		+
chr13	28233047	28233090	C22ORF28_Baltz2012.train.neg_1740		+
chr14	61124971	61125016	C22ORF28_Baltz2012.train.neg_2442		-
chr3	99548025	99548054	C22ORF28_Baltz2012.train.neg_6893		+
chr18	55268188	55268212	C22ORF28_Baltz2012.train.neg_4447		-
chr7	5453925	5453950	C22ORF28_Baltz2012.train.neg_8502		-
chr3	129008664	129008688	C22ORF28_Baltz2012.train.neg_6925		+
chr16	28501491	28501529	C22ORF28_Baltz2012.train.neg_3352		-
chr22	24134631	24134653	C22ORF28_Baltz2012.train.neg_6289		+
chr5	169013065	169013096	C22ORF28_Baltz2012.train.neg_7697		+
chrX	153665397	153665443	C22ORF28_Baltz2012.train.neg_9663		+
chr18	662769	662798	C22ORF28_Baltz2012.train.neg_3988		+
chr21	44522937	44522966	C22ORF28_Baltz2012.train.neg_6205		-
chr11	74500562	74500590	C22ORF28_Baltz2012.train.neg_935		+
chrX	24075895	24075924	C22ORF28_Baltz2012.train.neg_9480		+
chr22	24980451	24980475	C22ORF28_Baltz2012.train.neg_6303		+
chr20	33542964	33543014	C22ORF28_Baltz2012.train.neg_5613		-
chr5	98109211	98109284	C22ORF28_Baltz2012.train.neg_7645		+
chr10	103908379	103908413	C22ORF28_Baltz2012.train.neg_512		+
chr12	88923059	88923087	C22ORF28_Baltz2012.train.neg_1607		-
chr12	7031481	7031503	C22ORF28_Baltz2012.train.neg_1251		+
chr22	37957814	37957860	C22ORF28_Baltz2012.train.neg_6374		+
chr18	55282743	55282811	C22ORF28_Baltz2012.train.neg_4456		-
```
