## Additional file 3 for "ENNGene: an Easy Neural Network model building tool for Genomics": C22ORF28_Baltz2012.train.positives.bed

```
chr19	2755376	2755421	id		-
chr1	229736688	229736719	id		-
chr16	28845688	28845715	id		+
chr9	100767335	100767377	id		+
chr5	85913857	85913887	id		+
chr1	155259197	155259224	id		+
chr19	8468675	8468706	id		+
chr17	7149355	7149384	id		-
chr12	2967723	2967752	id		-
chr21	30433662	30433701	id		-
chrX	12837724	12837751	id		+
chr17	3627447	3627466	id		+
chr14	52456359	52456413	id		+
chr1	109756677	109756724	id		+
chr16	28931065	28931100	id		-
chr15	45007625	45007656	id		+
chr5	137849349	137849385	id		-
chr17	2606655	2606688	id		-
chr12	69981336	69981363	id		+
chrX	53432286	53432316	id		-
chrX	154467514	154467551	id		+
chr16	29708709	29708742	id		+
chr13	73284364	73284408	id		-
chr6	89816890	89816910	id		-
chr15	67483641	67483665	id		+
chr7	23544805	23544848	id		-
chr7	94293558	94293580	id		+
chr5	137089568	137089603	id		-
chr17	16286022	16286055	id		+
chr11	62600512	62600542	id		-
chr18	55273170	55273202	id		-
chr10	58117496	58117545	id		-
chr19	40316895	40316925	id		-
chr1	154987947	154987968	id		+
chr2	150426648	150426674	id		-
chr5	172659557	172659598	id		-
chrX	19373540	19373563	id		+
chr16	83845247	83845300	id		+
chr16	2806368	2806405	id		+
chr1	226109668	226109695	id		-
chr16	28857559	28857614	id		-
chr2	70315269	70315344	id		+
chr7	56169364	56169398	id		-
chr16	449678	449726	id		+
chr4	1745450	1745501	id		+
chr12	96252752	96252772	id		+
chr13	100637645	100637668	id		+
chr5	68470730	68470762	id		+
chr21	44519379	44519409	id		-
chrX	153609365	153609391	id		+
chr19	18053604	18053630	id		+
chr14	70236522	70236560	id		+
chr15	34634051	34634075	id		-
chr1	41086976	41086998	id		-
chr3	9825835	9825864	id		-
chr13	53039662	53039684	id		+
chr12	4414045	4414087	id		+
chr10	74034743	74034779	id		+
chr22	28254465	28254485	id		-
chr16	30094699	30094757	id		+
chr1	154931619	154931642	id		-
chr16	419944	419981	id		-
chr13	95226963	95226995	id		-
chr7	4806034	4806054	id		+
chr1	245027593	245027624	id		-
chrX	24002134	24002160	id		-
chr20	2443285	2443310	id		-
chr7	825444	825493	id		+
chr15	89442243	89442271	id		-
chr16	87863680	87863707	id		-
chr19	58904491	58904552	id		+
chr17	57760543	57760566	id		+
chr17	8157522	8157544	id		+
chr3	113681407	113681437	id		+
chr7	100732376	100732410	id		+
chr19	4859838	4859862	id		-
chr6	26124528	26124558	id		+
chr6	112020750	112020779	id		-
chr10	102748981	102749028	id		+
chr19	56185772	56185798	id		+
chr1	38041444	38041473	id		-
chr6	43480551	43480579	id		-
chr19	36104654	36104688	id		+
chr1	74672305	74672332	id		+
chr10	43317516	43317543	id		+
chr11	10818707	10818752	id		-
chrX	53439127	53439148	id		-
chr16	66755098	66755148	id		-
chr12	120884035	120884072	id		-
chr3	186502589	186502652	id		+
chr19	14627281	14627329	id		-
chr16	30779571	30779601	id		+
chr19	36640503	36640535	id		+
chr19	52705256	52705287	id		+
chr14	102392256	102392286	id		+
chr19	56180084	56180120	id		+
chr20	2636646	2636695	id		+
chr19	16631049	16631073	id		-
chr1	228285553	228285626	id		+
chr14	23374339	23374368	id		-
chr1	67877627	67877656	id		-
chr15	90773537	90773596	id		-
chr2	190308261	190308292	id		+
chr5	71493736	71493782	id		+
chr21	35475785	35475816	id		+
chr1	44089210	44089260	id		+
chr22	32808053	32808101	id		-
chr2	27015660	27015699	id		+
chr19	16632354	16632387	id		-
chrX	138810448	138810483	id		-
chr8	20078837	20078868	id		+
chr17	1576773	1576799	id		-
chr1	226589998	226590033	id		-
chr15	70347578	70347603	id		-
chr15	59956244	59956270	id		-
chr1	11116104	11116138	id		-
chr1	28864355	28864396	id		+
chr14	103806573	103806600	id		+
chr19	37203741	37203768	id		+
chrX	48433558	48433588	id		+
chr10	23730424	23730477	id		+
chr10	30629305	30629325	id		-
chr19	34890496	34890527	id		+
chr20	35835795	35835822	id		+
chr1	113213380	113213407	id		+
chr5	32601643	32601671	id		+
chr19	3982005	3982042	id		-
chr5	175954268	175954289	id		-
chr17	40925760	40925791	id		+
chr19	49995416	49995439	id		+
chr20	57568113	57568155	id		+
chr1	226111757	226111784	id		-
chr2	217366086	217366124	id		+
chr17	47123705	47123735	id		+
chr6	99286569	99286600	id		+
chr11	812536	812576	id		+
chr1	225609793	225609814	id		-
chr5	150088651	150088696	id		-
chr7	5104074	5104122	id		+
chr20	33128711	33128758	id		+
chr18	57570588	57570636	id		+
chr8	41470446	41470475	id		+
chr15	44097100	44097128	id		-
chr5	172320689	172320717	id		+
chr1	150240125	150240163	id		-
chrX	39931979	39932029	id		-
chr7	27202620	27202647	id		-
chr10	28855353	28855383	id		+
chr17	64357141	64357170	id		+
chr14	23236501	23236523	id		+
chr12	53854871	53854917	id		+
chr15	77241797	77241824	id		+
chr7	139103487	139103527	id		+
chr6	126661332	126661365	id		+
chr3	41277296	41277325	id		+
chr15	69715565	69715597	id		+
chr5	126172481	126172503	id		+
chr4	183836617	183836648	id		-
chr10	126086499	126086528	id		-
chr7	91789309	91789339	id		-
chr3	128889086	128889140	id		-
chr10	131634707	131634734	id		-
chr5	149158642	149158667	id		+
chr11	60668086	60668133	id		-
chr2	25043339	25043374	id		+
chr3	49053030	49053055	id		+
chr8	25341554	25341583	id		+
chrX	48435414	48435455	id		+
chr12	22199373	22199401	id		+
chr19	54656289	54656324	id		+
chr10	99496992	99497019	id		+
chr1	11119836	11119880	id		-
chr10	103920705	103920736	id		+
chr1	26227415	26227477	id		-
chr1	17735021	17735070	id		-
chr20	44441362	44441389	id		+
chr2	86406643	86406662	id		-
chr7	97481661	97481685	id		-
chr5	40834627	40834670	id		-
chr6	27115140	27115178	id		+
chr16	57788076	57788103	id		+
chr19	52724335	52724356	id		+
chr1	156756603	156756635	id		+
chr4	1222017	1222060	id		-
chr9	132404310	132404337	id		-
chr16	46931559	46931619	id		+
chr3	132280355	132280384	id		-
chr1	224546394	224546427	id		+
chr14	31355209	31355233	id		+
chr11	82869332	82869359	id		+
chr13	100637216	100637267	id		+
chrX	106956784	106956809	id		-
chr6	18225843	18225889	id		-
chr18	12724629	12724655	id		+
chr11	760154	760206	id		+
chr2	24299120	24299151	id		-
chr8	82627296	82627341	id		-
chr1	10490874	10490904	id		+
chr19	49611626	49611679	id		+
chr20	54972310	54972357	id		+
chr3	57546922	57546950	id		+
chr12	7076886	7076930	id		-
chr6	99848553	99848593	id		-
chr7	127225303	127225333	id		-
chr2	38975204	38975232	id		-
chr12	107386772	107386795	id		-
chr5	71505220	71505241	id		+
chr19	33202775	33202822	id		+
chr17	46153491	46153535	id		-
chr19	39306520	39306538	id		-
chr3	52558578	52558604	id		-
chr17	76968358	76968411	id		-
chr1	156290778	156290816	id		-
chr1	228286835	228286866	id		+
chr2	44566308	44566329	id		-
chr7	38269599	38269625	id		+
chr3	128888793	128888823	id		-
chr19	7999071	7999098	id		-
chr5	162939069	162939118	id		+
chr1	150204118	150204161	id		-
chr5	31554738	31554787	id		+
chr16	24583348	24583389	id		+
chr20	62153144	62153163	id		+
chr13	111319693	111319720	id		-
chr17	76154100	76154139	id		+
chr22	35806750	35806800	id		+
chr6	116574503	116574532	id		-
chr15	76584959	76585003	id		-
chr1	145508561	145508611	id		+
chr6	126661428	126661456	id		+
chr2	217005920	217005965	id		+
chr12	98929357	98929393	id		+
chr2	114715342	114715392	id		+
chr10	76158269	76158301	id		+
chr12	53680402	53680422	id		+
chr1	16258786	16258808	id		+
chrX	100603247	100603271	id		-
chr3	196529920	196529942	id		+
chr19	3765259	3765291	id		+
chr20	32891077	32891099	id		-
chr19	46351138	46351168	id		-
chr5	162868128	162868194	id		+
chr19	39423258	39423332	id		+
chr12	50514053	50514094	id		+
chr11	61732519	61732576	id		-
chr16	70285241	70285266	id		-
chr10	77161350	77161387	id		-
chr1	151373014	151373051	id		+
chr17	26890448	26890471	id		-
chr19	17417089	17417119	id		+
chr9	127920606	127920632	id		-
chr19	10781809	10781838	id		+
chr16	28975736	28975764	id		+
chr5	56558772	56558795	id		+
chr6	127826310	127826340	id		-
chr19	39664628	39664648	id		+
chr5	153434030	153434070	id		+
chr6	144416662	144416703	id		-
chr2	85876253	85876275	id		+
chr12	57395111	57395155	id		-
chr18	43666389	43666429	id		-
chr12	120899864	120899893	id		-
chr7	150778882	150778914	id		-
chr10	38407096	38407119	id		+
chr12	50383330	50383360	id		-
chr1	32508706	32508748	id		+
chr1	225590109	225590157	id		-
chr19	34710673	34710722	id		+
chr2	241070256	241070315	id		-
chr7	43906203	43906257	id		-
chr20	25274491	25274518	id		+
chr17	4843133	4843163	id		-
chr3	48646652	48646708	id		-
chr1	229779360	229779403	id		+
chr8	37917539	37917570	id		+
chr2	234750177	234750208	id		-
chr2	149402611	149402655	id		+
chr11	61895642	61895666	id		+
chr2	234203310	234203350	id		+
chr6	111136310	111136347	id		-
chr9	106888966	106888987	id		+
chr1	151158360	151158391	id		-
chr11	66384303	66384346	id		+
chr19	50099079	50099101	id		+
chr1	9796001	9796022	id		-
chr6	44217438	44217487	id		+
chr6	42986206	42986235	id		+
chr22	21307221	21307256	id		+
chr2	174774902	174774925	id		-
chr1	17752058	17752081	id		-
chr19	40487136	40487167	id		+
chr1	155924693	155924726	id		-
chr10	7842020	7842042	id		+
chr14	58666925	58666948	id		+
chr8	85591594	85591615	id		+
chr1	245023745	245023767	id		-
chr15	64448289	64448318	id		-
chr15	70352920	70352943	id		-
chr16	31193953	31193981	id		+
chr1	201938778	201938804	id		+
chr1	2332331	2332361	id		+
chr19	40329790	40329821	id		-
chr19	1434794	1434819	id		+
chr12	49084209	49084240	id		-
chr1	78030569	78030611	id		-
chr3	149682943	149682970	id		-
chr2	27481970	27481993	id		-
chr1	179820283	179820306	id		-
chr5	145525179	145525210	id		-
chr2	96954415	96954455	id		-
chr3	128356896	128356942	id		-
chr9	21971107	21971140	id		-
chr19	3976223	3976254	id		-
chr11	60610135	60610182	id		+
chr2	176043851	176043896	id		-
chr2	69581625	69581648	id		-
chr1	229736192	229736222	id		-
chr12	75897691	75897721	id		-
chr19	13248315	13248341	id		+
chrX	153214503	153214547	id		-
chr19	10505904	10505956	id		-
chr1	110944153	110944178	id		-
chr8	146016806	146016880	id		-
chr19	3976138	3976183	id		-
chr2	85545416	85545444	id		-
chr12	57032886	57032920	id		-
chr9	110086182	110086211	id		+
chr10	77160987	77161015	id		-
chr9	77597949	77597978	id		-
chr7	149575770	149575791	id		+
chr2	232329117	232329153	id		-
chr2	131103435	131103480	id		+
chr19	38869977	38870042	id		+
chr4	107252952	107252985	id		+
chr22	19165706	19165730	id		-
chr7	139107466	139107525	id		+
chr16	67500896	67500924	id		-
chr3	150165697	150165728	id		+
chr20	54941207	54941227	id		+
chr1	155226484	155226557	id		-
chr3	45866365	45866396	id		-
chr17	40724329	40724352	id		-
chrX	39932101	39932155	id		-
chr1	167382883	167382907	id		+
chr19	39667323	39667353	id		+
chr1	224348874	224348906	id		+
chr11	62439592	62439628	id		+
chr19	39421895	39421926	id		+
chr17	1257541	1257594	id		-
chr10	23729695	23729716	id		+
chr14	105219621	105219649	id		+
chr7	94293171	94293205	id		+
chr19	18672942	18672968	id		+
chr13	30342518	30342552	id		-
chr7	107557838	107557873	id		+
chr1	28834999	28835025	id		+
chr17	33681034	33681059	id		-
chr17	39847764	39847784	id		+
chr5	151131271	151131294	id		-
chr8	17794733	17794756	id		+
chr3	31674559	31674585	id		+
chrX	70520983	70521010	id		+
chr19	39334641	39334691	id		-
chr7	44119264	44119287	id		-
chr17	40715142	40715178	id		+
chr19	17838195	17838247	id		+
chr3	128532203	128532248	id		+
chr17	73775143	73775177	id		-
chr10	121335272	121335301	id		-
chr19	34895636	34895667	id		+
chr3	49397338	49397377	id		-
chr19	1095272	1095307	id		-
chr19	45856053	45856072	id		-
chr7	127014627	127014656	id		-
chr19	46330818	46330842	id		-
chr10	22620280	22620321	id		+
chr6	34309440	34309461	id		-
chr14	54942773	54942815	id		-
chr6	116600804	116600846	id		-
chr9	137021477	137021504	id		+
chr19	10370417	10370451	id		+
chr19	1825849	1825878	id		-
chr20	30720872	30720912	id		+
chr11	16776696	16776733	id		+
chr19	3976541	3976605	id		-
chr22	38696780	38696804	id		-
chr17	5235257	5235285	id		+
chr2	161221024	161221050	id		-
chr11	64851314	64851345	id		-
chr9	15470682	15470716	id		-
chr1	224380399	224380433	id		+
chr1	54675734	54675762	id		+
chr19	10270545	10270579	id		-
chr12	22218527	22218552	id		+
chr19	2271893	2271945	id		+
chr14	93712421	93712448	id		-
chr5	148732588	148732632	id		+
chr17	7578533	7578554	id		-
chr14	102547770	102547812	id		-
chr5	64892247	64892272	id		-
chr19	49999683	49999727	id		+
chr7	2582899	2582942	id		-
chr11	120355780	120355825	id		+
chr12	58142063	58142087	id		-
chr10	6150663	6150692	id		+
chr1	40537416	40537446	id		+
chr10	93716284	93716313	id		+
chr19	33864747	33864777	id		+
chr15	78832820	78832852	id		+
chr6	166778459	166778498	id		-
chr10	46158761	46158782	id		-
chr13	100634236	100634297	id		+
chr18	77746663	77746694	id		-
chr19	48984079	48984114	id		+
chr2	242099851	242099879	id		+
chr16	2812244	2812268	id		+
chr19	49611792	49611831	id		+
chr22	50946728	50946754	id		+
chr12	98927881	98927921	id		+
chr1	155448637	155448665	id		-
chr22	36863586	36863610	id		-
chr9	21334356	21334377	id		-
chr12	57036458	57036529	id		-
chr1	53371436	53371465	id		-
chr17	73143689	73143725	id		-
chr1	11118901	11118946	id		-
chr5	72742604	72742631	id		-
chr11	10821725	10821752	id		-
chr17	39992110	39992154	id		-
chr1	150595045	150595071	id		-
chr13	47224422	47224451	id		+
chr7	150069518	150069572	id		+
chrX	70320831	70320859	id		+
chr17	7465512	7465535	id		+
chr19	36633561	36633581	id		+
chr13	96443224	96443249	id		+
chr16	28854347	28854378	id		-
chr6	34256336	34256363	id		-
chr7	94294169	94294191	id		+
chr1	67880869	67880921	id		-
chr19	42744217	42744267	id		-
chr7	43679198	43679237	id		-
chr22	39711286	39711309	id		-
chr19	39395686	39395710	id		+
chr19	14589228	14589251	id		-
chr14	67841241	67841265	id		+
chr6	160219082	160219145	id		+
chr17	4700022	4700065	id		+
chr19	41829833	41829873	id		+
chr2	74438328	74438370	id		+
chr22	41755533	41755583	id		+
chr7	150069590	150069624	id		+
chr1	35650515	35650559	id		-
chr7	44924737	44924787	id		-
chr8	28571009	28571044	id		+
chr9	131851783	131851812	id		+
chr17	45993632	45993666	id		+
chr17	79478619	79478654	id		-
chr20	21351056	21351085	id		+
chr13	107209418	107209459	id		-
chr3	127327685	127327705	id		+
chr1	154184776	154184829	id		-
chr4	83550802	83550826	id		-
chr6	160105924	160105945	id		-
chr2	240950400	240950424	id		-
chr7	123336702	123336726	id		-
chr15	40916594	40916622	id		+
chr3	128889217	128889239	id		-
chr6	90097099	90097144	id		-
chr19	33493863	33493885	id		-
chr1	220236183	220236206	id		-
chr19	45406582	45406630	id		+
chr17	7834394	7834466	id		-
chr12	113610230	113610271	id		-
chr3	52726760	52726787	id		+
chr1	38039966	38040023	id		-
chr14	67831654	67831675	id		+
chr7	44608735	44608765	id		-
chr2	120125779	120125808	id		+
chr19	41808569	41808617	id		+
chr5	130762307	130762333	id		-
chr6	11134752	11134774	id		+
chr17	4842403	4842431	id		-
chr13	46577394	46577423	id		-
chr17	5337057	5337116	id		-
chr11	499942	499992	id		-
chr4	1739490	1739510	id		+
chr19	47700546	47700578	id		+
chr20	35236379	35236403	id		+
chr19	16630960	16631003	id		-
chr1	153631336	153631362	id		+
chr6	26158792	26158816	id		+
chr4	103718073	103718135	id		-
chr8	41368426	41368467	id		+
chr20	34144744	34144781	id		+
chr3	47458827	47458853	id		-
chr1	156712019	156712076	id		-
chr11	64786503	64786524	id		+
chr10	73578451	73578471	id		-
chr3	101284193	101284223	id		+
chr12	51442876	51442904	id		+
chr10	71993030	71993069	id		-
chr6	43483767	43483795	id		-
chr11	102267618	102267643	id		-
chr11	117038245	117038271	id		+
chr9	133997602	133997647	id		+
chr7	127231651	127231726	id		+
chr6	153292389	153292409	id		-
chr2	155098644	155098676	id		+
chr1	87797695	87797725	id		+
chrX	118370299	118370321	id		+
chr3	10353705	10353729	id		-
chr12	54393972	54393995	id		+
chr1	214528169	214528196	id		-
chr22	32788238	32788276	id		-
chr16	84163730	84163749	id		-
chr1	9664380	9664405	id		+
chr12	89982538	89982569	id		-
chr12	133368939	133368963	id		-
chr11	85373889	85373909	id		-
chr12	89984677	89984704	id		-
chr15	99250903	99250943	id		+
chr7	74486549	74486585	id		-
chr22	38699205	38699254	id		-
chr1	235274877	235274912	id		-
chr20	57607319	57607347	id		-
chr16	2815522	2815564	id		+
chr16	46940837	46940860	id		+
chr9	135768276	135768310	id		-
chr9	138393724	138393748	id		+
chr22	38879792	38879834	id		-
chr1	85725255	85725289	id		-
chr1	84961086	84961113	id		+
chr19	6418795	6418826	id		-
chr21	44513757	44513781	id		-
chr3	32582647	32582677	id		-
chr17	6917712	6917731	id		+
chr12	2912570	2912597	id		+
chr18	47016897	47016925	id		-
chr13	98662365	98662413	id		+
chrX	47099988	47100009	id		+
chr2	150426274	150426321	id		-
chr22	41657557	41657586	id		-
chr16	29706155	29706182	id		+
chr5	138657677	138657717	id		+
chr7	139107466	139107525	id		+
chr2	9728369	9728395	id		-
chr19	50166470	50166491	id		-
chrX	24082335	24082356	id		+
chr17	41846877	41846951	id		-
chr5	72798364	72798390	id		+
chr18	57567398	57567421	id		+
chr1	207224104	207224154	id		-
chr21	45564720	45564781	id		+
chr17	3628828	3628850	id		+
chr14	23495209	23495233	id		-
chr4	109571928	109571951	id		+
chr6	64286423	64286479	id		+
chr7	94257574	94257598	id		-
chr17	41154717	41154751	id		+
chr9	35057424	35057470	id		-
chr3	49449265	49449310	id		-
chr19	811633	811668	id		+
chr17	8280952	8280984	id		-
chrX	102007185	102007206	id		+
chr11	65623405	65623446	id		-
chr21	34876592	34876612	id		-
chr15	83686432	83686455	id		-
chr6	86322559	86322604	id		-
chr7	99017117	99017170	id		+
chr6	42974738	42974777	id		+
chr5	140027069	140027114	id		-
chr14	39650875	39650905	id		+
chr1	156186230	156186267	id		+
chr3	101284831	101284859	id		+
chr5	179041475	179041517	id		-
chr22	29192081	29192130	id		-
chr1	36558804	36558829	id		+
chr16	46918749	46918786	id		+
chr19	40737171	40737212	id		-
chr1	205687377	205687430	id		-
chr3	41267307	41267329	id		+
chr21	46596265	46596289	id		+
chr1	229771980	229772003	id		+
chr10	60128723	60128759	id		+
chr3	128888718	128888755	id		-
chr19	50155540	50155565	id		+
chrX	48435961	48436010	id		+
chr10	14987122	14987142	id		-
chr6	21594066	21594093	id		+
chr19	10799871	10799918	id		+
chr1	226549711	226549763	id		-
chr7	26236182	26236219	id		-
chr19	4929231	4929258	id		+
chr5	174919116	174919142	id		+
chr1	10239495	10239526	id		+
chr22	41833177	41833215	id		-
chr10	70743748	70743799	id		+
chrX	47038933	47038952	id		+
chr19	48887690	48887730	id		-
chr19	10225706	10225738	id		-
chr21	26978760	26978797	id		-
chr17	38290128	38290153	id		+
chr5	68463774	68463811	id		+
chr22	19430881	19430905	id		-
chr13	48828028	48828051	id		+
chr11	60658357	60658411	id		-
chr17	74266667	74266715	id		+
chr12	56362651	56362676	id		+
chr17	48474746	48474769	id		-
chrX	53250032	53250056	id		-
chr10	103912226	103912266	id		+
chr6	79760913	79760933	id		-
chr6	44219478	44219552	id		+
chr5	179143233	179143276	id		+
chr5	177576650	177576676	id		-
chr6	26285600	26285654	id		-
chr20	60963421	60963492	id		+
chr17	4849946	4849988	id		-
chr11	22278683	22278712	id		+
chr6	17609284	17609315	id		+
chr5	138160287	138160308	id		+
chr7	99694941	99694994	id		-
chr13	30338682	30338703	id		-
chr1	76253528	76253551	id		+
chr8	144673486	144673528	id		-
chr6	149113432	149113463	id		+
chr17	7834356	7834384	id		-
chr19	50412345	50412388	id		-
chr21	34956953	34957002	id		-
chrX	134185871	134185904	id		-
chr10	101122070	101122114	id		+
chr4	1980503	1980536	id		+
chr13	100623184	100623213	id		-
chr1	226573320	226573358	id		-
chr1	19931607	19931637	id		+
chr4	41270114	41270158	id		+
chr17	5336339	5336391	id		-
chr19	39327121	39327149	id		-
chr1	228285817	228285837	id		+
chr6	31803039	31803070	id		+
chr12	75905166	75905191	id		-
chr9	124966702	124966726	id		-
chr19	48886360	48886386	id		-
chr19	50413075	50413105	id		-
chr14	100706214	100706260	id		+
chr15	52844223	52844244	id		-
chr13	111940708	111940737	id		+
chr16	3820945	3820968	id		-
chr15	67529078	67529134	id		-
chr8	23003191	23003214	id		-
chr17	40010926	40010948	id		-
chr6	149901000	149901054	id		+
chr1	115275271	115275314	id		-
chr1	23650111	23650132	id		-
chr20	48569344	48569393	id		+
chr19	10791698	10791734	id		+
chr4	144466627	144466655	id		+
chr1	21071452	21071504	id		-
chr12	7075590	7075631	id		-
chr1	160261659	160261684	id		-
chr13	31710818	31710858	id		-
chr8	22864296	22864343	id		+
chr12	120876960	120876985	id		+
chr1	110943965	110943990	id		-
chr7	156799285	156799319	id		-
chr7	150779283	150779316	id		-
chr11	2398812	2398845	id		+
chr5	68471235	68471259	id		+
chr7	43678939	43678961	id		-
chr11	61564590	61564636	id		+
chr19	3977819	3977848	id		-
chrX	118604883	118604937	id		+
chr11	9450341	9450370	id		+
chr12	94072782	94072811	id		+
chr6	74226938	74226963	id		-
chr16	30536170	30536220	id		-
chr10	73056373	73056408	id		+
chr6	44200642	44200682	id		+
chr17	30692447	30692506	id		+
chr19	16199903	16199925	id		+
chr1	156714844	156714913	id		-
chr16	77228290	77228311	id		+
chr16	28843657	28843698	id		+
chr1	201939367	201939392	id		+
chr9	123555470	123555534	id		-
chr11	118272334	118272356	id		+
chr16	88837925	88837974	id		-
chr1	149859333	149859353	id		-
chr6	87966390	87966411	id		+
chr9	131852626	131852659	id		+
chr5	138704547	138704582	id		+
chr5	154346282	154346311	id		+
chr10	120931950	120931976	id		-
chr1	23644975	23645050	id		-
chr13	110436900	110436949	id		-
chr1	3544130	3544149	id		+
chr20	35397931	35397960	id		-
chr1	150939029	150939051	id		-
chr13	30338711	30338756	id		-
chr17	34058873	34058899	id		+
chr10	103339308	103339336	id		-
chr11	62648705	62648753	id		+
chr10	70666722	70666744	id		+
chr17	17093006	17093062	id		+
chr6	144416062	144416104	id		-
chr19	35753481	35753505	id		+
chr16	31131769	31131832	id		+
chr1	245019433	245019459	id		-
chr14	99977244	99977268	id		+
chr7	27181342	27181392	id		-
chr5	22378836	22378859	id		-
chr17	56082333	56082402	id		-
chr21	34926536	34926560	id		+
chr5	154173730	154173752	id		+
chr9	130825612	130825640	id		-
chr9	116171937	116172006	id		-
chr22	42273278	42273302	id		+
chr17	18228638	18228685	id		+
chr19	39191707	39191731	id		+
chr11	63965040	63965066	id		+
chr17	46698730	46698752	id		-
chr1	36068876	36068899	id		-
chr1	154221801	154221825	id		+
chr6	150047819	150047847	id		-
chr16	702527	702557	id		+
chr22	32791026	32791055	id		-
chr20	55743892	55743920	id		-
chr1	201120908	201120936	id		-
chr8	145152256	145152285	id		+
chr11	16774356	16774398	id		+
chr19	52719830	52719863	id		+
chr21	44323954	44323983	id		+
chr1	32568221	32568285	id		+
chr14	103996408	103996478	id		+
chr1	40538174	40538216	id		+
chr16	30721265	30721307	id		+
chr7	100030667	100030693	id		+
chr2	96874011	96874046	id		-
chr11	102056793	102056816	id		+
chr12	49447041	49447068	id		-
chrX	153215880	153215905	id		-
chr11	14535985	14536035	id		-
chr17	1584032	1584052	id		-
chr12	106641278	106641316	id		-
chr19	3976390	3976413	id		-
chr5	145849224	145849260	id		+
chr10	120795588	120795625	id		-
chr6	38645129	38645151	id		-
chr1	150938719	150938763	id		-
chr22	39917556	39917576	id		+
chr13	115090576	115090602	id		+
chr12	49396476	49396521	id		-
chr1	32373516	32373540	id		-
chr21	38877849	38877875	id		+
chr19	8520392	8520416	id		+
chr20	49518588	49518610	id		-
chr7	139103899	139103934	id		+
chr17	38241012	38241046	id		+
chr6	26020797	26020831	id		+
chr20	47850146	47850168	id		+
chr8	17503488	17503541	id		-
chr2	136873045	136873069	id		-
chr1	205684998	205685045	id		-
chr3	120115243	120115275	id		-
chr1	225590405	225590433	id		-
chrX	47099265	47099289	id		+
chr19	57802548	57802572	id		+
chrX	134185215	134185238	id		-
chr16	30535490	30535535	id		-
chr1	115260720	115260750	id		-
chr22	42078366	42078404	id		-
chr19	1555377	1555406	id		-
chr19	39663557	39663588	id		+
chr10	102746502	102746533	id		-
chr3	184046460	184046490	id		+
chr7	141450211	141450256	id		+
chr12	6976741	6976789	id		+
chr1	65243522	65243545	id		+
chr5	176869169	176869195	id		+
chr19	581416	581455	id		+
chr9	133346220	133346253	id		+
chr1	235274938	235274973	id		-
chr1	10490874	10490904	id		+
chr11	108345435	108345462	id		-
chr1	41157439	41157469	id		+
chr17	8063238	8063270	id		-
chr7	75692839	75692884	id		+
chr2	217069968	217069993	id		+
chr17	1968746	1968770	id		-
chr2	38976682	38976749	id		-
chr1	204380580	204380604	id		-
chr14	70459029	70459064	id		+
chr17	63052482	63052501	id		-
chr1	28218532	28218552	id		-
chr17	78935220	78935249	id		+
chr12	123261213	123261242	id		+
chr14	100801139	100801165	id		-
chr5	154179503	154179553	id		+
chr13	36905647	36905674	id		-
chr17	27023942	27023977	id		+
chr5	14399332	14399353	id		+
chr1	36096905	36096940	id		-
chr1	6283887	6283911	id		-
chr12	57033038	57033090	id		-
chr15	74315535	74315573	id		+
chr22	18220939	18220984	id		-
chr12	12871758	12871780	id		+
chr20	42087890	42087912	id		+
chrX	107978976	107979004	id		-
chr4	140427221	140427248	id		-
chrX	17768356	17768413	id		+
chr6	1611968	1611993	id		+
chr7	156797772	156797802	id		-
chr17	3505715	3505745	id		-
chr13	114246905	114246933	id		+
chr1	150551583	150551616	id		-
chr3	114653501	114653526	id		-
chr14	21945356	21945397	id		+
chr3	127341105	127341134	id		+
chr2	43452861	43452891	id		-
chr10	22825138	22825161	id		-
chr11	64535172	64535197	id		-
chr1	162469761	162469804	id		+
chr1	205682605	205682631	id		-
chr3	40351396	40351426	id		+
chr19	39336611	39336654	id		-
chr1	1477384	1477432	id		-
chr13	100617982	100618037	id		-
chr2	201726113	201726146	id		-
chr20	34218401	34218432	id		-
chr1	235506237	235506279	id		+
chr5	172461688	172461714	id		+
chr9	110084286	110084312	id		+
chr8	48839752	48839804	id		-
chr4	71888152	71888174	id		+
chr19	8028455	8028486	id		-
chr8	20068737	20068764	id		+
chr5	130495226	130495285	id		-
chr5	139947790	139947814	id		+
chr2	48018236	48018262	id		+
chr22	38270481	38270510	id		+
chr1	63119767	63119790	id		-
chrX	80033232	80033257	id		-
chr17	33459340	33459377	id		-
chr3	140689777	140689802	id		+
chr6	18264185	18264211	id		-
chr1	197060091	197060118	id		-
chr4	6643466	6643513	id		+
chr7	27204167	27204195	id		-
chr12	7078660	7078689	id		-
chr3	128532986	128533043	id		+
chr16	2812049	2812070	id		+
chr1	179832447	179832473	id		-
chr16	4562538	4562576	id		-
chr19	34960515	34960542	id		+
chr2	122524794	122524845	id		+
chr12	57032056	57032110	id		-
chr1	223983903	223983933	id		-
chr12	49521724	49521763	id		-
chr19	10439503	10439523	id		-
chr2	74386355	74386378	id		-
chr14	70826303	70826329	id		-
chr19	19617753	19617772	id		+
chr15	77338408	77338459	id		-
chr11	10828887	10828914	id		-
chr16	19729219	19729242	id		-
chr17	46626761	46626784	id		-
chr19	49994431	49994469	id		+
chr19	16301790	16301836	id		+
chr19	59060902	59060945	id		+
chr4	83344568	83344590	id		-
chr19	39379759	39379795	id		-
chr1	179054941	179054961	id		+
chr16	29817990	29818034	id		+
chr12	110812057	110812079	id		-
chr1	214814742	214814764	id		+
chr16	2815790	2815832	id		+
chr2	86531209	86531232	id		-
chr9	131851831	131851869	id		+
chr12	125510135	125510159	id		+
chr19	41858826	41858847	id		-
chr1	245020936	245021009	id		-
chr4	7062653	7062676	id		-
chr17	49249013	49249051	id		+
chr20	49575819	49575847	id		+
chr8	146015212	146015260	id		-
chr5	130495141	130495198	id		-
chr1	162498975	162499001	id		+
chr11	67800648	67800700	id		+
chr12	7078695	7078739	id		-
chr16	23700576	23700625	id		+
chr6	42979160	42979184	id		+
chr1	112999531	112999554	id		+
chr20	61536461	61536481	id		-
chr15	68583536	68583577	id		+
chr19	34297849	34297869	id		+
chr12	64431219	64431238	id		+
chr11	10820838	10820883	id		-
chrX	153609504	153609530	id		+
chr9	124544869	124544900	id		+
chr20	57485775	57485798	id		+
chr17	59668538	59668561	id		-
chr1	163325489	163325513	id		+
chr7	40173944	40173998	id		-
chr1	6650890	6650913	id		-
chr20	42089899	42089947	id		+
chr22	32352533	32352553	id		+
chr19	10369092	10369116	id		+
chr7	44924539	44924566	id		-
chr22	38054868	38054891	id		+
chr19	56154046	56154072	id		+
chr11	108172388	108172415	id		+
chr6	1624084	1624118	id		-
chr10	70102024	70102084	id		+
chr12	112460455	112460486	id		+
chr1	93827179	93827205	id		+
chr4	24529610	24529657	id		-
chr1	26231154	26231217	id		-
chr19	1816267	1816310	id		-
chr1	31441007	31441034	id		-
chr5	44809574	44809607	id		+
chrX	153216330	153216355	id		-
chr7	100031591	100031624	id		+
chr2	20497378	20497398	id		-
chr2	62099216	62099244	id		-
chr5	179045228	179045257	id		-
chr18	47801565	47801594	id		-
chr6	42995184	42995208	id		+
chr19	18420574	18420639	id		-
chr6	43025838	43025864	id		-
chr17	48797123	48797156	id		+
chr15	75183782	75183804	id		+
chr1	32799603	32799647	id		-
chr17	1791996	1792036	id		+
chr2	228402335	228402360	id		+
chr17	4634836	4634862	id		+
chr19	1242502	1242544	id		+
chr3	52742155	52742182	id		+
chr5	137089709	137089769	id		-
chr5	133493221	133493268	id		-
chr19	46112790	46112818	id		-
chr3	69155066	69155091	id		+
chr7	102985084	102985108	id		-
chr22	24953682	24953753	id		+
chr5	137896731	137896780	id		-
chr15	64982642	64982678	id		-
chr3	150264287	150264314	id		-
chr1	3805852	3805882	id		-
chr11	6499004	6499036	id		-
chr17	79477802	79477856	id		-
chr3	69155171	69155194	id		+
chr1	1190713	1190769	id		-
chr9	134360102	134360133	id		+
chr5	85916353	85916383	id		+
chr11	77033553	77033585	id		-
chr20	3764896	3764948	id		-
chr5	52098938	52098969	id		+
chr10	15145709	15145739	id		+
chr12	12629606	12629630	id		-
chr16	730849	730899	id		+
chr11	117039386	117039414	id		+
chr18	55269660	55269680	id		-
chr15	67813694	67813712	id		+
chr4	83748737	83748760	id		-
chr3	184086168	184086190	id		+
chr14	102547408	102547444	id		-
chr12	12978967	12979005	id		+
chr22	24143142	24143173	id		+
chr19	12917525	12917545	id		+
chr19	14676916	14676938	id		-
chr20	34130298	34130331	id		+
chr12	49582814	49582857	id		-
chr19	37854649	37854697	id		+
chr12	56607764	56607788	id		-
chr1	32663068	32663101	id		+
chr20	2443651	2443681	id		-
chr10	101473865	101473913	id		-
chr9	139757862	139757886	id		-
chr1	156012144	156012173	id		-
chr19	47226395	47226438	id		-
chr2	175937734	175937754	id		-
chr1	223900499	223900525	id		+
chr22	32802705	32802729	id		-
chr1	35651746	35651798	id		-
chr7	6502119	6502168	id		-
chr1	1717049	1717106	id		-
chr5	174954303	174954326	id		+
chr3	47887706	47887727	id		+
chr11	62384782	62384802	id		-
chr19	39440720	39440755	id		-
chr6	35436446	35436477	id		+
chr19	50185189	50185238	id		+
chr19	14231293	14231346	id		-
chr6	119228745	119228773	id		+
chr1	25569037	25569073	id		-
chr19	59063634	59063671	id		-
chr17	39847274	39847339	id		+
chr1	70716754	70716792	id		+
chr6	43752882	43752918	id		+
chr3	128339261	128339280	id		-
chr12	50452588	50452620	id		+
chr1	110034073	110034104	id		+
chr5	172741864	172741900	id		-
chr10	131635133	131635164	id		-
chr9	136913506	136913534	id		-
chr1	174969222	174969285	id		+
chr11	78009543	78009563	id		-
chr5	148730737	148730759	id		+
chr19	8550526	8550565	id		+
chr7	44158722	44158771	id		-
chr11	33731291	33731319	id		-
chr7	99695516	99695558	id		-
chr10	97440241	97440266	id		-
chr5	112137027	112137075	id		+
chr20	25438033	25438058	id		-
chr19	1435261	1435284	id		+
chr11	64532831	64532859	id		-
chr19	19637025	19637057	id		+
chr20	57611590	57611618	id		-
chr22	38201502	38201532	id		+
chr12	124499323	124499350	id		+
chr2	85857994	85858017	id		+
chr20	34136563	34136593	id		+
chr1	11151137	11151170	id		-
chr6	43487462	43487495	id		+
chr1	45117055	45117084	id		+
chr17	77807838	77807875	id		-
chr1	183599687	183599716	id		-
chr19	36124051	36124085	id		+
chr13	115009279	115009304	id		+
chr19	41263372	41263398	id		+
chr2	70315701	70315749	id		+
chr6	34386061	34386119	id		-
chr19	40330894	40330931	id		-
chr19	2757369	2757400	id		-
chr12	2913058	2913094	id		+
chr19	13875501	13875531	id		+
chr12	106632854	106632897	id		-
chr19	49119409	49119461	id		-
chr4	186064570	186064616	id		+
chr5	68470162	68470213	id		+
chr16	70588955	70588982	id		+
chr17	46653515	46653551	id		-
chr17	79477407	79477450	id		-
chr22	38364015	38364043	id		+
chr5	137088642	137088673	id		-
chr12	50156963	50156997	id		+
chr16	24931530	24931581	id		-
chrX	123181292	123181320	id		+
chr19	49309904	49309950	id		-
chr12	104336485	104336520	id		+
chr17	47684613	47684667	id		-
chr1	1477148	1477184	id		-
chr1	231167706	231167734	id		-
chr17	62497275	62497339	id		-
chr17	76168735	76168774	id		+
chr15	77347942	77347965	id		-
chr19	35996844	35996892	id		-
chrX	16870582	16870610	id		-
chr15	78452434	78452476	id		+
chr12	16056075	16056132	id		+
chr1	174983561	174983591	id		-
chr1	45242219	45242250	id		+
chr1	40736944	40736966	id		+
chr21	37445146	37445187	id		+
chr7	155251612	155251648	id		+
chr21	28209969	28209995	id		-
chr5	180665208	180665238	id		-
chr17	78227041	78227072	id		+
chr5	137087346	137087397	id		-
chr19	40738691	40738732	id		-
chr6	18249921	18249957	id		-
chr11	118394194	118394225	id		+
chr6	163956019	163956042	id		+
chr3	128620154	128620181	id		+
chr11	93528101	93528127	id		+
chr14	104152410	104152433	id		+
chr6	35837602	35837651	id		-
chr11	129999065	129999090	id		+
chr11	47441883	47441920	id		-
chr15	69740491	69740551	id		+
chr20	49200931	49200975	id		+
chr1	8926385	8926445	id		-
chr13	28240022	28240041	id		+
chr15	90808978	90809007	id		+
chr19	13051130	13051185	id		+
chr15	69548237	69548267	id		+
chr19	57931335	57931366	id		+
chr1	183595836	183595861	id		-
chr2	38975738	38975762	id		-
chr12	131360798	131360833	id		+
chr8	26228107	26228136	id		+
chr2	60780571	60780599	id		-
chr7	65419131	65419181	id		+
chr16	30094975	30095047	id		+
chr2	130910640	130910669	id		-
chr19	3121063	3121084	id		+
chr19	9490475	9490500	id		+
chr22	24135827	24135859	id		+
chr1	93297607	93297674	id		+
chr19	11123752	11123778	id		+
chr19	13033308	13033342	id		-
chr7	99097401	99097435	id		-
chr19	49119344	49119408	id		-
chr6	26123901	26123927	id		-
chr6	111409180	111409223	id		+
chr8	145134996	145135027	id		+
chr1	28863257	28863288	id		+
chr20	32879284	32879330	id		-
chr11	125454399	125454440	id		+
chr1	149783740	149783760	id		-
chr1	32801622	32801643	id		-
chr1	155180136	155180169	id		+
chr16	1374929	1374972	id		+
chr7	4805123	4805153	id		+
chr19	59061360	59061401	id		+
chr10	6152040	6152088	id		+
chr19	47258806	47258837	id		+
chr3	44986706	44986740	id		-
chr16	67969517	67969546	id		-
chr1	154192850	154192885	id		-
chrX	39933105	39933131	id		-
chr16	2314606	2314626	id		-
chr19	42744180	42744205	id		-
chr19	3980671	3980701	id		-
chr1	228285785	228285809	id		+
chr1	165859479	165859506	id		+
chr12	57627655	57627680	id		+
chr19	52719296	52719324	id		+
chr7	135635397	135635423	id		-
chr5	139494057	139494082	id		+
chr19	6415205	6415226	id		-
chr12	125396195	125396243	id		-
chr10	129904634	129904684	id		-
chr19	16757802	16757833	id		-
chr1	228290685	228290711	id		-
chr6	127648213	127648246	id		-
chr6	144416499	144416534	id		-
chr16	67662369	67662393	id		+
chr19	6364593	6364623	id		+
chr7	127484447	127484474	id		+
chr7	117832457	117832494	id		+
chr17	56082497	56082547	id		-
chr19	5896473	5896529	id		-
chr10	74035102	74035154	id		+
chr21	44474007	44474025	id		-
chr19	40485848	40485890	id		+
chr1	45976744	45976786	id		-
chr19	47287353	47287382	id		-
chr8	22473046	22473079	id		+
chr7	99017179	99017205	id		+
chr12	53805055	53805087	id		+
chr16	30779634	30779658	id		+
chr12	49521801	49521844	id		-
chr16	2821307	2821331	id		+
chr22	19163659	19163714	id		-
chr19	1585100	1585151	id		-
chr22	42059681	42059714	id		+
chr9	132575748	132575776	id		-
chr17	2599497	2599531	id		-
chr17	45742453	45742485	id		+
chr5	34933952	34933973	id		+
chr13	45915178	45915234	id		-
chr17	3627580	3627601	id		+
chr3	52726789	52726826	id		+
chr19	39216448	39216480	id		+
chr20	49195815	49195861	id		+
chr1	113456345	113456382	id		-
chr16	29819551	29819595	id		+
chr1	154192890	154192910	id		-
chr22	29687411	29687469	id		+
chr3	100082822	100082851	id		-
chr1	204380076	204380101	id		-
chr12	50153052	50153094	id		+
chr17	7760426	7760444	id		-
chr18	5524601	5524626	id		-
chr19	651679	651710	id		-
chr10	5807917	5807959	id		-
chr4	83348588	83348613	id		-
chr12	110784367	110784409	id		+
chr16	70589065	70589092	id		+
chr19	11664826	11664871	id		-
chr16	2815380	2815446	id		+
chr22	21304254	21304277	id		+
chr20	62279654	62279684	id		-
chr17	1572191	1572222	id		-
chr22	38882049	38882118	id		-
chr19	39409091	39409145	id		-
chr4	78088061	78088083	id		+
chr14	74603643	74603663	id		+
chr1	1189700	1189726	id		-
chr21	37445210	37445240	id		+
chr22	41645368	41645391	id		-
chr1	225589681	225589718	id		-
chr10	70547906	70547929	id		+
chr11	63764964	63765001	id		+
chr5	72794350	72794383	id		+
chr3	127800025	127800047	id		-
chr19	10428087	10428117	id		-
chr22	39917938	39917959	id		+
chr11	129742946	129742981	id		-
chr17	16247919	16247942	id		-
chr16	1748891	1748923	id		+
chr15	69560983	69561012	id		+
chr19	36139233	36139262	id		+
chr19	13246838	13246862	id		+
chr20	55840843	55840879	id		-
chr19	38871600	38871639	id		+
chr17	56431970	56431989	id		-
chr1	171482269	171482292	id		+
chrX	102931765	102931817	id		-
chr6	43492580	43492627	id		-
chr2	198362028	198362049	id		-
chr2	55199489	55199535	id		-
chr11	65685452	65685486	id		-
chr5	133533077	133533123	id		-
chr19	36149548	36149600	id		+
chr19	49300211	49300246	id		-
chr19	2435016	2435046	id		-
chr19	2271466	2271530	id		+
chr19	18546973	18547005	id		-
chr1	201962214	201962238	id		+
chr7	94295508	94295530	id		+
chr2	64321339	64321369	id		-
chr2	230632414	230632455	id		-
chr6	27115070	27115107	id		+
chr17	78111246	78111269	id		-
chr1	43828690	43828734	id		+
chr1	93307344	93307377	id		+
chrX	135292998	135293042	id		+
chr22	50356640	50356669	id		+
chr5	43161492	43161514	id		+
chr1	1735884	1735931	id		-
chr14	103986266	103986334	id		-
chr2	87003456	87003480	id		+
chr17	80445799	80445845	id		+
chr6	116600907	116600943	id		-
chr7	27239366	27239389	id		-
chr3	53275147	53275180	id		-
chrX	117959899	117959945	id		+
chr1	224340877	224340902	id		+
chrX	153195450	153195495	id		-
chr6	108532874	108532918	id		-
chr9	138392862	138392895	id		+
chr1	151266572	151266592	id		-
chr17	79995368	79995420	id		-
chr7	99032541	99032566	id		-
chr1	151288469	151288491	id		-
chr1	2325494	2325524	id		+
chr10	79551612	79551642	id		-
chr12	69971170	69971199	id		+
chr2	68406027	68406047	id		-
chr1	150667163	150667187	id		-
chr12	1313140	1313204	id		+
chr15	45697527	45697549	id		+
chr19	59059024	59059057	id		+
chr19	50412035	50412080	id		-
chr15	70346826	70346873	id		-
chr6	116914314	116914349	id		+
chr1	115292632	115292676	id		-
chr19	583376	583438	id		+
chr16	2813039	2813083	id		+
chr8	37612097	37612152	id		+
chr6	133136487	133136521	id		+
chr17	5336656	5336682	id		-
chr3	45031103	45031131	id		+
chr16	88871021	88871045	id		+
chrX	107978796	107978833	id		-
chr7	6502282	6502324	id		-
chr16	30006911	30006946	id		-
chr19	18642832	18642867	id		-
chrX	64738244	64738281	id		-
chr15	77348141	77348172	id		-
chr17	76202057	76202088	id		+
chr5	173043391	173043413	id		-
chr2	42417291	42417321	id		+
chr3	49568883	49568905	id		+
chr22	22316889	22316913	id		-
chr15	83360472	83360511	id		-
chr5	179135277	179135320	id		+
chr20	35240878	35240928	id		+
chr21	34929477	34929514	id		+
chr20	42089457	42089507	id		+
chr20	36719296	36719333	id		+
chr19	38067072	38067096	id		-
chr17	79990273	79990318	id		+
chr1	150915048	150915069	id		+
chr12	109524587	109524617	id		+
chr7	50514443	50514474	id		-
chr1	145441914	145441946	id		+
chr15	79189338	79189368	id		+
chr17	33328928	33328948	id		+
chr19	7975640	7975663	id		+
chrX	24002974	24002998	id		-
chr17	1584222	1584257	id		-
chr10	18961605	18961632	id		+
chr12	98995184	98995217	id		+
chr15	85234826	85234861	id		-
chr6	38643973	38644006	id		-
chr12	57081836	57081873	id		-
chr7	75694240	75694265	id		+
chr16	2820882	2820916	id		+
chr5	133533396	133533451	id		-
chr1	109774317	109774348	id		+
chr19	59060766	59060791	id		+
chr2	20453607	20453632	id		-
chr13	100637978	100638018	id		+
chr16	23701509	23701544	id		+
chr16	70606460	70606494	id		+
chrX	107977261	107977290	id		-
chr10	62551903	62551957	id		+
chr8	54880523	54880561	id		-
chr20	2083754	2083780	id		+
chr1	87209591	87209621	id		+
chr19	34942931	34942983	id		+
chr4	24538828	24538857	id		-
chr5	138705218	138705244	id		+
chr19	2759258	2759286	id		-
chr11	60670505	60670525	id		-
chr19	16632426	16632461	id		-
chrX	47497529	47497548	id		-
chr20	61835023	61835071	id		-
chr6	133138117	133138148	id		+
chr15	72491860	72491918	id		-
chr17	57760851	57760897	id		+
chr7	27210718	27210749	id		-
chr17	74221938	74221990	id		-
chr15	23005411	23005448	id		-
chr4	77969257	77969310	id		-
chr12	123745867	123745910	id		-
chr15	75095339	75095380	id		+
chr10	71906093	71906129	id		-
chr19	14034369	14034393	id		+
chr19	1429077	1429120	id		+
chr9	106880619	106880656	id		+
chr9	36344906	36344944	id		-
chr15	59406925	59406947	id		+
chr5	72861146	72861176	id		-
chr7	45148822	45148869	id		-
chr17	56589780	56589800	id		-
chr8	142195275	142195299	id		+
chr12	50149490	50149526	id		+
chr6	116599868	116599901	id		-
chr11	71714292	71714313	id		-
chr1	44442868	44442888	id		+
chr20	54970636	54970656	id		+
chr16	31200327	31200357	id		+
chr1	874695	874720	id		+
chr15	69071978	69072001	id		-
chr15	49170569	49170617	id		+
chr19	3767473	3767509	id		+
chr5	138643617	138643654	id		+
chr15	83502008	83502043	id		+
chr17	20946047	20946070	id		-
chr19	39963518	39963569	id		+
chr10	135182459	135182492	id		-
chr1	67874441	67874474	id		-
chr1	182850514	182850535	id		+
chr19	12779367	12779414	id		-
chr16	19533144	19533191	id		-
chr9	139616430	139616464	id		+
chr10	102107828	102107857	id		+
chrX	70472666	70472688	id		-
chr12	54449458	54449485	id		+
chr20	33868547	33868582	id		-
chr2	176974259	176974290	id		+
chr19	40316645	40316672	id		-
chr5	138260295	138260315	id		+
chr17	46675382	46675402	id		-
chr10	135183440	135183470	id		-
chr19	582816	582853	id		+
chr4	186097115	186097137	id		-
chr5	167922329	167922350	id		+
chr17	7478468	7478498	id		+
chr5	133307619	133307650	id		-
chr19	39663594	39663617	id		+
chr11	65622620	65622645	id		-
chr19	40316165	40316188	id		-
chr21	46191330	46191360	id		-
chr6	7403083	7403108	id		+
chr2	197662560	197662584	id		-
chr19	56156424	56156462	id		+
chr12	10864499	10864524	id		-
chr21	45194045	45194077	id		-
chr1	20978954	20978983	id		-
chr17	27589146	27589174	id		-
chr10	75011583	75011607	id		-
chr21	35889035	35889070	id		-
chr18	32621573	32621596	id		+
chr10	101157326	101157350	id		-
chrX	153607930	153607954	id		+
chr3	120053934	120053984	id		-
chr10	43882463	43882508	id		-
chr13	60419792	60419820	id		-
chr7	72855986	72856010	id		-
chr12	21790081	21790121	id		-
chr17	7517769	7517795	id		-
chr7	97487601	97487640	id		-
chr9	32973223	32973251	id		-
chr20	5157357	5157386	id		+
chr17	38145015	38145049	id		+
chr5	174954641	174954669	id		+
chr12	57037296	57037368	id		-
chr3	47890160	47890183	id		+
chr1	24086263	24086292	id		+
chr20	57254091	57254123	id		+
chr19	10502187	10502239	id		-
chr1	155294926	155294967	id		+
chr15	64972507	64972544	id		+
chr16	31191515	31191548	id		+
chr22	39918600	39918657	id		+
chr4	16188336	16188357	id		-
chr17	27183520	27183583	id		+
chr1	15382628	15382646	id		+
chr7	2403331	2403360	id		+
chr21	34911512	34911543	id		-
chr11	77580780	77580807	id		+
chr17	15905312	15905334	id		+
chr1	234742008	234742034	id		-
chr4	17616368	17616422	id		+
chr7	140396600	140396636	id		+
chr3	58416383	58416418	id		-
chr22	36702072	36702092	id		-
chr22	41616788	41616817	id		+
chr5	149756085	149756140	id		+
chr7	27213384	27213408	id		-
chr7	139102608	139102639	id		+
chr11	94696615	94696655	id		-
chr19	10596869	10596902	id		-
chr15	64426640	64426666	id		+
chr12	98995326	98995381	id		+
chr19	663077	663103	id		-
chr1	155895748	155895781	id		-
chr3	127337983	127338007	id		+
chr11	47602477	47602520	id		+
chr12	57627540	57627560	id		+
chr2	217012910	217012931	id		+
chr10	100249159	100249179	id		-
chr1	84964116	84964142	id		-
chr19	3061165	3061199	id		-
chr9	130548499	130548518	id		+
chr1	54497497	54497535	id		-
chr17	37006706	37006728	id		-
chr3	48641019	48641050	id		-
chr1	87329262	87329291	id		-
chr19	16678896	16678922	id		-
chr1	156212963	156212987	id		+
chr19	2438452	2438507	id		-
chr4	146019524	146019551	id		+
chr22	50719234	50719258	id		-
chr19	14522366	14522397	id		-
chr16	89205069	89205099	id		+
chr2	47387630	47387661	id		-
chr10	60150544	60150592	id		+
chr17	63010441	63010463	id		-
chr19	54710144	54710185	id		+
chr9	91930177	91930204	id		+
chr8	28603689	28603714	id		+
chr17	80038575	80038599	id		-
chr1	87170629	87170654	id		+
chr20	2451355	2451405	id		-
chr22	41855831	41855871	id		-
chr16	87863753	87863824	id		-
chr17	33677394	33677437	id		-
chr9	84300597	84300627	id		-
chr17	55927331	55927377	id		-
chr17	73518062	73518087	id		+
chr19	583211	583235	id		+
chr1	153947001	153947046	id		-
chrX	48437134	48437176	id		+
chr20	5095736	5095765	id		-
chr6	36564631	36564660	id		+
chr5	177576472	177576509	id		-
chr19	1578180	1578199	id		-
chr6	138412662	138412696	id		-
chr19	14232399	14232430	id		-
chr1	40030372	40030400	id		-
chr10	70721892	70721913	id		+
chr10	124793947	124793971	id		+
chr10	104183790	104183820	id		-
chr5	179045264	179045307	id		-
chr11	9303168	9303204	id		-
chr5	162866334	162866359	id		+
chr17	73885791	73885821	id		-
chr3	184039189	184039255	id		+
chr17	4594219	4594248	id		-
chr1	24020300	24020335	id		+
chr1	8921064	8921097	id		-
chr3	120500476	120500500	id		+
chr1	172410621	172410648	id		-
chr11	10821164	10821192	id		-
chr2	176043901	176043938	id		-
chr10	17271732	17271760	id		+
chr7	100802377	100802420	id		+
chr11	18428754	18428813	id		+
chr19	59059660	59059690	id		+
chrX	153994205	153994227	id		+
chr4	10445082	10445107	id		-
chr19	47113035	47113063	id		+
chr10	1752843	1752865	id		-
chr3	159606652	159606675	id		+
chr1	228353621	228353650	id		+
chr22	19443219	19443242	id		-
chr16	23573953	23574000	id		+
chr1	8073463	8073489	id		-
chr16	4498807	4498835	id		+
chr1	156713162	156713214	id		-
chr1	42744119	42744168	id		-
chr2	190532195	190532236	id		+
chr16	29937281	29937305	id		-
chr19	45900051	45900078	id		-
chr18	72186213	72186239	id		+
chr1	26228088	26228162	id		-
chr19	14269326	14269349	id		-
chr7	94298453	94298504	id		+
chr8	23428038	23428066	id		+
chr16	347880	347902	id		-
chr9	138395733	138395777	id		+
chr20	2448276	2448306	id		-
chr4	6643943	6643971	id		+
chr15	73075915	73075946	id		-
chr6	133136448	133136473	id		+
chr10	18957475	18957505	id		+
chr1	33248008	33248031	id		-
chr2	62106122	62106144	id		-
chr7	72722451	72722484	id		-
chr9	136216851	136216904	id		+
chr16	29820929	29820956	id		+
chr8	67968778	67968806	id		-
chr1	78429355	78429390	id		-
chr19	55897994	55898047	id		+
chr12	108960998	108961026	id		+
chr12	56619273	56619296	id		+
chr19	12810060	12810107	id		-
chrX	24006012	24006054	id		-
chr14	103987598	103987624	id		-
chr5	179677234	179677265	id		-
chr1	27267959	27267980	id		+
chr19	55918287	55918315	id		-
chr19	12790470	12790496	id		-
chr12	6782538	6782560	id		-
chr3	119642281	119642306	id		-
chr8	55049192	55049215	id		+
chr12	53776326	53776356	id		+
chr17	7404374	7404396	id		+
chr20	18464203	18464226	id		+
chr11	59574003	59574026	id		-
chr20	3028551	3028616	id		+
chr17	42884794	42884818	id		-
chrX	103432902	103432924	id		+
chr5	127523878	127523905	id		+
chr8	440648	440675	id		-
chr9	136913417	136913443	id		-
chr1	111495030	111495051	id		-
chr16	31138569	31138588	id		+
chr16	28875932	28875966	id		+
chr9	37592512	37592550	id		-
chr19	34305711	34305743	id		+
chr5	134181828	134181857	id		+
chr8	48706932	48706962	id		-
chr17	18781092	18781112	id		+
chrX	153667374	153667398	id		+
chr19	5692110	5692145	id		-
chr17	46973038	46973094	id		+
chr9	131458279	131458320	id		+
chr10	89705739	89705774	id		+
chr5	177631715	177631739	id		+
chr2	96933366	96933387	id		+
chr1	113212891	113212958	id		+
chr22	50354836	50354882	id		+
chr19	10254449	10254492	id		-
chr14	37851268	37851295	id		+
chr17	7212951	7212989	id		+
chr6	7886206	7886232	id		-
chr12	50481169	50481209	id		+
chr16	28846876	28846914	id		+
chr17	74053569	74053602	id		-
chr19	56933603	56933623	id		+
chr11	763758	763784	id		+
chr19	5691548	5691593	id		+
chr5	145525102	145525126	id		-
chr16	30545857	30545901	id		-
chrX	102930976	102931014	id		-
chr1	173794434	173794463	id		+
chr12	57909088	57909110	id		+
chr3	197682634	197682697	id		+
chr4	71555775	71555803	id		+
chr10	18719721	18719743	id		+
chr10	70101814	70101839	id		+
chr19	10223862	10223903	id		+
chr9	131083878	131083904	id		-
chr19	10505786	10505812	id		-
chr12	50149457	50149487	id		+
chr21	34926766	34926799	id		+
chr2	32523337	32523359	id		+
chr22	32875097	32875149	id		+
chr20	48507082	48507107	id		+
chr17	76219895	76219937	id		+
chr19	18685867	18685914	id		+
chr1	165829631	165829659	id		+
chr16	46724915	46724953	id		+
chr20	43997282	43997306	id		+
chr17	2587145	2587189	id		+
chr1	228333438	228333467	id		+
chr5	68464075	68464106	id		+
chr19	58904787	58904849	id		+
chr9	131458200	131458221	id		+
chr8	42259497	42259528	id		+
chr22	30163429	30163481	id		+
chr9	111881950	111881972	id		-
chr1	8925463	8925520	id		-
chr19	34718564	34718586	id		+
chr10	85912242	85912271	id		+
chr12	12980181	12980211	id		+
chr15	64799362	64799388	id		+
chr2	153616302	153616330	id		+
chr10	21975224	21975246	id		+
chr6	36842508	36842550	id		-
chr1	150597762	150597785	id		-
chr10	103898925	103898955	id		+
chr1	154179449	154179507	id		-
chr19	33870705	33870727	id		+
chr2	47389433	47389474	id		-
chr2	70316050	70316080	id		+
chr1	74672305	74672332	id		+
chr17	1264454	1264479	id		-
chr19	19136149	19136177	id		-
chr8	125384152	125384178	id		-
chr12	112465451	112465487	id		-
chr18	12271447	12271468	id		+
chr11	18422449	18422479	id		+
chr12	110764197	110764231	id		+
chr10	98743281	98743304	id		+
chr19	16243904	16243931	id		+
chr12	57910536	57910561	id		-
chr12	120611582	120611608	id		-
chr1	28863326	28863353	id		+
chr17	1578962	1578997	id		-
chr2	70315008	70315036	id		+
chr11	67274902	67274922	id		-
chr22	24963996	24964019	id		+
chr17	17165287	17165321	id		-
chr2	38975254	38975288	id		-
chr7	44922344	44922370	id		-
chr2	47220613	47220637	id		+
chr15	68582258	68582285	id		+
chr14	105181746	105181776	id		+
chr19	17450301	17450346	id		+
chrX	47001742	47001793	id		-
chr7	16717561	16717592	id		+
chr6	111216588	111216621	id		+
chr20	2442419	2442451	id		-
chr12	101790217	101790256	id		-
chr8	99057232	99057268	id		-
chr4	141542129	141542158	id		-
chr1	934744	934777	id		-
chr10	1044978	1045010	id		+
chr10	129907345	129907380	id		-
chr2	113343876	113343901	id		+
chr2	3627760	3627782	id		+
chr19	58371602	58371630	id		+
chr3	160232991	160233024	id		-
chr16	23700031	23700063	id		+
chr12	109548741	109548789	id		+
chr6	26157188	26157233	id		+
chr6	151671930	151671950	id		+
chr20	35869964	35869997	id		+
chr2	232325097	232325149	id		-
chr5	179044031	179044074	id		-
chr7	100484556	100484575	id		+
chr2	70315492	70315537	id		+
chr13	48654049	48654108	id		-
chr19	1435393	1435430	id		+
chr19	2768991	2769054	id		-
chr1	150241144	150241176	id		-
chr6	88411520	88411569	id		-
chr5	150072524	150072588	id		-
chr14	77997364	77997394	id		-
chr1	61928105	61928137	id		+
chr16	30789815	30789841	id		-
chr17	1800379	1800401	id		+
chr5	6372519	6372575	id		-
chr10	99129978	99130018	id		-
chr1	146758026	146758048	id		+
chr19	39925490	39925537	id		-
chr12	68052280	68052304	id		+
chr10	71905623	71905648	id		-
chr19	10800077	10800141	id		+
chr6	138817355	138817380	id		-
chr5	68473511	68473543	id		+
chr2	102490620	102490648	id		+
chr12	54424301	54424320	id		+
chr22	36913362	36913391	id		-
chr1	44435903	44435929	id		+
chr2	73478404	73478424	id		+
chr13	48807569	48807593	id		+
chr7	72892396	72892425	id		-
chr8	37555101	37555145	id		+
chr18	57570286	57570328	id		+
chr3	52027788	52027817	id		-
chr17	47004348	47004376	id		+
chr19	12814414	12814483	id		-
chr2	47387454	47387500	id		-
chr17	7482194	7482223	id		+
chr17	62496719	62496750	id		-
chr2	242291504	242291571	id		+
chr15	89169877	89169910	id		+
chr19	52719265	52719291	id		+
chr2	84676801	84676840	id		-
chr14	75593703	75593728	id		-
chr9	96291832	96291856	id		+
chr10	22620280	22620321	id		+
chr1	150938599	150938624	id		-
chr19	39924651	39924676	id		-
chr11	122929928	122929971	id		-
chr2	207006680	207006703	id		-
chr19	6414953	6414983	id		-
chrX	73810384	73810406	id		-
chr1	159999963	159999986	id		-
chr19	6419223	6419261	id		-
chr5	134074429	134074470	id		+
chr3	129034002	129034032	id		-
chr1	228285999	228286067	id		+
chr12	57058157	57058186	id		-
chr1	153932562	153932593	id		-
chr17	3572638	3572697	id		+
chr12	57037495	57037533	id		-
chr11	64536900	64536947	id		-
chr1	145116718	145116748	id		+
chr17	28444147	28444172	id		+
chr16	46960905	46960949	id		+
chr11	7489631	7489653	id		+
chr1	234509375	234509419	id		+
chr2	198365086	198365116	id		+
chr19	7747538	7747568	id		+
chr7	100304996	100305048	id		+
chr5	138266595	138266619	id		+
chr8	117657243	117657280	id		-
chr5	133561497	133561524	id		-
chr5	179041302	179041333	id		-
chr19	39327305	39327339	id		-
chr6	150570186	150570247	id		+
chr17	38146058	38146124	id		+
chr17	39983734	39983757	id		-
chr19	49995500	49995529	id		+
chr22	42071100	42071145	id		-
chr1	156711937	156711982	id		-
chr19	39390694	39390726	id		+
chr1	151372541	151372594	id		+
chr7	135612151	135612176	id		-
chr16	12758578	12758609	id		-
chr19	52725376	52725405	id		+
chr8	17154770	17154793	id		+
chr17	40970632	40970662	id		-
chr1	173802573	173802603	id		+
chr6	111214975	111215011	id		+
chr8	29194686	29194711	id		-
chr4	1236660	1236690	id		-
chr20	34832766	34832804	id		+
chr10	98281908	98281951	id		-
chr2	159405390	159405408	id		+
chr16	46962822	46962862	id		+
chr22	42057359	42057383	id		+
chr7	99690553	99690613	id		-
chr19	49611757	49611786	id		+
chr17	45745731	45745776	id		+
chr1	3712727	3712760	id		-
chr15	41669398	41669447	id		+
chr16	30094867	30094888	id		+
chr8	146017503	146017541	id		-
chr15	72499178	72499200	id		-
chr19	14519872	14519893	id		-
chr2	198268406	198268455	id		-
chr2	100006183	100006224	id		+
chr10	22618751	22618813	id		+
chr7	99691825	99691853	id		-
chr10	15254018	15254044	id		-
chr10	70940144	70940171	id		+
chr5	72206752	72206796	id		+
chr16	2811673	2811700	id		+
chr7	155257262	155257286	id		+
chr1	156770455	156770507	id		+
chr19	39874392	39874420	id		+
chr15	77346585	77346614	id		-
chr1	231468862	231468912	id		-
chr4	57883774	57883801	id		+
chr17	27049601	27049642	id		+
chr20	47734510	47734555	id		-
chr6	87969900	87969929	id		+
chr11	11373829	11373855	id		-
chr13	51995523	51995553	id		-
chr1	41453061	41453106	id		+
chr7	132469690	132469726	id		-
chr17	1554149	1554180	id		-
chr6	43511754	43511782	id		-
chr2	234750611	234750672	id		-
chr19	1271208	1271258	id		+
chr17	40716832	40716860	id		+
chr6	43197025	43197051	id		-
chr19	47223136	47223156	id		-
chr16	29870559	29870590	id		-
chr6	160174084	160174110	id		+
chr1	151239847	151239877	id		+
chr5	71494938	71494961	id		+
chr11	65623137	65623174	id		-
chrX	153626798	153626845	id		+
chr17	26653578	26653624	id		+
chr20	55093272	55093306	id		+
chr17	27209361	27209398	id		-
chr12	6978032	6978060	id		+
chr1	159888340	159888376	id		-
chr4	57205099	57205124	id		-
chr10	123298179	123298204	id		-
chr12	7045215	7045252	id		+
chr4	57865819	57865839	id		+
chr7	44156782	44156802	id		-
chr16	2049731	2049758	id		-
chr14	102552427	102552458	id		-
chr5	5489623	5489657	id		+
chr8	37553393	37553429	id		+
chrX	23804182	23804212	id		+
chr17	2234332	2234376	id		-
chr16	28857236	28857260	id		-
chr3	50365575	50365602	id		-
chr16	2049649	2049673	id		-
chr19	985929	985963	id		+
chr20	3767066	3767107	id		-
chr5	37371015	37371045	id		-
chr7	75689780	75689813	id		+
chr1	26801977	26802013	id		+
chr22	50357131	50357167	id		+
chr20	30897950	30897975	id		+
chr1	6246023	6246077	id		-
chr19	48887486	48887513	id		-
chr5	140700232	140700290	id		-
chr8	120842974	120842997	id		-
chr15	76630725	76630768	id		+
chr10	103541137	103541176	id		-
chr19	39875220	39875240	id		+
chr20	30818834	30818864	id		+
chr12	107360922	107360943	id		+
chr11	17096710	17096741	id		-
chr1	36388600	36388628	id		+
chr19	49994477	49994514	id		+
chr2	10295650	10295677	id		+
chr1	116937730	116937795	id		+
chr19	47646800	47646827	id		+
chr15	90584200	90584227	id		+
chr17	74730515	74730566	id		-
chr19	2269655	2269714	id		+
chr1	41237076	41237113	id		+
chr13	99104800	99104825	id		-
chr10	7830173	7830218	id		+
chr22	41574195	41574241	id		+
chr19	6415397	6415429	id		-
chr5	68473354	68473417	id		+
chr16	28841993	28842024	id		+
chr19	40327269	40327308	id		-
chr17	38140606	38140660	id		+
chr3	53262106	53262143	id		-
chr5	71503652	71503678	id		+
chr10	120927312	120927360	id		-
chr9	136223835	136223864	id		+
chr17	80039477	80039542	id		-
chr1	115279439	115279470	id		-
chr11	1775292	1775312	id		-
chr7	99634903	99634926	id		+
chr3	126178140	126178163	id		-
chr1	24981381	24981421	id		+
chr19	3981942	3981967	id		-
chr17	61911027	61911049	id		-
chr8	26179961	26179994	id		+
chr14	21727098	21727128	id		-
chr14	99976217	99976241	id		+
chr22	50633356	50633402	id		+
chr16	70192693	70192722	id		+
chr15	70342133	70342171	id		-
chr5	176722226	176722272	id		+
chr3	149468498	149468546	id		-
chr17	46058548	46058574	id		+
chrX	153670930	153670971	id		+
chr6	57054224	57054254	id		-
chr6	18256642	18256679	id		-
chr1	212277032	212277056	id		+
chr6	49440537	49440563	id		+
chr19	42740831	42740864	id		-
chr17	1561613	1561637	id		-
chrX	100667697	100667727	id		+
chr3	169347451	169347476	id		-
chr4	4285383	4285425	id		-
chrX	133634151	133634181	id		+
chr19	14682797	14682831	id		-
chr1	168169140	168169188	id		+
chr22	50720312	50720333	id		-
chr19	6418498	6418541	id		-
chr17	2323488	2323513	id		-
chr22	21305623	21305647	id		+
chr17	11948784	11948809	id		+
chr17	7340802	7340827	id		+
chr5	14713666	14713693	id		-
chr6	44081506	44081553	id		-
chr5	175959383	175959411	id		-
chr5	179043889	179043916	id		-
chr19	59061819	59061879	id		+
chr14	102550813	102550867	id		-
chrX	153667443	153667465	id		+
chr1	28837286	28837315	id		+
chr17	63007120	63007157	id		-
chr3	140695347	140695378	id		+
chr14	103986891	103986928	id		-
chr1	1164099	1164148	id		-
chr15	67494395	67494422	id		-
chr14	55516091	55516115	id		+
chr12	133291543	133291582	id		+
chr16	28854437	28854466	id		-
chr19	14523892	14523916	id		-
chr1	220154159	220154186	id		-
chr6	8102675	8102697	id		-
chr10	101483781	101483822	id		-
chr19	50333180	50333205	id		+
chr1	226178953	226179011	id		-
chr20	56942234	56942263	id		+
chr6	150123371	150123394	id		+
chr19	8056606	8056633	id		-
chr22	32797789	32797807	id		-
chr8	94746262	94746283	id		-
chr21	33041031	33041057	id		+
chr20	60711819	60711869	id		-
chr19	13006876	13006906	id		+
chr7	40172571	40172618	id		-
chr11	72069990	72070020	id		-
chr5	141380897	141380927	id		-
chr14	104182264	104182298	id		+
chr17	7482060	7482095	id		+
chr15	67473618	67473640	id		+
chr10	64913411	64913433	id		+
chr12	104341520	104341548	id		+
chr6	108227728	108227748	id		-
chr3	158289052	158289080	id		+
chr6	170844433	170844470	id		-
chr3	101485990	101486018	id		+
chr9	35068319	35068357	id		-
chr6	109688456	109688507	id		-
chrX	17772799	17772821	id		+
chr10	33619657	33619679	id		-
chr7	100286844	100286868	id		-
chr3	5222017	5222054	id		+
chr3	47912501	47912551	id		-
chrX	24007105	24007134	id		-
chr22	26888281	26888307	id		-
chr19	12917457	12917508	id		+
chr7	44875212	44875235	id		-
chr4	83347719	83347754	id		-
chr16	89627442	89627471	id		+
chr2	38973841	38973865	id		-
chr19	8551189	8551227	id		+
chr1	193055803	193055826	id		+
chr15	44097428	44097455	id		-
chr16	75600780	75600805	id		+
chr6	26056152	26056179	id		-
chr9	138395443	138395501	id		+
chr6	18236687	18236733	id		-
chr16	70601400	70601427	id		+
chr1	114967285	114967313	id		-
chr22	22115134	22115187	id		-
chr6	42988553	42988593	id		+
chr11	118889016	118889042	id		-
chr19	2762590	2762637	id		-
chr19	48885943	48885969	id		-
chr19	54626853	54626878	id		+
chr19	47112984	47113025	id		+
chr16	278066	278094	id		-
chr19	17449528	17449551	id		+
chr1	87797745	87797771	id		+
chr15	44093949	44093988	id		+
chr12	21796868	21796908	id		-
chr1	225977978	225978009	id		+
chr16	31104673	31104694	id		-
chr11	60670233	60670253	id		-
chr22	43015676	43015698	id		-
chr6	41757342	41757411	id		+
chr3	9848734	9848781	id		+
chr19	34304882	34304922	id		+
chr12	133272493	133272515	id		+
chr18	3978236	3978265	id		-
chr11	65826439	65826475	id		+
chr19	33870335	33870353	id		+
chr12	121138550	121138600	id		+
chr17	42283722	42283754	id		-
chr17	79994125	79994153	id		-
chr19	47290692	47290722	id		-
chr19	40327207	40327261	id		-
chr16	4659186	4659215	id		-
chr4	1978614	1978645	id		+
chr13	114112218	114112252	id		-
chr7	75695656	75695680	id		+
chr6	26157278	26157303	id		+
chr1	234509272	234509312	id		+
chr3	112709889	112709933	id		+
chr12	6879952	6879993	id		+
chr4	166262910	166262961	id		+
chr1	46074311	46074340	id		+
chr1	228285868	228285931	id		+
chr19	49120576	49120606	id		-
chr16	28854241	28854264	id		-
chr10	17277237	17277266	id		+
chr6	17616224	17616270	id		-
chr10	22615386	22615426	id		+
chr8	38187180	38187208	id		-
chr2	43452226	43452248	id		-
chr12	56119961	56119991	id		-
chr19	1582621	1582671	id		-
chr11	117038193	117038220	id		+
chr1	32098804	32098862	id		-
chr20	34541671	34541738	id		-
chr7	94295777	94295801	id		+
chr19	47656159	47656211	id		+
chr5	179041545	179041581	id		-
chr16	69496411	69496435	id		+
chr7	72987211	72987235	id		-
chr11	118964651	118964679	id		-
chr20	5099272	5099319	id		-
chr19	40029852	40029888	id		-
chr15	83685322	83685366	id		-
chr1	32503449	32503470	id		+
chr11	75115464	75115520	id		+
chr19	36106256	36106289	id		+
chr2	136540742	136540779	id		+
chr19	36725652	36725677	id		+
chr13	23927914	23927941	id		-
chr3	197678111	197678160	id		+
chr12	4383093	4383118	id		+
chr14	23374544	23374589	id		-
chr16	2807495	2807521	id		+
chr19	2249077	2249128	id		+
chr7	148979941	148979970	id		+
chr12	98992355	98992400	id		+
chr6	27775258	27775288	id		-
chr1	45980557	45980590	id		-
chr12	124069309	124069358	id		+
chr10	74326447	74326494	id		-
chr17	27050431	27050477	id		+
chr12	7342831	7342853	id		+
chr1	226548842	226548900	id		-
chr5	137522929	137522962	id		+
chr2	198268370	198268394	id		-
chr5	1335244	1335272	id		-
chr10	124922157	124922204	id		+
chr15	75090984	75091015	id		+
chr19	2244592	2244612	id		+
chr9	139745301	139745331	id		+
chr19	50411788	50411813	id		-
chr3	9439410	9439442	id		+
chr19	7584291	7584312	id		+
chr16	75664356	75664406	id		-
chr1	173825843	173825879	id		+
chr1	161719730	161719768	id		+
chr19	39440929	39440959	id		-
chr1	202910444	202910490	id		-
chr12	118582684	118582737	id		+
chr5	162871550	162871595	id		+
chr5	71493211	71493233	id		+
chr6	44221064	44221086	id		+
chr12	27955487	27955527	id		+
chr19	10782032	10782067	id		+
chr15	70345676	70345712	id		-
chr15	78841168	78841195	id		+
chr9	73000336	73000384	id		-
chr17	1557239	1557280	id		-
chr15	75932272	75932304	id		-
chr19	41770565	41770598	id		+
chr15	42476784	42476818	id		-
chr12	69983410	69983434	id		+
chr1	161298248	161298287	id		+
chr5	138643913	138643962	id		+
chr16	75682009	75682035	id		+
chr7	2279165	2279198	id		-
chr7	44253381	44253408	id		+
chr5	133707286	133707328	id		+
chrX	24002293	24002337	id		-
chr19	57802675	57802724	id		+
chr10	6158064	6158102	id		+
chr7	116437149	116437197	id		+
chr15	68499334	68499363	id		-
chrX	53113990	53114014	id		+
chr17	47007824	47007847	id		-
chr1	47184106	47184128	id		-
chr1	234745186	234745236	id		-
chr20	3129184	3129213	id		-
chr1	43391856	43391888	id		-
chr9	133491835	133491881	id		+
chr8	145160592	145160614	id		+
chr19	41251044	41251065	id		-
chr10	128845306	128845337	id		+
chr5	172750253	172750274	id		-
chr17	79477332	79477395	id		-
chr6	34256459	34256480	id		-
chr3	184045689	184045714	id		+
chr2	111923667	111923690	id		+
chr4	146031300	146031323	id		+
chr17	65336928	65336959	id		-
chr6	44217204	44217230	id		+
chr7	6054777	6054817	id		+
chr15	68570971	68570994	id		+
chr22	38880495	38880524	id		-
chr1	156278889	156278949	id		-
chr19	15365131	15365159	id		-
chr16	28847811	28847834	id		+
chr11	10822001	10822024	id		-
chr17	1340285	1340324	id		-
chr21	32491111	32491147	id		-
chr10	70723057	70723079	id		+
chr6	26199389	26199418	id		-
chr11	117040231	117040275	id		+
chr19	42751798	42751826	id		-
chrX	53265560	53265583	id		-
chr19	41257291	41257316	id		+
chr17	30688501	30688527	id		+
chrX	47516972	47517004	id		-
chr8	144900655	144900689	id		-
chr6	43592740	43592770	id		-
chr9	96328193	96328236	id		+
chr17	46136497	46136523	id		+
chr1	118499771	118499796	id		+
chrX	39932182	39932222	id		-
chr12	57066804	57066833	id		-
chr1	16723969	16724020	id		+
chr13	98674392	98674439	id		+
chr12	133297287	133297313	id		+
chr12	110841438	110841468	id		-
chr5	154194709	154194730	id		+
chr20	30388844	30388870	id		+
chr17	6917026	6917057	id		+
chr3	24009388	24009429	id		+
chr11	62362899	62362920	id		-
chr3	197400539	197400590	id		-
chr5	78908512	78908557	id		+
chr13	41240220	41240247	id		-
chr20	44038854	44038898	id		+
chr11	58388334	58388357	id		+
chr18	66358726	66358757	id		-
chr12	110929847	110929866	id		-
chr12	120899668	120899695	id		-
chr3	131221721	131221743	id		-
chr15	91509336	91509373	id		-
chr7	134143819	134143851	id		-
chr2	176958221	176958245	id		+
chr12	56676234	56676262	id		-
chr19	10822898	10822922	id		+
chr12	50386553	50386597	id		-
chr10	81112097	81112140	id		+
chr5	40834570	40834612	id		-
chr12	57627390	57627421	id		+
chrX	53578043	53578074	id		-
chr14	105222940	105222977	id		+
chr4	140213696	140213719	id		-
chr21	37412228	37412254	id		-
chr11	6423342	6423375	id		-
chr5	179048965	179049025	id		-
chr22	38229722	38229747	id		-
chr16	1399544	1399593	id		-
chr17	4849050	4849081	id		-
chr11	105950319	105950347	id		+
chr17	47007765	47007787	id		-
chr5	175815929	175815972	id		+
chr19	17449767	17449801	id		+
chr19	31039646	31039682	id		+
chr13	35826737	35826761	id		+
chr4	48426718	48426743	id		+
chr19	1435084	1435106	id		+
chr9	134321845	134321869	id		+
chr1	29508164	29508209	id		-
chr7	100481691	100481730	id		+
chr20	60921152	60921176	id		-
chr21	33040909	33040952	id		+
chr11	63743753	63743789	id		+
chr17	7405000	7405033	id		+
chr4	1205278	1205318	id		-
chr16	2293089	2293156	id		-
chr19	34882809	34882839	id		+
chr12	51634822	51634850	id		+
chr15	91152150	91152177	id		+
chr19	6380600	6380624	id		-
chr16	27246571	27246596	id		-
chr3	8543638	8543666	id		+
chr7	107543931	107543962	id		+
chr5	179192904	179192933	id		+
chr6	43488727	43488772	id		+
chr1	109824368	109824389	id		-
chr13	21751058	21751087	id		+
chr15	75932342	75932380	id		-
chr2	73478516	73478546	id		+
chr8	145150748	145150794	id		+
chr22	50960808	50960841	id		+
chr7	73605408	73605438	id		+
chr19	1105229	1105259	id		+
chr1	227170384	227170404	id		+
chr1	120455336	120455364	id		-
chr18	19209251	19209298	id		+
chr17	76210370	76210391	id		+
chr22	42071169	42071199	id		-
chr14	35782140	35782191	id		+
chr14	77977149	77977175	id		-
chr6	33385297	33385342	id		-
chr7	128394424	128394464	id		+
chr4	2233761	2233784	id		-
chr14	91279003	91279028	id		-
chr5	133536728	133536757	id		-
chr17	1303435	1303455	id		-
chrX	47001623	47001644	id		-
chr16	58201590	58201623	id		-
chr7	128035003	128035033	id		-
chr19	15465506	15465534	id		-
chr20	5095816	5095854	id		-
chr19	10428415	10428448	id		-
chr17	76219791	76219820	id		+
chr17	2593895	2593925	id		-
chr22	32788294	32788339	id		-
chr10	5496429	5496453	id		+
chr1	114517980	114518018	id		+
chr12	57144893	57144915	id		-
chr7	43906273	43906299	id		-
chr12	112032681	112032706	id		-
chr3	158261151	158261178	id		+
chr7	75686770	75686803	id		+
chr8	109247297	109247328	id		-
chr12	56994577	56994604	id		-
chr20	60550831	60550861	id		-
chr16	8953095	8953130	id		-
chr7	26233209	26233245	id		-
chr16	2813262	2813284	id		+
chr13	34395300	34395331	id		+
chr2	242277108	242277154	id		+
chr15	65804875	65804895	id		-
chr1	153640936	153640961	id		-
chr19	7747376	7747439	id		+
chr12	54744672	54744712	id		+
chr17	5328995	5329026	id		+
chr1	149859267	149859295	id		-
chr9	140137199	140137223	id		+
chr16	89627882	89627909	id		+
chr16	2312303	2312327	id		-
chr16	87437333	87437357	id		+
chr10	120802125	120802175	id		-
chr17	79580345	79580393	id		-
chrX	47099715	47099744	id		+
chrX	119387508	119387530	id		+
chr16	2569540	2569575	id		+
chr5	177580753	177580781	id		-
chr15	44097180	44097212	id		-
chr7	56067478	56067516	id		+
chr5	76326551	76326580	id		+
chr16	30078820	30078841	id		+
chr16	29822267	29822293	id		+
chr11	62569416	62569444	id		-
chr15	34635226	34635260	id		-
chr10	92660378	92660412	id		+
chr12	56555263	56555309	id		+
chr1	23637422	23637472	id		-
chr7	129366348	129366378	id		+
chr1	235298995	235299035	id		-
chr12	124069229	124069268	id		+
chr22	21983648	21983677	id		-
chr1	37975057	37975083	id		-
chr4	77969613	77969667	id		-
chr3	128348881	128348931	id		-
chr2	60780473	60780526	id		-
chr7	108204651	108204672	id		-
chr20	34241179	34241213	id		-
chr3	133524684	133524724	id		+
chr5	95124511	95124533	id		+
chr11	770170	770199	id		-
chr1	44071997	44072030	id		+
chr10	61551688	61551711	id		-
chrX	70777041	70777082	id		+
chr7	43906385	43906434	id		-
chrX	24024640	24024662	id		-
chr1	24022842	24022905	id		+
chr5	107004071	107004102	id		-
chr20	57485106	57485130	id		+
chr17	2598523	2598545	id		-
chr19	10796259	10796310	id		+
chr2	38972266	38972296	id		-
chr19	58596412	58596433	id		-
chr19	3977528	3977565	id		-
chr17	3572476	3572517	id		+
chr19	36606500	36606535	id		+
chr14	48055478	48055499	id		-
chr7	44921405	44921458	id		-
chr11	773502	773550	id		-
chr19	39888274	39888300	id		+
chr12	50493530	50493575	id		+
chr1	28835042	28835064	id		+
chr1	220151887	220151911	id		-
chr19	50192521	50192555	id		+
chr19	50285832	50285851	id		+
chr22	50197941	50197967	id		-
chr22	42076285	42076313	id		-
chr19	7692633	7692680	id		-
chr2	219266323	219266350	id		+
chr12	1701242	1701286	id		-
chr10	112771682	112771709	id		+
chr7	128853344	128853370	id		+
chr7	38269738	38269770	id		+
chr12	54626543	54626573	id		-
chr6	42179588	42179639	id		-
chr19	40485756	40485788	id		+
chr8	67341546	67341573	id		+
chr17	4849084	4849107	id		-
chr12	6976790	6976818	id		+
chr19	36001326	36001357	id		-
chr12	120899530	120899551	id		-
chr9	6014557	6014616	id		-
chr14	61113125	61113159	id		-
chr11	6501258	6501282	id		-
chr15	75183806	75183849	id		+
chr4	110605633	110605685	id		+
chrX	135579395	135579417	id		+
chr1	32691794	32691811	id		+
chr21	30434841	30434876	id		-
chr8	27970657	27970680	id		+
chr9	139933951	139933978	id		-
chrX	53406895	53406917	id		-
chr1	44424205	44424240	id		+
chr11	57102615	57102648	id		-
chr1	2323704	2323742	id		+
chr17	79655735	79655756	id		+
chr6	26032285	26032320	id		-
chr6	52958275	52958305	id		+
chr16	3022880	3022916	id		-
chr1	214819944	214819994	id		+
chr17	48470099	48470123	id		-
chr16	85838587	85838628	id		+
chr18	45394722	45394775	id		-
chr16	56487240	56487274	id		+
chr17	7481830	7481886	id		+
chr5	140698706	140698779	id		-
chr19	2041132	2041157	id		-
chr18	57571222	57571268	id		+
chr11	10823634	10823659	id		-
chr12	392113	392143	id		-
chr16	71683431	71683469	id		-
chr18	56822988	56823041	id		+
chr16	23701557	23701605	id		+
chr5	179045796	179045851	id		-
chr10	38408013	38408062	id		+
chr1	36557350	36557375	id		+
chr1	97236340	97236368	id		+
chr1	115269603	115269631	id		-
chr20	33866934	33866954	id		-
chr16	70285638	70285665	id		-
chr22	35802581	35802607	id		+
chr3	184039393	184039420	id		+
chr19	59057232	59057263	id		+
chrX	119392122	119392156	id		+
chr14	105927216	105927237	id		+
chr15	77777919	77777940	id		+
chr12	9094157	9094200	id		-
chr19	41812729	41812777	id		+
chr2	10933271	10933298	id		-
chr7	45140865	45140903	id		-
chr16	75681808	75681840	id		+
chr22	21922157	21922195	id		+
chr1	228682285	228682325	id		+
chr14	45566137	45566162	id		+
chrX	24229162	24229193	id		+
chr16	66756137	66756157	id		-
chr19	14520369	14520424	id		-
chr19	56904700	56904725	id		-
chr10	43882297	43882338	id		-
chr10	101480743	101480762	id		-
chr6	151673954	151673980	id		+
chr4	152020945	152020982	id		+
chr10	101768309	101768331	id		-
chrX	48418182	48418211	id		+
chrX	16862789	16862857	id		-
chr19	42364844	42364916	id		+
chr7	26229883	26229951	id		-
chr12	122619767	122619796	id		+
chr16	30748554	30748574	id		+
chr20	37555245	37555265	id		+
chr1	32663513	32663567	id		+
chr9	130550356	130550385	id		+
chr22	39709882	39709913	id		-
chr15	72491817	72491852	id		-
chr2	241731683	241731710	id		-
chr19	8550778	8550830	id		+
chr5	71505363	71505393	id		+
chr12	120907243	120907281	id		-
chr15	66181495	66181522	id		+
chr17	73322012	73322043	id		-
chr16	30996533	30996553	id		+
chr14	76117436	76117473	id		-
chr7	99055848	99055869	id		-
chr1	169100885	169100911	id		+
chr1	228645293	228645340	id		-
chr9	35101501	35101523	id		-
chr17	20919173	20919201	id		-
chr10	75148092	75148126	id		-
chr13	48832315	48832372	id		+
chr5	138700386	138700425	id		+
chr20	270919	270941	id		-
chrX	16855103	16855128	id		+
chr19	56206525	56206554	id		+
chr19	34887282	34887322	id		+
chr19	46857030	46857089	id		+
chr3	98309501	98309526	id		-
chr17	46620440	46620509	id		-
chr12	50100872	50100903	id		-
chr3	183899716	183899739	id		+
chr11	85374434	85374458	id		-
chr15	72491620	72491649	id		-
chr17	20905812	20905854	id		-
chr6	28244768	28244797	id		+
chr19	46914320	46914356	id		-
chr17	30696642	30696665	id		+
chr20	62271095	62271117	id		-
chr6	138428339	138428369	id		-
chr19	56180041	56180072	id		+
chr14	89806837	89806867	id		-
chr16	419998	420025	id		-
chr14	93424624	93424651	id		-
chr4	41258956	41258994	id		+
chr19	2426564	2426629	id		-
chr12	54628943	54628977	id		-
chr19	14199347	14199376	id		-
chr15	72502722	72502775	id		-
chr16	18804532	18804558	id		-
chr12	98927129	98927168	id		+
chr7	912936	912987	id		+
chr11	763792	763825	id		+
chr1	226332840	226332889	id		-
chrX	71494023	71494052	id		-
chr11	290685	290712	id		+
chr10	120819522	120819557	id		-
chr7	75518157	75518177	id		+
chr6	41877060	41877102	id		-
chr20	35240432	35240486	id		+
chr19	39384130	39384153	id		-
chr12	6879868	6879892	id		+
chr7	27203420	27203451	id		-
chr17	76210427	76210491	id		+
chr10	79740857	79740881	id		-
chr5	132437490	132437511	id		+
chr19	39871382	39871408	id		+
chr12	10854572	10854618	id		-
chr9	34575462	34575492	id		-
chr6	44221375	44221404	id		+
chr17	56082920	56082963	id		-
chr3	183896721	183896742	id		+
chr17	16285221	16285295	id		+
chr2	85769292	85769327	id		+
chr19	46890462	46890486	id		+
chr4	1977031	1977071	id		+
chr2	232672383	232672414	id		+
chrX	19369441	19369471	id		+
chr22	39080025	39080068	id		+
chr20	11905168	11905214	id		+
chr20	42091001	42091022	id		+
chr1	150621044	150621099	id		-
chr1	226549670	226549695	id		-
chr5	10261820	10261857	id		+
chr1	934708	934741	id		-
chr13	73283142	73283168	id		-
chr19	41313760	41313795	id		+
chr15	91517373	91517409	id		-
chr21	33040786	33040814	id		+
chr9	123524257	123524284	id		-
chr20	42825604	42825641	id		-
chr1	45241706	45241753	id		+
chr19	41778097	41778121	id		+
chr16	89629306	89629336	id		+
chr4	122742143	122742183	id		-
chr12	54628356	54628387	id		-
chr1	21502496	21502518	id		-
chrX	153061911	153061939	id		+
chr1	46744559	46744586	id		-
chr1	100547856	100547887	id		+
chr1	113456744	113456763	id		-
chr1	234744973	234744999	id		-
chr10	98743011	98743040	id		+
chr17	47010596	47010620	id		-
chr19	12924181	12924203	id		+
chr2	182758977	182759005	id		+
chr13	100634483	100634514	id		+
chr11	63448972	63449027	id		+
chr12	56708685	56708753	id		-
chr9	135265998	135266049	id		-
chr12	49435744	49435768	id		-
chr7	27169058	27169090	id		-
chr6	41065709	41065760	id		+
chr3	23929130	23929190	id		+
chr10	62547819	62547841	id		+
chr16	89347383	89347408	id		-
chr8	145151246	145151274	id		+
chr5	465285	465305	id		+
chr17	7480771	7480801	id		+
chr12	48516615	48516642	id		+
chr19	8038704	8038756	id		-
chr7	27202828	27202867	id		-
chr17	61769143	61769168	id		+
chr2	86980583	86980623	id		+
chr19	50000991	50001020	id		+
chr19	57792164	57792188	id		+
chr5	41921008	41921041	id		+
chr12	2968700	2968730	id		-
chr10	120101335	120101376	id		-
chr16	87866183	87866212	id		-
chr6	4116123	4116145	id		-
chr11	67166505	67166529	id		-
chr19	56166477	56166511	id		+
chr7	42971716	42971759	id		-
chr10	70098398	70098432	id		+
chr11	59575211	59575232	id		-
chr1	234741763	234741783	id		-
chr16	4664768	4664797	id		-
chr10	17271581	17271627	id		+
chr2	220250765	220250792	id		-
chr15	77759542	77759578	id		+
chr5	179260644	179260676	id		+
chr1	23637132	23637188	id		-
chr19	18546841	18546867	id		-
chr1	16260751	16260772	id		+
chr19	46888108	46888145	id		+
chr8	42256344	42256379	id		+
chr10	97901206	97901231	id		+
chr1	26800101	26800123	id		+
chr8	145662644	145662665	id		-
chr22	41657457	41657498	id		-
chr17	27873062	27873111	id		+
chr12	4409128	4409155	id		+
chr10	120936537	120936561	id		-
chr3	159708693	159708718	id		+
chr16	4862137	4862189	id		-
chr17	79478563	79478606	id		-
chr17	74080088	74080154	id		-
chr7	99696702	99696733	id		-
chr12	111886840	111886891	id		+
chr16	2813536	2813599	id		+
chr1	29475173	29475214	id		-
chr2	10192647	10192684	id		+
chr15	69072654	69072674	id		-
chr14	104121105	104121131	id		+
chr16	68293602	68293633	id		+
chr12	1313482	1313518	id		+
chr20	48446973	48446999	id		+
chr19	41813027	41813072	id		+
chr19	47426205	47426229	id		+
chr10	103544859	103544908	id		-
chr17	4175218	4175243	id		-
chr19	6418744	6418781	id		-
chr1	145440340	145440372	id		+
chr22	19165340	19165362	id		-
chr14	21702326	21702372	id		-
chr15	68582176	68582198	id		+
chr10	135176251	135176296	id		-
chr17	7155857	7155890	id		+
chr4	6711221	6711244	id		-
chr12	56575552	56575596	id		-
chr17	38151225	38151275	id		+
chr10	62547911	62547955	id		+
chr12	112235975	112236002	id		+
chr14	39650476	39650507	id		+
chr15	75631357	75631387	id		+
chr14	104139456	104139486	id		+
chr20	17943518	17943542	id		-
chr3	160122228	160122273	id		+
chr5	138665658	138665687	id		+
chr22	39262478	39262511	id		-
chr11	75127335	75127387	id		+
chr1	1718810	1718844	id		-
chr16	2815289	2815345	id		+
chr20	43532643	43532664	id		+
chr12	57628071	57628102	id		+
chr9	127119064	127119085	id		-
chr3	48642109	48642143	id		-
chr12	49667034	49667078	id		+
chr17	7399844	7399875	id		+
chr19	33072222	33072240	id		+
chr17	79849376	79849404	id		-
chr16	30616174	30616210	id		-
chr8	145151564	145151595	id		+
chr16	28855294	28855314	id		-
chr13	107195887	107195926	id		-
chr9	35704427	35704474	id		-
chr20	378106	378142	id		+
chr19	39669914	39669946	id		+
chr16	70602256	70602285	id		+
chr16	30779246	30779308	id		+
chr19	13065257	13065291	id		-
chr2	64859577	64859602	id		-
chrX	106956652	106956683	id		-
chr11	119205543	119205568	id		+
chr20	34542163	34542188	id		-
chr1	16260330	16260365	id		+
chr16	590795	590826	id		+
chr1	44435728	44435781	id		+
chr11	61563193	61563224	id		+
chr17	78441066	78441085	id		-
chr19	39439207	39439252	id		-
chr6	151677729	151677761	id		+
chr11	68675763	68675800	id		+
chr10	14884450	14884478	id		+
chr12	6857976	6857998	id		-
chr11	118918670	118918692	id		-
chr10	121657119	121657148	id		+
chr19	59056298	59056323	id		+
chr1	228676663	228676696	id		+
chr12	58192026	58192055	id		+
chr19	1106415	1106438	id		+
chr5	180668816	180668890	id		-
chr18	47018685	47018719	id		-
chr4	6374304	6374326	id		-
chr9	34611153	34611178	id		-
chr1	202864765	202864813	id		-
chr17	7416222	7416242	id		+
chr17	46698616	46698635	id		-
chr19	9940643	9940684	id		+
chr16	1872335	1872358	id		-
chr11	8709752	8709796	id		+
chr10	124921752	124921799	id		+
chr5	108672710	108672740	id		-
chr19	10887801	10887822	id		+
chr17	11924645	11924668	id		+
chr1	52486109	52486138	id		-
chr7	156799207	156799232	id		-
chr6	114270148	114270171	id		-
chr16	2816398	2816435	id		+
chr1	116946523	116946552	id		+
chr8	146017257	146017298	id		-
chr11	11373829	11373855	id		-
chr8	38186906	38186942	id		-
chr10	77158547	77158576	id		-
chr19	58005774	58005795	id		+
chr10	28908613	28908655	id		+
chr12	27950655	27950691	id		+
chr5	131978280	131978305	id		+
chr22	39711382	39711409	id		-
chr21	34707833	34707871	id		+
chr10	74034945	74034966	id		+
chr10	127524933	127524999	id		+
chr11	73583956	73584015	id		-
chr16	57283745	57283765	id		+
chr14	94526692	94526759	id		-
chr12	58145320	58145369	id		-
chr16	450646	450680	id		+
chr6	170892710	170892765	id		-
chr1	44462857	44462887	id		-
chr9	21334171	21334211	id		-
chr19	13248971	13249004	id		+
chrX	17770018	17770042	id		+
chr1	70698036	70698060	id		+
chr19	57765478	57765503	id		+
chr16	88870237	88870261	id		+
chr1	244219254	244219289	id		+
chr5	67594723	67594749	id		+
chr7	19156901	19156947	id		-
chr8	95906878	95906898	id		-
chr5	79285989	79286011	id		-
chr22	31495767	31495818	id		+
chr19	47225534	47225556	id		-
chr8	94744832	94744854	id		-
chr1	52861743	52861773	id		-
chr10	73993405	73993426	id		+
chr2	177134314	177134335	id		+
chr16	15835500	15835526	id		-
chr12	109537033	109537063	id		+
chr19	49469028	49469059	id		+
chr6	7883414	7883444	id		-
chr6	43194083	43194127	id		-
chr20	43535117	43535143	id		+
chr7	141450140	141450198	id		+
chr3	127816233	127816303	id		-
chr6	44394324	44394357	id		+
chr9	21994224	21994257	id		-
chr2	228195381	228195415	id		+
chr17	74035676	74035711	id		-
chr19	47280289	47280341	id		-
chr10	81114283	81114326	id		+
chr7	94297452	94297479	id		+
chrX	48339703	48339730	id		+
chr5	148725098	148725153	id		+
chr17	46136868	46136895	id		+
chr12	21794914	21794951	id		-
chr7	4722284	4722326	id		+
chr19	2765189	2765247	id		-
chr17	7479947	7479996	id		+
chr16	89713703	89713730	id		-
chr19	34289624	34289667	id		+
chr5	179157776	179157814	id		+
chr7	100881604	100881626	id		-
chr3	48474428	48474450	id		-
chr5	85916521	85916581	id		+
chr12	57039662	57039710	id		-
chr1	211920159	211920202	id		-
chr5	137089304	137089336	id		-
chr1	151221000	151221028	id		+
chr12	4668067	4668098	id		+
chr11	111957386	111957451	id		-
chr5	137088580	137088636	id		-
chr1	54497444	54497487	id		-
chr1	113667015	113667064	id		+
chr15	45003758	45003793	id		+
chr7	92190170	92190194	id		-
chr5	180664272	180664318	id		-
chr1	111992107	111992138	id		+
chr1	113471927	113471948	id		-
chr17	79478495	79478526	id		-
chr22	19163948	19163995	id		-
chr2	42544596	42544637	id		+
chr4	17625806	17625832	id		+
chr19	40023193	40023228	id		-
chr22	24159103	24159123	id		+
chrX	153667399	153667439	id		+
chr7	5104074	5104122	id		+
chr16	28854119	28854151	id		-
chr22	41572825	41572854	id		+
chr19	56185512	56185542	id		+
chr6	159047425	159047465	id		+
chr1	150940606	150940640	id		-
chr16	67212223	67212241	id		-
chr6	26027186	26027216	id		-
chr8	26149270	26149311	id		+
chr9	125033295	125033336	id		+
chr9	123625125	123625150	id		-
chr17	43003744	43003795	id		-
chr19	47488953	47488983	id		+
chr7	27213258	27213281	id		-
chr6	90422460	90422489	id		-
chr19	12918264	12918287	id		+
chr19	5691888	5691925	id		-
chr12	108917826	108917872	id		-
chr14	69261157	69261183	id		-
chr19	8032462	8032487	id		-
chr9	113013636	113013690	id		-
chr1	32799994	32800023	id		-
chr8	94746983	94747023	id		-
chr17	29150855	29150883	id		-
chr18	57570736	57570764	id		+
chr10	76994439	76994489	id		-
chr1	20976928	20976948	id		+
chr19	2754885	2754910	id		-
chr19	10506651	10506708	id		-
chr2	74442297	74442339	id		+
chr16	2827074	2827113	id		-
chr9	86275236	86275294	id		-
chr12	56618261	56618292	id		+
chr7	129760622	129760654	id		+
chr19	13226123	13226148	id		-
chr21	47552242	47552260	id		+
chr17	37879813	37879858	id		+
chr11	4156450	4156479	id		+
chr3	186507970	186508025	id		-
chr17	7215197	7215224	id		+
chr3	169711867	169711901	id		+
chr12	109539716	109539768	id		+
chr19	10227491	10227558	id		-
chr11	61563740	61563774	id		+
chrX	153060047	153060097	id		+
chr5	138737450	138737475	id		-
chr7	135612515	135612539	id		-
chr20	2446380	2446400	id		-
chr5	179044997	179045028	id		-
chr1	204380801	204380841	id		-
chr5	132431856	132431883	id		+
chr12	58145956	58145996	id		-
chr12	53899255	53899284	id		+
chr5	179264002	179264038	id		+
chr12	124256264	124256284	id		+
chr12	118582415	118582440	id		+
chr19	3980540	3980573	id		-
chr6	36822912	36822954	id		-
chr3	141457232	141457266	id		+
chr16	3727502	3727525	id		-
chr1	8045039	8045105	id		+
chr19	49464992	49465018	id		+
chr21	34901212	34901233	id		-
chr9	33034260	33034299	id		+
chr10	99118732	99118754	id		-
chr20	34542075	34542103	id		-
chr19	10434176	10434203	id		-
chr12	50157868	50157890	id		+
chr1	100381014	100381043	id		+
chr21	47847547	47847577	id		+
chr15	75091206	75091230	id		+
chr11	124501237	124501268	id		+
chr1	234519483	234519514	id		+
chr1	155920888	155920909	id		-
chr5	180670716	180670738	id		-
chr12	57626962	57626993	id		+
chr17	1580440	1580466	id		-
chr9	34611239	34611276	id		-
chr19	50185245	50185282	id		+
chr19	47712641	47712686	id		+
chr22	21977169	21977210	id		+
chrX	100088411	100088437	id		+
chr19	1612306	1612335	id		-
chr19	10246458	10246514	id		-
chr12	109540708	109540728	id		+
chr11	122928423	122928458	id		-
chr10	5754360	5754402	id		+
chr21	27542917	27542940	id		-
chr1	75229850	75229884	id		+
chr16	70557780	70557824	id		+
chr8	27667941	27667976	id		-
chr7	766622	766654	id		+
chr2	64686662	64686683	id		+
chr5	162866366	162866397	id		+
chr3	127335734	127335755	id		+
chrX	24004506	24004537	id		-
chr8	21832320	21832350	id		+
chr1	218504923	218504961	id		+
chr19	51301454	51301479	id		-
chr6	158923159	158923182	id		+
chr22	42078472	42078494	id		-
chr16	29819895	29819932	id		+
chr6	160200052	160200095	id		-
chr5	110081987	110082012	id		+
chr2	174820652	174820679	id		-
chr10	77158971	77159022	id		-
chr5	32591736	32591763	id		+
chr15	75931435	75931499	id		-
chr18	19751543	19751586	id		+
chr7	913066	913094	id		+
chr16	66924819	66924848	id		+
chr11	65622754	65622797	id		-
chr16	81485480	81485511	id		+
chr6	76407157	76407199	id		+
chr14	104381460	104381496	id		-
chr20	279273	279299	id		+
chr5	179157060	179157080	id		+
chr17	56082554	56082586	id		-
chr1	32800039	32800087	id		-
chr12	67700224	67700262	id		+
chr1	150266632	150266664	id		+
chrX	118716615	118716639	id		+
chr3	160283020	160283055	id		-
chr14	67827104	67827130	id		+
chr5	162864623	162864648	id		+
chr16	31201366	31201399	id		+
chr22	24167543	24167576	id		+
chrX	100095870	100095908	id		+
chr17	61466017	61466038	id		+
chr11	499848	499868	id		-
chr19	3977281	3977343	id		-
chr5	176731719	176731776	id		+
chr12	57037244	57037284	id		-
chr2	150436075	150436097	id		-
chrX	104706376	104706400	id		+
chr11	85955981	85956010	id		+
chr17	1564605	1564649	id		-
chr16	2013078	2013107	id		-
chr1	116941363	116941388	id		+
chr1	156280759	156280814	id		-
chr17	79478445	79478470	id		-
chr5	138611933	138611972	id		+
chr16	2569324	2569379	id		+
chr7	94298628	94298656	id		+
chr9	37441241	37441263	id		-
chr19	1017956	1017991	id		-
chr9	127300513	127300537	id		-
chr20	57466852	57466901	id		+
chr19	49993907	49993955	id		+
chr16	2814654	2814686	id		+
chr14	69618730	69618755	id		-
chr7	27213871	27213892	id		-
chr19	3783852	3783877	id		-
chr12	50152222	50152259	id		+
chr12	49448460	49448498	id		-
chr3	124947570	124947593	id		-
chr10	75530979	75531009	id		+
chr17	57685209	57685235	id		+
chr14	37132559	37132610	id		+
chr12	12976181	12976208	id		+
chr5	151170560	151170581	id		+
chr19	56179913	56179940	id		+
chr4	122737536	122737580	id		+
chr19	41129913	41129939	id		+
chr20	60883162	60883183	id		+
chr17	7155721	7155744	id		+
chrX	16862965	16863034	id		-
chr6	126300586	126300609	id		+
chr5	177637636	177637665	id		+
chr17	8063158	8063208	id		-
chr1	1510046	1510084	id		-
chr17	40714626	40714654	id		+
chr10	75874015	75874066	id		+
chr21	34950326	34950351	id		-
chr11	9459356	9459383	id		+
chr15	72499131	72499177	id		-
chr17	7482255	7482304	id		+
chr17	41852268	41852305	id		-
chr17	1554567	1554598	id		-
chr2	111725998	111726034	id		+
chr10	129902371	129902411	id		-
chr5	126161742	126161764	id		+
chr10	85912845	85912870	id		+
chr19	49611376	49611409	id		+
chr12	110929868	110929898	id		-
chr10	75543050	75543103	id		+
chr9	131398008	131398052	id		-
chr1	200376811	200376834	id		-
chr1	202304910	202304944	id		-
chr9	34252495	34252518	id		+
chr15	40760345	40760369	id		+
chr5	130980105	130980143	id		-
chr19	10227013	10227047	id		-
chr9	136229084	136229124	id		-
chr1	153902659	153902708	id		-
chr12	98944072	98944117	id		+
chr2	86439272	86439302	id		+
chr2	55844657	55844711	id		-
chr2	131809094	131809125	id		-
chr7	25162679	25162733	id		-
chr14	36785946	36785975	id		-
chr16	2816447	2816479	id		+
chr19	33872444	33872479	id		+
chr17	78441750	78441776	id		-
chr6	144416434	144416492	id		-
chr12	92539239	92539265	id		-
chrX	56590492	56590514	id		+
chr16	3076701	3076724	id		+
chr19	36037440	36037465	id		+
chr17	56772600	56772638	id		+
chr1	118166833	118166857	id		+
chr2	232672686	232672705	id		+
chr19	6418718	6418743	id		-
chr16	30456811	30456842	id		-
chr1	67450671	67450728	id		+
chr2	27439904	27439940	id		+
chr17	6920243	6920306	id		+
chr16	28848225	28848265	id		+
chr6	114270346	114270368	id		-
chr12	69233086	69233109	id		+
chr15	75093367	75093392	id		+
chr17	38153809	38153858	id		+
chr3	179132678	179132710	id		-
chr4	41262750	41262799	id		+
chr4	71555393	71555441	id		+
chr12	1895237	1895290	id		+
chr5	177022920	177022963	id		+
chr10	70100930	70100958	id		+
chr1	39463916	39463968	id		+
chr7	27203389	27203413	id		-
chr22	43272256	43272284	id		-
chr17	41170677	41170696	id		-
chr12	46752907	46752938	id		-
chr9	115805852	115805875	id		-
chr8	21995958	21996016	id		-
chr1	8938698	8938746	id		-
chr6	26158541	26158586	id		+
chr5	64883248	64883273	id		+
chr2	9572741	9572769	id		+
chrX	23801505	23801534	id		+
chr12	53856294	53856341	id		+
chr6	34309440	34309461	id		-
chr12	57627066	57627128	id		+
chr1	153640983	153641029	id		-
chr1	21502217	21502245	id		-
chr11	10822100	10822157	id		-
chr13	107210543	107210574	id		-
chr5	137087294	137087345	id		-
chr9	35697743	35697771	id		-
chr7	5643127	5643146	id		+
chr22	38687789	38687828	id		-
chr16	28855107	28855154	id		-
chr1	76253183	76253223	id		+
chr16	75611436	75611462	id		+
chr3	128890504	128890542	id		-
chr1	204380274	204380302	id		-
chr15	91509545	91509593	id		-
chr20	2448343	2448395	id		-
chr12	21810709	21810739	id		-
chr19	44676403	44676441	id		+
chr19	40781130	40781159	id		-
chr10	103920330	103920351	id		+
chr6	142540134	142540165	id		+
chr17	18151290	18151311	id		-
chr1	36554570	36554626	id		+
chr12	44243307	44243335	id		+
chr11	34112076	34112124	id		+
chr17	44108129	44108183	id		-
chr12	57625994	57626024	id		+
chr19	36612428	36612448	id		+
chr1	151040244	151040274	id		+
chr1	35657948	35657999	id		-
chr7	115897448	115897473	id		+
chr21	44520581	44520603	id		-
chr19	990326	990359	id		+
chr3	184039705	184039735	id		+
chr13	77581560	77581613	id		-
chr11	64536537	64536573	id		-
chr11	19247007	19247030	id		-
chr19	38873067	38873096	id		+
chr5	150080568	150080595	id		-
chr21	38600621	38600642	id		-
chr17	27049855	27049890	id		+
chr1	32385166	32385187	id		-
chr15	64792096	64792122	id		+
chr1	8927180	8927229	id		-
chr1	245016935	245016963	id		-
chr7	43684938	43684974	id		-
chr3	48726075	48726110	id		-
chr13	100616194	100616220	id		-
chr16	2283498	2283524	id		+
chr5	137518432	137518460	id		+
chr1	31405343	31405379	id		-
chr3	128516847	128516894	id		+
chr7	75689691	75689730	id		+
chr5	1815994	1816064	id		+
chr7	132720496	132720523	id		-
chr14	90863551	90863577	id		+
chr1	33476601	33476656	id		-
chr1	155887304	155887364	id		-
chr20	1373669	1373695	id		-
chr1	173457463	173457500	id		+
chr11	62300382	62300409	id		-
chr12	4383306	4383347	id		+
chr13	50234892	50234938	id		-
chr19	7998996	7999035	id		-
chr19	42365189	42365232	id		+
chr8	26220325	26220347	id		+
chr3	14154023	14154053	id		-
chr9	134452412	134452441	id		-
chr10	5805516	5805564	id		+
chr19	16989898	16989922	id		+
chr12	16046983	16047013	id		+
chr3	184045767	184045789	id		+
chr12	1313344	1313369	id		+
chr16	30435650	30435699	id		-
chr16	67911198	67911241	id		+
chr19	4498853	4498884	id		+
chr7	140158829	140158851	id		-
chr6	108544228	108544253	id		-
chr6	170102699	170102719	id		+
chr1	228285326	228285352	id		+
chr19	15534996	15535021	id		-
chr19	49464884	49464911	id		+
chr12	4665596	4665617	id		+
chr12	123351509	123351537	id		-
chr4	89442367	89442391	id		-
chr5	72384976	72385003	id		+
chr13	53049916	53049937	id		+
chr1	36859402	36859437	id		-
chrX	153996641	153996671	id		+
chr1	149895836	149895860	id		-
chr12	4409056	4409102	id		+
chr16	2816867	2816911	id		+
chr17	1579258	1579288	id		-
chr16	89627736	89627764	id		+
chrX	16871804	16871840	id		-
chr18	57571093	57571157	id		+
chr2	131809992	131810017	id		-
chr8	38033937	38033964	id		-
chr9	140161501	140161525	id		+
chr8	94746189	94746228	id		-
chr15	76633898	76633935	id		+
chr7	87835681	87835718	id		-
chr10	77160945	77160977	id		-
chr3	88104982	88105008	id		-
chr4	30726057	30726084	id		+
chr5	132439569	132439603	id		+
chr3	100084478	100084523	id		-
chr11	62496465	62496492	id		+
chr17	1264522	1264573	id		-
chr11	57095242	57095313	id		-
chr1	150594752	150594778	id		-
chr8	21842202	21842231	id		+
chr3	179336264	179336283	id		+
chr10	300238	300269	id		+
chr17	76995081	76995105	id		-
chrX	71493785	71493818	id		-
chrX	48930897	48930924	id		-
chr17	78195482	78195526	id		+
chr10	27301967	27301994	id		-
chr12	6630201	6630234	id		+
chr19	34857251	34857275	id		+
chr6	138413231	138413261	id		-
chr7	5567962	5567996	id		-
chr16	29820958	29821016	id		+
chr7	103002435	103002456	id		+
chr11	64537826	64537864	id		-
chr21	42065025	42065046	id		-
chr6	87969118	87969141	id		+
chr2	62115515	62115546	id		-
chr7	75956673	75956696	id		-
chrX	48386950	48386979	id		+
chr3	52559234	52559260	id		-
chr1	220310191	220310230	id		+
chr11	96125047	96125068	id		+
chrX	135289320	135289343	id		+
chr11	13721981	13722006	id		+
chr12	49957232	49957284	id		-
chr11	65422036	65422085	id		-
chr16	87866380	87866406	id		-
chr16	420150	420215	id		-
chr15	49170490	49170526	id		+
chr7	143080199	143080229	id		+
chr11	32126880	32126899	id		+
chr5	74042427	74042457	id		-
chr4	89442592	89442656	id		-
chr1	70697092	70697115	id		+
chr17	74732240	74732277	id		-
chr20	49510616	49510670	id		-
chr17	78450137	78450176	id		-
chr19	33872111	33872160	id		+
chr20	32663756	32663786	id		+
chr16	24583824	24583871	id		+
chr5	40834315	40834362	id		-
chr19	8376424	8376454	id		-
chr19	9490475	9490500	id		+
chr11	63742109	63742167	id		+
chr18	52891074	52891095	id		-
chr1	150239762	150239782	id		-
chr1	24019166	24019211	id		+
chr1	228681698	228681753	id		+
chr7	44924218	44924244	id		-
chr19	619015	619037	id		-
chr12	49666604	49666627	id		+
chr11	126147980	126148007	id		+
chr2	70315552	70315575	id		+
chr11	119206687	119206729	id		+
chr7	45148506	45148529	id		-
chr2	198265539	198265578	id		-
chr19	54656706	54656733	id		+
chr10	74896588	74896618	id		-
chr15	89441917	89441945	id		-
chrX	23685661	23685696	id		+
chr17	55484373	55484398	id		+
chr1	229622449	229622474	id		-
chr12	110781036	110781059	id		+
chr19	39868151	39868196	id		+
chr2	70315914	70315951	id		+
chr17	18141501	18141524	id		+
chr12	50484345	50484366	id		+
chr5	68473432	68473462	id		+
chr12	12977500	12977531	id		+
chr2	11717512	11717534	id		+
chr3	107938270	107938294	id		-
chr20	34319870	34319904	id		-
chr4	25929946	25929977	id		+
chr3	52947555	52947577	id		-
chr11	764927	764952	id		+
chr7	135614658	135614696	id		-
chr2	10588289	10588308	id		-
chr16	28856271	28856317	id		-
chr15	83735739	83735776	id		-
chr2	202501504	202501548	id		-
chr3	57543316	57543343	id		+
chr11	17097020	17097049	id		-
chrX	107977293	107977322	id		-
chr11	32617533	32617556	id		+
chr6	136581997	136582035	id		-
chr21	38253083	38253120	id		-
chrX	70775801	70775842	id		+
chr9	137296970	137296993	id		+
chr17	2235592	2235638	id		-
chr19	10506110	10506129	id		-
chr17	40271568	40271610	id		-
chr19	57803347	57803369	id		+
chr1	59247543	59247566	id		-
chr1	26142209	26142228	id		+
chr19	34719817	34719866	id		+
chr10	71962762	71962781	id		-
chr1	151258793	151258825	id		+
chr5	149748365	149748414	id		+
chr14	105933427	105933454	id		+
chr15	59942920	59942963	id		-
chr10	12211974	12211996	id		-
chr16	2812641	2812684	id		+
chr6	44214840	44214867	id		+
chr1	226564904	226564947	id		-
chr20	34287648	34287679	id		+
chr3	129034400	129034430	id		-
chr8	48685844	48685895	id		-
chr22	21978276	21978305	id		+
chr15	85213163	85213190	id		-
chr17	1946604	1946628	id		+
chr14	77935428	77935464	id		+
chr15	83360933	83360957	id		-
chr2	219526174	219526203	id		+
chr22	38884555	38884584	id		-
chr12	56361931	56361953	id		+
chr19	10800019	10800043	id		+
chr16	30441226	30441255	id		-
chr2	131812953	131812988	id		-
chr19	39867375	39867397	id		+
chr19	1599419	1599446	id		-
chr5	98128992	98129028	id		+
chr9	131454946	131454978	id		+
chr19	34303709	34303754	id		+
chr19	17417147	17417191	id		+
chr3	16300743	16300784	id		-
chr17	2601823	2601846	id		-
chr8	37554726	37554761	id		+
chr16	69778871	69778901	id		-
chr8	71495947	71495997	id		-
chr12	6602090	6602127	id		-
chr11	850703	850722	id		+
chr20	43535059	43535103	id		+
chr1	76252743	76252785	id		+
chr12	133291480	133291502	id		+
chr19	7975897	7975916	id		+
chr12	1312693	1312719	id		+
chr1	156712886	156712909	id		-
chr22	21983019	21983049	id		-
chr22	38054994	38055034	id		+
chr16	30080850	30080879	id		+
chr12	48542053	48542081	id		-
chr5	114950393	114950428	id		-
chr12	56510487	56510528	id		+
chr11	61171947	61171987	id		-
chr8	67971459	67971480	id		-
chr17	74731177	74731235	id		-
chr17	66528105	66528165	id		+
chr1	20978771	20978799	id		-
chr20	61528297	61528324	id		-
chr10	27408307	27408361	id		-
chr1	6259641	6259663	id		-
chr19	56185384	56185430	id		+
chr16	70712582	70712627	id		-
chr2	170667764	170667795	id		+
chr1	112309966	112310001	id		+
chr6	116598218	116598291	id		-
chr9	132399221	132399249	id		-
chrX	24005406	24005457	id		-
chr1	150551504	150551532	id		-
chr6	26021979	26022002	id		+
chr5	140700046	140700083	id		-
chr1	149859139	149859195	id		-
chr19	50883084	50883121	id		+
chr7	44918030	44918053	id		-
chr5	10263383	10263406	id		+
chr16	2303960	2303983	id		-
chr5	179673749	179673791	id		-
chrX	16759877	16759900	id		+
chr19	33078165	33078208	id		+
chr9	136198312	136198334	id		-
chr7	54823472	54823500	id		-
chr22	17629411	17629440	id		-
chr15	42235283	42235320	id		-
chr16	2820378	2820406	id		+
chr8	144874402	144874433	id		-
chr4	667091	667122	id		-
chr1	10475226	10475252	id		+
chr13	52988111	52988159	id		-
chr22	32789888	32789937	id		-
chr16	3526226	3526269	id		+
chr16	78533138	78533159	id		+
chr12	124069189	124069208	id		+
chr19	2767658	2767684	id		-
chr19	12841687	12841711	id		-
chr7	97481493	97481555	id		-
chr4	140429755	140429780	id		-
chr21	36161930	36161949	id		-
chr8	23148925	23148948	id		+
chr8	19675040	19675096	id		+
chr22	39900496	39900520	id		+
chr1	10529279	10529301	id		-
chr12	1313534	1313564	id		+
chr7	99751784	99751810	id		+
chr5	149826366	149826421	id		-
chr7	100865910	100865939	id		+
chr12	124497407	124497467	id		+
chr9	35707162	35707197	id		-
chr2	85839084	85839128	id		-
chrX	153195594	153195621	id		-
chr3	45017523	45017544	id		-
chr15	69072050	69072079	id		-
chr16	1822166	1822213	id		-
chr1	93826083	93826116	id		+
chr13	73336138	73336158	id		-
chr9	130647855	130647898	id		-
chr3	49052643	49052672	id		+
chr1	3816739	3816772	id		-
chr3	186507148	186507199	id		+
chr11	93469145	93469169	id		-
chr11	64845683	64845721	id		-
chr11	64532953	64532985	id		-
chr2	42577659	42577693	id		-
chr6	150464414	150464449	id		+
chr7	56130784	56130824	id		+
chr1	35649799	35649824	id		-
chr17	49230973	49231015	id		+
chr15	71510836	71510859	id		+
chr7	56022673	56022704	id		+
chr17	18112097	18112142	id		+
chr19	39328589	39328613	id		-
chr1	15956852	15956878	id		+
chr17	65940300	65940338	id		+
chr12	1312577	1312644	id		+
chr9	116170672	116170720	id		-
chr14	23502864	23502883	id		-
chr15	78841202	78841229	id		+
chr22	38201819	38201842	id		+
chr6	1613819	1613849	id		+
chr1	25551561	25551581	id		-
chr11	67275067	67275094	id		-
chr7	99668966	99668991	id		-
chr10	75012263	75012291	id		-
chrX	153586861	153586900	id		-
chr19	56614546	56614577	id		-
chr20	1106177	1106198	id		+
chr6	53787503	53787531	id		+
chr2	38972059	38972112	id		-
chr17	80606149	80606181	id		-
chr11	62603168	62603194	id		-
chr20	2638782	2638827	id		+
chr20	470465	470506	id		-
chr12	123006721	123006749	id		-
chr12	56669838	56669859	id		-
chr6	26056077	26056131	id		-
chrX	53690756	53690784	id		-
chr6	26205206	26205229	id		+
chr16	2815877	2815903	id		+
chr15	69071373	69071418	id		-
chrX	107979237	107979298	id		-
chr17	1554110	1554140	id		-
chr3	131221751	131221774	id		-
chr15	74005947	74005972	id		+
chr6	34256179	34256203	id		-
chr19	8372472	8372490	id		-
chr22	32353088	32353109	id		+
chr10	43297596	43297623	id		+
chr2	122522753	122522782	id		+
chr12	49443727	49443757	id		-
chr12	112944167	112944196	id		+
chr12	6858042	6858075	id		-
chr7	23556081	23556113	id		-
chr3	160232856	160232882	id		-
chr1	111983009	111983045	id		-
chr12	1311479	1311530	id		+
chr5	126145906	126145938	id		+
chr5	142607635	142607664	id		+
chr10	135123335	135123361	id		+
chr19	49507624	49507647	id		+
chrX	71495503	71495534	id		-
chr15	66170249	66170277	id		+
chr19	2444514	2444540	id		-
chr16	8947307	8947344	id		-
chr19	49120611	49120680	id		-
chr17	46700148	46700172	id		-
chrX	119578639	119578670	id		-
chr4	77926919	77926942	id		+
chr22	35802646	35802687	id		+
chr8	144891168	144891195	id		-
chr5	157214721	157214741	id		-
chr1	10678443	10678474	id		+
chr1	226109020	226109044	id		-
chr8	22471902	22471923	id		+
chr12	2910326	2910352	id		+
chr17	57290919	57290967	id		+
chr4	57839384	57839410	id		-
chr19	805027	805051	id		+
chr17	57737776	57737803	id		+
chr3	23961470	23961494	id		+
chr19	46332285	46332334	id		-
chr2	33812348	33812371	id		-
chr19	12918108	12918145	id		+
chr11	16820829	16820851	id		-
chr5	139825497	139825521	id		+
chr2	37483945	37483970	id		-
chr17	73316370	73316394	id		-
chr3	10188228	10188257	id		+
chr16	3712887	3712916	id		-
chr8	17423387	17423422	id		+
chr5	81573563	81573591	id		-
chr18	47809888	47809919	id		-
chr1	84679926	84679955	id		+
chr8	41368347	41368368	id		+
chr1	1190150	1190185	id		-
chr17	56078400	56078425	id		-
chr17	48460133	48460182	id		-
chr12	1312740	1312770	id		+
chr11	134107271	134107299	id		+
chr6	43027071	43027104	id		-
chr6	27115020	27115054	id		+
chr19	40576785	40576808	id		-
chr19	41782146	41782196	id		+
chr10	121123716	121123738	id		+
chr3	48643211	48643244	id		-
chr3	23848876	23848905	id		+
chr6	26158602	26158628	id		+
chr3	49138020	49138075	id		-
chr17	27586176	27586203	id		-
chr19	50001193	50001240	id		+
chr20	35386508	35386533	id		-
chr16	46615278	46615330	id		-
chr5	52860737	52860764	id		+
chr1	182352150	182352179	id		-
chr15	58255958	58255978	id		-
chr19	1275772	1275799	id		+
chr12	57006993	57007017	id		-
chr7	135330936	135330973	id		+
chr12	57106639	57106670	id		-
chr17	40765020	40765064	id		+
chr16	87866575	87866605	id		-
chr11	13750842	13750868	id		+
chr12	56507476	56507527	id		+
chrX	47085218	47085238	id		+
chr11	60666683	60666706	id		-
chr19	42373766	42373824	id		+
chr12	57037638	57037656	id		-
chr1	35658282	35658316	id		-
chr16	730618	730649	id		+
chr19	40480214	40480280	id		+
chr17	4701365	4701388	id		+
chr17	40282542	40282574	id		-
chr5	149771525	149771563	id		+
chr19	17836671	17836699	id		+
chr8	23104251	23104277	id		+
chr17	38290271	38290302	id		+
chr12	50153001	50153034	id		+
chr16	29821868	29821904	id		+
chr19	47291202	47291231	id		-
chr15	79165342	79165371	id		+
chrX	48433612	48433670	id		+
chr6	26031925	26031975	id		-
chr5	98192021	98192044	id		-
chr1	228594181	228594201	id		-
chr16	27791444	27791472	id		+
chr7	97498332	97498352	id		-
chr7	75695614	75695653	id		+
chr6	44221949	44221992	id		-
chr19	33873230	33873270	id		+
chr21	27096895	27096925	id		-
chr20	3129184	3129213	id		-
chr11	62558251	62558278	id		-
chr21	27096817	27096868	id		-
chr12	42835249	42835277	id		+
chr19	1091825	1091847	id		-
chr9	110092753	110092790	id		+
chr22	50635918	50635940	id		+
chr5	82352672	82352703	id		-
chr20	62585254	62585284	id		-
chr9	100193214	100193237	id		+
chr8	38033795	38033827	id		-
chr17	40715993	40716014	id		+
chr21	45218276	45218297	id		+
chr1	165872459	165872503	id		+
chr4	103723717	103723740	id		-
chr17	56079068	56079105	id		-
chr11	71810204	71810246	id		-
chr11	16777151	16777182	id		+
chr19	7692167	7692204	id		-
chr6	97339126	97339147	id		-
chr19	39924185	39924208	id		-
chr20	48569730	48569757	id		+
chr15	64466256	64466280	id		-
chr1	200378575	200378602	id		-
chrX	12840998	12841045	id		+
chr10	103545440	103545468	id		-
chr2	174820220	174820246	id		-
chr7	43906385	43906434	id		-
chr20	61537289	61537316	id		-
chr5	138651786	138651808	id		+
chr12	120637177	120637214	id		-
chr12	124091985	124092007	id		+
chr21	45220067	45220097	id		+
chr7	23227089	23227142	id		+
chr2	38523022	38523053	id		-
chr17	5336401	5336462	id		-
chr13	41706356	41706388	id		-
chr17	12045749	12045801	id		+
chr11	94704142	94704194	id		-
chr12	53701755	53701786	id		-
chr17	79827710	79827740	id		-
chr15	69745202	69745235	id		+
chr6	34256585	34256611	id		-
chr20	34144837	34144869	id		+
chr7	99693473	99693529	id		-
chr1	20982247	20982269	id		-
chr7	56131293	56131337	id		+
chr11	34076469	34076494	id		+
chr1	214820593	214820663	id		+
chr12	57457941	57457963	id		-
chr9	34617884	34617929	id		-
chr1	16256179	16256204	id		+
chr10	76990682	76990707	id		+
chr9	80912148	80912180	id		+
chr10	101486766	101486838	id		-
chr19	41800278	41800300	id		+
chr7	75693696	75693717	id		+
chr19	49589720	49589746	id		+
chr22	38061816	38061860	id		+
chr20	34288782	34288850	id		+
chr1	161128454	161128487	id		+
chr4	185616275	185616316	id		-
chrX	53441729	53441759	id		-
chr21	34922279	34922305	id		+
chr6	27860759	27860814	id		-
chr3	44483297	44483331	id		-
chr14	75593450	75593474	id		-
chr17	7577567	7577594	id		-
chr16	28986835	28986855	id		+
chr6	3456226	3456261	id		-
chrX	48792078	48792100	id		-
chr2	242293361	242293381	id		+
chr19	4791991	4792020	id		+
chr19	33182869	33182898	id		+
chr1	11736145	11736184	id		-
chr19	47285673	47285701	id		-
chr2	207632104	207632160	id		+
chr5	137500447	137500492	id		-
chr15	41523584	41523614	id		+
chr17	62497208	62497255	id		-
chr17	45754398	45754456	id		+
chr18	55288939	55288981	id		-
chr9	6506867	6506914	id		+
chr5	74064896	74064923	id		+
chr18	9522224	9522253	id		+
chr15	72499477	72499504	id		-
chr16	30094087	30094109	id		+
chr7	139102766	139102785	id		+
chr14	78221364	78221394	id		-
chr5	108672001	108672024	id		-
chr12	58142226	58142256	id		-
chr3	186510655	186510681	id		-
chr12	50483671	50483700	id		+
chr7	115891969	115892000	id		+
chr19	33864660	33864690	id		+
chr8	20073923	20073944	id		+
chr11	47602446	47602471	id		+
chrX	107976949	107976969	id		-
chr1	231556837	231556869	id		-
chr2	230910581	230910627	id		-
chr10	18957582	18957604	id		+
chr17	38974453	38974489	id		-
chr6	36168204	36168240	id		+
chr11	69466855	69466884	id		+
chr5	175955502	175955529	id		-
chr6	170116159	170116188	id		-
chr4	39975356	39975384	id		-
chr1	45117343	45117390	id		+
chr22	29966394	29966424	id		-
chr1	150619555	150619577	id		-
chr14	96829452	96829477	id		-
chr16	70287849	70287868	id		-
chr19	50372400	50372437	id		-
chr3	129034500	129034550	id		-
chr1	76255153	76255199	id		+
chr17	49233032	49233076	id		+
chr16	30081624	30081661	id		+
chr15	43279118	43279142	id		-
chr12	133324474	133324515	id		-
chr11	62415274	62415302	id		-
chr1	12066708	12066736	id		+
chr12	49093573	49093617	id		-
chr11	63962068	63962093	id		+
chr4	57325547	57325567	id		+
chrX	47088892	47088944	id		+
chr5	133536058	133536085	id		-
chr7	114656124	114656156	id		+
chr12	104341553	104341623	id		+
chr17	7466402	7466476	id		+
chr6	109687791	109687838	id		-
chrX	153195410	153195439	id		-
chr8	37555831	37555880	id		+
chr22	29177052	29177075	id		+
chr19	1418320	1418362	id		+
chr1	110882190	110882226	id		+
chr6	64291236	64291267	id		+
chr7	98563439	98563468	id		+
chr1	90463691	90463713	id		+
chr5	179048315	179048343	id		-
chrX	71493138	71493164	id		-
chr12	57918114	57918135	id		+
chr17	76219593	76219624	id		+
chr22	32111694	32111717	id		-
chr10	21428331	21428357	id		-
chr1	234744588	234744643	id		-
chr8	75233339	75233383	id		-
chr7	100959765	100959797	id		-
chr14	55618517	55618543	id		-
chr1	154941861	154941881	id		-
chr22	39715018	39715047	id		-
chr20	44037218	44037239	id		+
chr5	180670693	180670715	id		-
chr12	27152570	27152609	id		-
chr12	112843759	112843804	id		-
chr1	44137388	44137421	id		+
chr11	118964618	118964646	id		-
chr1	228681801	228681846	id		+
chr19	2233419	2233445	id		-
chr16	2815649	2815672	id		+
chr19	42583178	42583203	id		+
chr17	47118842	47118863	id		+
chr17	34849387	34849427	id		+
chr19	45476344	45476370	id		+
chr19	13246037	13246085	id		+
chr15	44280948	44280968	id		-
chr2	149525554	149525604	id		+
chr1	228682360	228682383	id		+
chr1	10690691	10690721	id		+
chr11	57100486	57100536	id		-
chr3	184049259	184049289	id		+
chr22	30728924	30728951	id		-
chr12	76448838	76448866	id		-
chrX	106882674	106882694	id		+
chr6	7288493	7288513	id		-
chr3	148793681	148793720	id		-
chr19	9940758	9940779	id		+
chr12	6602237	6602293	id		-
chr9	72874093	72874114	id		+
chr19	10369308	10369336	id		+
chr2	27016073	27016096	id		+
chr19	59067153	59067198	id		-
chr7	100304879	100304908	id		+
chr20	54974219	54974251	id		+
chr14	105225818	105225872	id		+
chr12	98928139	98928159	id		+
chr12	6673942	6673973	id		-
chr16	30537054	30537099	id		-
chr22	19164644	19164670	id		-
chr19	40480443	40480490	id		+
chr7	100466428	100466457	id		+
chr22	36915483	36915514	id		-
chr11	67256795	67256831	id		+
chr1	27181847	27181875	id		+
chr1	228681589	228681617	id		+
chr5	137087422	137087449	id		-
chr11	64084267	64084285	id		-
chr17	75085436	75085460	id		+
chr19	10802419	10802451	id		+
chr16	31200449	31200476	id		+
chr5	81571892	81571921	id		-
chr1	155884558	155884585	id		-
chr17	46703641	46703670	id		-
chr5	159849852	159849879	id		+
chr5	114961558	114961590	id		-
chr5	137685058	137685087	id		+
chr5	154196442	154196480	id		+
chr5	133537634	133537682	id		-
chr3	52725432	52725475	id		+
chr7	56170644	56170671	id		-
chr19	5894768	5894799	id		-
chr17	79524579	79524625	id		-
chr2	70437766	70437794	id		-
chr21	34958309	34958342	id		-
chr10	62553767	62553799	id		+
chr3	58385075	58385099	id		+
chr8	81431766	81431785	id		+
chr17	79632578	79632599	id		-
chrX	16863092	16863114	id		-
chr20	48524925	48524953	id		-
chr3	183901460	183901521	id		+
chr12	57623556	57623579	id		+
chrX	53240022	53240041	id		-
chr10	60147947	60148006	id		+
chr12	56365356	56365402	id		+
chr19	3979365	3979432	id		-
chr15	75931511	75931534	id		-
chr16	2569601	2569630	id		+
chr7	97488611	97488632	id		-
chr11	64085830	64085858	id		+
chr22	38273751	38273791	id		+
chr7	99752463	99752494	id		-
chr9	131079476	131079505	id		-
chr15	44093994	44094031	id		+
chr13	113974671	113974695	id		+
chr1	182835647	182835696	id		+
chr5	177576778	177576797	id		-
chr20	34242849	34242900	id		-
chr3	53263022	53263062	id		-
chr22	50191455	50191501	id		-
chr19	36237774	36237803	id		+
chr1	245019281	245019329	id		-
chr1	210796874	210796895	id		+
chr20	60773810	60773831	id		+
chr5	10256104	10256147	id		+
chr2	232653365	232653399	id		+
chr19	59059237	59059265	id		+
chr11	67053137	67053168	id		+
chr6	10731058	10731092	id		+
chr10	124919982	124920018	id		+
chr7	23338993	23339021	id		+
chr19	7747470	7747494	id		+
chr10	65104397	65104425	id		-
chr7	107560147	107560187	id		+
chrX	119388340	119388367	id		+
chr20	34214570	34214619	id		-
chr19	10942204	10942228	id		+
chr4	89388217	89388243	id		+
chr17	78110094	78110127	id		-
chr1	165860477	165860522	id		+
chr19	10503936	10504003	id		-
chr13	25887793	25887822	id		+
chr20	47730204	47730236	id		-
chr1	183602231	183602252	id		-
chr1	150548328	150548361	id		-
chr1	93303043	93303091	id		+
chr2	242169345	242169374	id		-
chr19	13879695	13879745	id		+
chr3	140698537	140698566	id		+
chr16	1749468	1749493	id		+
chr17	80071885	80071914	id		-
chr15	40751990	40752023	id		+
chr10	120440702	120440725	id		-
chr17	35306350	35306397	id		+
chr19	55897960	55897980	id		+
chr3	128339072	128339093	id		-
chr16	2012334	2012354	id		-
chr19	39328078	39328114	id		-
chr19	3577047	3577078	id		+
chr10	12228245	12228289	id		-
chr3	23960883	23960926	id		+
chr14	20784392	20784427	id		-
chr19	40947019	40947048	id		-
chr17	41150801	41150834	id		+
chr9	95032239	95032260	id		-
chr3	142762066	142762108	id		+
chr1	226555906	226555931	id		-
chr12	95365218	95365242	id		-
chr21	34924537	34924602	id		+
chrX	70514078	70514107	id		+
chr12	53873555	53873602	id		+
chr17	66526885	66526912	id		+
chr10	135123755	135123781	id		+
chr6	153304608	153304627	id		-
chr3	143247980	143247999	id		-
chr3	41275146	41275176	id		+
chr1	53480662	53480704	id		+
chr7	155089681	155089736	id		+
chr1	150470981	150471012	id		+
chr19	19627075	19627115	id		+
chr12	50152173	50152199	id		+
chrX	70282778	70282799	id		-
chr19	14066996	14067020	id		+
chr10	126092449	126092476	id		-
chr19	46387200	46387220	id		-
chr2	44458380	44458407	id		+
chr10	105758998	105759033	id		+
chr20	43623748	43623816	id		+
chr1	39466730	39466751	id		+
chr3	136382771	136382797	id		-
chr3	41280724	41280767	id		+
chr1	150429926	150429953	id		+
chr4	183812528	183812550	id		-
chr19	47341638	47341674	id		-
chr1	36770274	36770312	id		+
chr7	139104371	139104406	id		+
chr11	66611797	66611819	id		+
chr13	107211171	107211222	id		-
chr11	64540908	64540940	id		-
chr8	37623821	37623852	id		+
chr1	28864749	28864774	id		+
chr16	28843947	28843994	id		+
chr4	1807115	1807137	id		+
chr9	127635975	127636004	id		+
chr5	71502611	71502639	id		+
chr10	77160864	77160904	id		-
chr17	36916732	36916780	id		+
chr6	26033663	26033682	id		-
chr17	20914550	20914590	id		-
chr15	81274325	81274370	id		-
chr2	60773219	60773246	id		-
chr4	79847788	79847809	id		-
chr12	104513455	104513486	id		-
chr19	10220438	10220465	id		+
chr3	191114563	191114585	id		+
chr20	43959108	43959129	id		-
chr11	16809758	16809775	id		-
chr1	27250585	27250608	id		+
chr5	74069814	74069844	id		+
chr4	4864549	4864570	id		+
chr20	57608668	57608714	id		-
chr20	34240905	34240945	id		-
chr19	2271391	2271433	id		+
chr2	96952788	96952809	id		-
chr2	122485411	122485446	id		-
chr4	6642656	6642689	id		+
chr20	34300986	34301012	id		-
chr2	128015006	128015034	id		-
chr2	198264795	198264826	id		-
chr19	2763720	2763753	id		-
chr17	27909781	27909810	id		-
chr12	57929570	57929603	id		-
chr15	66793631	66793653	id		-
chr3	99781579	99781603	id		+
chr1	115276369	115276408	id		-
chr7	127638470	127638494	id		+
chr1	93299113	93299155	id		+
chr22	32793957	32794023	id		-
chr5	138658552	138658576	id		+
chr22	47351328	47351355	id		+
chr19	1863046	1863070	id		-
chr20	2446404	2446442	id		-
chr17	27062187	27062214	id		+
chr20	34242849	34242900	id		-
chr1	36755187	36755210	id		+
chr1	202302300	202302341	id		-
chr1	76252818	76252846	id		+
chr17	685800	685838	id		+
chr1	11073960	11073980	id		+
chr11	9546805	9546835	id		+
chr2	233431568	233431586	id		+
chr16	31142595	31142624	id		+
chr19	51607740	51607769	id		-
chr1	100613787	100613833	id		+
chr11	1775292	1775312	id		-
chr11	122931897	122931955	id		-
chr22	50716400	50716436	id		-
chr22	31829955	31829985	id		+
chr9	86584180	86584211	id		-
chr12	53862576	53862614	id		+
chr11	57100973	57100995	id		-
chr19	3977968	3978031	id		-
chr1	225594442	225594472	id		-
chr12	120899831	120899858	id		-
chr2	224831805	224831841	id		+
chr1	94335422	94335462	id		-
chr5	142660827	142660857	id		-
chr5	179044856	179044888	id		-
chr3	150262242	150262264	id		-
chr1	116947137	116947182	id		+
chr17	1556880	1556902	id		-
chr12	56145459	56145489	id		+
chr1	61616799	61616824	id		+
chr20	62500694	62500741	id		+
chr1	201123020	201123045	id		-
chr16	30081245	30081269	id		+
chr9	136901393	136901428	id		-
chr21	33043694	33043736	id		-
chr17	49247361	49247396	id		+
chr10	3818798	3818829	id		-
chr15	75503175	75503209	id		+
chr1	39500232	39500264	id		+
chr1	934540	934561	id		-
chr19	10439361	10439397	id		-
chr19	12911780	12911850	id		-
chr19	12907642	12907677	id		-
chrX	122604014	122604039	id		+
chr20	58519749	58519785	id		+
chr1	150938414	150938435	id		-
chr19	49993780	49993807	id		+
chr11	130013304	130013325	id		+
chr16	30096258	30096288	id		+
chr19	33870410	33870447	id		+
chr1	61922598	61922624	id		+
chr5	126113088	126113131	id		+
chr19	50412120	50412153	id		-
chr12	56633434	56633463	id		-
chr12	53775496	53775520	id		+
chr20	17588433	17588473	id		+
chr1	10479847	10479872	id		+
chr7	99707660	99707695	id		-
chr11	6704299	6704332	id		-
chr14	45497408	45497436	id		+
chr15	99797869	99797894	id		+
chr6	37336883	37336913	id		+
chr10	7844298	7844321	id		+
chr17	40049392	40049420	id		-
chr5	36219720	36219751	id		-
chr15	77339084	77339106	id		-
chr9	110068726	110068750	id		+
chr17	28616478	28616500	id		-
chr22	30408505	30408535	id		+
chr7	4798674	4798711	id		+
chr1	1477200	1477233	id		-
chr6	114182838	114182880	id		+
chr17	71205102	71205133	id		-
chr17	73894894	73894926	id		-
chr5	172744247	172744287	id		-
chr1	110468261	110468291	id		+
chr5	140699397	140699430	id		-
chr5	180660662	180660689	id		+
chr19	18418193	18418228	id		-
chr1	226573255	226573293	id		-
chr11	66392431	66392458	id		+
chr10	103550412	103550455	id		-
chr11	11354275	11354296	id		-
chr19	44244336	44244361	id		-
chr8	117657180	117657200	id		-
chr14	104095706	104095732	id		+
chr17	905232	905253	id		+
chr11	1977617	1977642	id		+
chr9	131319146	131319174	id		+
chr19	13059534	13059576	id		+
chrX	100880479	100880504	id		+
chr16	28854287	28854313	id		-
chr12	76449811	76449835	id		-
chr18	19202731	19202762	id		+
chr6	136693646	136693688	id		-
chr16	46943607	46943680	id		+
chr5	139928835	139928861	id		+
chr19	13055049	13055099	id		+
chr11	78946879	78946903	id		-
chrX	106957085	106957106	id		-
chr12	49953060	49953084	id		-
chr17	7399803	7399838	id		+
chr6	88410992	88411026	id		-
chr2	27884017	27884048	id		-
chr1	115273151	115273186	id		-
chr1	85787149	85787191	id		-
chr7	92300821	92300848	id		-
chr15	66783356	66783384	id		+
chr6	151677047	151677088	id		+
chr7	69575583	69575614	id		+
chr19	14677653	14677688	id		-
chr2	224822187	224822209	id		+
chr10	103556831	103556853	id		-
chr6	1610867	1610902	id		+
chr22	32797836	32797880	id		-
chr19	46215377	46215418	id		-
chr17	1561999	1562025	id		-
chr19	2269548	2269576	id		+
chr2	3208618	3208638	id		-
chr1	93602799	93602828	id		+
chr19	56600067	56600099	id		-
chr3	52613170	52613208	id		-
chr15	42452045	42452085	id		-
chr16	68720527	68720554	id		+
chr5	114951035	114951058	id		-
chr19	38899619	38899647	id		+
chr1	156281960	156282012	id		-
chr11	118965846	118965871	id		-
chr1	179831607	179831636	id		-
chr8	74888698	74888719	id		+
chr19	48981749	48981773	id		+
chr17	79991426	79991456	id		+
chr11	67800603	67800633	id		+
chr17	49237386	49237423	id		+
chr19	39191288	39191341	id		+
chr18	9122511	9122540	id		+
chr12	58142328	58142354	id		-
chr16	2816718	2816759	id		+
chr20	2443740	2443814	id		-
chr16	27480739	27480767	id		-
chr1	109957858	109957899	id		-
chr14	50360441	50360490	id		+
chr19	50100426	50100451	id		+
chr3	12623834	12623858	id		+
chr10	103316009	103316029	id		+
chr16	30078779	30078801	id		+
chr1	226578197	226578222	id		-
chr16	15960672	15960703	id		-
chr7	64865885	64865913	id		+
chr5	114961558	114961590	id		-
chr19	47112461	47112491	id		+
chr16	2812906	2812945	id		+
chr19	12841630	12841669	id		-
chr10	70481847	70481875	id		+
chr1	153921798	153921818	id		-
chr1	93306362	93306408	id		+
chr10	28824644	28824672	id		+
chr9	128321991	128322014	id		-
chr17	8385878	8385909	id		-
chr8	94747461	94747482	id		-
chr6	157099947	157099968	id		+
chr12	53807708	53807740	id		+
chr11	63971911	63971950	id		+
chr10	27406605	27406629	id		-
chr10	70960081	70960127	id		+
chr20	62896687	62896705	id		+
chr3	185655660	185655703	id		-
chr3	15686638	15686669	id		+
chr13	97986571	97986593	id		+
chr9	72832254	72832277	id		+
chr9	37430509	37430537	id		+
chr1	120455972	120456003	id		-
chr17	7140710	7140741	id		-
chr19	56185339	56185376	id		+
chr12	56553795	56553842	id		+
chrX	70280932	70280952	id		-
chr13	45911379	45911407	id		-
chr19	10229347	10229382	id		-
chr13	42876706	42876743	id		+
chr19	34710325	34710356	id		+
chr16	88871988	88872008	id		+
chr3	52435728	52435759	id		-
chr1	71531564	71531606	id		-
chr20	2442362	2442401	id		-
chr8	19709292	19709329	id		+
chr10	55800660	55800682	id		-
chrX	48772381	48772416	id		-
chrX	131762015	131762042	id		-
chr19	30101517	30101539	id		+
chr2	3628078	3628128	id		+
chr1	229478038	229478089	id		-
chr10	70496745	70496776	id		+
chr1	32541352	32541375	id		+
chr10	71144112	71144144	id		+
chr19	13250990	13251040	id		+
chr9	19063653	19063695	id		-
chr1	230416336	230416357	id		+
chr12	104336861	104336887	id		+
chr12	57107401	57107430	id		-
chr17	4579621	4579649	id		-
chrX	53254126	53254156	id		-
chr12	54059142	54059194	id		-
chr19	40328361	40328386	id		-
chr16	71482358	71482386	id		-
chrX	10416962	10416995	id		-
chr15	40502372	40502391	id		+
chr20	32436325	32436392	id		+
chr17	44788416	44788447	id		+
chr12	118469557	118469578	id		+
chr20	368848	368877	id		+
chr7	50659874	50659906	id		-
chr19	19033524	19033564	id		+
chr12	98927946	98927977	id		+
chr17	74732954	74733001	id		-
chr1	6683833	6683874	id		+
chr5	139867192	139867214	id		+
chr13	30096477	30096510	id		-
chr7	86825841	86825868	id		-
chr11	19259547	19259581	id		-
chr9	35100095	35100161	id		-
chr17	76219672	76219700	id		+
chr19	47673155	47673180	id		+
chr14	103986607	103986660	id		-
chr12	7047031	7047052	id		+
chr2	37494607	37494634	id		-
chr19	49377242	49377273	id		+
chr3	39433035	39433061	id		+
chr19	3981404	3981435	id		-
chr1	145439842	145439866	id		+
chr14	60622764	60622804	id		-
chr16	87868054	87868104	id		-
chr1	231469748	231469778	id		-
chr8	28574593	28574614	id		+
chr15	73906333	73906364	id		-
chr9	35056139	35056166	id		-
chr20	18540988	18541019	id		+
chr1	8930519	8930549	id		-
chr1	1152817	1152859	id		-
chr3	52027822	52027853	id		-
chr3	51969232	51969260	id		-
chr8	68203228	68203256	id		-
chr14	23502814	23502834	id		-
chr1	185268887	185268930	id		-
chr22	32791170	32791194	id		-
chr3	183894784	183894823	id		+
chr1	156304507	156304539	id		-
chr17	43471665	43471687	id		-
chr16	67912140	67912168	id		+
chr16	71888779	71888811	id		+
chr3	32574485	32574524	id		-
chr10	1063178	1063210	id		+
chr19	39977064	39977135	id		+
chr8	101931420	101931449	id		-
chr2	44116900	44116954	id		-
chr1	28865086	28865112	id		+
chr12	6840515	6840557	id		+
chr22	42070953	42070978	id		-
chr1	24104980	24105022	id		+
chr2	190636368	190636390	id		-
chr18	72209343	72209364	id		+
chr15	91523523	91523579	id		-
chr22	24968033	24968064	id		+
chr3	100093875	100093923	id		-
chr12	50158284	50158315	id		+
chr6	26124731	26124772	id		+
chr12	4388037	4388077	id		+
chr20	60882777	60882824	id		+
chr16	81398609	81398639	id		+
chr3	140698249	140698279	id		+
chr17	26679997	26680021	id		-
chr19	1438396	1438425	id		+
chr1	23637502	23637551	id		-
chr12	56610326	56610381	id		-
chr9	136217722	136217772	id		+
chr22	38355373	38355397	id		+
chr2	198285781	198285811	id		-
chr1	87200812	87200863	id		+
chr5	44812074	44812096	id		+
chr2	128255837	128255867	id		-
chr16	97436	97458	id		-
chr12	1310247	1310297	id		+
chr1	33134669	33134690	id		+
chr6	38670777	38670815	id		-
chr14	90871108	90871128	id		+
chr1	35652674	35652698	id		-
chr6	105528939	105528991	id		+
chr3	56842260	56842285	id		-
chr1	150240424	150240476	id		-
chr9	131351184	131351215	id		+
chrX	17771387	17771413	id		+
chr19	2232239	2232265	id		+
chr1	110279632	110279687	id		-
chr19	47223409	47223447	id		-
chr1	33252643	33252663	id		-
chr19	39926246	39926299	id		-
chr11	47440376	47440408	id		-
chr18	47018685	47018719	id		-
chr1	205685774	205685795	id		-
chr10	75003238	75003268	id		-
chr4	6644000	6644050	id		+
chr2	74425765	74425814	id		+
chr22	37962711	37962741	id		+
chr19	56658280	56658306	id		+
chr5	114951165	114951194	id		-
chr12	7074563	7074637	id		-
chr8	22476162	22476201	id		+
chr14	94527295	94527328	id		-
chr1	220287663	220287713	id		+
chr19	19010332	19010358	id		-
chr10	27032337	27032358	id		+
chr12	53776178	53776199	id		+
chrX	47001994	47002019	id		-
chr16	30429185	30429221	id		+
chr17	56082602	56082626	id		-
chr16	57505016	57505041	id		+
chr3	113530414	113530458	id		+
chr12	6623528	6623571	id		+
chr17	46148822	46148850	id		-
chr1	231473838	231473867	id		+
chr12	49427700	49427726	id		-
chr17	37885663	37885715	id		-
chr1	91973923	91973949	id		+
chr17	1585540	1585577	id		-
chr8	37917571	37917616	id		+
chr1	154179236	154179311	id		-
chr10	3176714	3176762	id		+
chr16	1370175	1370203	id		+
chr4	174254028	174254096	id		-
chr12	122990072	122990122	id		-
chr1	204379037	204379086	id		-
chr12	108919254	108919299	id		-
chr1	38052991	38053030	id		-
chr4	57889688	57889719	id		+
chr12	133158339	133158370	id		+
chr1	224606011	224606046	id		-
chr1	156280384	156280453	id		-
chr6	36457775	36457799	id		+
chr2	230746066	230746093	id		-
chr10	32299806	32299830	id		-
chr7	13946052	13946075	id		-
chr5	80608517	80608551	id		+
chr2	232322989	232323040	id		-
chr19	19727028	19727047	id		-
chr20	57485425	57485456	id		+
chr20	31437662	31437708	id		+
chr1	156280898	156280923	id		-
chr9	132391438	132391474	id		+
chr22	39080095	39080120	id		+
chr6	18224741	18224792	id		-
chr12	125444872	125444895	id		-
chr1	62907237	62907279	id		+
chr15	72548818	72548862	id		-
chr20	3764695	3764725	id		-
chr14	55529659	55529680	id		+
chr19	36036652	36036707	id		+
chr20	44441306	44441359	id		+
chr19	59061748	59061778	id		+
chr12	98943497	98943532	id		+
chr11	64535213	64535238	id		-
chr7	105130864	105130887	id		-
chr2	232322402	232322430	id		-
chr19	19017845	19017869	id		-
chrX	20143845	20143883	id		-
chr1	161089655	161089678	id		+
chr5	159481835	159481860	id		+
chr17	42282719	42282753	id		-
chr1	205686597	205686625	id		-
chr2	170666811	170666842	id		+
chr1	32498879	32498912	id		+
chr10	28900737	28900760	id		+
chr2	44559687	44559712	id		-
chr1	226032244	226032283	id		+
chr1	43167705	43167736	id		+
chr17	7416901	7416949	id		+
chr19	50918119	50918147	id		+
chr12	22199214	22199271	id		+
chr20	34828145	34828172	id		+
chr1	46073413	46073444	id		+
chr20	33872029	33872050	id		-
chr18	61056914	61056945	id		-
chr8	22279389	22279409	id		+
chr19	5691338	5691372	id		+
chr8	26267897	26267925	id		+
chr17	27613898	27613921	id		-
chr10	129901191	129901222	id		-
chr13	38924032	38924059	id		+
chr10	7348127	7348155	id		-
chrX	153276280	153276315	id		-
chr12	6670927	6670956	id		-
chr10	75541827	75541870	id		+
chr19	17346697	17346728	id		-
chr19	2037489	2037546	id		-
chr21	46191050	46191100	id		-
chr5	126113493	126113512	id		+
chr1	935149	935181	id		-
chr1	205684759	205684822	id		-
chr17	42400863	42400891	id		-
chr12	6879814	6879838	id		+
chrX	24002903	24002971	id		-
chr19	1206750	1206781	id		+
chr14	69847084	69847117	id		-
chr19	40538095	40538126	id		-
chrX	153580771	153580798	id		-
chr3	23962268	23962315	id		+
chr12	1312879	1312905	id		+
chr17	73813503	73813531	id		+
chr15	55477564	55477616	id		-
chr19	10218333	10218362	id		+
chr1	154192311	154192357	id		-
chr17	45904092	45904125	id		-
chr6	27101086	27101121	id		+
chr1	173454553	173454578	id		+
chr17	61910168	61910192	id		-
chr9	74481295	74481325	id		-
chr17	7478127	7478165	id		+
chr11	73158280	73158309	id		-
chr10	96025547	96025576	id		+
chr19	58266299	58266329	id		+
chr22	39069218	39069241	id		+
chrX	70518717	70518757	id		+
chr1	115275327	115275388	id		-
chrX	107976383	107976405	id		-
chr19	42746337	42746363	id		-
chr1	21069369	21069401	id		-
chr12	56619435	56619469	id		+
chr11	61906389	61906418	id		+
chr6	27114564	27114585	id		-
chr1	151079533	151079563	id		+
chr1	173454500	173454533	id		+
chr6	26205112	26205151	id		+
chr16	22093393	22093415	id		+
chr19	37427662	37427695	id		+
chr3	128889327	128889366	id		-
chr17	1248375	1248406	id		-
chr2	9770287	9770309	id		-
chr11	6703435	6703457	id		-
chr19	48886214	48886240	id		-
chr20	32264600	32264649	id		-
chr3	197680874	197680906	id		+
chr7	99693398	99693449	id		-
chr12	54630991	54631034	id		-
chr2	136630279	136630301	id		-
chr5	80039028	80039048	id		+
chr14	90871323	90871390	id		+
chr3	15483520	15483559	id		+
chr12	50157332	50157389	id		+
chr4	151904975	151905005	id		-
chr2	105915949	105915973	id		-
chr1	228285950	228285998	id		+
chr19	56173912	56173966	id		+
chr16	89627835	89627869	id		+
chr2	234756027	234756057	id		-
chr6	170890761	170890789	id		-
chr22	19164365	19164396	id		-
chr3	40503553	40503613	id		+
chr3	47912448	47912479	id		-
chr1	153905972	153906000	id		-
chr2	10269017	10269071	id		+
chr2	234197488	234197544	id		+
chr1	16721641	16721689	id		+
chr19	35758279	35758309	id		+
chrX	148563411	148563431	id		-
chr13	40028287	40028314	id		-
chr3	15311245	15311273	id		-
chr11	64535726	64535756	id		-
chr18	47310171	47310194	id		-
chr15	99454560	99454581	id		+
chr15	72499545	72499594	id		-
chr12	131360425	131360456	id		+
chr16	1400834	1400871	id		-
chr2	10928848	10928889	id		-
chr19	58904417	58904462	id		+
chr19	50191422	50191454	id		+
chr3	101486168	101486191	id		+
chr17	33690237	33690264	id		-
chrX	53459258	53459286	id		-
chr4	159636489	159636511	id		-
chr21	48078752	48078770	id		+
chr6	42994963	42994989	id		+
chr19	18418317	18418352	id		-
chrX	73805686	73805717	id		-
chr16	29822207	29822260	id		+
chr16	30455600	30455634	id		-
chr3	23961219	23961251	id		+
chr18	47803467	47803515	id		-
chr9	113018730	113018765	id		-
chr1	36603544	36603564	id		-
chr19	39410446	39410479	id		-
chr17	26646262	26646285	id		+
chr12	1313438	1313475	id		+
chr17	57760355	57760375	id		+
chr1	234743013	234743036	id		-
chr16	30081183	30081230	id		+
chrX	154011713	154011739	id		-
chr1	53358827	53358855	id		+
chr3	180688574	180688609	id		+
chr17	56081475	56081528	id		-
chr7	56120132	56120152	id		+
chr17	8063082	8063111	id		-
chr12	57107337	57107381	id		-
chr22	29661487	29661527	id		-
chr16	8995040	8995070	id		-
chr5	179044671	179044694	id		-
chr19	10363329	10363377	id		+
chr7	100478932	100478962	id		+
chr11	57100456	57100478	id		-
chr1	233464158	233464185	id		+
chr6	27114337	27114376	id		-
chr12	123255076	123255101	id		+
chr14	103376440	103376465	id		+
chr17	61908901	61908928	id		+
chr6	27860570	27860603	id		-
chr16	89627688	89627719	id		+
chr19	39660175	39660202	id		+
chr4	77969412	77969436	id		-
chr1	45244061	45244101	id		+
chr5	115167259	115167300	id		-
chr12	121148432	121148483	id		+
chrX	84528157	84528212	id		+
chr3	135870031	135870052	id		-
chr19	10795991	10796033	id		+
chr19	8028491	8028522	id		-
chr4	57261649	57261680	id		-
chr19	44118403	44118434	id		-
chrX	153608122	153608154	id		+
chr19	11561564	11561623	id		+
chr16	8889955	8889980	id		-
chr5	179155696	179155741	id		+
chr6	108191217	108191240	id		-
chr12	53848572	53848618	id		+
chr19	58193471	58193504	id		+
chr17	40267769	40267803	id		-
chr22	43267379	43267403	id		-
chr5	179043566	179043604	id		-
chr22	30734915	30734941	id		-
chr9	34616040	34616066	id		-
chr12	1313055	1313104	id		+
chr16	2811883	2811949	id		+
chr12	57065656	57065682	id		-
chr16	2012155	2012182	id		-
chr19	15350545	15350572	id		-
chr6	26056613	26056653	id		-
chr1	244579282	244579303	id		-
chr1	156714799	156714832	id		-
chr16	56463882	56463924	id		-
chr12	108926000	108926022	id		-
chr1	39321419	39321452	id		-
chr19	35761449	35761479	id		+
chr3	120128414	120128465	id		-
chr7	5104074	5104122	id		+
chr12	57909053	57909086	id		+
chr9	131451754	131451788	id		+
chr5	179047918	179047952	id		-
chr3	127842564	127842590	id		-
chr9	33817831	33817854	id		+
chr10	43883082	43883102	id		-
chr9	33469500	33469554	id		-
chr19	39660223	39660247	id		+
chr15	78838946	78838983	id		+
chr11	10826515	10826534	id		-
chr2	172965600	172965630	id		-
chr12	6965519	6965550	id		+
chr14	64490986	64491010	id		+
chr8	144662698	144662723	id		-
chr4	41263772	41263811	id		+
chr6	26234831	26234851	id		-
chr11	75111541	75111582	id		+
chr17	7479897	7479935	id		+
chr7	26236448	26236484	id		-
chr19	1013251	1013281	id		-
chr1	109954698	109954722	id		-
chr13	23907223	23907246	id		-
chr19	54963391	54963419	id		+
chr5	60455569	60455610	id		-
chr3	42636423	42636454	id		+
chr3	140696625	140696649	id		+
chr12	57625659	57625693	id		+
chr12	69664708	69664761	id		+
chr11	63953713	63953736	id		+
chr3	184049799	184049850	id		+
chr11	86520462	86520488	id		+
chr5	137854380	137854424	id		-
chr7	44161489	44161518	id		-
chr12	123749811	123749832	id		-
chr9	80932663	80932689	id		+
chr10	14561791	14561827	id		-
chr14	75367802	75367835	id		+
chr1	28861805	28861828	id		+
chr15	75091628	75091649	id		+
chr1	205686805	205686843	id		-
chr16	18804590	18804615	id		-
chr3	49050311	49050373	id		+
chr3	12877525	12877556	id		-
chr15	52839577	52839607	id		-
chr6	27775406	27775442	id		-
chr19	34887486	34887532	id		+
chr19	40721336	40721356	id		+
chr1	150241105	150241141	id		-
chr2	25037260	25037296	id		+
chr3	47481454	47481484	id		-
chr17	40714172	40714204	id		+
chr5	154194770	154194816	id		+
chr1	25170222	25170260	id		+
chr12	6971659	6971701	id		+
chr10	53458087	53458108	id		-
chr17	39975834	39975877	id		+
chr12	112460258	112460304	id		+
chr16	66968103	66968145	id		-
chr9	135940534	135940577	id		+
chr2	48026020	48026047	id		+
chr16	3726079	3726100	id		-
chr7	99690922	99690978	id		-
chr19	10428937	10428968	id		-
chr9	125673126	125673154	id		-
chr9	20902867	20902890	id		+
chr17	40125656	40125682	id		+
chr6	24781741	24781787	id		+
chr19	3977568	3977597	id		-
chr1	54497768	54497791	id		-
chr19	5249694	5249721	id		-
chr12	57108390	57108417	id		-
chr14	102547999	102548022	id		-
chr3	63824104	63824131	id		-
chr9	116169530	116169569	id		-
chr17	76220361	76220392	id		+
chr6	160210500	160210527	id		-
chr12	57627360	57627387	id		+
chr12	69236944	69236995	id		+
chr6	1391146	1391204	id		+
chr12	56362592	56362623	id		+
chr11	10821129	10821156	id		-
chr1	154956450	154956501	id		+
chr20	31427611	31427630	id		+
chr12	58144818	58144862	id		-
chr17	42430402	42430422	id		+
chr3	53267252	53267282	id		-
chr19	9922288	9922312	id		-
chr16	46637990	46638014	id		-
chr10	101157132	101157157	id		-
chr2	70315119	70315156	id		+
chr19	33183552	33183581	id		+
chr19	39329556	39329613	id		-
chr7	99696747	99696791	id		-
chr5	137515395	137515438	id		+
chr19	50002885	50002921	id		+
chr16	2820969	2821012	id		+
chr11	66391758	66391794	id		+
chr17	59246999	59247028	id		+
chr14	21679569	21679598	id		-
chr1	202304776	202304839	id		-
chr3	100042557	100042588	id		+
chr12	56383809	56383859	id		+
chr17	79479112	79479140	id		-
chr1	228285366	228285413	id		+
chrX	71495544	71495566	id		-
chr19	4657585	4657644	id		-
chr1	156712372	156712397	id		-
chr9	136216949	136217019	id		+
chr3	41279511	41279539	id		+
chrX	47061760	47061820	id		+
chr16	1822263	1822295	id		-
chr9	131885350	131885370	id		+
chrX	103420483	103420503	id		+
chr12	98989578	98989610	id		+
chr17	78113477	78113533	id		-
chr6	26032146	26032180	id		-
chr19	52719784	52719809	id		+
chr9	138395841	138395871	id		+
chr11	92088384	92088411	id		+
chr5	68464109	68464151	id		+
chr10	103553696	103553734	id		-
chr15	89169481	89169504	id		+
chr21	44521494	44521516	id		-
chr5	138661892	138661917	id		+
chr11	62443986	62444013	id		-
chr16	46696198	46696225	id		-
chr16	56485154	56485208	id		-
chr3	184631312	184631342	id		+
chr12	46754913	46754935	id		-
chr1	43826240	43826264	id		+
chr9	140468774	140468813	id		-
chr7	26232113	26232160	id		-
chr14	69846900	69846946	id		-
chr2	99812084	99812113	id		+
chr17	38285701	38285728	id		+
chrX	39932634	39932665	id		-
chr16	69355152	69355173	id		+
chr12	56363319	56363360	id		+
chr19	34868747	34868786	id		+
chr22	50637531	50637564	id		+
chr1	228582322	228582348	id		-
chr4	83345463	83345515	id		-
chr17	79478529	79478555	id		-
chr20	43955895	43955918	id		-
chr1	6646782	6646817	id		+
chr6	41755454	41755482	id		+
chr2	181927951	181927981	id		+
chr10	120445322	120445347	id		-
chr6	109703610	109703643	id		-
chr5	81574144	81574193	id		-
chr19	56180487	56180518	id		+
chr13	77626026	77626052	id		-
chrX	153219604	153219631	id		-
chr13	114285033	114285062	id		+
chr19	18546665	18546683	id		-
chr16	715734	715758	id		+
chr19	9958706	9958734	id		+
chr19	42734388	42734438	id		-
chr1	155340391	155340418	id		-
chr1	67885175	67885199	id		-
chr14	20945065	20945093	id		+
chr1	212273947	212273981	id		+
chr5	140025073	140025099	id		-
chr19	6383332	6383358	id		-
chr17	33428223	33428245	id		-
chr22	50355278	50355305	id		+
chr2	201677933	201677964	id		+
chr2	232326578	232326619	id		-
chr5	10250532	10250557	id		+
chr17	63008102	63008123	id		-
chr17	1946604	1946628	id		+
chr5	7897020	7897049	id		+
chr4	17825348	17825378	id		+
chr9	135554137	135554158	id		+
chr6	159205725	159205755	id		-
chr3	39449941	39449971	id		+
chr10	18965863	18965890	id		+
chr16	66975412	66975448	id		+
chr11	122930380	122930426	id		-
chr16	30094144	30094168	id		+
chr19	49121104	49121133	id		-
chr6	86352546	86352583	id		-
chr19	2098703	2098731	id		+
chr12	58180045	58180076	id		+
chr1	39471140	39471170	id		+
chr5	162870784	162870815	id		+
chr6	111214700	111214726	id		+
chrX	24095140	24095179	id		+
chr19	41194802	41194842	id		-
chr7	44922055	44922103	id		-
chr5	150071351	150071382	id		-
chr1	160000979	160001018	id		-
chr12	129277820	129277859	id		-
chr19	36611613	36611641	id		+
chr5	92924033	92924077	id		+
chrX	47106471	47106538	id		+
chr6	116598480	116598519	id		-
chr17	7577509	7577533	id		-
chr9	35078656	35078705	id		-
chr1	900440	900496	id		+
chrX	84528219	84528271	id		+
chr7	100027831	100027874	id		+
chr17	74733013	74733058	id		-
chr3	64008042	64008065	id		-
chr14	100800973	100801002	id		-
chr12	98927428	98927452	id		+
chr19	39926488	39926521	id		-
chr2	232326464	232326495	id		-
chrX	106960245	106960268	id		-
chr1	109757444	109757465	id		+
chr6	159190420	159190449	id		-
chr4	41270276	41270321	id		+
chr7	97498311	97498331	id		-
chr17	78447179	78447234	id		-
chr15	66793301	66793351	id		-
chr17	7834000	7834043	id		-
chr19	36275186	36275218	id		+
chr2	170413750	170413790	id		-
chr6	114181803	114181828	id		+
chr19	12811178	12811224	id		-
chr5	137089480	137089513	id		-
chr1	171562302	171562333	id		+
chr19	56185825	56185894	id		+
chr12	109536404	109536437	id		+
chr17	47131240	47131267	id		+
chr11	62364820	62364878	id		-
chr1	36748271	36748300	id		+
chr6	170886317	170886347	id		-
chr5	162869412	162869470	id		+
chr8	121437546	121437575	id		-
chr5	43705460	43705505	id		+
chr20	43535491	43535538	id		+
chr3	127799976	127800003	id		-
chr16	89715785	89715824	id		-
chr19	17450243	17450278	id		+
chr16	2816306	2816357	id		+
chr5	1462229	1462263	id		-
chr3	136538048	136538081	id		+
chr16	30080624	30080678	id		+
chr13	100622971	100622996	id		-
chr19	8550961	8551022	id		+
chr17	40715284	40715307	id		+
chr6	64290419	64290455	id		+
chr1	153788782	153788814	id		-
chr9	34635523	34635551	id		-
chr1	28564140	28564187	id		+
chr16	601607	601654	id		+
chrX	119760408	119760434	id		-
chr21	30714775	30714809	id		+
chrX	47098820	47098840	id		+
chr7	26242622	26242642	id		+
chr16	46694351	46694396	id		-
chr19	42752366	42752395	id		-
chr19	9721833	9721881	id		-
chr22	18226604	18226649	id		-
chr1	100546094	100546164	id		+
chr16	88873477	88873503	id		+
chr10	101507112	101507134	id		+
chr16	2014574	2014636	id		-
chr19	56172403	56172454	id		+
chr5	172744718	172744748	id		-
chr19	18548391	18548445	id		-
chr7	99708855	99708874	id		-
chr2	228388807	228388834	id		+
chr1	153634562	153634616	id		-
chr18	11885292	11885318	id		-
chr1	223988440	223988469	id		-
chr11	102269238	102269271	id		-
chr17	79526272	79526318	id		-
chr1	166820836	166820864	id		+
chr2	191535087	191535114	id		+
chr11	62648649	62648690	id		+
chr19	11663945	11663991	id		-
chr12	98927701	98927737	id		+
chr17	46147989	46148017	id		-
chr12	104345091	104345115	id		-
chr6	26199453	26199479	id		-
chr11	61732175	61732206	id		-
chr19	42462450	42462499	id		-
chr19	30107227	30107250	id		+
chr12	6666566	6666590	id		-
chr22	20098759	20098784	id		+
chr1	109824579	109824608	id		-
chr3	169712140	169712171	id		+
chr7	99040630	99040661	id		+
chr1	15756561	15756604	id		+
chr1	232651025	232651046	id		-
chr20	57565012	57565041	id		+
chr21	46643052	46643078	id		+
chr17	56084475	56084526	id		-
chr6	44081911	44081940	id		-
chr3	183898698	183898744	id		+
chr6	26027372	26027394	id		-
chr10	43882735	43882772	id		-
chr19	6414378	6414403	id		-
chr12	124458461	124458485	id		+
chr19	49118623	49118657	id		-
chr5	177637736	177637761	id		+
chrX	102632621	102632645	id		+
chr22	29190859	29190884	id		-
chrX	118604355	118604385	id		+
chr22	39916562	39916603	id		+
chr7	99161248	99161277	id		+
chr4	159642508	159642531	id		-
chr3	10345812	10345847	id		-
chr8	98864068	98864102	id		+
chr14	20925155	20925216	id		+
chr9	35101721	35101746	id		-
chr12	1312799	1312829	id		+
chr11	63743697	63743727	id		+
chr17	46703597	46703628	id		-
chr5	89813695	89813730	id		-
chr9	139325513	139325539	id		-
chr10	81851898	81851927	id		+
chr2	122523131	122523198	id		+
chr6	49426954	49426981	id		-
chr1	228362586	228362613	id		+
chr18	19209102	19209148	id		+
chr1	26607643	26607667	id		+
chr9	88642693	88642721	id		-
chr8	130853814	130853835	id		-
chr14	105222041	105222092	id		+
chr1	167393548	167393594	id		+
chr1	228880355	228880377	id		+
chr15	81271716	81271744	id		-
chr9	130551556	130551580	id		+
chr19	59060416	59060488	id		+
chrX	39913213	39913232	id		-
chr15	45010046	45010094	id		+
chr3	41277956	41277976	id		+
chr20	278940	278970	id		+
chr16	85813341	85813372	id		-
chr1	59248469	59248538	id		-
chr9	33281318	33281349	id		+
chr14	55494022	55494048	id		+
chr19	10368931	10368956	id		+
chr1	55315378	55315404	id		-
chr11	64084763	64084809	id		-
chr12	53874353	53874376	id		+
chr7	115897941	115897965	id		+
chr3	47882630	47882659	id		+
chr5	162871509	162871539	id		+
chr10	17275775	17275817	id		+
chrX	153195511	153195558	id		-
chr1	29481400	29481421	id		-
chr17	39968076	39968101	id		-
chr19	5896954	5896984	id		-
chr19	1014407	1014464	id		-
chr6	82458592	82458615	id		-
chr18	669113	669141	id		+
chrX	70520138	70520179	id		+
chr17	37006617	37006662	id		-
chr7	26232172	26232196	id		-
chr1	27209612	27209642	id		-
chr6	99947544	99947563	id		-
chr18	19209819	19209891	id		+
chr14	93693502	93693530	id		+
chr10	104114731	104114762	id		+
chr1	160248816	160248847	id		-
chr12	57625590	57625643	id		+
chr17	3627400	3627434	id		+
chr1	3564030	3564053	id		-
chrX	118370637	118370654	id		+
chr19	59058822	59058879	id		+
chr9	91093270	91093297	id		+
chr19	6381721	6381759	id		-
chr19	2102015	2102055	id		-
chr5	134192878	134192906	id		+
chr17	79477993	79478067	id		-
chr10	82246937	82246957	id		+
chr1	154555653	154555681	id		-
chr15	91474268	91474292	id		-
chr17	18088091	18088143	id		+
chr13	28197127	28197162	id		+
chr12	6859374	6859441	id		-
chr17	61661022	61661055	id		+
chr20	30784053	30784074	id		-
chr17	37009164	37009192	id		-
chr22	47437873	47437900	id		+
chr18	47905090	47905108	id		+
chr1	162492678	162492701	id		+
chr3	23960697	23960725	id		+
chr9	86586586	86586622	id		-
chr17	1303343	1303361	id		-
chr15	64449045	64449073	id		-
chr20	37555487	37555518	id		+
chr4	3379164	3379191	id		+
chr12	7362661	7362691	id		+
chr11	65111277	65111308	id		+
chr4	56291722	56291757	id		+
chr12	88437390	88437419	id		+
chr19	36713833	36713864	id		+
chr22	40805343	40805369	id		+
chr12	49425326	49425356	id		-
chr1	151157984	151158027	id		-
chr17	40716530	40716564	id		+
chr10	75010532	75010571	id		-
chr19	10984752	10984780	id		+
chr1	120510761	120510792	id		-
chr20	3766134	3766164	id		-
chr16	30435747	30435822	id		-
chr2	101622833	101622868	id		+
chr19	36606944	36606965	id		+
chr11	66406784	66406812	id		+
chr19	49303300	49303328	id		-
chr2	20251234	20251257	id		-
chr2	74442251	74442281	id		+
chr12	21807521	21807556	id		-
chrX	16863186	16863222	id		-
chr12	9098090	9098115	id		-
chr11	822499	822527	id		+
chr11	63722531	63722572	id		+
chr1	110171060	110171097	id		+
chr6	26204984	26205017	id		+
chr5	82838063	82838087	id		+
chr3	129009608	129009638	id		+
chr11	32409875	32409904	id		-
chr3	197680979	197681014	id		+
chr15	98504147	98504197	id		+
chr19	29698593	29698617	id		-
chr10	73576277	73576332	id		-
chr16	85706465	85706517	id		+
chr1	156713447	156713477	id		-
chr20	49575008	49575052	id		-
chr3	49397536	49397565	id		-
chr8	21863641	21863690	id		+
chr15	78834965	78834986	id		+
chrX	17772138	17772175	id		+
chrX	38664786	38664816	id		+
chr1	28564551	28564594	id		+
chr12	111158136	111158162	id		-
chr14	52471313	52471357	id		+
chr16	23546635	23546662	id		-
chr4	39458027	39458067	id		-
chr8	146279556	146279587	id		+
chr4	77969564	77969592	id		-
chr11	61908209	61908233	id		+
chr17	27585290	27585318	id		-
chrX	135292238	135292295	id		+
chrX	53441771	53441799	id		-
chr12	58145448	58145472	id		-
chr15	45695093	45695129	id		+
chr4	10089459	10089486	id		-
chrX	129242681	129242711	id		-
chr2	73476983	73477040	id		+
chr12	53693185	53693214	id		+
chr1	182353744	182353773	id		-
chr8	63948257	63948280	id		-
chr15	71124932	71124959	id		-
chr19	39440834	39440857	id		-
chr12	9094305	9094354	id		-
chr20	33529569	33529589	id		-
chr7	26236931	26237005	id		-
chr1	150201461	150201488	id		-
chr19	47342720	47342741	id		-
chr4	24534612	24534650	id		-
chr19	59061112	59061187	id		+
chr1	27269228	27269255	id		+
chr22	50955981	50956012	id		+
chr5	96514856	96514893	id		-
chr19	34890111	34890138	id		+
chr1	93299170	93299215	id		+
chr1	26227176	26227232	id		-
chr2	63826353	63826386	id		+
chr7	107558421	107558472	id		+
chr16	603893	603940	id		+
chr11	62396256	62396287	id		-
chr2	20647334	20647362	id		+
chr1	1190221	1190250	id		-
chr19	39207737	39207758	id		+
chr18	55269599	55269651	id		-
chr1	32101008	32101041	id		-
chr7	94298573	94298611	id		+
chr16	47117458	47117503	id		-
chr12	57038617	57038670	id		-
chr8	126011063	126011091	id		+
chr19	34887226	34887267	id		+
chr2	230910455	230910484	id		-
chr19	10427977	10427998	id		-
chr20	30823441	30823481	id		+
chr3	142741709	142741746	id		+
chr3	10157408	10157448	id		+
chr12	69980535	69980570	id		+
chr17	42290626	42290647	id		-
chr5	130500883	130500925	id		-
chr14	105222107	105222158	id		+
chr13	73283340	73283369	id		-
chr20	32619373	32619404	id		+
chr8	90770429	90770461	id		+
chrX	153667173	153667203	id		+
chr17	46687962	46687981	id		-
chr16	83845163	83845212	id		+
chr15	102182062	102182098	id		-
chr16	30094833	30094863	id		+
chr19	5903628	5903670	id		-
chr5	140699741	140699795	id		-
chr11	62533165	62533196	id		+
chr3	127323926	127323945	id		+
chr14	39651459	39651488	id		+
chr17	48458720	48458750	id		-
chr1	151732168	151732191	id		-
chr17	61882478	61882499	id		+
chr19	14591494	14591517	id		-
chr16	30794383	30794413	id		-
chr2	232320566	232320597	id		-
chr19	7688056	7688085	id		-
chr15	73075831	73075848	id		-
chr11	65622702	65622743	id		-
chr3	24021203	24021240	id		+
chr19	3977452	3977484	id		-
chr17	38318372	38318392	id		+
chr19	9034070	9034094	id		-
chr11	94704208	94704229	id		-
chr1	54678240	54678287	id		+
chr1	205684831	205684862	id		-
chr20	32677570	32677606	id		-
chr6	44219775	44219835	id		+
chr5	36152335	36152367	id		+
chr5	138704620	138704645	id		+
chr16	56977613	56977634	id		+
chr20	57484216	57484257	id		+
chr17	73389669	73389723	id		-
chr19	39976203	39976231	id		+
chr6	44223306	44223334	id		-
chr17	44626755	44626786	id		-
chr2	55214754	55214776	id		-
chr5	133532915	133532961	id		-
chr1	156713969	156713996	id		-
chr19	39665621	39665657	id		+
chr1	63974208	63974236	id		-
chr10	95288172	95288213	id		+
chr17	53039781	53039805	id		-
chrX	24024230	24024251	id		-
chr1	113159452	113159475	id		-
chr10	71911280	71911331	id		-
chr12	1310207	1310239	id		+
chr1	84955346	84955397	id		+
chr1	40033155	40033181	id		-
chr12	98943462	98943496	id		+
chr11	75115878	75115908	id		+
chr19	54696155	54696206	id		+
chr1	225609869	225609901	id		-
chr1	214815534	214815560	id		+
chr17	40120235	40120261	id		+
chr2	10583907	10583956	id		-
chrX	84526893	84526933	id		+
chr3	128350938	128350967	id		-
chr6	44081630	44081658	id		-
chr17	55193561	55193585	id		+
chr2	10580862	10580910	id		-
chr1	145441630	145441659	id		+
chr5	68473065	68473089	id		+
chr17	18112451	18112471	id		+
chr17	4841652	4841687	id		-
chr12	4662222	4662248	id		+
chr8	23312478	23312498	id		-
chr17	7213065	7213099	id		+
chr9	140195142	140195191	id		-
chr3	52741858	52741894	id		+
chr12	4385219	4385257	id		+
chr19	2715901	2715933	id		-
chrX	154002899	154002936	id		+
chr3	32544102	32544129	id		-
chr22	42482121	42482145	id		-
chr17	17718584	17718607	id		-
chr1	2327263	2327294	id		+
chr15	23006561	23006582	id		-
chr19	39214335	39214359	id		+
chr3	194365399	194365418	id		-
chr15	102192350	102192370	id		-
chr6	27775966	27775990	id		+
chr16	30012060	30012102	id		+
chr20	5099436	5099477	id		-
chr8	37556118	37556175	id		+
chr14	31088807	31088834	id		+
chr10	35927770	35927789	id		-
chr6	26205074	26205108	id		+
chr5	71489701	71489736	id		+
chr22	30165855	30165882	id		+
chr19	36222972	36223009	id		+
chr9	113006311	113006354	id		-
chr12	54449725	54449772	id		+
chr5	140894967	140895001	id		-
chr11	66613631	66613687	id		+
chr18	55268730	55268751	id		-
chr12	57626582	57626609	id		+
chr17	38184804	38184832	id		-
chr20	3028435	3028502	id		+
chr2	27878259	27878279	id		-
chr19	6420114	6420143	id		-
chr16	2821046	2821092	id		+
chr1	156721164	156721194	id		-
chr22	42017326	42017349	id		+
chr1	205687520	205687585	id		-
chr19	14675001	14675055	id		+
chr17	7481587	7481630	id		+
chr3	52288623	52288675	id		-
chr2	73477467	73477522	id		+
chr22	37962378	37962409	id		+
chr15	41047303	41047329	id		-
chr5	71496145	71496181	id		+
chr5	6378520	6378562	id		-
chr17	56082878	56082911	id		-
chr9	35066668	35066725	id		-
chr16	69170609	69170629	id		+
chr20	60775963	60776008	id		+
chr20	2635155	2635203	id		+
chr8	29963616	29963645	id		+
chr19	56600145	56600180	id		-
chr1	156715092	156715160	id		-
chr15	73454348	73454375	id		+
chr1	112003543	112003577	id		+
chr1	229772184	229772217	id		+
chr17	7496848	7496887	id		-
chr16	30096008	30096051	id		+
chr2	203141204	203141234	id		+
chr13	107220112	107220153	id		-
chr9	4712229	4712256	id		-
chr5	1052051	1052093	id		-
chr20	62588179	62588207	id		-
chr6	36566648	36566713	id		+
chr3	42675123	42675175	id		+
chr10	27456117	27456154	id		+
chr19	58111466	58111502	id		+
chr12	6347281	6347308	id		+
chr1	173455426	173455454	id		+
chr20	31022459	31022497	id		+
chr3	9518983	9519020	id		+
chr11	64535577	64535603	id		-
chr20	39791298	39791352	id		+
chr1	17355183	17355208	id		-
chr17	8063929	8063956	id		-
chr16	30078571	30078594	id		+
chr21	27264033	27264069	id		-
chr8	145135188	145135222	id		+
chr19	44669781	44669812	id		+
chr2	174773719	174773745	id		-
chr1	109952584	109952609	id		-
chr19	41813150	41813178	id		+
chr7	99695458	99695487	id		-
chr19	2807771	2807819	id		+
chr1	19671678	19671703	id		-
chr1	53158410	53158434	id		-
chr12	56365801	56365845	id		+
chr1	8045289	8045316	id		+
chr1	892531	892561	id		-
chr12	65640589	65640617	id		+
chr19	49994163	49994229	id		+
chr2	220432782	220432802	id		-
chr10	79781342	79781380	id		-
chr6	75950896	75950927	id		-
chr16	30369104	30369135	id		-
chr22	29183772	29183798	id		+
chr12	54651310	54651355	id		-
chr6	33646206	33646237	id		+
chr22	19165277	19165312	id		-
chr7	99054325	99054349	id		+
chr2	101622435	101622464	id		+
chr12	98994954	98995005	id		+
chr6	99990442	99990479	id		-
chr17	33977665	33977699	id		+
chr17	38432223	38432269	id		+
chr17	79477681	79477716	id		-
chr19	39663830	39663859	id		+
chr12	49360051	49360072	id		-
chr1	230492805	230492838	id		-
chr11	6703537	6703581	id		-
chr19	36237747	36237769	id		+
chr9	131847349	131847381	id		+
chr8	52785288	52785316	id		-
chr16	66968204	66968228	id		-
chr10	71977650	71977674	id		-
chr14	105608943	105608978	id		-
chr6	75964039	75964066	id		-
chr1	16724086	16724126	id		+
chr11	77348742	77348771	id		-
chr7	135359215	135359245	id		+
chr9	139311555	139311578	id		+
chr7	1009012	1009042	id		-
chr1	16722262	16722299	id		+
chr13	53261876	53261930	id		+
chr12	53693055	53693094	id		+
chr12	7079358	7079418	id		-
chr17	1580859	1580889	id		-
chr16	2814941	2815012	id		+
chr9	138395655	138395715	id		+
chr17	7833950	7833991	id		-
chr1	205696894	205696925	id		-
chr16	71792310	71792385	id		-
chr20	18491618	18491648	id		+
chr7	42961463	42961491	id		-
chr20	18297452	18297511	id		+
chr20	60881265	60881301	id		+
chr22	20760438	20760476	id		+
chr12	1310072	1310118	id		+
chr3	197023322	197023348	id		-
chr19	4363373	4363403	id		-
chr9	139118329	139118348	id		-
chr12	56364835	56364863	id		+
chr6	26189022	26189056	id		-
chr2	223436672	223436709	id		-
chr4	140262267	140262295	id		+
chr12	120649290	120649341	id		-
chr4	187538235	187538289	id		-
chr6	99858933	99858970	id		-
chr6	38645064	38645100	id		-
chr22	35815922	35815955	id		+
chr19	10224358	10224394	id		+
chr1	28607269	28607307	id		+
chr17	16285544	16285576	id		+
chr9	124906389	124906422	id		-
chr11	63742188	63742213	id		+
chr16	18803115	18803186	id		-
chr17	74266719	74266781	id		+
chr17	26907041	26907068	id		-
chr12	50152506	50152563	id		+
chr16	2817544	2817565	id		+
chr10	43892191	43892217	id		-
chr20	57568555	57568597	id		+
chrX	71347151	71347181	id		-
chr3	49062150	49062186	id		-
chr8	128753185	128753213	id		+
chr19	12821541	12821560	id		-
chr17	25639310	25639356	id		+
chr17	63010925	63010946	id		-
chr2	62100186	62100216	id		-
chr12	111180486	111180518	id		-
chrX	102632652	102632677	id		+
chr19	12779980	12780006	id		-
chr4	76580285	76580306	id		-
chr20	42087846	42087872	id		+
chr19	8553733	8553761	id		+
chr17	34893803	34893838	id		+
chr19	1612239	1612269	id		-
chr19	41096272	41096301	id		+
chr17	56167459	56167498	id		+
chr17	5264818	5264865	id		+
chr8	81412587	81412607	id		+
chr10	129897282	129897328	id		-
chr16	30457157	30457188	id		-
chrX	150156914	150156938	id		+
chr1	62916533	62916572	id		+
chr16	83842923	83842965	id		+
chr19	35770666	35770698	id		+
chr16	75428997	75429024	id		-
chr19	14232467	14232513	id		-
chr16	2815243	2815285	id		+
chr15	69746010	69746051	id		+
chr19	59062059	59062088	id		+
chr8	117869613	117869639	id		-
chr7	94295932	94295961	id		+
chr19	39327201	39327224	id		-
chrX	153588488	153588514	id		-
chr12	104712779	104712810	id		+
chr19	5786485	5786523	id		-
chr17	27047568	27047631	id		+
chrX	135579982	135580014	id		+
chr8	38239464	38239498	id		-
chr14	94526856	94526883	id		-
chr10	77159095	77159117	id		-
chr19	50060343	50060398	id		-
chr12	6958911	6958936	id		-
chr1	1737954	1737976	id		-
chr12	53700802	53700829	id		+
chr21	30717111	30717140	id		+
chr8	21996250	21996276	id		-
chr5	140698976	140699023	id		-
chr10	70101932	70101975	id		+
chr11	27521063	27521083	id		-
chr1	1159227	1159256	id		-
chr13	79173900	79173929	id		-
chr3	101313149	101313173	id		+
chr3	186839004	186839043	id		-
chr12	111168501	111168551	id		-
chrX	48436620	48436648	id		+
chr19	36123971	36124040	id		+
chr22	38690423	38690471	id		-
chr19	5652923	5652950	id		+
chr4	129192216	129192244	id		-
chr1	36770350	36770370	id		+
chr17	56082816	56082842	id		-
chr7	107545898	107545923	id		+
chr15	75122673	75122699	id		+
chr14	50085652	50085682	id		-
chr3	128888873	128888906	id		-
chr6	7301739	7301787	id		-
chr14	23299422	23299458	id		+
chr10	1053035	1053058	id		+
chr4	41270064	41270111	id		+
chr18	12978836	12978883	id		+
chr15	89171600	89171626	id		+
chrX	53458413	53458455	id		-
chr15	72494925	72494974	id		-
chr15	52861099	52861126	id		-
chr12	57032123	57032165	id		-
chr10	103544954	103544984	id		-
chr17	4175399	4175430	id		-
chr19	40487304	40487331	id		+
chr16	2011567	2011592	id		+
chr1	151372072	151372121	id		+
chr7	150554667	150554686	id		+
chr16	28844141	28844188	id		+
chr1	47141870	47141903	id		-
chr20	42344769	42344795	id		+
chr1	67426135	67426163	id		+
chr7	5270589	5270620	id		+
chr14	102547682	102547754	id		-
chr5	180670297	180670341	id		-
chr22	21304282	21304310	id		+
chr9	86583525	86583551	id		-
chr1	29040773	29040800	id		+
chr12	98926807	98926833	id		+
chrX	53245304	53245325	id		-
chr19	49119990	49120053	id		-
chr8	145150013	145150038	id		+
chr20	62271419	62271445	id		-
chr9	131584887	131584912	id		+
chrX	154456668	154456691	id		+
chr12	98927814	98927864	id		+
chr8	30648744	30648800	id		-
chr6	26055968	26055999	id		-
chr11	94705229	94705254	id		-
chr3	49063997	49064028	id		-
chr7	150768158	150768202	id		+
chr7	23240142	23240168	id		+
chr8	41367994	41368022	id		+
chr19	41807517	41807568	id		+
chr19	36142188	36142250	id		+
chr12	98909692	98909754	id		+
chrX	70795116	70795166	id		+
chr2	135711799	135711844	id		+
chr2	43452172	43452195	id		-
chr7	127229196	127229217	id		+
chr9	37588494	37588518	id		-
chr16	97357	97401	id		-
chr2	27354179	27354206	id		-
chr22	39262744	39262768	id		-
chr1	53516459	53516490	id		+
chr16	28854382	28854403	id		-
chr10	101480798	101480818	id		-
chrX	10414502	10414529	id		-
chr1	84543910	84543942	id		+
chr19	35741324	35741395	id		+
chr12	53873460	53873528	id		+
chr17	49244201	49244251	id		+
chrX	39933870	39933899	id		-
chr17	2228046	2228091	id		-
chr5	180670754	180670796	id		-
chr3	9406768	9406792	id		+
chr15	40682070	40682096	id		+
chr2	62279048	62279067	id		+
chr16	19516267	19516297	id		-
chr1	150238159	150238192	id		-
chr5	71403328	71403347	id		+
chr10	89544232	89544260	id		-
chr6	133136384	133136427	id		+
chr19	17449934	17449954	id		+
chrX	24228916	24228960	id		+
chrX	13773281	13773308	id		+
chr1	6245667	6245703	id		-
chrX	118377859	118377891	id		+
chr22	43539138	43539171	id		-
chr5	68473478	68473501	id		+
chrX	154005685	154005729	id		+
chr1	226553677	226553702	id		-
chr12	133287525	133287547	id		+
chr5	137089526	137089560	id		-
chr11	62648849	62648869	id		+
chr15	66169818	66169859	id		+
chr11	67257526	67257553	id		+
chr17	57774883	57774936	id		-
chr13	37578652	37578693	id		+
chr17	19580168	19580212	id		+
chr21	27101951	27101985	id		-
chr16	23679051	23679086	id		+
chr1	154246344	154246371	id		+
chr19	33075234	33075277	id		+
chr17	4908261	4908286	id		+
chr19	51301320	51301379	id		-
chr12	6859099	6859125	id		-
chr19	39962276	39962297	id		+
chr1	228645384	228645411	id		-
chr19	2427414	2427452	id		-
chr10	62551963	62551992	id		+
chr11	124495575	124495613	id		+
chr5	77771334	77771372	id		+
chr19	10502264	10502300	id		-
chr2	60769478	60769498	id		-
chr19	59057127	59057168	id		+
chr12	2967862	2967916	id		-
chr1	156290697	156290740	id		-
chr15	101718855	101718882	id		-
chr16	47494776	47494802	id		-
chr1	93304534	93304573	id		+
chr1	156308022	156308049	id		-
chr22	42033738	42033774	id		+
chr6	42976163	42976183	id		+
chr7	135635397	135635423	id		-
chr9	128509862	128509890	id		+
chr16	419067	419090	id		-
chr8	37914673	37914701	id		+
chr22	19423369	19423407	id		+
chr16	30780802	30780829	id		+
chr2	236840258	236840280	id		+
chr4	71852027	71852053	id		+
chr19	10798323	10798344	id		+
chr9	139939167	139939188	id		-
chr19	18547640	18547681	id		-
chr6	26285714	26285750	id		-
chr17	79479260	79479304	id		-
chr20	32868800	32868825	id		-
chr16	18803974	18804029	id		-
chr19	41812420	41812449	id		+
chr19	39866326	39866388	id		+
chr3	185638922	185638975	id		-
chr6	147830260	147830289	id		+
chr13	50502155	50502183	id		-
chr10	104183416	104183448	id		-
chr19	3976695	3976736	id		-
chr17	4863105	4863130	id		-
chr12	95397370	95397391	id		-
chr11	819817	819860	id		+
chr9	138392925	138392944	id		+
chr3	148804205	148804228	id		-
chr6	43022157	43022178	id		-
chr12	110972301	110972339	id		-
chr17	73259497	73259523	id		+
chr1	228285296	228285321	id		+
chr1	156025134	156025154	id		+
chr2	131897770	131897791	id		+
chr10	73576801	73576834	id		-
chr5	140053657	140053681	id		-
chr19	3977874	3977920	id		-
chr5	314774	314815	id		+
chr1	36074921	36074960	id		-
chr20	5096125	5096148	id		-
chr15	66172045	66172089	id		+
chr17	40926688	40926717	id		+
chr5	150277235	150277275	id		-
chr5	138643113	138643167	id		+
chr5	133541720	133541766	id		-
chr3	179305860	179305895	id		+
chr16	69366746	69366766	id		-
chr14	23240722	23240773	id		+
chr4	26436120	26436153	id		+
chr14	21830963	21830991	id		-
chr7	44922794	44922816	id		-
chr20	34329981	34330030	id		-
chr2	74442045	74442092	id		+
chr1	145440429	145440448	id		+
chr17	34894361	34894417	id		+
chr7	134346831	134346856	id		+
chr1	230417287	230417313	id		+
chr12	42842345	42842369	id		+
chr1	44441767	44441814	id		+
chr19	49607916	49607965	id		+
chrX	153591052	153591076	id		-
chr7	56058876	56058900	id		+
chr19	30102818	30102847	id		+
chr2	170655386	170655414	id		+
chr1	57178986	57179010	id		+
chr19	39336561	39336582	id		-
chr14	102552635	102552663	id		-
chr19	47112715	47112744	id		+
chr1	95362652	95362681	id		-
chr16	25189381	25189410	id		+
chr19	45632917	45632951	id		+
chr10	22619147	22619187	id		+
chr5	140026879	140026907	id		-
chr19	55776650	55776678	id		-
chr17	6918406	6918464	id		+
chr19	2426633	2426675	id		-
chr20	35220429	35220475	id		+
chr12	69662475	69662503	id		+
chr6	74226499	74226535	id		-
chr19	50161618	50161638	id		+
chr2	153575490	153575528	id		+
chr9	116021099	116021138	id		+
chr19	40739808	40739831	id		-
chr19	54967851	54967870	id		+
chr19	39306541	39306590	id		-
chr11	14526441	14526463	id		-
chr17	73058287	73058331	id		+
chr19	39964056	39964115	id		+
chr6	42985295	42985316	id		+
chr19	41774153	41774212	id		+
chr5	133534805	133534872	id		-
chr6	7602918	7602947	id		+
chr5	133536096	133536117	id		-
chr1	2334491	2334515	id		+
chr8	101165538	101165582	id		+
chr7	117832092	117832135	id		+
chr8	61698032	61698060	id		+
chr19	35660716	35660739	id		+
chr9	21994145	21994175	id		-
chr22	30984017	30984060	id		-
chr4	1725200	1725254	id		+
chr1	182356308	182356341	id		-
chr10	13359614	13359671	id		-
chr13	52022934	52022965	id		-
chr4	100870478	100870543	id		-
chr11	63961954	63962001	id		+
chr7	27181174	27181228	id		-
chr12	122757510	122757559	id		-
chr1	214818323	214818355	id		+
chr16	2011779	2011852	id		+
chr12	120907304	120907334	id		-
chr7	99227337	99227382	id		+
chr10	77158395	77158419	id		-
chr19	52091997	52092025	id		+
chr13	30087405	30087436	id		-
chrX	102930629	102930659	id		-
chr16	2096197	2096235	id		-
chr3	120113519	120113563	id		-
chr16	87866491	87866522	id		-
chr14	102606431	102606486	id		+
chr12	56137246	56137272	id		+
chr3	120053774	120053797	id		-
chr3	140660763	140660799	id		+
chr1	245027386	245027439	id		-
chr19	10505750	10505774	id		-
chr19	45596710	45596734	id		+
chr6	116599510	116599539	id		-
chr3	69134271	69134302	id		+
chr12	69054269	69054294	id		+
chr16	23607454	23607486	id		-
chrX	47002045	47002074	id		-
chr1	35658014	35658050	id		-
chr13	48807373	48807397	id		+
chr7	44246064	44246084	id		+
chr1	32800442	32800465	id		-
chr12	56666632	56666667	id		-
chr17	7477902	7477928	id		+
chr20	34241583	34241608	id		-
chr19	11557115	11557143	id		+
chr7	42964349	42964375	id		-
chr16	19564119	19564142	id		+
chr7	70159830	70159863	id		+
chr11	118964685	118964731	id		-
chr11	61564465	61564519	id		+
chrX	106957009	106957062	id		-
chr14	50085459	50085497	id		-
chr7	97481604	97481631	id		-
chr19	46890406	46890440	id		+
chr19	39617636	39617668	id		+
chr4	55605619	55605648	id		+
chr8	146015784	146015853	id		-
chr12	56667009	56667036	id		-
chr11	62299490	62299533	id		-
chr20	44444342	44444381	id		+
chr19	34938714	34938737	id		+
chr17	1248656	1248710	id		-
chr3	37132890	37132916	id		-
chr3	49399994	49400016	id		-
chr8	75149139	75149172	id		-
chr19	56180131	56180152	id		+
chr14	94528871	94528898	id		-
chr19	994262	994328	id		+
chr11	65623634	65623663	id		-
chr4	164440507	164440528	id		+
chr7	100276618	100276647	id		+
chr5	1816107	1816135	id		+
chr17	5336268	5336331	id		-
chr8	145064325	145064350	id		+
chr12	124114779	124114805	id		-
chr19	33183099	33183124	id		+
chr1	45242379	45242441	id		+
chr12	95365340	95365383	id		-
chr22	38694866	38694891	id		-
chr11	71716371	71716409	id		-
chr3	52725390	52725423	id		+
chr11	107833378	107833407	id		+
chr17	6917476	6917497	id		+
chr19	40030243	40030281	id		-
chr19	10800300	10800334	id		+
chr13	77579958	77579995	id		-
chr9	37919884	37919906	id		-
chr3	129034723	129034765	id		-
chr17	40269135	40269157	id		-
chr19	38800088	38800110	id		-
chr12	133331633	133331664	id		-
chr14	23794481	23794501	id		+
chr16	88782080	88782110	id		-
chr10	6157462	6157512	id		+
chr9	140160351	140160371	id		+
chr19	6270626	6270655	id		-
chr11	2418258	2418300	id		+
chr11	86013430	86013458	id		+
chr1	31452967	31452989	id		-
chr1	8021757	8021784	id		+
chr5	180668574	180668636	id		-
chr1	16242715	16242736	id		+
chr1	228680790	228680817	id		+
chr17	57478862	57478885	id		+
chr16	30787170	30787201	id		+
chrX	39933674	39933700	id		-
chr6	136562586	136562628	id		-
chr5	162866444	162866488	id		+
chr10	81107442	81107494	id		+
chr16	28846670	28846710	id		+
chr19	3976641	3976685	id		-
chr19	36604927	36604962	id		-
chr22	21306147	21306185	id		+
chr12	56553850	56553878	id		+
chr7	42956994	42957043	id		-
chr19	2811653	2811699	id		+
chr12	92537945	92537973	id		-
chr16	30535758	30535785	id		-
chr2	153537738	153537788	id		-
chr3	58242335	58242360	id		+
chr5	167983960	167983994	id		-
chr12	104341437	104341459	id		+
chr1	44436751	44436770	id		+
chr1	116235720	116235764	id		+
chr10	103916977	103917007	id		+
chr12	42983398	42983437	id		-
chr9	135277857	135277880	id		-
chr19	3977221	3977270	id		-
chr7	75687298	75687340	id		+
chr7	139102307	139102333	id		+
chr10	102684658	102684682	id		+
chr17	72200053	72200094	id		+
chr12	122460048	122460069	id		+
chrX	152988607	152988631	id		-
chr7	38247210	38247243	id		+
chrX	153999070	153999100	id		+
chr19	8028635	8028689	id		-
chr14	45590756	45590783	id		-
chr19	38755442	38755472	id		+
chr1	6281489	6281519	id		-
chr15	45009857	45009894	id		+
chr3	4576449	4576478	id		+
chr18	48605567	48605620	id		+
chr17	3628170	3628195	id		+
chr16	713860	713886	id		+
chr16	67478789	67478815	id		-
chr17	1359395	1359413	id		-
chr2	96955071	96955091	id		-
chr16	88872169	88872226	id		+
chr17	4862655	4862682	id		-
chr9	35099994	35100035	id		-
chr5	314579	314600	id		+
chr12	124498363	124498403	id		+
chr10	28971186	28971217	id		+
chr12	7076720	7076742	id		-
chr20	388940	388967	id		+
chrX	153581161	153581190	id		-
chr9	138393757	138393785	id		+
chr19	41263287	41263319	id		+
chrX	24002037	24002064	id		-
chr17	4850053	4850089	id		-
chr12	1317776	1317823	id		+
chr21	40714429	40714461	id		-
chr14	103802420	103802453	id		+
chr1	87795150	87795192	id		+
chr5	81573615	81573639	id		-
chr12	22812038	22812067	id		+
chr1	113498778	113498806	id		-
chr1	28862408	28862444	id		+
chr19	3976260	3976328	id		-
chr10	129912822	129912853	id		-
chr6	26056368	26056398	id		-
chr1	20975052	20975076	id		+
chr7	23571554	23571583	id		-
chr7	100875522	100875548	id		-
chr5	138760742	138760780	id		-
chr5	137088373	137088403	id		-
chr8	66539609	66539630	id		-
chr15	65871739	65871805	id		-
chr5	71493526	71493556	id		+
chr12	54449725	54449772	id		+
chr5	112321634	112321671	id		+
chr5	179994091	179994132	id		+
chr1	229730775	229730805	id		-
chr13	99127525	99127545	id		-
chr12	58176916	58176951	id		+
chr17	28792446	28792479	id		+
chr1	3563238	3563264	id		-
chr11	115085402	115085427	id		-
chr12	57628372	57628441	id		+
chr19	38800140	38800162	id		-
chr5	175816353	175816392	id		+
chr15	40677934	40677980	id		+
chr8	37914734	37914760	id		+
chr10	70719883	70719922	id		+
chr19	39925155	39925187	id		-
chrX	152961691	152961734	id		+
chrX	153607795	153607828	id		+
chr12	56151174	56151198	id		-
chr16	30456949	30456978	id		-
chr19	17432803	17432837	id		+
chr1	19638390	19638410	id		-
chr12	2977847	2977874	id		-
chr20	43536862	43536903	id		+
chr4	89444834	89444854	id		-
chr8	42958806	42958828	id		+
chr11	75116944	75116990	id		+
chr3	196312542	196312569	id		+
chr17	36909528	36909574	id		+
chrX	102632862	102632905	id		+
chr16	84099986	84100011	id		-
chr17	74772569	74772598	id		+
chr1	155145227	155145267	id		-
chr19	39980491	39980519	id		+
chr12	118582484	118582508	id		+
chr19	40029616	40029659	id		-
chr14	103374092	103374118	id		+
chr12	46752062	46752113	id		-
chr6	159208195	159208226	id		-
chr14	23564771	23564801	id		+
chr20	34302134	34302169	id		-
chr1	145438911	145438936	id		+
chr6	18225251	18225303	id		-
chr12	57032995	57033022	id		-
chr11	125503203	125503228	id		+
chrX	48434920	48434957	id		+
chr2	232327922	232327993	id		-
chrX	47104268	47104311	id		+
chr10	102122924	102122958	id		+
chr19	44516684	44516729	id		+
chr4	41259660	41259700	id		+
chr19	6415677	6415700	id		-
chr1	161751737	161751784	id		+
chr3	49061806	49061837	id		-
chr18	57567287	57567341	id		+
chr13	45914861	45914914	id		-
chr12	57003952	57003971	id		-
chr6	13620513	13620537	id		+
chr1	154192927	154192957	id		-
chr6	26545724	26545759	id		+
chr3	23962184	23962214	id		+
chr13	39602394	39602427	id		-
chr3	23962235	23962264	id		+
chr15	68500148	68500172	id		-
chr19	2102153	2102202	id		-
chr19	14677614	14677643	id		-
chr19	14247245	14247285	id		-
chr1	53513529	53513586	id		+
chr20	33867791	33867826	id		-
chr19	47229506	47229533	id		-
chr1	155226158	155226178	id		-
chr17	5342329	5342357	id		-
chr15	49419759	49419787	id		-
chr4	184426194	184426223	id		+
chr1	47133762	47133789	id		-
chr10	124924394	124924425	id		+
chr3	53265437	53265465	id		-
chr20	50803556	50803578	id		-
chrX	153063843	153063865	id		+
chr20	35240878	35240928	id		+
chr22	42482190	42482237	id		-
chr9	19380193	19380219	id		-
chr9	95060592	95060618	id		-
chr20	34320089	34320112	id		-
chr11	47268685	47268705	id		-
chr1	182856833	182856863	id		+
chr5	177637145	177637194	id		+
chr1	100525178	100525204	id		+
chr18	23597476	23597519	id		-
chrX	17771525	17771562	id		+
chr12	120882233	120882260	id		-
chr22	38026922	38026956	id		+
chr1	55319717	55319745	id		-
chr6	127651973	127651997	id		-
chr1	179814619	179814640	id		-
chr4	83351983	83352012	id		+
chr1	234519521	234519548	id		+
chr1	153931893	153931936	id		-
chr19	18391833	18391858	id		-
chr15	75197536	75197565	id		-
chr16	18803349	18803383	id		-
chr19	15221083	15221104	id		+
chr3	56716788	56716808	id		-
chr17	4851557	4851600	id		-
chr1	153948318	153948342	id		-
chr1	156712401	156712464	id		-
chr15	101717724	101717747	id		-
chr16	3533527	3533571	id		+
chr17	41152031	41152085	id		+
chr13	28901628	28901650	id		-
chr2	70524260	70524294	id		-
chr19	6424475	6424503	id		-
chr16	28962501	28962522	id		+
chr19	4013187	4013230	id		+
chr10	62554051	62554093	id		+
chrX	70520630	70520657	id		+
chr9	80944480	80944519	id		+
chr4	152025011	152025041	id		+
chr19	52705216	52705246	id		+
chr22	38879655	38879714	id		-
chr11	252682	252715	id		+
chr7	75511421	75511443	id		+
chrX	153577303	153577341	id		-
chr17	63525460	63525489	id		-
chr3	186505314	186505350	id		+
chr1	87558288	87558327	id		+
chr22	21982772	21982800	id		-
chr22	18077294	18077341	id		-
chr22	50637078	50637122	id		+
chr9	126560096	126560116	id		-
chrX	24003039	24003062	id		-
chr12	54367595	54367617	id		+
chr19	2434477	2434500	id		-
chr17	26652540	26652587	id		+
chr6	7882074	7882105	id		-
chr19	48885891	48885917	id		-
chr17	78441981	78442010	id		-
chr10	105202081	105202125	id		+
chr3	127327299	127327348	id		+
chr4	174255395	174255417	id		-
chr5	138266176	138266223	id		+
chr8	145151082	145151126	id		+
chr1	63330757	63330802	id		+
chr20	57480475	57480512	id		+
chr17	34053374	34053424	id		+
chr19	38799618	38799645	id		-
chr22	39916718	39916749	id		+
chr7	99691436	99691460	id		-
chr17	37881969	37882004	id		+
chr14	75230678	75230699	id		+
chrX	154464550	154464584	id		+
chr1	28862504	28862538	id		+
chrX	53243882	53243912	id		-
chr12	104482421	104482442	id		+
chr20	43384851	43384888	id		-
chr2	65315736	65315755	id		-
chr6	43022099	43022134	id		-
chr5	138654636	138654669	id		+
chr19	58595488	58595511	id		-
chr20	48251920	48251953	id		-
chr22	32797741	32797773	id		-
chr6	75969155	75969176	id		-
chr19	3061213	3061234	id		-
chr7	6076111	6076142	id		-
chr15	68506633	68506653	id		-
chr19	12784098	12784118	id		+
chr7	157000196	157000219	id		+
chr4	53476706	53476732	id		-
chr10	101997775	101997829	id		-
chr1	36769462	36769486	id		+
chr1	229440106	229440149	id		+
chr19	6230596	6230637	id		-
chr10	85903810	85903855	id		+
chr12	49579467	49579486	id		-
chr11	65828130	65828163	id		+
chr6	138754055	138754094	id		-
chr3	12877569	12877599	id		-
chr2	232663582	232663649	id		+
chrX	133930778	133930810	id		-
chr11	64538353	64538379	id		-
chr11	32955225	32955246	id		+
chr4	120982038	120982075	id		-
chrX	131209494	131209526	id		+
chr10	88232009	88232045	id		-
chr19	18417818	18417840	id		-
chr12	1890159	1890208	id		+
chr16	2815566	2815595	id		+
chr10	88230810	88230841	id		-
chr9	35717681	35717702	id		-
chr1	33256816	33256845	id		-
chr19	582998	583034	id		+
chr21	34926350	34926399	id		+
chr17	43013546	43013568	id		-
chr22	38352816	38352845	id		+
chr11	34079032	34079062	id		+
chr7	5567017	5567049	id		-
chr20	372042	372071	id		+
chr11	115046455	115046480	id		-
chrX	152969493	152969540	id		-
chr4	187630517	187630540	id		-
chr12	48167152	48167180	id		+
chr6	26197128	26197159	id		-
chr12	49724231	49724262	id		+
chr17	77807705	77807732	id		-
chr14	21681168	21681195	id		-
chr19	33873017	33873047	id		+
chr15	28370212	28370237	id		-
chr20	30128849	30128872	id		+
chr4	77979712	77979739	id		-
chr9	34093358	34093378	id		-
chr15	68582051	68582078	id		+
chr1	207220632	207220676	id		-
chr9	33030545	33030611	id		+
chr5	176959444	176959473	id		-
chr17	80041253	80041301	id		-
chr11	64846622	64846650	id		-
chr17	57741268	57741296	id		+
chr5	16465789	16465810	id		-
chr6	111215650	111215692	id		+
chr8	144733455	144733476	id		+
chr7	26251941	26251972	id		+
chr19	10671044	10671067	id		-
chr17	60140427	60140451	id		-
chr14	24909494	24909515	id		-
chr12	54577472	54577500	id		-
chrX	41469158	41469196	id		-
chr6	108191825	108191846	id		-
chr22	32793927	32793953	id		-
chr7	99027258	99027282	id		-
chr7	66410079	66410100	id		+
chr19	12779164	12779207	id		-
chr2	85276660	85276701	id		+
chr4	77969727	77969758	id		-
chr9	35101912	35101938	id		-
chr7	26237303	26237328	id		-
chr1	157095437	157095468	id		-
chr3	52727294	52727335	id		+
chr19	1010407	1010434	id		-
chr5	177020686	177020712	id		+
chr12	120634534	120634566	id		-
chr17	79479086	79479111	id		-
chr5	150070408	150070442	id		-
chrX	70519894	70519913	id		+
chr18	43667367	43667422	id		-
chr1	225975658	225975683	id		+
chr9	131730866	131730899	id		+
chr3	9518745	9518766	id		+
chr5	150075107	150075131	id		-
chr7	134653971	134653995	id		+
chr1	85725209	85725237	id		-
chr3	127336225	127336248	id		+
chr19	18054652	18054672	id		+
chr7	5568936	5568966	id		-
chrX	107488427	107488452	id		-
chr4	159590800	159590834	id		-
chr14	102550268	102550299	id		-
chr7	135612339	135612385	id		-
chr4	83345623	83345645	id		-
chr15	81271308	81271331	id		-
chr9	114428977	114429006	id		+
chr18	43669614	43669659	id		-
chr5	71493042	71493066	id		+
chr6	136582438	136582483	id		-
chr12	6833852	6833877	id		+
chrX	106957709	106957730	id		-
chr20	49509915	49509937	id		-
chr7	1987913	1987932	id		-
chr9	35062030	35062071	id		-
chr22	42070990	42071057	id		-
chr5	175955682	175955726	id		-
chr7	26233276	26233316	id		-
chr14	75643070	75643104	id		-
chr19	52729408	52729477	id		+
chr10	75542909	75542941	id		+
chr2	47278977	47279000	id		+
chr2	47387338	47387376	id		-
chr6	90347037	90347065	id		-
chr19	5932495	5932526	id		-
chr12	64330920	64330938	id		+
chr19	12841846	12841872	id		-
chr7	26251873	26251926	id		+
chr3	186504346	186504375	id		+
chr21	44482435	44482472	id		-
chr12	32140090	32140118	id		+
chr1	36182855	36182881	id		-
chr1	231502104	231502136	id		-
chr1	28607244	28607266	id		+
chr3	12878250	12878286	id		-
chr19	55776694	55776728	id		-
chr19	59060234	59060276	id		+
chr12	98995464	98995485	id		+
chr8	26468290	26468310	id		+
chr14	100705558	100705614	id		+
chr17	80014202	80014223	id		+
chr19	9062786	9062813	id		-
chr6	142519609	142519653	id		+
chr1	152006213	152006257	id		-
chr17	37360895	37360931	id		+
chr16	1822962	1822987	id		-
chr1	23637240	23637274	id		-
chr1	67889960	67889983	id		-
chr2	216995663	216995710	id		+
chr2	223806573	223806623	id		+
chr2	217364052	217364103	id		+
chr19	39217623	39217657	id		+
chr1	120286735	120286798	id		+
chr1	8927246	8927297	id		-
chr5	162945746	162945794	id		+
chr21	34950508	34950546	id		-
chr1	75229647	75229674	id		+
chr20	2443830	2443867	id		-
chr21	40714251	40714274	id		-
chrX	53459039	53459061	id		-
chr16	85840445	85840476	id		+
chr22	38710101	38710164	id		-
chr19	2476538	2476564	id		+
chr12	70204501	70204525	id		+
chr5	134670406	134670450	id		-
chr17	33690081	33690102	id		-
chr5	149829267	149829300	id		-
chrX	47107198	47107223	id		+
chr1	202912890	202912928	id		-
chr2	73466874	73466913	id		+
chr19	42753666	42753700	id		-
chr19	32877191	32877214	id		+
chr9	89560908	89560957	id		-
chr15	69747782	69747830	id		+
chr2	152322487	152322518	id		+
chr12	120992525	120992570	id		+
chr12	104659082	104659113	id		+
chr6	85470004	85470033	id		-
chr4	1222074	1222104	id		-
chr1	183522264	183522285	id		+
chrX	47101515	47101550	id		+
chr17	73225150	73225180	id		+
chr11	117041273	117041304	id		+
chr22	30165803	30165853	id		+
chr7	100879818	100879860	id		-
chr8	38103397	38103419	id		+
chr5	179248093	179248120	id		+
chr19	56186039	56186071	id		+
chr7	100304757	100304810	id		+
chr3	183899541	183899581	id		+
chr3	184038714	184038764	id		+
chr4	30725159	30725183	id		+
chr19	1388882	1388907	id		+
chr19	5214601	5214645	id		-
chr19	39869177	39869202	id		+
chr4	128817985	128818023	id		+
chr1	145441354	145441395	id		+
chr5	179047528	179047568	id		-
chr14	73832593	73832619	id		-
chr6	44081783	44081819	id		-
chr19	41895746	41895767	id		-
chr22	29734992	29735012	id		-
chr17	34164876	34164906	id		+
chr2	219103410	219103455	id		+
chr5	139946319	139946342	id		+
chr1	40758969	40758999	id		+
chr8	21890631	21890651	id		+
chr19	1254258	1254298	id		+
chr19	7990216	7990260	id		-
chr19	10224358	10224394	id		+
chr1	150937995	150938020	id		-
chr12	32994031	32994062	id		-
chr17	32966239	32966269	id		+
chr17	61662585	61662617	id		+
chr20	34143808	34143847	id		+
chr22	39079844	39079886	id		+
chr11	65771180	65771208	id		+
chr5	457021	457048	id		+
chr22	29696369	29696397	id		+
chr1	47130961	47130992	id		-
chr17	30327502	30327531	id		+
chr20	57608836	57608857	id		-
chr19	8056569	8056599	id		-
chr19	18545752	18545787	id		-
chr17	7473749	7473781	id		+
chr5	52097386	52097431	id		+
chr14	23794481	23794501	id		+
chr3	53263309	53263362	id		-
chr10	73992914	73992976	id		+
chr15	72492028	72492064	id		-
chr5	10262635	10262674	id		+
chr17	30687667	30687693	id		+
chr9	133577297	133577333	id		+
chr12	49666721	49666759	id		+
chr5	137892217	137892260	id		-
chr11	66392760	66392779	id		+
chr3	50326276	50326307	id		-
chr3	127335805	127335839	id		+
chr17	6917625	6917672	id		+
chr1	145442207	145442248	id		+
chr1	155889699	155889725	id		-
chr12	111158914	111158943	id		-
chr7	139026159	139026188	id		+
chr9	117360172	117360207	id		+
chr11	34119253	34119293	id		+
chr17	73774426	73774466	id		-
chr22	37414290	37414341	id		-
chr15	49089711	49089738	id		-
chr6	43141724	43141774	id		+
chr10	103922056	103922084	id		+
chr5	32601142	32601195	id		+
chr1	19683200	19683242	id		-
chr6	42902277	42902301	id		+
chr11	117039890	117039916	id		+
chr3	15345670	15345713	id		-
chr16	70563414	70563439	id		+
chr6	26156903	26156958	id		+
chr3	49063966	49063987	id		-
chr1	8938645	8938690	id		-
chr6	44220922	44220953	id		+
chr20	44444226	44444282	id		+
chr5	167984073	167984098	id		-
chr2	202494524	202494548	id		-
chr3	33909774	33909800	id		+
chr17	7401476	7401501	id		+
chr17	5314025	5314055	id		-
chrX	100880178	100880232	id		+
chr7	99693057	99693088	id		-
chr1	33138391	33138418	id		+
chr19	2321533	2321583	id		-
chr17	80681555	80681584	id		+
chr15	77338550	77338571	id		-
chr3	50363856	50363894	id		-
chr17	79477502	79477533	id		-
chr19	2427267	2427303	id		-
chr19	19153518	19153552	id		+
chrX	23700562	23700598	id		+
chr17	71281777	71281801	id		-
chr2	176857081	176857103	id		-
chr19	50410640	50410689	id		-
chrX	118732741	118732765	id		-
chr15	75632333	75632384	id		+
chr12	1312937	1312966	id		+
chr19	1427130	1427159	id		+
chr5	314774	314815	id		+
chr11	117039254	117039276	id		+
chr16	28855319	28855359	id		-
chr4	57260965	57260988	id		-
chr12	57882856	57882880	id		+
chr10	79795314	79795363	id		+
chr8	38066582	38066607	id		+
chr14	68979878	68979907	id		+
chrX	23685839	23685874	id		+
chr12	98943715	98943754	id		+
chr19	47349302	47349340	id		-
chr3	23932185	23932237	id		+
chr11	8707034	8707062	id		+
chr8	23428654	23428679	id		+
chr4	89442833	89442879	id		-
chr17	65346381	65346400	id		-
chr13	52508024	52508054	id		-
chr4	187629114	187629134	id		-
chr19	3980893	3980968	id		-
chr1	19683976	19684024	id		-
chrX	153275983	153276016	id		-
chr17	40176332	40176353	id		+
chr17	74730975	74731035	id		-
chr1	242035432	242035474	id		+
chr19	1576973	1576997	id		-
chr16	2009685	2009727	id		+
chrX	134166546	134166566	id		+
chr6	153292207	153292239	id		-
chr12	46299609	46299638	id		+
chr6	7301578	7301617	id		-
chr13	77580156	77580179	id		-
chrX	123220558	123220581	id		+
chrX	48792043	48792071	id		-
chr17	64531004	64531026	id		+
chr1	16260941	16260968	id		+
chr2	232324971	232324998	id		-
chr5	114961356	114961383	id		-
chr6	150005562	150005588	id		-
chr16	67913533	67913565	id		+
chr5	68470094	68470134	id		+
chr1	38034545	38034585	id		-
chr1	183596178	183596202	id		-
chr6	27100302	27100328	id		-
chr20	30354451	30354483	id		+
chr11	10823669	10823716	id		-
chr16	30435408	30435443	id		-
chr6	26056442	26056470	id		-
chr19	49604675	49604701	id		+
chr19	6381768	6381789	id		-
chrX	56260422	56260445	id		+
chr21	46225908	46225959	id		-
chr22	32789953	32789977	id		-
chr5	40832791	40832833	id		-
chr11	65622554	65622589	id		-
chr12	57057972	57058001	id		-
chr9	99180233	99180256	id		-
chr19	3209514	3209548	id		+
chr22	38696903	38696927	id		-
chr15	52844152	52844201	id		-
chr16	87864240	87864312	id		-
chr1	168169290	168169311	id		+
chr2	190636101	190636125	id		-
chr19	41286366	41286404	id		+
chr14	94545723	94545766	id		-
chr5	138705299	138705332	id		+
chr20	2443610	2443640	id		-
chr5	72801252	72801298	id		+
chr6	38643823	38643882	id		-
chrX	135293379	135293407	id		+
chr12	4409584	4409602	id		+
chrX	73805524	73805562	id		-
chr20	43139947	43139968	id		-
chr13	36886555	36886592	id		-
chrX	47107473	47107501	id		+
chr14	50360735	50360779	id		+
chr14	100744376	100744417	id		+
chr17	7400250	7400289	id		+
chr16	1750986	1751010	id		+
chr10	101474344	101474370	id		-
chr16	2569230	2569275	id		+
chr4	24529318	24529359	id		-
chr17	20945994	20946040	id		-
chr8	37555561	37555622	id		+
chr3	49051139	49051181	id		+
chr3	184039261	184039307	id		+
chr7	97482437	97482464	id		-
chr4	83280712	83280739	id		-
chr19	1258535	1258566	id		+
chr9	80944676	80944721	id		+
chr2	38970857	38970906	id		-
chr14	103807426	103807451	id		+
chr10	94111552	94111586	id		+
chr6	26197211	26197238	id		-
chr1	228285719	228285764	id		+
chr2	85866410	85866436	id		+
chr19	5691624	5691656	id		+
chr5	124036801	124036829	id		-
chr17	78118003	78118037	id		-
chr19	2269603	2269647	id		+
chr19	33078221	33078262	id		+
chr21	44514582	44514622	id		-
chr12	124498999	124499054	id		+
chr12	25047213	25047264	id		-
chr5	134364634	134364657	id		-
chr15	72492817	72492847	id		-
chr19	4268648	4268678	id		+
chr9	138395584	138395613	id		+
chr12	123252130	123252151	id		+
chr12	6647001	6647037	id		+
chr16	3023164	3023200	id		-
chrX	100653812	100653855	id		-
chr4	71889391	71889421	id		+
chr10	74034874	74034901	id		+
chr1	62913116	62913160	id		+
chr20	49537197	49537220	id		-
chr19	18423449	18423500	id		-
chr16	1749693	1749720	id		+
chr8	48875544	48875600	id		+
chr16	89347545	89347572	id		-
chr3	128889923	128889960	id		-
chr1	228676699	228676739	id		+
chr19	1615716	1615746	id		-
chr20	376944	377007	id		+
chr14	21678127	21678152	id		-
chr2	201717843	201717884	id		-
chr9	117359909	117359969	id		+
chr1	114448313	114448353	id		+
chr3	153902479	153902508	id		+
chr5	137548681	137548703	id		-
chr2	44436359	44436409	id		+
chr7	40174098	40174122	id		-
chr3	127883572	127883596	id		+
chr20	48741469	48741491	id		-
chrX	153219742	153219766	id		-
chr17	1587826	1587853	id		-
chr17	4578205	4578226	id		-
chr17	77760439	77760469	id		+
chr19	14231002	14231023	id		-
chr1	78045276	78045298	id		-
chr1	35656472	35656514	id		-
chr2	55459919	55459943	id		+
chr10	95447184	95447205	id		-
chr6	138726354	138726380	id		+
chr5	132440434	132440464	id		+
chr1	15944221	15944257	id		+
chr12	50158017	50158051	id		+
chr2	88349324	88349355	id		-
chr1	156495565	156495593	id		-
chr2	73474961	73475007	id		+
chr7	148913733	148913761	id		+
chr21	45168888	45168909	id		+
chr3	184041708	184041762	id		+
chr17	47486429	47486447	id		-
chr4	6711435	6711463	id		-
chrX	48433119	48433144	id		+
chr12	120899729	120899770	id		-
chr1	86171956	86171976	id		-
chr15	78834531	78834558	id		+
chr19	14627403	14627425	id		-
chr15	96882247	96882276	id		+
chr7	26239606	26239637	id		-
chr16	30536331	30536375	id		-
chr9	36204582	36204612	id		+
chr11	28057967	28057991	id		-
chr12	124496551	124496571	id		+
chr7	100887334	100887358	id		-
chrX	107979028	107979051	id		-
chr12	56610243	56610285	id		-
chr12	56863494	56863519	id		+
chr17	4579097	4579132	id		-
chr20	60878630	60878658	id		+
chr19	42801475	42801503	id		-
chr2	20648714	20648741	id		+
chr9	106875614	106875638	id		+
chr17	80038351	80038382	id		-
chr17	26955489	26955520	id		-
chr2	232324938	232324967	id		-
chr1	36605722	36605746	id		-
chr20	55934828	55934862	id		-
chr16	28975645	28975680	id		+
chr17	39846106	39846134	id		+
chr2	232319739	232319810	id		-
chr12	48362304	48362352	id		+
chr6	27100963	27100986	id		+
chr19	58718703	58718732	id		+
chr17	57772020	57772061	id		+
chr17	73842662	73842701	id		-
chr5	94814086	94814136	id		-
chr1	115282346	115282384	id		-
chr16	449391	449456	id		+
chr6	38644978	38645015	id		-
chr19	33617547	33617573	id		+
chr10	127522401	127522449	id		+
chr1	149858577	149858605	id		+
chr12	67705502	67705524	id		+
chr14	67831504	67831527	id		+
chr4	57889882	57889912	id		+
chr17	1747221	1747251	id		+
chrX	48760337	48760367	id		+
chr1	874449	874479	id		+
chr5	177637228	177637261	id		+
chr19	36604640	36604669	id		-
chr11	821819	821845	id		+
chr2	74441584	74441621	id		+
chr16	1365664	1365723	id		+
chr3	47889792	47889832	id		+
chr10	35468066	35468099	id		+
chr19	3977941	3977967	id		-
chr11	9606861	9606896	id		+
chr8	22476434	22476458	id		+
chr8	74893641	74893680	id		+
chr17	7211042	7211068	id		+
chr19	4910932	4910958	id		+
chr19	37853863	37853908	id		+
chr20	469377	469416	id		-
chr2	201845481	201845511	id		-
chr11	75827002	75827051	id		+
chr17	55183327	55183368	id		+
chr17	4851796	4851860	id		-
chrX	48340865	48340891	id		+
chr7	100803946	100803986	id		+
chr19	13218604	13218624	id		-
chr16	9186081	9186106	id		+
chr1	111727134	111727160	id		+
chr22	43575892	43575918	id		-
chr17	17095511	17095542	id		+
chr11	63594938	63594977	id		+
chr8	77777603	77777639	id		+
chr17	33466940	33466977	id		-
chrX	147019606	147019642	id		+
chr1	11140881	11140906	id		-
chr2	39107786	39107812	id		+
chr1	234745036	234745110	id		-
chr17	76155041	76155062	id		+
chr20	61576102	61576153	id		+
chr17	7402745	7402772	id		+
chr19	10229818	10229838	id		-
chr19	59060491	59060554	id		+
chr20	30533170	30533196	id		-
chr22	38689283	38689329	id		-
chr22	38082397	38082414	id		+
chrX	23803991	23804034	id		+
chr19	49118600	49118622	id		-
chr18	77748396	77748441	id		-
chr17	18088040	18088067	id		+
chr6	8080122	8080144	id		-
chr1	115280642	115280671	id		-
chr3	156871818	156871849	id		-
chr6	52144159	52144187	id		-
chr19	47282125	47282154	id		-
chr3	120043681	120043710	id		-
chr12	104713324	104713357	id		+
chr14	75601535	75601578	id		-
chr20	11906262	11906287	id		+
chr12	69983347	69983382	id		+
chr8	48690562	48690591	id		-
chr15	76523685	76523730	id		-
chr12	110974402	110974425	id		-
chr5	145872533	145872569	id		+
chr8	25229775	25229796	id		+
chr2	70439169	70439194	id		-
chr15	58982758	58982784	id		-
chr5	137892497	137892540	id		-
chr1	150594961	150594980	id		-
chr5	162870912	162870952	id		+
chr5	180660055	180660089	id		+
chr19	4028525	4028555	id		+
chr1	26227327	26227381	id		-
chr15	71124581	71124614	id		-
chr17	42767022	42767046	id		-
chr21	33039643	33039690	id		+
chr16	2012882	2012909	id		-
chr12	54063045	54063075	id		-
chr17	79479144	79479164	id		-
chr6	109687955	109688003	id		-
chr19	39870659	39870687	id		+
chrX	47062341	47062403	id		+
chr8	38065205	38065233	id		+
chr9	131378061	131378081	id		+
chr1	231474439	231474462	id		+
chr17	79210921	79210950	id		-
chr11	61070565	61070600	id		-
chrX	118603915	118603936	id		+
chr17	73845787	73845822	id		-
chr16	3024270	3024300	id		-
chr6	117882559	117882583	id		-
chr1	234744732	234744768	id		-
chr3	179113909	179113954	id		-
chr15	44086324	44086369	id		+
chr3	184085970	184085998	id		+
chr12	111160434	111160494	id		-
chr1	161180387	161180411	id		+
chr19	14247200	14247231	id		-
chr1	93306322	93306359	id		+
chr12	50156681	50156706	id		+
chr3	98240199	98240221	id		-
chr1	171766282	171766310	id		+
chr17	61890698	61890727	id		+
chr17	8108662	8108701	id		-
chr3	100083648	100083697	id		-
chr19	47228134	47228177	id		-
chr6	160103384	160103410	id		-
chr19	10227567	10227611	id		-
chr1	113213457	113213488	id		+
chr19	17449387	17449429	id		+
chr1	43825976	43826044	id		+
chr21	27107813	27107837	id		-
chr21	34922815	34922846	id		+
chr4	17845039	17845067	id		+
chr12	132425848	132425871	id		+
chr17	40282504	40282527	id		-
chr14	90870262	90870299	id		+
chr2	70315175	70315204	id		+
chr10	43883227	43883256	id		-
chr18	55273885	55273931	id		-
chr1	35657006	35657052	id		-
chr19	56166446	56166470	id		+
chr1	115260442	115260474	id		-
chr8	82616969	82616996	id		-
chr17	74730853	74730881	id		-
chr9	115598599	115598623	id		+
chr6	170846398	170846427	id		-
chr19	36233462	36233489	id		-
chr1	113460245	113460267	id		-
chr4	30723551	30723595	id		+
chr1	228286688	228286711	id		+
chr13	79940968	79940990	id		-
chr17	79478379	79478442	id		-
chr1	100591284	100591305	id		-
chr19	39880713	39880765	id		-
chr19	38874122	38874154	id		+
chr10	95288413	95288451	id		+
chr19	2271864	2271890	id		+
chr14	105221971	105222001	id		+
chr1	111985976	111986005	id		-
chr1	36602780	36602808	id		-
chr8	22464128	22464153	id		+
chr19	1391001	1391032	id		+
chr19	52725408	52725439	id		+
chr6	43139537	43139571	id		+
chr1	156756826	156756855	id		+
chr10	15145412	15145442	id		+
chr19	47226140	47226162	id		-
chr10	17271514	17271537	id		+
chr12	48543644	48543696	id		-
chr16	30081466	30081534	id		+
chr10	102120939	102120976	id		+
chr19	41248337	41248403	id		-
chr12	93895963	93895992	id		+
chr12	57625308	57625341	id		+
chr16	18801426	18801451	id		-
chr1	8074287	8074310	id		-
chr8	42977451	42977471	id		+
chr14	69853704	69853762	id		-
chr19	39978701	39978732	id		+
chr12	120636963	120637001	id		-
chr1	156756750	156756796	id		+
chr19	5787312	5787351	id		-
chr1	228675457	228675490	id		+
chr6	144416608	144416631	id		-
chr20	35220741	35220775	id		+
chr17	1494144	1494176	id		-
chr22	22127182	22127209	id		-
chr7	98479457	98479509	id		+
chr14	102547916	102547967	id		-
chr22	38055096	38055125	id		+
chr1	151259174	151259218	id		+
chr17	40042402	40042429	id		-
chr7	27203187	27203225	id		-
chrX	53409245	53409274	id		-
chr2	96938009	96938084	id		+
chr5	159849737	159849758	id		+
chr19	1422730	1422754	id		+
chr19	39423366	39423406	id		+
chr17	73261783	73261822	id		+
chr14	23503892	23503914	id		-
chr11	64533014	64533045	id		-
chr11	63533383	63533410	id		-
chr12	6647432	6647470	id		+
chr17	40023354	40023401	id		-
chr10	116698169	116698225	id		+
chr17	42287740	42287760	id		-
chr3	52289397	52289455	id		-
chr20	47729930	47729982	id		-
chr20	18424422	18424442	id		-
chr17	4200042	4200089	id		-
chr6	5260911	5260930	id		-
chr8	27657091	27657113	id		+
chr14	23389952	23389980	id		-
chr20	18541745	18541794	id		+
chr7	94293483	94293513	id		+
chr6	52137119	52137147	id		-
chr19	14232171	14232206	id		-
chr14	102552349	102552395	id		-
chr13	76169094	76169123	id		+
chr14	75599603	75599626	id		-
chr19	50881627	50881644	id		+
chr15	35272638	35272660	id		-
chr16	30080934	30080966	id		+
chr5	98130711	98130733	id		+
chr12	21799832	21799886	id		-
chr6	90576607	90576627	id		+
chr17	20921342	20921373	id		-
chr14	39650428	39650459	id		+
chr14	23371519	23371543	id		-
chrX	153282446	153282467	id		-
chr1	109824328	109824357	id		-
chr10	60155250	60155278	id		+
chr5	179156650	179156724	id		+
chr4	1741701	1741746	id		+
chr6	90275831	90275857	id		+
chr7	44715692	44715722	id		+
chr12	129285386	129285432	id		-
chr16	30748464	30748492	id		+
chr20	3780945	3780973	id		+
chr7	44916122	44916150	id		-
chr7	5568005	5568039	id		-
chr10	75011730	75011781	id		-
chr19	46021294	46021325	id		+
chr19	59061919	59061956	id		+
chr7	44621323	44621354	id		-
chr10	32323626	32323672	id		-
chr17	45757907	45757944	id		+
chr1	35658524	35658555	id		-
chr22	39262909	39262942	id		-
chr11	64889573	64889596	id		-
chr20	2637436	2637474	id		+
chr2	20508241	20508267	id		-
chr1	19931607	19931637	id		+
chr11	61188936	61188960	id		-
chr19	33871921	33871955	id		+
chr9	127620173	127620215	id		-
chr10	43881777	43881809	id		-
chr18	77737603	77737632	id		-
chr17	61678583	61678628	id		+
chr12	56555324	56555356	id		+
chr14	78174503	78174547	id		+
chr17	7760073	7760098	id		-
chr13	47355677	47355702	id		-
chr2	152658148	152658189	id		-
chr1	8044976	8045019	id		+
chr17	7416970	7417006	id		+
chr5	179662162	179662218	id		-
chr22	39078394	39078443	id		+
chr1	68151141	68151169	id		+
chr15	74925246	74925269	id		-
chr8	117868452	117868488	id		-
chr19	3631484	3631509	id		-
chr20	2637301	2637341	id		+
chr2	217055000	217055052	id		+
chr1	894375	894402	id		-
chr9	20402482	20402511	id		-
chr15	49431724	49431747	id		-
chr6	7568773	7568794	id		+
chr18	48610970	48611010	id		+
chr17	1561570	1561591	id		-
chr11	47593073	47593095	id		+
chr11	62533988	62534013	id		+
chr19	50376655	50376700	id		-
chr19	16988288	16988310	id		+
chr13	39611512	39611562	id		-
chr1	27250611	27250645	id		+
chr14	103808007	103808036	id		+
chr11	125490733	125490754	id		+
chr7	100421374	100421418	id		-
chr12	96259856	96259887	id		+
chr19	13247149	13247181	id		+
chr19	17536092	17536115	id		+
chr15	52338909	52338954	id		+
chr1	28858333	28858355	id		+
chr19	50189406	50189441	id		+
chr16	28855598	28855633	id		-
chr5	32126281	32126303	id		-
chr11	75111768	75111826	id		+
chr7	26248045	26248098	id		+
chr12	100617929	100617997	id		+
chr1	115263181	115263216	id		-
chr12	4796298	4796358	id		+
chr5	134164348	134164376	id		+
chr5	1814459	1814534	id		+
chr5	64036985	64037009	id		-
chr17	7415485	7415526	id		+
chr7	100799996	100800030	id		+
chr8	107704980	107705004	id		+
chr11	58918379	58918401	id		+
chr3	53262317	53262344	id		-
chr15	69745244	69745290	id		+
chr19	9058573	9058609	id		-
chr22	50354550	50354582	id		+
chr22	32783983	32784037	id		-
chr19	12921194	12921218	id		+
chr11	10825474	10825506	id		-
chr6	108535704	108535727	id		-
chr1	6680196	6680234	id		+
chr20	34843512	34843534	id		+
chr10	98722447	98722471	id		+
chr1	6245730	6245772	id		-
chr9	140084290	140084315	id		+
chr10	102034985	102035015	id		-
chr11	27521009	27521032	id		-
chr16	450353	450376	id		+
chr19	39860463	39860537	id		+
chr1	32801736	32801761	id		-
chr1	150937677	150937700	id		-
chr12	1313205	1313255	id		+
chr12	1316875	1316914	id		+
chr17	80576945	80576982	id		-
chr2	86386684	86386711	id		-
chr17	73317753	73317782	id		-
chr15	66795189	66795237	id		-
chr17	4848461	4848501	id		+
chr11	66394326	66394357	id		+
chr9	131784598	131784643	id		-
chr14	105934695	105934723	id		+
chr10	71990119	71990142	id		-
chr17	72200278	72200318	id		+
chr9	135206831	135206853	id		-
chr16	3724339	3724383	id		-
chr20	42344826	42344882	id		+
chr5	98191521	98191562	id		-
chr5	71502753	71502779	id		+
chr10	6148120	6148175	id		+
chr5	85915227	85915264	id		+
chr17	78704455	78704488	id		+
chr1	32800220	32800260	id		-
chr19	10799923	10799952	id		+
chr22	19102706	19102735	id		-
chr17	74267317	74267360	id		+
chr6	160169998	160170021	id		+
chr10	43882962	43882993	id		-
chr3	101405440	101405475	id		-
chr5	96078438	96078458	id		+
chr5	71492370	71492392	id		+
chr1	235331762	235331807	id		-
chr19	38126040	38126094	id		-
chr13	114173887	114173916	id		+
chr3	60417093	60417116	id		-
chr12	74934711	74934731	id		+
chr1	212960925	212960947	id		-
chr16	24804759	24804805	id		+
chr3	193855640	193855683	id		+
chr21	45553660	45553691	id		+
chr17	26680753	26680775	id		-
chr12	49523305	49523336	id		-
chr18	33689466	33689485	id		-
chr17	48771094	48771119	id		-
chr10	124922206	124922227	id		+
chr19	57804773	57804810	id		+
chr1	44442765	44442809	id		+
chr19	4670173	4670202	id		-
chr17	48770931	48770962	id		-
chr17	30697271	30697312	id		+
chr7	128505431	128505476	id		+
chr10	5798648	5798670	id		+
chr17	1030386	1030413	id		-
chr19	47282000	47282026	id		-
chr1	24076996	24077022	id		+
chr5	172535719	172535739	id		+
chr10	38346157	38346204	id		+
chrX	153668729	153668798	id		+
chr16	2821534	2821565	id		-
chr2	207655332	207655357	id		+
chr16	30435304	30435336	id		-
chr12	56506869	56506924	id		+
chr7	48015221	48015246	id		-
chr17	4849126	4849160	id		-
chr3	140692799	140692835	id		+
chr3	49760440	49760466	id		-
chr15	75221487	75221526	id		-
chr17	76210760	76210786	id		+
chr2	178095515	178095551	id		-
chr6	18258193	18258245	id		-
chr2	152333660	152333687	id		+
chr20	377073	377092	id		+
chr6	52129311	52129355	id		-
chr2	207027056	207027083	id		+
chr1	156212963	156212987	id		+
chr12	69237727	69237780	id		+
chr7	5644992	5645046	id		+
chr22	38062843	38062867	id		+
chr17	40936487	40936510	id		+
chr5	37303375	37303395	id		-
chr16	30371076	30371107	id		-
chr9	140136212	140136261	id		+
chr2	61711167	61711230	id		-
chr1	23842976	23843010	id		-
chr2	98263807	98263844	id		+
chr12	54369969	54370000	id		+
chr17	8108532	8108554	id		-
chr11	118888714	118888740	id		-
chr21	46194142	46194195	id		-
chr12	2909645	2909692	id		+
chr19	56181004	56181038	id		+
chr16	31200497	31200538	id		+
chr17	42397140	42397169	id		-
chr2	179319694	179319723	id		+
chr5	167995835	167995875	id		-
chr2	70315412	70315433	id		+
chr10	102308245	102308276	id		+
chr19	40029751	40029790	id		-
chr6	160176227	160176249	id		+
chr3	57557621	57557661	id		-
chr12	125397563	125397589	id		-
chr15	79606248	79606282	id		+
chr3	24019396	24019422	id		+
chrX	110931129	110931180	id		+
chr19	1014340	1014383	id		-
chr7	150778707	150778734	id		-
chr4	76568261	76568327	id		-
chr19	39398058	39398080	id		+
chr2	198281480	198281504	id		-
chr20	32267703	32267745	id		-
chr10	12257770	12257810	id		+
chr5	149823854	149823887	id		-
chr2	198266478	198266531	id		-
chr17	62502296	62502315	id		-
chr7	107559917	107559945	id		+
chr19	7117123	7117146	id		-
chr19	3980014	3980064	id		-
chr19	6416797	6416831	id		-
chr10	7243342	7243369	id		-
chr3	128889175	128889209	id		-
chr2	32526482	32526505	id		+
chr6	150570753	150570773	id		+
chr17	40054900	40054918	id		-
chr20	60718304	60718329	id		-
chr16	3714292	3714321	id		-
chr7	5642943	5642999	id		+
chr2	27660176	27660201	id		+
chr11	64889013	64889076	id		-
chr19	4910901	4910927	id		+
chr14	45433455	45433477	id		+
chr19	46387754	46387775	id		-
chr12	129398480	129398501	id		+
chr8	146017178	146017239	id		-
chrX	71495416	71495467	id		-
chr12	98927535	98927571	id		+
chr2	85549003	85549036	id		-
chr15	65856595	65856642	id		+
chr11	47603656	47603677	id		+
chr15	79606294	79606336	id		+
chr10	123357674	123357694	id		-
chr19	19638106	19638159	id		+
chr11	61183966	61183990	id		-
chr15	72509785	72509838	id		-
chr11	118964735	118964782	id		-
chr19	49119146	49119196	id		-
chr10	6143276	6143336	id		+
chr20	36720680	36720711	id		+
chr16	2303434	2303465	id		-
chr17	56084415	56084452	id		-
chr11	64845298	64845351	id		-
chr10	81113927	81113955	id		+
chr19	58718312	58718340	id		+
chr17	40120488	40120508	id		+
chr17	45730103	45730121	id		+
chr19	12845162	12845202	id		-
chr8	146015168	146015199	id		-
chr1	2160613	2160660	id		+
chr17	48822068	48822106	id		+
chr10	62554208	62554256	id		+
chr17	7468809	7468828	id		+
chr17	62499551	62499583	id		-
chr22	38055041	38055068	id		+
chr21	34922492	34922515	id		+
chr3	156271445	156271488	id		-
chr12	49958615	49958668	id		-
chr3	57547084	57547111	id		+
chrX	154003272	154003296	id		+
chr16	23699794	23699824	id		+
chr1	35650844	35650885	id		-
chr18	657850	657879	id		+
chr1	224377582	224377615	id		+
chr6	111280411	111280433	id		+
chr20	61574962	61574988	id		+
chr17	4849168	4849189	id		-
chrX	153713372	153713401	id		-
chr4	438086	438139	id		-
chr7	135322774	135322798	id		+
chr19	58899530	58899592	id		+
chr6	56967851	56967875	id		+
chr13	100617839	100617861	id		-
chr6	34556447	34556479	id		-
chr17	56084326	56084393	id		-
chrX	70764656	70764676	id		+
chr12	57392663	57392687	id		-
chr14	104026194	104026233	id		-
chr12	49721037	49721062	id		+
chr19	39110997	39111042	id		+
chr17	38240072	38240111	id		+
chr15	83725171	83725193	id		-
chr1	153789847	153789871	id		-
chr16	14762388	14762432	id		+
chr1	113455620	113455671	id		-
chr19	17837204	17837226	id		+
chr5	56537896	56537921	id		+
chr16	19548148	19548190	id		+
chr15	52843855	52843894	id		-
chr1	29474837	29474868	id		-
chr6	109688067	109688102	id		-
chr19	6366275	6366310	id		+
chr4	174255432	174255474	id		-
chr2	220285579	220285600	id		+
chr20	60712435	60712492	id		-
chr12	58144474	58144544	id		-
chr19	50303321	50303343	id		+
chr10	27437938	27437962	id		-
chr20	32302479	32302507	id		-
chr5	175812265	175812291	id		-
chrX	119077396	119077436	id		-
chr17	1800559	1800591	id		+
chr19	59061188	59061224	id		+
chr3	37031082	37031116	id		-
chr19	42738774	42738804	id		-
chr6	126360300	126360325	id		+
chr14	94545465	94545493	id		-
chr22	38690372	38690408	id		-
chr1	236647122	236647155	id		+
chrX	153578064	153578117	id		-
chr19	59060118	59060147	id		+
chr5	106891396	106891423	id		-
chr19	48887593	48887619	id		-
chr17	1248450	1248494	id		-
chr15	75931545	75931575	id		-
chr7	99055848	99055869	id		-
chr19	59059720	59059775	id		+
chr21	45113700	45113751	id		+
chr6	26199347	26199380	id		-
chr19	45886075	45886098	id		-
chr3	12650730	12650754	id		-
chr1	153614143	153614197	id		+
chr13	42860461	42860482	id		+
chrX	17755687	17755713	id		+
chr17	76219959	76219998	id		+
chr20	25426626	25426666	id		+
chr3	23961318	23961361	id		+
chr3	49065233	49065262	id		-
chr9	33053179	33053201	id		-
chr2	238006916	238006937	id		+
chr20	60499479	60499501	id		+
chr3	119182317	119182356	id		-
chr19	50413075	50413105	id		-
chr9	138392541	138392575	id		+
chr3	45721567	45721612	id		+
chr21	37760435	37760465	id		+
chr20	34312605	34312635	id		-
chr5	153826074	153826105	id		+
chr10	71910481	71910508	id		-
chrX	153669450	153669473	id		+
chr17	46669460	46669498	id		-
chr19	42828261	42828292	id		+
chr20	2448311	2448340	id		-
chr17	5336626	5336650	id		-
chr15	70347387	70347421	id		-
chr19	6413690	6413718	id		-
chr12	110883288	110883341	id		-
chr5	31477978	31478001	id		-
chr1	47844052	47844093	id		+
chr15	91500465	91500491	id		+
chr17	49238606	49238630	id		+
chr11	77790748	77790768	id		-
chr5	132203190	132203239	id		+
chr22	39908446	39908466	id		+
chr8	42877935	42877962	id		+
chr1	241803316	241803338	id		-
chrX	102931292	102931318	id		-
chrX	24005805	24005827	id		-
chr1	32662084	32662116	id		+
chrX	53458961	53458987	id		-
chr3	50325182	50325213	id		-
chr17	57188867	57188897	id		-
chr9	19378710	19378765	id		-
chr5	72858346	72858373	id		-
chr6	37328293	37328339	id		+
chr11	129751396	129751422	id		-
chr5	180666485	180666557	id		-
chr5	142660385	142660408	id		-
chr17	28807525	28807549	id		+
chr15	91527961	91528006	id		-
chr11	47442215	47442273	id		-
chr2	171849273	171849302	id		-
chr19	6416569	6416599	id		-
chr16	2569980	2570031	id		+
chr6	27861639	27861666	id		+
chr10	43882268	43882290	id		-
chr17	73317785	73317810	id		-
chr1	67895936	67895964	id		-
chr12	46753849	46753872	id		-
chr15	41669470	41669497	id		+
chr1	228646062	228646088	id		+
chr1	3699237	3699263	id		-
chr10	104465102	104465128	id		-
chr2	225379378	225379422	id		-
chr19	2433929	2433968	id		-
chr5	79277969	79278009	id		-
chr12	6646918	6646981	id		+
chr17	17717600	17717632	id		-
chr11	117165881	117165908	id		-
chr20	376897	376918	id		+
chr19	1105372	1105412	id		+
chr7	75957682	75957720	id		-
chr15	75630424	75630494	id		+
chr10	76994892	76994923	id		-
chr2	131102977	131103004	id		+
chr18	53098463	53098486	id		-
chr21	34939514	34939560	id		+
chr6	74226747	74226797	id		-
chr14	102548025	102548056	id		-
chr12	51636197	51636219	id		+
chr3	152183409	152183434	id		+
chr19	2248633	2248666	id		+
chr11	134021533	134021566	id		+
chr1	203839105	203839152	id		+
chr22	30740945	30740969	id		-
chr19	13054347	13054405	id		+
chr1	116940603	116940632	id		+
chr1	145596952	145596983	id		-
chr22	19956331	19956363	id		+
chr15	49170353	49170381	id		+
chr12	4771747	4771793	id		+
chr19	49518303	49518353	id		+
chr7	100029249	100029310	id		+
chr1	12065891	12065922	id		+
chr17	27587339	27587370	id		-
chr7	94294691	94294719	id		+
chr2	97749466	97749488	id		-
chr8	10583798	10583820	id		-
chr22	26860051	26860076	id		-
chr19	44937157	44937181	id		-
chr5	133291289	133291317	id		-
chr22	41755455	41755485	id		+
chr1	150202947	150202972	id		-
chr3	131221662	131221682	id		-
chr5	132424775	132424841	id		+
chr12	56119341	56119401	id		-
chr11	117041078	117041122	id		+
chr1	146675220	146675248	id		-
chr12	57057494	57057521	id		-
chr17	61165867	61165893	id		+
chr19	50187196	50187233	id		+
chr8	61778986	61779011	id		+
chr19	39408512	39408566	id		-
chr14	70826303	70826329	id		-
chr17	7215317	7215348	id		+
chr8	1728598	1728618	id		+
chr2	242434783	242434831	id		-
chr15	72494884	72494915	id		-
chr5	85915420	85915461	id		+
chr3	41275091	41275121	id		+
chr10	112058450	112058475	id		-
chrX	47426106	47426140	id		+
chr1	220142226	220142247	id		-
chr10	103544373	103544433	id		-
chr3	124456819	124456838	id		+
chr7	100030897	100030921	id		+
chr17	20903994	20904047	id		-
chr8	48883994	48884028	id		+
chr2	55199879	55199927	id		-
chr1	85790471	85790498	id		-
chr11	118425244	118425277	id		-
chr21	35475785	35475816	id		+
chr10	103923271	103923322	id		+
chr20	60937107	60937134	id		-
chr11	61897746	61897767	id		+
chr15	69740180	69740213	id		+
chr12	46320053	46320080	id		-
chr13	48833008	48833081	id		+
chr1	172539271	172539291	id		+
chr3	186504615	186504641	id		+
chr12	124499323	124499350	id		+
chr19	34292211	34292240	id		+
chr6	7904805	7904852	id		-
chr20	34293371	34293397	id		-
chr22	29752414	29752460	id		-
chr2	47389696	47389727	id		-
chr20	35220741	35220775	id		+
chr22	36908616	36908647	id		-
chr8	64099945	64099990	id		+
chr16	3716002	3716027	id		-
chr1	203767377	203767402	id		+
chr7	107399249	107399278	id		+
chr1	33134898	33134924	id		+
chr16	71763149	71763171	id		-
chr18	77748361	77748386	id		-
chr19	44430610	44430635	id		-
chr1	2240104	2240129	id		+
chr5	134670088	134670117	id		-
chr13	25916120	25916152	id		+
chr2	198368025	198368057	id		+
chr2	44556010	44556034	id		-
chr13	28009709	28009750	id		+
chr10	28970342	28970367	id		+
chr22	39713561	39713595	id		-
chr19	1258912	1258933	id		+
chr11	12752102	12752132	id		+
chr17	40043934	40043956	id		-
chr19	41813244	41813291	id		+
chr3	23961820	23961889	id		+
chr16	89871516	89871546	id		-
chr6	139480735	139480756	id		+
chr17	79964702	79964730	id		+
chr19	13246324	13246387	id		+
chr16	1822862	1822911	id		-
chr20	60016161	60016180	id		+
chr19	49464099	49464141	id		+
chr11	57509946	57509974	id		+
chr9	135932162	135932184	id		+
chr2	73452772	73452795	id		+
chr16	277995	278036	id		-
chr12	132414647	132414672	id		+
chr16	2983162	2983190	id		+
chr9	131852266	131852303	id		+
chr21	34949290	34949332	id		+
chr11	124646032	124646085	id		-
chr5	138614452	138614499	id		+
chr16	2551326	2551367	id		+
chr11	10825923	10825952	id		-
chr9	133617867	133617890	id		+
chr1	245022051	245022079	id		-
chr19	10802512	10802550	id		+
chr5	176942586	176942606	id		-
chr16	4491450	4491484	id		+
chr15	59931241	59931284	id		-
chr2	203157827	203157860	id		+
chrX	100667697	100667727	id		+
chr17	26684413	26684446	id		-
chr10	102891428	102891470	id		+
chr2	74754921	74754951	id		-
chr1	39330031	39330069	id		-
chr12	109038938	109038977	id		-
chr12	112740056	112740079	id		-
chr12	131357126	131357169	id		+
chr3	160232769	160232800	id		-
chr17	74730260	74730293	id		-
chr1	245018839	245018891	id		-
chr7	94293296	94293321	id		+
chr1	111999271	111999305	id		+
chr1	156288707	156288734	id		-
chr16	87865486	87865518	id		-
chr21	30400251	30400281	id		+
chr3	129034054	129034089	id		-
chr22	41928574	41928604	id		-
chr9	35056447	35056478	id		-
chr16	3363226	3363256	id		+
chr17	53077151	53077183	id		+
chr9	134604507	134604530	id		-
chr21	34876377	34876424	id		-
chr5	180219940	180219968	id		-
chr8	37555008	37555074	id		+
chr14	35786551	35786584	id		+
chr10	105151952	105151983	id		-
chr3	185636151	185636219	id		-
chr17	17480248	17480271	id		-
chr13	100637604	100637623	id		+
chr1	28599128	28599166	id		+
chr13	30109955	30109980	id		-
chr7	105146401	105146443	id		-
chr12	49953266	49953308	id		-
chr2	242105769	242105830	id		+
chr19	59060972	59061013	id		+
chr2	238006674	238006704	id		+
chr1	62907904	62907945	id		+
chr5	177637887	177637936	id		+
chr1	245027479	245027520	id		-
chr2	32822824	32822864	id		+
chr11	64543987	64544014	id		-
chr4	38702532	38702563	id		+
chr11	10824819	10824841	id		-
chr7	40173839	40173869	id		-
chr1	8022861	8022883	id		+
chr3	58304877	58304898	id		+
chr5	145890316	145890365	id		+
chr1	71544163	71544185	id		-
chr19	8536222	8536245	id		+
chr15	75651048	75651098	id		-
chr1	23636465	23636521	id		-
chr1	16257877	16257908	id		+
chr3	73113175	73113195	id		+
chr6	27100898	27100932	id		+
chr17	80011882	80011919	id		+
chr1	151377955	151377992	id		-
chr6	114264635	114264665	id		-
chr19	1011966	1011990	id		-
chr1	115263286	115263340	id		-
chr16	57284339	57284357	id		+
chr5	179044817	179044842	id		-
chr3	149683168	149683209	id		-
chr1	150239850	150239871	id		-
chr19	1969650	1969686	id		+
chr11	102268945	102268989	id		-
chr17	27185458	27185485	id		+
chr12	57037197	57037224	id		-
chr17	62528073	62528100	id		+
chr5	126145869	126145895	id		+
chr19	46273309	46273356	id		-
chr20	33680192	33680219	id		-
chr1	225688713	225688734	id		-
chr1	229625701	229625727	id		-
chr17	704281	704314	id		-
chr6	136581590	136581622	id		-
chr17	43003642	43003673	id		-
chr1	149859037	149859065	id		-
chr20	35238011	35238058	id		+
chr13	22267368	22267394	id		+
chr20	60714134	60714190	id		-
chr3	170076253	170076273	id		+
chr1	207968662	207968716	id		+
chr12	123892700	123892734	id		+
chr6	116599608	116599655	id		-
chr2	217366145	217366170	id		+
chr17	61666600	61666625	id		+
chr20	16721766	16721808	id		+
chr2	170062022	170062042	id		-
chr7	135613177	135613226	id		-
chr3	51430158	51430184	id		+
chr7	139026195	139026257	id		+
chr11	66394047	66394065	id		+
chr17	62499119	62499140	id		-
chr1	101705565	101705585	id		+
chr14	103986030	103986086	id		-
chr17	18098285	18098346	id		+
chr12	98991695	98991747	id		+
chr16	84163812	84163832	id		-
chr11	94706666	94706709	id		-
chr11	65622310	65622335	id		-
chr19	36124747	36124798	id		+
chr12	12870729	12870769	id		+
chr16	23546294	23546325	id		-
chr20	60878789	60878826	id		+
chr19	34884179	34884210	id		+
chr22	38201762	38201797	id		+
chr6	34735707	34735729	id		+
chr1	229439639	229439670	id		+
chrX	102471097	102471130	id		+
chr7	132719819	132719850	id		-
chr3	185644451	185644491	id		-
chr3	52727463	52727511	id		+
chr10	85901232	85901270	id		+
chr14	58666876	58666900	id		+
chr9	35068524	35068549	id		-
chr21	27097539	27097588	id		-
chr19	19616854	19616880	id		+
chrX	107979118	107979153	id		-
chr7	26240229	26240299	id		-
chr20	34828430	34828454	id		+
chr8	6272335	6272363	id		+
chr6	44219749	44219771	id		+
chr12	31945084	31945129	id		-
chr16	67909870	67909901	id		+
chr5	134153329	134153363	id		+
chr12	6960059	6960082	id		-
chr12	57624743	57624775	id		+
chr11	2992725	2992764	id		-
chr12	54062941	54062997	id		-
chr17	8108591	8108630	id		-
chr19	58905875	58905900	id		+
chr5	137902709	137902759	id		-
chr1	115282477	115282501	id		-
chr10	126100562	126100586	id		-
chr12	57033913	57033975	id		-
chrX	47078706	47078743	id		+
chr1	95363549	95363591	id		-
chr12	118454593	118454628	id		+
chr1	2334759	2334801	id		+
chr5	135489814	135489836	id		+
chr8	64124628	64124671	id		+
chr17	6350986	6351026	id		+
chr19	34945409	34945449	id		+
chr1	144931636	144931657	id		-
chr2	217364685	217364750	id		+
chr8	146016728	146016803	id		-
chr13	33099579	33099608	id		-
chr7	115897386	115897415	id		+
chr22	50217414	50217449	id		-
chr2	32249274	32249305	id		-
chr16	69355085	69355119	id		+
chr8	37888214	37888237	id		+
chr10	43882021	43882064	id		-
chr17	57772075	57772119	id		+
chr12	48535042	48535068	id		+
chr3	45459031	45459053	id		+
chr12	50146279	50146307	id		+
chr12	49952272	49952303	id		-
chr17	1371546	1371599	id		-
chr1	159888445	159888477	id		-
chr1	120286529	120286570	id		+
chr3	131181576	131181613	id		-
chr11	34107917	34107955	id		+
chr6	26104448	26104486	id		+
chr19	56171912	56171975	id		+
chr10	43883186	43883205	id		-
chr19	50373080	50373099	id		-
chr1	228333687	228333713	id		+
chr12	57032938	57032964	id		-
chr5	133747303	133747353	id		-
chr17	7129208	7129234	id		-
chr15	93445193	93445223	id		+
chr11	59406619	59406668	id		-
chr19	12811483	12811540	id		-
chrX	71788645	71788681	id		-
chr17	40024996	40025031	id		-
chr18	13092448	13092476	id		+
chr19	6374522	6374569	id		+
chr15	45010245	45010271	id		+
chr20	61512556	61512579	id		-
chrX	53222965	53222993	id		-
chr19	42373120	42373145	id		+
chr11	62652659	62652687	id		+
chr19	2271820	2271841	id		+
chr2	187351024	187351047	id		+
chr20	2444390	2444455	id		-
chr9	139990699	139990727	id		+
chr14	21956945	21956972	id		+
chr18	57571301	57571345	id		+
chr19	34890640	34890675	id		+
chrX	118370576	118370621	id		+
chr19	2733251	2733289	id		-
chr5	133512567	133512622	id		-
chr17	74266279	74266320	id		+
chr1	41477927	41477958	id		+
chr2	180809956	180809989	id		-
chr11	64085688	64085745	id		+
chr3	14697073	14697102	id		+
chr1	62915246	62915294	id		+
chr15	40707613	40707639	id		+
chr12	57057581	57057626	id		-
chr11	65835423	65835453	id		+
chr14	102549993	102550029	id		-
chr10	12209642	12209665	id		-
chr2	96932204	96932223	id		+
chr1	149859455	149859498	id		-
chr1	115252288	115252338	id		-
chr9	140157581	140157614	id		+
chr19	34859517	34859545	id		+
chr1	33248065	33248120	id		-
chr5	139928835	139928861	id		+
chr19	18546407	18546432	id		-
chr12	12319301	12319329	id		-
chr18	19192303	19192362	id		+
chr15	30024639	30024689	id		-
chr12	132428358	132428385	id		+
chr12	1312832	1312871	id		+
chr15	66170161	66170185	id		+
chr11	1973383	1973435	id		+
chr13	96899467	96899489	id		+
chr4	57259716	57259744	id		-
chr4	30725805	30725825	id		+
chrX	133562782	133562806	id		+
chr14	45584565	45584599	id		+
chr2	75881879	75881902	id		+
chr6	41757454	41757491	id		+
chr3	49019107	49019126	id		+
chr10	70728763	70728789	id		+
chrX	153197522	153197552	id		-
chr17	76221035	76221057	id		+
chr1	21071233	21071264	id		-
chr11	2416668	2416704	id		+
chr5	6602548	6602577	id		-
chr2	153512182	153512223	id		-
chr16	81009768	81009802	id		-
chr1	110121829	110121847	id		+
chr20	44422573	44422595	id		+
chr8	30657100	30657144	id		-
chrX	128682457	128682487	id		+
chr8	145150905	145150932	id		+
chr7	75689741	75689763	id		+
chr5	31923568	31923594	id		+
chr19	33076355	33076386	id		+
chr7	99687260	99687319	id		+
chr2	27664661	27664695	id		+
chr16	29810679	29810702	id		+
chr18	12706661	12706709	id		+
chr13	79945189	79945224	id		-
chr5	133295361	133295392	id		-
chr9	6013908	6013930	id		-
chr1	26799061	26799112	id		+
chr10	103342578	103342604	id		-
chr1	155882879	155882909	id		-
chr13	107195996	107196019	id		-
chr2	62114873	62114903	id		-
chr1	228879290	228879314	id		+
chr16	70569255	70569275	id		+
chr13	100638945	100638997	id		+
chr9	115389013	115389038	id		+
chr19	50376381	50376410	id		-
chr5	140698347	140698372	id		-
chr17	73774482	73774538	id		-
chr14	103807535	103807580	id		+
chr1	17349142	17349165	id		-
chr12	51502991	51503023	id		-
chr7	128620037	128620064	id		-
chr19	10363253	10363286	id		+
chr7	27202235	27202281	id		-
chr17	7479870	7479894	id		+
chr4	7034603	7034637	id		+
chr19	16344399	16344429	id		+
chr2	174132168	174132195	id		+
chr15	40866143	40866185	id		+
chr15	83685517	83685565	id		-
chr17	28444112	28444138	id		+
chr2	171695795	171695817	id		+
chr17	27048012	27048042	id		+
chr7	43679121	43679149	id		-
chr11	10823098	10823154	id		-
chr19	33078036	33078064	id		+
chr16	46726361	46726387	id		+
chr12	109895434	109895458	id		-
chr15	41798094	41798120	id		-
chr17	38974675	38974721	id		-
chr12	16052870	16052915	id		+
chr5	132412466	132412507	id		+
chr16	30773947	30773976	id		+
chr2	27282144	27282185	id		+
chr3	49064223	49064251	id		-
chr17	30694905	30694935	id		+
chr18	43675022	43675045	id		-
chr3	47891359	47891397	id		+
chr17	76166923	76166955	id		+
chr12	21788410	21788449	id		-
chr1	23636303	23636348	id		-
chr1	181058958	181058985	id		+
chr6	111215740	111215805	id		+
chr1	16258652	16258680	id		+
chrX	106367175	106367220	id		-
chr10	93753120	93753142	id		+
chr7	150069648	150069674	id		+
chr19	16636136	16636182	id		-
chr16	30016910	30016943	id		+
chr7	105733477	105733498	id		-
chrX	20154218	20154236	id		-
chr16	20745034	20745063	id		-
chr19	40336929	40336979	id		-
chr11	10826464	10826492	id		-
chr15	77346526	77346579	id		-
chr17	76220310	76220356	id		+
chr17	57758662	57758684	id		+
chr12	133303236	133303266	id		-
chr3	57542324	57542350	id		+
chr4	41602098	41602119	id		+
chr19	34719963	34720001	id		+
chr8	37556348	37556404	id		+
chr5	72206270	72206299	id		+
chr17	38078482	38078507	id		-
chr15	43481427	43481448	id		+
chr4	83372226	83372247	id		+
chr11	11977947	11977977	id		+
chr6	27778104	27778141	id		+
chr10	27412495	27412531	id		-
chr1	889383	889406	id		-
chr6	27100340	27100388	id		-
chr3	50325297	50325352	id		-
chr2	239096720	239096762	id		-
chr14	21730729	21730757	id		-
chr9	94060308	94060345	id		-
chr1	45478985	45479015	id		+
chr11	67378955	67378992	id		+
chr1	33097276	33097301	id		-
chr12	53777058	53777086	id		+
chr7	100303834	100303866	id		+
chr17	18154682	18154708	id		-
chr1	151150574	151150617	id		-
chr12	21796917	21796945	id		-
chr19	47280510	47280575	id		-
chr10	60027337	60027359	id		-
chr12	49332214	49332238	id		-
chr8	22878806	22878852	id		-
chr11	62394049	62394077	id		-
chr5	159841454	159841477	id		-
chr7	143004412	143004440	id		+
chr16	18860641	18860667	id		-
chr17	80015932	80015974	id		-
chr5	98115517	98115547	id		+
chr20	61443769	61443816	id		+
chr2	198358132	198358181	id		-
chr12	111180457	111180484	id		-
chr19	10791761	10791805	id		+
chr11	18427028	18427073	id		+
chr12	57106593	57106634	id		-
chr11	118245110	118245141	id		+
chrX	47045544	47045563	id		+
chr1	36753203	36753237	id		+
chr17	77808969	77809017	id		-
chr3	186504032	186504055	id		+
chr11	67165765	67165791	id		-
chr19	41265380	41265426	id		+
chr1	226109984	226110024	id		-
chr6	24775295	24775338	id		+
chr1	225977133	225977177	id		+
chr16	23535725	23535753	id		-
chr19	8530348	8530383	id		+
chr12	93835660	93835690	id		-
chr12	50480595	50480616	id		+
chr9	34251967	34251990	id		+
chr4	120980776	120980839	id		-
chr16	28845399	28845448	id		+
chr5	150073751	150073771	id		-
chr17	74732284	74732313	id		-
chr9	74969625	74969658	id		-
chr5	176481814	176481840	id		+
chr12	6861187	6861209	id		-
chr9	91926184	91926236	id		+
chr7	150069348	150069389	id		+
chr4	6644214	6644246	id		+
chr19	39330886	39330931	id		-
chr2	198351330	198351367	id		-
chr16	11990472	11990503	id		-
chr1	154236067	154236088	id		+
chr5	180665131	180665204	id		-
chr14	105225914	105225941	id		+
chr5	133561465	133561489	id		-
chr17	1747881	1747926	id		+
chr12	131357419	131357456	id		+
chr1	165696820	165696865	id		-
chr17	27586766	27586793	id		-
chr14	24680721	24680750	id		-
chr14	59114199	59114222	id		+
chr19	36595571	36595596	id		+
chr19	56170572	56170642	id		+
chr19	1090908	1090939	id		-
chr19	14263168	14263201	id		-
chr7	94294889	94294910	id		+
chr19	10369118	10369145	id		+
chr19	46857176	46857235	id		+
chr3	23848786	23848817	id		+
chr12	116446398	116446427	id		-
chr1	23850937	23850979	id		-
chr19	3110280	3110316	id		+
chr5	149737270	149737296	id		+
chr4	30772520	30772549	id		+
chr17	36954225	36954249	id		-
chr10	105155635	105155665	id		-
chr12	1311299	1311323	id		+
chr19	36120539	36120572	id		+
chr12	53865444	53865487	id		+
chr1	160185559	160185621	id		-
chr12	120899503	120899522	id		-
chr18	5392986	5393013	id		-
chr19	47223922	47223951	id		-
chr22	50961319	50961345	id		+
chrX	153213041	153213065	id		-
chr3	128890024	128890056	id		-
chr12	118573971	118574020	id		+
chr13	30110023	30110067	id		-
chr16	83845046	83845092	id		+
chr17	2227596	2227645	id		-
chr9	135985066	135985095	id		-
chr14	21928139	21928162	id		-
chr19	56598864	56598890	id		-
chr8	144102800	144102821	id		+
chr12	16042895	16042925	id		+
chr1	41475659	41475684	id		+
chr19	39374297	39374334	id		-
chr5	180669258	180669307	id		-
chr19	9949119	9949144	id		+
chr19	16629997	16630027	id		-
chr19	12841714	12841759	id		-
chr12	109039032	109039081	id		-
chr7	73601853	73601887	id		+
chr16	2498871	2498904	id		+
chr8	98788298	98788322	id		+
chr16	417550	417585	id		-
chr1	161070532	161070588	id		-
chr12	72176369	72176390	id		+
chr1	16722024	16722052	id		+
chr19	59060795	59060844	id		+
chr12	7077102	7077147	id		-
chr3	53919882	53919906	id		-
chr12	53800385	53800413	id		+
chr10	62554477	62554520	id		+
chr1	235330878	235330905	id		-
chr19	50191591	50191638	id		+
chr15	69747534	69747570	id		+
chr19	535858	535886	id		+
chr12	112846099	112846139	id		-
chr19	3983120	3983155	id		-
chr20	1363401	1363430	id		-
chr7	158480056	158480080	id		-
chr20	30380556	30380579	id		+
chr11	237045	237076	id		+
chr7	100484679	100484701	id		+
chr1	186326060	186326090	id		-
chr19	3623925	3623959	id		-
chr4	25833602	25833622	id		-
chr1	31441059	31441081	id		-
chr10	6156077	6156108	id		+
chr17	4578413	4578444	id		-
chr22	38880757	38880784	id		-
chr1	24020336	24020390	id		+
chr19	3977425	3977451	id		-
chr19	15350732	15350765	id		-
chr8	86393375	86393396	id		+
chr6	42852351	42852378	id		+
chr13	79188840	79188863	id		-
chr9	135546219	135546239	id		+
chr19	36940549	36940593	id		-
chr1	1509898	1509948	id		-
chr17	78449488	78449515	id		-
chr16	67134886	67134910	id		+
chr22	43539267	43539295	id		-
chr17	7480218	7480258	id		+
chrX	107978726	107978748	id		-
chr14	91924565	91924604	id		-
chr5	140025012	140025039	id		-
chr20	42825888	42825936	id		-
chr19	12845130	12845156	id		-
chr17	1584275	1584311	id		-
chr2	122485881	122485914	id		-
chr5	175816479	175816530	id		+
chr17	48770672	48770695	id		-
chrX	135951844	135951881	id		-
chr22	30742397	30742468	id		-
chr13	74492477	74492502	id		-
chr20	44039141	44039160	id		+
chr1	23645145	23645166	id		-
chr19	39664516	39664555	id		+
chr10	43882153	43882201	id		-
chr5	10264995	10265037	id		+
chr12	7046248	7046285	id		+
chr2	210880748	210880773	id		+
chr9	127620277	127620302	id		-
chr1	1747251	1747301	id		-
chr11	122930458	122930489	id		-
chr7	133689673	133689696	id		+
chr17	38146130	38146165	id		+
chr19	39668318	39668344	id		+
chr5	71494136	71494157	id		+
chr19	39949837	39949861	id		+
chr11	60665369	60665394	id		-
chr8	41478649	41478677	id		+
chr7	99689488	99689518	id		+
chr16	30681172	30681230	id		+
chr1	201123300	201123332	id		-
chr5	162871004	162871045	id		+
chr10	103558999	103559039	id		-
chr3	53259731	53259751	id		-
chr6	4119467	4119508	id		-
chr12	57039098	57039131	id		-
chr12	21790010	21790046	id		-
chr19	14199496	14199523	id		-
chr1	36757035	36757078	id		+
chr1	156280952	156280979	id		-
chr19	39924815	39924871	id		-
chr3	155637211	155637237	id		+
chr1	231155332	231155359	id		-
chr11	60670951	60670983	id		-
chr4	174253348	174253382	id		-
chr12	1311125	1311169	id		+
chr3	129033871	129033926	id		-
chr19	40747913	40747960	id		-
chr1	32694732	32694789	id		+
chr6	52141169	52141235	id		-
chr8	144695744	144695771	id		-
chr12	1003712	1003765	id		+
chr15	72501204	72501233	id		-
chr22	42999072	42999100	id		-
chr12	50390914	50390937	id		-
chr6	17764435	17764459	id		-
chr3	127339543	127339577	id		+
chr20	62641587	62641629	id		+
chr1	45987309	45987335	id		-
chr1	28600622	28600645	id		+
chr17	79849430	79849456	id		-
chr11	62439648	62439679	id		+
chr11	108389050	108389096	id		-
chr12	53803248	53803272	id		+
chr1	76260277	76260324	id		+
chr14	38061790	38061829	id		-
chr1	24077661	24077679	id		+
chr17	80048286	80048318	id		-
chr5	179996172	179996222	id		+
chr7	100483909	100483945	id		+
chr9	117360346	117360383	id		+
chr5	112200571	112200594	id		+
chr11	35747606	35747638	id		+
chr12	123467206	123467241	id		+
chr6	114181152	114181191	id		+
chr22	36912526	36912566	id		-
chr5	138643827	138643892	id		+
chr19	5705785	5705853	id		-
chr12	6646849	6646886	id		+
chr1	150549098	150549124	id		-
chr1	45977020	45977069	id		-
chr22	35817384	35817414	id		+
chr20	3128828	3128848	id		-
chr2	10187778	10187801	id		+
chr3	124456770	124456796	id		+
chr16	2810143	2810182	id		+
chr1	153789970	153789996	id		-
chr15	79603631	79603666	id		+
chr1	156203433	156203455	id		+
chr6	117055775	117055809	id		+
chr12	51142165	51142193	id		+
chr19	49302969	49303008	id		-
chr16	67133602	67133641	id		+
chr1	8921251	8921301	id		-
chr1	207532985	207533010	id		+
chr11	118629483	118629504	id		-
chr6	27861445	27861471	id		+
chr1	156235721	156235768	id		-
chr22	36876685	36876707	id		-
chr17	5319864	5319892	id		-
chr6	24515398	24515434	id		+
chr12	14923750	14923778	id		-
chr16	18804475	18804525	id		-
chr17	73132214	73132251	id		-
chr19	2427490	2427523	id		-
chr2	70315787	70315836	id		+
chr22	19164136	19164174	id		-
chr8	37556071	37556096	id		+
chrX	71493717	71493748	id		-
chr19	50906327	50906352	id		+
chr10	62551721	62551783	id		+
chr1	154961012	154961042	id		+
chrX	47065388	47065406	id		+
chr4	57797659	57797680	id		+
chr13	77459951	77459970	id		-
chr19	581537	581560	id		+
chr11	58384886	58384907	id		+
chr1	201958131	201958154	id		+
chr5	174947877	174947902	id		+
chr9	95050135	95050166	id		-
chr1	36641852	36641874	id		+
chr1	115262209	115262275	id		-
chr8	66620118	66620148	id		+
chr17	62498063	62498090	id		-
chr7	6730866	6730889	id		-
chr6	44397558	44397583	id		+
chr4	2932943	2932973	id		-
chr17	4842225	4842249	id		-
chr17	48778004	48778033	id		-
chr22	39928424	39928458	id		-
chr12	98992316	98992345	id		+
chrX	70518010	70518046	id		+
chr20	3212831	3212857	id		-
chr15	75093185	75093207	id		+
chr19	30101432	30101456	id		+
chr3	41275322	41275345	id		+
chr19	3979326	3979361	id		-
chr5	151170534	151170557	id		+
chr11	639320	639341	id		+
chr1	1721889	1721913	id		-
chr15	65863903	65863934	id		+
chr4	48424290	48424341	id		+
chr22	22143018	22143051	id		-
chr5	134670163	134670201	id		-
chr1	233511755	233511786	id		+
chrX	48382378	48382412	id		+
chr5	137911004	137911032	id		-
chr12	16507244	16507267	id		+
chr1	154562278	154562299	id		-
chr17	78442413	78442450	id		-
chr3	64005054	64005084	id		-
chr1	43825027	43825063	id		+
chr6	11137533	11137556	id		+
chr1	51702268	51702297	id		+
chr6	27419007	27419038	id		-
chr2	37456129	37456175	id		-
chr1	161183444	161183488	id		+
chr2	27607741	27607784	id		-
chr13	27829233	27829260	id		+
chr2	176042975	176043023	id		-
chr5	140081642	140081674	id		+
chr3	41266546	41266582	id		+
chr4	89189914	89189933	id		-
chr10	28909313	28909345	id		+
chr8	17104308	17104330	id		-
chr5	132333874	132333920	id		-
chr22	40757178	40757207	id		+
chr18	72188276	72188299	id		+
chr5	37314302	37314337	id		-
chr16	12009248	12009279	id		-
chr5	137517369	137517401	id		+
chr5	134670566	134670594	id		-
chr3	50294429	50294458	id		+
chr3	49147544	49147565	id		-
chr19	12920940	12920959	id		+
chr14	103804181	103804243	id		+
chr12	21796953	21797006	id		-
chr8	48686843	48686864	id		-
chr3	196657862	196657911	id		+
chr17	56050901	56050932	id		-
chr19	49601707	49601737	id		+
chr12	49445920	49445943	id		-
chr1	24105117	24105138	id		+
chr9	74979627	74979650	id		-
chr1	220170413	220170435	id		-
chr14	20925513	20925543	id		+
chr22	19423329	19423353	id		+
chr13	100617925	100617949	id		-
chr1	38158398	38158418	id		+
chr1	225977908	225977944	id		+
chr20	2097501	2097527	id		+
chr1	8926509	8926550	id		-
chr7	2279204	2279245	id		-
chr2	220037259	220037315	id		-
chr5	137772251	137772283	id		+
chr17	49249013	49249051	id		+
chr19	1254992	1255012	id		+
chr1	174979218	174979248	id		+
chr8	99057276	99057298	id		-
chr1	151237647	151237672	id		+
chr17	1583062	1583093	id		-
chr1	87209041	87209065	id		+
chr1	44436991	44437018	id		+
chr2	86831556	86831585	id		-
chrX	70753153	70753181	id		+
chr1	110279761	110279782	id		-
chr7	157177624	157177652	id		+
chr8	124243813	124243856	id		-
chrX	70787547	70787573	id		+
chr2	62067463	62067492	id		-
chr12	133148349	133148374	id		+
chr1	161183205	161183248	id		+
chr17	61883983	61884008	id		+
chr8	37555735	37555769	id		+
chr1	16722886	16722921	id		+
chrX	23802548	23802597	id		+
chr4	1017633	1017662	id		+
chr3	159606652	159606675	id		+
chr7	133981189	133981209	id		-
chr14	96993776	96993806	id		+
chr6	38670840	38670890	id		-
chr1	234744818	234744856	id		-
chr12	56536485	56536509	id		+
chr22	38363949	38363979	id		+
chr15	66791923	66791974	id		-
chr19	580406	580454	id		+
chr12	6861458	6861497	id		-
chr16	69373918	69373965	id		+
chr16	30087424	30087449	id		+
chr16	84169164	84169192	id		-
chr19	55912930	55912981	id		-
chr6	42936667	42936694	id		-
chr17	8168010	8168041	id		+
chr20	2639133	2639171	id		-
chr17	41846807	41846829	id		-
chr7	128379444	128379471	id		+
chr19	4491648	4491667	id		+
chr1	169356922	169356975	id		+
chr1	154226420	154226442	id		+
chr13	98044551	98044584	id		+
chr4	120982085	120982116	id		-
chr1	11083050	11083090	id		+
chr17	38191419	38191455	id		-
chr11	62648872	62648901	id		+
chr9	131451548	131451588	id		+
chrX	49104142	49104164	id		+
chr14	93673666	93673693	id		+
chr12	48367204	48367245	id		-
chr3	123665982	123666021	id		-
chr8	12948851	12948882	id		-
chr2	231743172	231743207	id		+
chr17	42883123	42883149	id		-
chr11	130106772	130106801	id		-
chr1	67880970	67880997	id		-
chr20	48520724	48520747	id		-
chr10	115805666	115805687	id		+
chr2	10193666	10193695	id		+
chrX	70516845	70516884	id		+
chr19	31769736	31769764	id		-
chr16	732190	732258	id		+
chr3	184043398	184043428	id		+
chr4	129191549	129191571	id		-
chr19	19031387	19031414	id		+
chr17	648742	648771	id		-
chrX	24230215	24230262	id		+
chr19	10792767	10792790	id		+
chr19	14674808	14674835	id		+
chr6	1611486	1611536	id		+
chr10	13234519	13234549	id		+
chr1	234742598	234742631	id		-
chr20	34293197	34293248	id		-
chr3	58380724	58380741	id		+
chr1	226548583	226548604	id		-
chr7	98963697	98963746	id		+
chr19	59063522	59063553	id		-
chrX	68060747	68060786	id		+
chr19	41800567	41800586	id		+
chr2	219136124	219136159	id		+
chr16	1470494	1470516	id		-
chr19	37037642	37037694	id		-
chr12	58149471	58149504	id		+
chr19	8376361	8376412	id		-
chr22	29950882	29950927	id		-
chr8	41367545	41367605	id		+
chr9	35059540	35059570	id		-
chr12	54735996	54736019	id		+
chr6	116600492	116600520	id		-
chr10	64565306	64565329	id		+
chr19	40478328	40478374	id		+
chr12	120884556	120884581	id		+
chr19	984446	984470	id		+
chr1	29069226	29069275	id		+
chr12	53776681	53776705	id		+
chr1	167757902	167757934	id		+
chr6	111215310	111215333	id		+
chr13	41702482	41702533	id		-
chr22	36892212	36892236	id		-
chr6	1611005	1611037	id		+
chr21	34926422	34926443	id		+
chrX	48690488	48690538	id		-
chr4	109546347	109546394	id		+
chr15	77348175	77348204	id		-
chr13	113965137	113965165	id		+
chr8	17094741	17094770	id		-
chr17	41154896	41154969	id		+
chr9	123942137	123942177	id		-
chr17	72770330	72770358	id		-
chr2	217012821	217012854	id		+
chr19	11624664	11624691	id		-
chr20	3026888	3026926	id		+
chr6	24425123	24425157	id		+
chr19	41813300	41813325	id		+
chr11	65484172	65484194	id		+
chrX	107976216	107976243	id		-
chr14	74753136	74753174	id		-
chr3	128526420	128526443	id		+
chr19	18685690	18685750	id		+
chr16	249182	249204	id		-
chr16	3029655	3029677	id		-
chr1	20975024	20975050	id		+
chr12	57625495	57625527	id		+
chr19	56171542	56171581	id		+
chr19	10229599	10229630	id		-
chr11	64537729	64537794	id		-
chr8	25327459	25327485	id		+
chr13	110437671	110437698	id		-
chr5	157159935	157159974	id		+
chr17	80022059	80022106	id		-
chr16	2312744	2312773	id		-
chr3	128888578	128888623	id		-
chr10	103908961	103908993	id		+
chr20	57610054	57610111	id		-
chr1	153610666	153610706	id		+
chr17	7215666	7215702	id		+
chr7	44253711	44253750	id		+
chr19	40739387	40739450	id		-
chr19	34891169	34891241	id		+
chr1	1756901	1756938	id		-
chr7	100028111	100028145	id		+
chr10	72182059	72182083	id		+
chrX	114884196	114884235	id		+
chr17	48773438	48773482	id		-
chr15	68570892	68570912	id		+
chr10	12240731	12240765	id		+
chr11	18655825	18655848	id		-
chr19	34890808	34890879	id		+
chr9	130210223	130210261	id		-
chr8	42015607	42015630	id		+
chr5	177632842	177632878	id		+
chr1	109824472	109824497	id		-
chr20	60962378	60962440	id		+
chr20	5100253	5100304	id		-
chr1	153617864	153617884	id		+
chr6	26123943	26123988	id		-
chr19	3110184	3110206	id		+
chrX	23804070	23804119	id		+
chr17	73234206	73234243	id		-
chr7	150068632	150068675	id		+
chr19	47349363	47349393	id		-
chr10	17271947	17271970	id		+
chr10	90774729	90774752	id		+
chr13	31728800	31728859	id		-
chr16	599624	599674	id		+
chr12	121790017	121790044	id		-
chr19	10801455	10801502	id		+
chr20	37206455	37206482	id		+
chr22	38881090	38881125	id		-
chr19	45857996	45858022	id		-
chr19	39976381	39976402	id		+
chr11	792147	792172	id		-
chr15	66774182	66774204	id		+
chr19	1206083	1206121	id		+
chr11	118427716	118427739	id		-
chr11	65108496	65108540	id		+
chr16	30096453	30096505	id		+
chr16	23592375	23592406	id		-
chr9	127622489	127622540	id		-
chr19	34720129	34720149	id		+
chr17	62499330	62499377	id		-
chr17	16245892	16245916	id		-
chr11	43876817	43876848	id		+
chr19	52729495	52729527	id		+
chr19	6421288	6421309	id		-
chr16	75665430	75665454	id		-
chr19	2434004	2434030	id		-
chr17	21101741	21101771	id		-
chr21	44514775	44514839	id		-
chr19	39339735	39339771	id		-
chr18	211733	211762	id		+
chr11	61560467	61560495	id		+
chr14	104208287	104208312	id		-
chr7	127229627	127229648	id		+
chr20	43533665	43533690	id		+
chr12	112465071	112465105	id		-
chr8	19675135	19675163	id		+
chr17	43185271	43185302	id		+
chr1	183596621	183596655	id		-
chr19	48953951	48953980	id		+
chr12	57038680	57038727	id		-
chr6	350188	350209	id		+
chr18	55274386	55274419	id		-
chr12	56704233	56704261	id		-
chr1	228294466	228294496	id		-
chr1	228295471	228295502	id		-
chr16	2814262	2814309	id		+
chr19	41925050	41925080	id		+
chr1	23420604	23420627	id		-
chr5	153435631	153435654	id		+
chr12	76441719	76441757	id		-
chr6	16145322	16145347	id		+
chr2	86992234	86992258	id		+
chr19	42740762	42740807	id		-
chr4	174254223	174254274	id		-
chr22	39714406	39714441	id		-
chr19	1432659	1432685	id		+
chr1	934380	934423	id		-
chr2	10927447	10927501	id		-
chr1	19712078	19712104	id		-
chr20	23355259	23355285	id		-
chr2	85769047	85769073	id		+
chr7	26231467	26231512	id		-
chr19	42365241	42365281	id		+
chr12	109536266	109536306	id		+
chr10	77159773	77159802	id		-
chr1	193053903	193053934	id		+
chr1	36067275	36067297	id		-
chr13	45841457	45841496	id		+
chr21	30441777	30441822	id		-
chr4	77040933	77040963	id		-
chr2	28002446	28002501	id		+
chr19	44112101	44112134	id		-
chr13	100617306	100617325	id		-
chr22	41973333	41973360	id		-
chr14	23370768	23370793	id		-
chr5	160850122	160850144	id		-
chr3	88104630	88104652	id		-
chr17	80211484	80211521	id		-
chr17	72205341	72205392	id		+
chr22	24236706	24236755	id		+
chr1	153932643	153932680	id		-
chr7	94294771	94294794	id		+
chr19	18546142	18546194	id		-
chr6	11136617	11136640	id		+
chr19	2272983	2273041	id		+
chr17	26964143	26964172	id		-
chr5	135516465	135516492	id		+
chr2	101869686	101869716	id		+
chr17	37006384	37006426	id		-
chr1	27105979	27106003	id		+
chr6	109311924	109311950	id		-
chr4	146018460	146018489	id		-
chr1	32372219	32372250	id		-
chr12	56553880	56553905	id		+
chrX	47060368	47060399	id		+
chr2	86362985	86363024	id		+
chr19	52722952	52722979	id		+
chr17	7983590	7983616	id		-
chr17	77807266	77807295	id		-
chr19	39127530	39127566	id		+
chr1	92789419	92789448	id		+
chr17	79596756	79596778	id		-
chr19	37239191	37239215	id		-
chr22	42981936	42981959	id		-
chr2	58388666	58388687	id		-
chr7	135612592	135612652	id		-
chr7	26235469	26235529	id		-
chr12	57883105	57883128	id		+
chr21	37596265	37596293	id		+
chr11	27384638	27384673	id		-
chr7	102940667	102940715	id		+
chr5	179050042	179050078	id		-
chr11	57575951	57575978	id		+
chr7	139416194	139416213	id		-
chr8	64122282	64122327	id		+
chr9	21974750	21974802	id		-
chr6	1390553	1390580	id		+
chr6	83892648	83892685	id		-
chr11	94864048	94864090	id		+
chr14	103988460	103988513	id		-
chr3	186503699	186503750	id		+
chr19	6374353	6374373	id		+
chr4	24538396	24538424	id		-
chr1	245017654	245017678	id		-
chr11	75111433	75111488	id		+
chr9	111808552	111808573	id		-
chr3	40351340	40351392	id		+
chrX	102930485	102930551	id		-
chr12	111158310	111158359	id		-
chr4	174254685	174254713	id		-
chr16	2815971	2816019	id		+
chr17	6917529	6917550	id		+
chr19	39422984	39423013	id		+
chr13	33092005	33092051	id		-
chr17	7144130	7144172	id		-
chr7	27195975	27195995	id		-
chr5	52394158	52394186	id		-
chr14	24909209	24909229	id		-
chr16	30364542	30364577	id		-
chr5	179290103	179290155	id		-
chr10	89312916	89312941	id		+
chr18	46447503	46447528	id		-
chr4	2744202	2744231	id		-
chr2	198368025	198368057	id		+
chr1	113153516	113153562	id		-
chr16	5075406	5075432	id		-
chr19	47278921	47278960	id		-
chr7	127992308	127992337	id		-
chr8	37553504	37553529	id		+
chr12	56365926	56365962	id		+
chr14	104378872	104378935	id		-
chr4	57890204	57890225	id		+
chr17	27591087	27591119	id		-
chr17	40277519	40277557	id		-
chr1	29481256	29481280	id		-
chr12	133331604	133331625	id		-
chr6	33756515	33756550	id		-
chr6	38644220	38644270	id		-
chr2	232326637	232326677	id		-
chr9	34635436	34635486	id		-
chr1	225700611	225700655	id		-
chrX	135290680	135290734	id		+
chr6	160176488	160176515	id		+
chr12	125266072	125266101	id		-
chr1	201932815	201932850	id		+
chr1	6283642	6283694	id		-
chr7	26236243	26236273	id		-
chr21	33038777	33038801	id		+
chr17	34171104	34171138	id		+
chr5	137089245	137089298	id		-
chr16	3025330	3025376	id		-
chr1	155226091	155226121	id		-
chr19	5896546	5896569	id		-
chr16	89206344	89206369	id		+
chr10	104852998	104853050	id		-
chr19	14578392	14578437	id		+
chr9	116170751	116170791	id		-
chr6	64290985	64291025	id		+
chr12	117155109	117155139	id		-
chr14	23393849	23393869	id		-
chr6	19839986	19840016	id		+
chr9	131852359	131852390	id		+
chr8	21995655	21995691	id		-
chr16	46963478	46963507	id		+
chr12	6857662	6857706	id		-
chr10	81114021	81114080	id		+
chr20	32659992	32660020	id		+
chr19	10514053	10514111	id		-
chr19	15538222	15538256	id		-
chr5	179041822	179041848	id		-
chr9	86275416	86275462	id		-
chr15	72491573	72491607	id		-
chr7	97483896	97483927	id		-
chr17	46620058	46620097	id		-
chr19	54697042	54697073	id		+
chr16	89713645	89713669	id		-
chr11	65827374	65827403	id		+
chr9	131669872	131669892	id		+
chr19	36727313	36727347	id		+
chr22	42076259	42076282	id		-
chr13	52997747	52997769	id		-
chr20	18526654	18526677	id		+
chr11	62397081	62397110	id		-
chr17	3628268	3628293	id		+
chr18	43669881	43669921	id		-
chr19	1412117	1412156	id		+
chr17	34894022	34894075	id		+
chr19	39198773	39198815	id		+
chr10	75135649	75135672	id		-
chr11	66406784	66406812	id		+
chr2	37479226	37479253	id		-
chr11	125859091	125859112	id		-
chr12	50513926	50513948	id		+
chr12	7076627	7076665	id		-
chr6	33545365	33545390	id		-
chr2	232320219	232320274	id		-
chr3	160146592	160146635	id		+
chr19	2324130	2324181	id		-
chr1	245016704	245016742	id		-
chr19	39109903	39109963	id		+
chr19	2810329	2810368	id		+
chr5	175816641	175816675	id		+
chr10	135180458	135180490	id		-
chr9	130830761	130830793	id		+
chr19	47342745	47342774	id		-
chr6	36564666	36564694	id		+
chr19	8553852	8553899	id		+
chr5	68464033	68464057	id		+
chr13	100615608	100615633	id		-
chr13	48611900	48611955	id		+
chr19	2246890	2246924	id		+
chr16	30092614	30092632	id		+
chr12	131356616	131356668	id		+
chr7	5567466	5567519	id		-
chr13	77595658	77595681	id		-
chr19	4929436	4929458	id		+
chr22	39711221	39711260	id		-
chr9	127623795	127623827	id		-
chr1	228594146	228594174	id		-
chr5	14423882	14423912	id		+
chr1	224380274	224380309	id		+
chr13	110406254	110406285	id		-
chr19	6458263	6458283	id		-
chr22	29184812	29184853	id		+
chr7	103008157	103008206	id		+
chr16	450223	450271	id		+
chr1	32502517	32502547	id		+
chr2	24261006	24261036	id		-
chr5	138611987	138612012	id		+
chr12	110783815	110783850	id		+
chr19	34302159	34302202	id		+
chr8	144886043	144886064	id		-
chr12	109745780	109745799	id		-
chr17	72199833	72199878	id		+
chr17	10596198	10596243	id		-
chr1	84961700	84961742	id		+
chr10	70101751	70101781	id		+
chr19	10794105	10794161	id		+
chr19	20117146	20117166	id		-
chr1	20987716	20987746	id		-
chr2	231927237	231927284	id		+
chr8	27667703	27667739	id		-
chr11	63960625	63960660	id		+
chr19	10221415	10221447	id		+
chr10	15255575	15255605	id		-
chr6	170858178	170858201	id		-
chr8	48973245	48973263	id		+
chr7	97920696	97920746	id		+
chr8	38065240	38065267	id		+
chr19	9959840	9959865	id		+
chr6	26158404	26158433	id		+
chr5	179048371	179048394	id		-
chr8	145151303	145151331	id		+
chr19	34885374	34885398	id		+
chr20	2641160	2641206	id		-
chr1	19635103	19635132	id		-
chr7	6442665	6442700	id		+
chr18	670779	670817	id		+
chr12	49952314	49952346	id		-
chr5	72209907	72209933	id		+
chr11	59573715	59573772	id		-
chr18	211555	211585	id		+
chr8	26228569	26228587	id		+
chr11	62652957	62652999	id		+
chr5	149827216	149827260	id		-
chr14	103988775	103988838	id		-
chr22	38879563	38879629	id		-
chr1	17355118	17355147	id		-
chr17	79667772	79667808	id		+
chrX	135288645	135288671	id		+
chr9	131152844	131152872	id		+
chr8	97244116	97244163	id		-
chr8	145651062	145651115	id		-
chr17	34945774	34945822	id		+
chr4	106076885	106076908	id		+
chr19	6416542	6416566	id		-
chr19	8032490	8032533	id		-
chr10	75873948	75873968	id		+
chr6	44221028	44221061	id		+
chr1	150192947	150192981	id		-
chrX	135293423	135293472	id		+
chr12	1317645	1317699	id		+
chr9	37436659	37436681	id		+
chr4	174253167	174253209	id		-
chr3	44962263	44962296	id		-
chr12	107354324	107354351	id		+
chr16	2094681	2094725	id		-
chr1	44035420	44035442	id		+
chr15	68581949	68581974	id		+
chr7	128505814	128505842	id		+
chrX	70787389	70787424	id		+
chr12	6602045	6602084	id		-
chr8	92098527	92098555	id		+
chr19	10427373	10427410	id		-
chr12	133281243	133281274	id		+
chrX	134023101	134023132	id		-
chr8	67974088	67974119	id		-
chr10	85909954	85909987	id		+
chr17	62499920	62499973	id		-
chr17	1581821	1581846	id		-
chr4	187509726	187509746	id		-
chr11	118926959	118926986	id		-
chr5	68467194	68467224	id		+
chr8	116631841	116631873	id		-
chr13	114110161	114110192	id		-
chr1	109779086	109779124	id		+
chr1	29446431	29446501	id		+
chr1	62175001	62175045	id		-
chr22	50356587	50356632	id		+
chr17	45901509	45901553	id		-
chr1	55223200	55223228	id		-
chr2	70437425	70437456	id		-
chr10	75535922	75535949	id		+
chr19	15225869	15225913	id		-
chr12	1312086	1312123	id		+
chr19	59059457	59059494	id		+
chr1	205683432	205683462	id		-
chr19	11713968	11714000	id		+
chr17	79994427	79994460	id		-
chrX	53436100	53436136	id		-
chr11	122928356	122928389	id		-
chrX	70462036	70462060	id		-
chr14	96010330	96010381	id		+
chr8	124243813	124243856	id		-
chr6	109689489	109689533	id		-
chr5	138734354	138734409	id		-
chr1	244816935	244816961	id		+
chrX	70794959	70795000	id		+
chr1	16274919	16274939	id		-
chr19	42737853	42737883	id		-
chr8	48883305	48883356	id		+
chr9	126633787	126633815	id		-
chr1	43826445	43826470	id		+
chr9	19376332	19376361	id		-
chr13	25910238	25910262	id		+
chr12	109492670	109492694	id		+
chr6	44218823	44218851	id		+
chr22	44893437	44893481	id		-
chr1	115260755	115260775	id		-
chr3	48725607	48725629	id		-
chr19	1987598	1987645	id		-
chr19	5713208	5713232	id		-
chr7	100473281	100473313	id		+
chr7	100802344	100802370	id		+
chr18	55276588	55276615	id		-
chr6	27100198	27100220	id		-
chr4	24556540	24556568	id		-
chr2	63832460	63832485	id		+
chr1	32799670	32799738	id		-
chr17	57771710	57771751	id		+
chr20	48741469	48741491	id		-
chr8	87560566	87560593	id		+
chr3	9932431	9932476	id		+
chr15	68500375	68500421	id		-
chr1	32658869	32658889	id		+
chr1	156770248	156770283	id		+
chr1	212859841	212859864	id		-
chr1	1479299	1479329	id		-
chr17	58522876	58522904	id		-
chr1	182352820	182352842	id		-
chr19	34868658	34868686	id		+
chr7	75957375	75957402	id		-
chr19	41248015	41248049	id		-
chr19	7976427	7976446	id		+
chr12	98927219	98927248	id		+
chr12	133294126	133294150	id		+
chr12	4409167	4409205	id		+
chr3	141464212	141464257	id		+
chr20	39986567	39986601	id		+
chr12	6646794	6646836	id		+
chr19	51305586	51305637	id		-
chr12	49666961	49667012	id		+
chr8	125555451	125555509	id		+
chr1	109780619	109780643	id		+
chr17	57774822	57774853	id		-
chr22	38349729	38349767	id		+
chr12	112460147	112460187	id		+
chr12	48358007	48358031	id		+
chr19	50412294	50412324	id		-
chr11	66109608	66109643	id		-
chr3	128888941	128888979	id		-
chr18	20573382	20573404	id		+
chr19	6414045	6414075	id		-
chr15	23005559	23005624	id		-
chr21	34926973	34927005	id		+
chr19	58152563	58152593	id		+
chr1	25549243	25549266	id		-
chr11	43471686	43471711	id		+
chr19	47882966	47883003	id		+
chr14	50359973	50360023	id		+
chr7	28170980	28171010	id		-
chr14	105936734	105936764	id		+
chr1	8025429	8025468	id		+
chr2	38971542	38971583	id		-
chr3	127340618	127340647	id		+
chr17	4851611	4851664	id		-
chr2	37443498	37443552	id		-
chr19	3964854	3964904	id		-
chr11	61919896	61919926	id		+
chr1	935078	935143	id		-
chr9	21994288	21994309	id		-
chr5	138658292	138658315	id		+
chr19	29704013	29704038	id		-
chr19	40316431	40316490	id		-
chr17	46703149	46703180	id		-
chr7	23338969	23338990	id		+
chr12	53854653	53854697	id		+
chr10	1038536	1038582	id		+
chr1	11072722	11072753	id		+
chr10	255891	255918	id		+
chr4	103748136	103748159	id		-
chr6	139501149	139501191	id		+
chr19	39420758	39420788	id		-
chr19	34890896	34890940	id		+
chr1	206907108	206907136	id		+
chr9	114156380	114156406	id		-
chrX	71493177	71493229	id		-
chr7	94293398	94293435	id		+
chr18	57570778	57570814	id		+
chr12	1310302	1310335	id		+
chr8	74893567	74893602	id		+
chr17	2575963	2575983	id		+
chr15	43378191	43378222	id		-
chr9	133761719	133761745	id		+
chr12	98995426	98995453	id		+
chr7	89866543	89866571	id		+
chr5	177019357	177019395	id		+
chr5	54460287	54460308	id		+
chr22	42070442	42070480	id		-
chr11	66394326	66394357	id		+
chr18	55283161	55283185	id		-
chr17	1586923	1586962	id		-
chr19	5690533	5690584	id		+
chr10	58119256	58119293	id		-
chr19	1428722	1428747	id		+
chr14	102552138	102552183	id		-
chrX	48433994	48434023	id		+
chr14	63935327	63935356	id		-
chr6	26022006	26022038	id		+
chr1	182569322	182569346	id		-
chr19	14682711	14682750	id		-
chr3	185635312	185635351	id		-
chr14	100808760	100808787	id		-
chr16	74943823	74943848	id		-
chr11	76632003	76632021	id		+
chr15	83807426	83807467	id		-
chr22	36912753	36912799	id		-
chr19	50412594	50412616	id		-
chr19	2430842	2430871	id		-
chr3	9848734	9848781	id		+
chr17	77807799	77807826	id		-
chr15	52161488	52161513	id		+
chr7	99693689	99693757	id		-
chr11	57507809	57507840	id		+
chr17	7416120	7416164	id		+
chr18	57570816	57570868	id		+
chr1	152006171	152006193	id		-
chr17	74732191	74732215	id		-
chr16	1821073	1821105	id		-
chr19	39330737	39330773	id		-
chr20	11907066	11907097	id		+
chr17	28792826	28792850	id		+
chr5	132432857	132432890	id		+
chr16	31091537	31091558	id		+
chr19	4932799	4932838	id		+
chr7	133977527	133977562	id		-
chr15	65410452	65410477	id		-
chr5	176488963	176488990	id		+
chr1	156286986	156287016	id		-
chr19	33790843	33790873	id		-
chr2	171785783	171785823	id		+
chr13	48619886	48619921	id		+
chr2	63832413	63832448	id		+
chr15	64448053	64448075	id		-
chr1	46081043	46081070	id		+
chr17	39847552	39847601	id		+
chr12	56119923	56119951	id		-
chr4	174252894	174252928	id		-
chr17	6353698	6353721	id		+
chr12	69992133	69992174	id		+
chr12	53804761	53804792	id		+
chr18	47017652	47017718	id		-
chr3	47870513	47870573	id		+
chr16	2983470	2983500	id		+
chr22	39908236	39908283	id		+
chr17	40714955	40714974	id		+
chr16	69374099	69374131	id		+
chr19	10787895	10787940	id		+
chr11	118958816	118958840	id		+
chr12	123892908	123892939	id		+
chr1	43826837	43826861	id		+
chr11	102268112	102268151	id		-
chr21	40714750	40714777	id		-
chr17	41152002	41152020	id		+
chr12	56713862	56713884	id		-
chr19	2432430	2432463	id		-
chr5	162864749	162864806	id		+
chr17	40011207	40011227	id		-
chr19	40480641	40480693	id		+
chr11	64571888	64571920	id		-
chr13	21721524	21721561	id		+
chr10	70102452	70102481	id		+
chr7	44620747	44620774	id		-
chr15	66729164	66729196	id		+
chrX	118604407	118604469	id		+
chr13	100191699	100191734	id		+
chr10	53458939	53458973	id		-
chr12	51636936	51636968	id		+
chr1	184660509	184660556	id		-
chr17	47482452	47482492	id		-
chr6	160200251	160200282	id		-
chr22	38202318	38202344	id		+
chr16	57496953	57496972	id		+
chr17	56082102	56082125	id		-
chr11	64032819	64032847	id		+
chr12	49414290	49414341	id		-
chr12	121756341	121756386	id		-
chr20	25397773	25397793	id		+
chr6	170866068	170866095	id		+
chr7	137600699	137600722	id		-
chr1	107601059	107601085	id		+
chr12	109046122	109046144	id		-
chr12	58000863	58000891	id		+
chr17	33678579	33678607	id		-
chr3	115734258	115734278	id		-
chr11	2418187	2418229	id		+
chr1	78430359	78430385	id		-
chr17	45735953	45736016	id		+
chr19	35517324	35517345	id		+
chr17	73127615	73127636	id		-
chr1	156707121	156707173	id		-
chr22	42032590	42032616	id		+
chr5	71493858	71493884	id		+
chr1	203770358	203770395	id		+
chr5	134705149	134705175	id		-
chrX	107976882	107976911	id		-
chr2	29136574	29136615	id		+
chr18	55240479	55240502	id		-
chr16	67672264	67672306	id		+
chrX	107327752	107327801	id		-
chr7	77402595	77402619	id		+
chr12	110734443	110734474	id		+
chr6	16327286	16327327	id		-
chr11	65623460	65623520	id		-
chr9	100363137	100363166	id		-
chr22	39917832	39917857	id		+
chr20	49200320	49200359	id		+
chr1	93618265	93618292	id		-
chr19	33204637	33204667	id		+
chr11	77790682	77790711	id		-
chr8	22471624	22471651	id		+
chr19	12825891	12825921	id		-
chr7	936013	936049	id		+
chrX	153666916	153666945	id		+
chr12	101788097	101788145	id		-
chr12	120903515	120903559	id		-
chr7	5568877	5568904	id		-
chr14	23946492	23946522	id		+
chr13	73333508	73333536	id		-
chr20	32663792	32663816	id		+
chr3	39449869	39449903	id		+
chr11	77784158	77784182	id		-
chr19	2015357	2015387	id		-
chr12	2912839	2912879	id		+
chr17	30697150	30697187	id		+
chr17	46133873	46133928	id		+
chr10	71906213	71906244	id		-
chr10	92638823	92638850	id		+
chr11	62567928	62567956	id		-
chrX	70320783	70320814	id		+
chr1	228645420	228645446	id		-
chr12	57006897	57006918	id		-
chr17	1359220	1359242	id		-
chr16	29872521	29872548	id		-
chr19	12778976	12779026	id		-
chr14	34985765	34985787	id		-
chr12	112946513	112946542	id		+
chr19	1576836	1576872	id		-
chr7	139030492	139030536	id		+
chr10	75542947	75542994	id		+
chr1	35564979	35565018	id		+
chr1	11083197	11083217	id		+
chr16	2011701	2011724	id		+
chr3	49395071	49395102	id		-
chr11	77780963	77781006	id		-
chr12	49666484	49666512	id		+
chr1	179834064	179834111	id		-
chr17	48474669	48474694	id		-
chr1	93302883	93302935	id		+
chr3	49770344	49770366	id		-
chr10	18964548	18964571	id		+
chr19	36128370	36128405	id		+
chr22	50356446	50356479	id		+
chr11	10820759	10820822	id		-
chr14	90871560	90871602	id		+
chr11	108385517	108385541	id		-
chr19	3983261	3983287	id		-
chr1	145439778	145439800	id		+
chr6	41899222	41899286	id		+
chr15	35271334	35271363	id		-
chr9	35060375	35060395	id		-
chr1	70705180	70705203	id		+
chr19	33872037	33872086	id		+
chr1	229440106	229440149	id		+
chr16	1750451	1750482	id		+
chr15	102182159	102182211	id		-
chr6	87967570	87967601	id		+
chr7	134363619	134363646	id		+
chr1	174973833	174973872	id		+
chr13	100638205	100638245	id		+
chr19	33873403	33873444	id		+
chr19	39666033	39666061	id		+
chr1	28607449	28607473	id		+
chr19	39878991	39879013	id		-
chr8	127564731	127564750	id		-
chr1	52824762	52824781	id		-
chr16	2052709	2052733	id		-
chr9	114428977	114429006	id		+
chr12	76741188	76741213	id		-
chr16	30094761	30094808	id		+
chr17	4848081	4848127	id		+
chr20	37555410	37555440	id		+
chr2	33809200	33809241	id		-
chr2	198353936	198353966	id		-
chr16	70607513	70607542	id		+
chr5	177022327	177022361	id		+
chr20	17943399	17943430	id		-
chr22	38891813	38891864	id		-
chr3	48638839	48638889	id		-
chr6	26156838	26156897	id		+
chr12	112578667	112578698	id		+
chr1	38274768	38274811	id		+
chr3	156873701	156873730	id		-
chr16	417481	417516	id		-
chr16	419102	419127	id		-
chr1	10355729	10355753	id		+
chr17	46135734	46135761	id		+
chr11	62439243	62439299	id		+
chr12	12976804	12976847	id		+
chrX	48771704	48771726	id		-
chr19	36641199	36641230	id		+
chr2	232323047	232323076	id		-
chr11	75280059	75280085	id		+
chr1	46775962	46775990	id		+
chr19	3980585	3980657	id		-
chr3	184045378	184045400	id		+
chr16	70286985	70287027	id		-
chr19	36612524	36612554	id		+
chr15	91290678	91290699	id		+
chr7	135611524	135611565	id		-
chr16	2988315	2988353	id		+
chr1	150190872	150190919	id		-
chr1	8928065	8928102	id		-
chr17	74057237	74057260	id		-
chr1	35656946	35656998	id		-
chr19	59067494	59067521	id		-
chr9	35103092	35103120	id		-
chr1	154179719	154179767	id		-
chr13	99104960	99104987	id		-
chr5	112314563	112314585	id		+
chr8	26227993	26228062	id		+
chr1	28160920	28160946	id		+
chr7	56130054	56130088	id		+
chr10	96116969	96116991	id		-
chr7	73610705	73610769	id		+
chr3	129034433	129034496	id		-
chr4	6884227	6884258	id		+
chr21	30693733	30693786	id		+
chr17	40125501	40125525	id		+
chr5	71492504	71492534	id		+
chr2	176972176	176972209	id		+
chr3	133308551	133308598	id		+
chrX	153671460	153671509	id		+
chr7	102097769	102097815	id		-
chr16	88874607	88874633	id		+
chr19	14200975	14200998	id		-
chr13	50273990	50274032	id		-
chr6	26199453	26199479	id		-
chr14	50044437	50044479	id		-
chr1	24088174	24088239	id		+
chr7	26236488	26236522	id		-
chr15	35273730	35273763	id		-
chr1	29481225	29481246	id		-
chr3	160152171	160152217	id		+
chr16	28848350	28848377	id		+
chr5	177632895	177632938	id		+
chr1	84961599	84961630	id		+
chr19	10439453	10439478	id		-
chr1	28150339	28150366	id		+
chr19	2245520	2245554	id		+
chr1	156281888	156281932	id		-
chr5	137089440	137089471	id		-
chr22	50354778	50354825	id		+
chr11	125449985	125450016	id		+
chr20	57233285	57233316	id		+
chr17	34851203	34851265	id		+
chr16	29820857	29820901	id		+
chr14	67850091	67850117	id		+
chr3	128889243	128889290	id		-
chr1	17359568	17359600	id		-
chr6	43742102	43742126	id		+
chr1	225706866	225706893	id		-
chr7	139092041	139092071	id		+
chr1	150280570	150280596	id		+
chr16	67477054	67477078	id		-
chr17	3629544	3629565	id		+
chr11	46727133	46727163	id		+
chr14	62234021	62234051	id		+
chr3	131188595	131188616	id		-
chr1	165796848	165796905	id		+
chr19	1009839	1009892	id		-
chr17	46135778	46135825	id		+
chr2	48030495	48030526	id		+
chrX	152612917	152612948	id		+
chr19	36122283	36122306	id		+
chr2	157182414	157182435	id		-
chr17	61660963	61660984	id		+
chr4	6642533	6642560	id		+
chr1	150595258	150595289	id		-
chr6	36823227	36823249	id		-
chr13	100634648	100634714	id		+
chr11	824693	824730	id		+
chr15	69080113	69080179	id		-
chrX	20143353	20143382	id		-
chr16	31195184	31195211	id		+
chr8	38027381	38027428	id		-
chr10	112004585	112004610	id		+
chr1	156737494	156737531	id		+
chr12	104714873	104714905	id		+
chr17	56081196	56081264	id		-
chr2	228197187	228197208	id		+
chr11	64535672	64535703	id		-
chr1	16053558	16053592	id		+
chr1	934919	934948	id		-
chr5	60455439	60455465	id		-
chr18	57570495	57570542	id		+
chr1	935302	935366	id		-
chr1	59249523	59249563	id		-
chr19	59058787	59058818	id		+
chrX	24075845	24075867	id		+
chr8	124825252	124825281	id		+
chr12	57624607	57624643	id		+
chr17	26712086	26712107	id		+
chr19	58115216	58115244	id		+
chr6	24781963	24781989	id		+
chr1	93603911	93603961	id		+
chr14	51372418	51372441	id		-
chr16	8890334	8890356	id		-
chr19	12918027	12918069	id		+
chr1	233490589	233490616	id		+
chr1	234743144	234743163	id		-
chr19	10792797	10792841	id		+
chr1	22856561	22856587	id		+
chr11	65427625	65427655	id		-
chr16	70284901	70284938	id		-
chr19	59060860	59060900	id		+
chr1	55534627	55534655	id		-
chr12	121283299	121283327	id		-
chr12	14923837	14923871	id		-
chr1	67895980	67896013	id		-
chr3	185765078	185765103	id		-
chr5	98131599	98131625	id		+
chr6	38644316	38644342	id		-
chrX	102931214	102931288	id		-
chr17	73170871	73170902	id		-
chr9	131455930	131455953	id		+
chr1	231665030	231665052	id		+
chr19	54632682	54632709	id		+
chr15	56992914	56992942	id		-
chr1	65339168	65339187	id		-
chr7	40172683	40172703	id		-
chr19	51607611	51607640	id		-
chr6	17626046	17626085	id		-
chr1	94939328	94939377	id		+
chr19	6389513	6389531	id		-
chr19	50548024	50548047	id		+
chr7	100479795	100479824	id		+
chr3	8689564	8689585	id		-
chr1	55316595	55316620	id		-
chr1	116916079	116916114	id		+
chr16	2485814	2485868	id		+
chr22	42054303	42054354	id		+
chr18	77898170	77898206	id		+
chr3	52029875	52029906	id		-
chrX	55758839	55758870	id		+
chr3	127788510	127788541	id		+
chr6	42997096	42997134	id		+
chr11	61556608	61556630	id		-
chr12	133294036	133294064	id		+
chrX	102931430	102931463	id		-
chr10	77158699	77158728	id		-
chr19	34718366	34718399	id		+
chr19	15512240	15512283	id		-
chr16	47163156	47163176	id		-
chr17	62496083	62496136	id		-
chr7	72718276	72718310	id		-
chr10	77159571	77159590	id		-
chr2	152322563	152322605	id		+
chr12	7047696	7047716	id		+
chr20	2442502	2442538	id		-
chr1	38273536	38273582	id		-
chr17	1268151	1268182	id		-
chr19	36706075	36706117	id		+
chr12	133682569	133682599	id		+
chr11	57427222	57427243	id		+
chr19	36616364	36616398	id		+
chr5	141517067	141517123	id		+
chr6	26124777	26124805	id		+
chr17	48182754	48182777	id		+
chr19	12810027	12810058	id		-
chr7	100850091	100850115	id		-
chr3	10028297	10028332	id		-
chr7	6443157	6443208	id		+
chr15	69076805	69076850	id		-
chr19	50412478	50412500	id		-
chr9	139565067	139565089	id		+
chr15	44085986	44086025	id		+
chr19	35434349	35434371	id		+
chr5	179157143	179157167	id		+
chrX	135288611	135288637	id		+
chr17	46675267	46675290	id		-
chr17	45752031	45752074	id		+
chr17	57738857	57738884	id		+
chr1	27730871	27730914	id		-
chr1	229729802	229729837	id		-
chr17	62498284	62498343	id		-
chr4	24541865	24541887	id		-
chr19	14230918	14230948	id		-
chr15	77363234	77363287	id		-
chr13	73284042	73284082	id		-
chr16	29818080	29818127	id		+
chr15	74927908	74927932	id		-
chr7	5352997	5353027	id		-
chr15	81282005	81282026	id		-
chr17	4576028	4576053	id		-
chr1	32689665	32689696	id		+
chr14	23240338	23240365	id		+
chr1	6295826	6295852	id		-
chr19	10793816	10793837	id		+
chr19	13246195	13246234	id		+
chr10	77158598	77158648	id		-
chr20	47730630	47730653	id		-
chr11	63743866	63743894	id		+
chr12	6879655	6879696	id		+
chr7	139044831	139044856	id		+
chr20	31022347	31022370	id		+
chrX	41202048	41202084	id		+
chr16	24582868	24582899	id		+
chr9	137022576	137022602	id		+
chr12	7044783	7044816	id		+
chr3	10320047	10320078	id		+
chr22	20103963	20104011	id		-
chr3	100467317	100467358	id		+
chrX	39933046	39933067	id		-
chr19	52723462	52723502	id		+
chrX	153666873	153666892	id		+
chr12	76444393	76444425	id		-
chr15	72502149	72502173	id		-
chr17	27041681	27041716	id		-
chr2	170666862	170666892	id		+
chr1	156378102	156378129	id		-
chr1	23636588	23636645	id		-
chr22	36901970	36901994	id		-
chr17	7826814	7826843	id		-
chr6	108395641	108395670	id		-
chr11	64888199	64888259	id		-
chr1	10523641	10523677	id		-
chr15	44751246	44751268	id		+
chr17	37885540	37885570	id		-
chr18	12982613	12982644	id		+
chr14	24908325	24908353	id		+
chr9	127996049	127996079	id		+
chr19	33183129	33183156	id		+
chrX	106890926	106890971	id		+
chrX	106885617	106885646	id		+
chr16	2817122	2817178	id		+
chr13	21750569	21750589	id		-
chr7	26252798	26252829	id		+
chr1	17350478	17350543	id		-
chr2	101883217	101883254	id		+
chr12	133682394	133682416	id		+
chr7	106842830	106842863	id		+
chr12	110973286	110973317	id		-
chr1	24976546	24976574	id		+
chr9	135259582	135259613	id		-
chr1	109823708	109823764	id		-
chr7	100031460	100031492	id		+
chr2	128520708	128520743	id		-
chr7	100275388	100275441	id		+
chr12	123466362	123466402	id		+
chrX	153196227	153196253	id		-
chr11	9549219	9549248	id		+
chr16	1399346	1399372	id		-
chr3	197680911	197680961	id		+
chr19	52376420	52376441	id		-
chr8	123851326	123851354	id		+
chr7	26237008	26237082	id		-
chr17	79687308	79687331	id		+
chr18	12724508	12724531	id		+
chr1	180471361	180471391	id		-
chr9	140362007	140362038	id		-
chr7	106800525	106800554	id		+
chr17	79671395	79671430	id		+
chr15	79615104	79615152	id		+
chr13	21442775	21442824	id		-
chr16	23700814	23700837	id		+
chr14	74538913	74538933	id		-
chr11	46702600	46702628	id		-
chr16	70562879	70562911	id		+
chr3	42826392	42826438	id		-
chr4	174213281	174213302	id		+
chr12	110927927	110927958	id		+
chr9	140446970	140446994	id		+
chr1	155686813	155686837	id		+
chr19	10221415	10221447	id		+
chr7	127013219	127013250	id		-
chr20	2644088	2644138	id		-
chr10	120797335	120797365	id		-
chr1	213031742	213031784	id		+
chr12	57626520	57626543	id		+
chr17	40721259	40721293	id		+
chr9	138395517	138395538	id		+
chr1	25573206	25573230	id		-
chr1	145609132	145609160	id		-
chr4	39783132	39783170	id		+
chr12	49436523	49436558	id		-
chr6	10398822	10398865	id		-
chr11	10820897	10820921	id		-
chr11	64536704	64536750	id		-
chr20	44441868	44441918	id		+
chr20	2442301	2442347	id		-
chr3	49949041	49949066	id		-
chr1	33282791	33282812	id		-
chr6	79787813	79787867	id		-
chr12	49110298	49110335	id		-
chr13	111294661	111294685	id		-
chr19	1393254	1393286	id		+
chr1	6653244	6653265	id		-
chr2	217070081	217070104	id		+
chr10	71911119	71911158	id		-
chr6	109688407	109688435	id		-
chr19	12924223	12924259	id		+
chr16	1820534	1820562	id		-
chr16	2050039	2050111	id		-
chr12	49448412	49448442	id		-
chr3	113438081	113438139	id		-
chr1	44741463	44741491	id		-
chr17	4844169	4844207	id		+
chr22	38245425	38245451	id		+
chr10	103825802	103825847	id		+
chr10	31816086	31816118	id		+
chr1	3697647	3697692	id		-
chr22	30737851	30737872	id		-
chr21	44527568	44527591	id		-
chr1	36070841	36070871	id		-
chr2	183702704	183702735	id		-
chr13	113889388	113889414	id		+
chr9	19050778	19050823	id		+
chr13	30424140	30424184	id		-
chr12	131360719	131360747	id		+
chr7	150066892	150066914	id		+
chr20	47710755	47710783	id		+
chr1	155231045	155231076	id		-
chr19	8028399	8028440	id		-
chr16	1414464	1414494	id		-
chr1	228284821	228284864	id		+
chr6	34386061	34386119	id		-
chr20	49510862	49510886	id		-
chr5	159387095	159387116	id		+
chr11	763841	763883	id		+
chr19	39925981	39926011	id		-
chr21	27253195	27253217	id		-
chrX	153671545	153671572	id		+
chr15	74967386	74967419	id		-
chr14	102552202	102552242	id		-
chr6	7401241	7401284	id		+
chr18	57571038	57571082	id		+
chr20	44451965	44451995	id		-
chr19	39423031	39423081	id		+
chr6	153293453	153293477	id		-
chr20	23359779	23359806	id		-
chr17	45197993	45198033	id		-
chr10	111634141	111634166	id		-
chr3	11597699	11597723	id		-
chr1	244219102	244219129	id		+
chr17	80012581	80012627	id		+
chr14	50050330	50050366	id		-
chr6	3263596	3263620	id		+
chrX	48779677	48779705	id		-
chr19	50188013	50188056	id		+
chr20	23334741	23334762	id		+
chr19	12856546	12856573	id		+
chr12	123889470	123889504	id		+
chr10	112052872	112052893	id		-
chr12	49416600	49416623	id		-
chr16	30435700	30435746	id		-
chr17	7572749	7572794	id		-
chr11	43364920	43364963	id		+
chr2	242440978	242441024	id		-
chr16	2814211	2814246	id		+
chr7	120989513	120989534	id		-
chr19	50358710	50358738	id		+
chr19	58904375	58904413	id		+
chr19	39879017	39879039	id		-
chr13	96444322	96444350	id		+
chr17	18087970	18087989	id		+
chr7	99221679	99221725	id		+
chr20	3128115	3128137	id		-
chr12	2908312	2908339	id		+
chrX	123042318	123042359	id		+
chr14	103988404	103988455	id		-
chr16	53535146	53535175	id		-
chr19	49994036	49994082	id		+
chr10	70547718	70547739	id		+
chr19	50358268	50358304	id		+
chr2	176973788	176973838	id		+
chr5	40733591	40733613	id		-
chrX	53254160	53254194	id		-
chr5	179156784	179156828	id		+
chr19	1255628	1255684	id		+
chr6	36822962	36822984	id		-
chr12	101789334	101789390	id		-
chrX	53405571	53405598	id		-
chr22	21304023	21304052	id		+
chr12	6666752	6666775	id		-
chr19	58197913	58197964	id		+
chr1	201104622	201104671	id		-
chr2	232325198	232325243	id		-
chr9	130166268	130166310	id		+
chr3	13417030	13417051	id		-
chr1	52838966	52839020	id		-
chr12	50484054	50484080	id		+
chr16	3026833	3026863	id		-
chr11	94597947	94597992	id		+
chr20	61938104	61938131	id		+
chr19	40480708	40480735	id		+
chr3	10168154	10168186	id		+
chr5	44809334	44809359	id		+
chr4	147111043	147111077	id		+
chr6	36566625	36566645	id		+
chr6	17624820	17624871	id		-
chrX	153593529	153593551	id		-
chr19	40331103	40331144	id		-
chr12	57039620	57039660	id		-
chr12	54062998	54063022	id		-
chr5	130495083	130495137	id		-
chr3	120054670	120054692	id		-
chr19	1578093	1578129	id		-
chr12	6619471	6619536	id		+
chr22	39711465	39711515	id		-
chr3	197678052	197678083	id		+
chr1	1163936	1163960	id		-
chr5	78618279	78618304	id		+
chr16	30364728	30364776	id		-
chr4	10083008	10083037	id		-
chr3	15480853	15480873	id		+
chr6	116599119	116599149	id		-
chr6	44219875	44219941	id		+
chr2	233431868	233431895	id		+
chr11	61897889	61897916	id		+
chr19	36229715	36229740	id		+
chr10	103920022	103920064	id		+
chr17	41154753	41154794	id		+
chr20	48807621	48807665	id		+
chr1	153909111	153909142	id		-
chr7	100275196	100275254	id		+
chr5	138208270	138208298	id		+
chr18	55233792	55233813	id		-
chr14	77935481	77935506	id		+
chr7	27202405	27202432	id		-
chr22	38061684	38061736	id		+
chr4	122744875	122744909	id		-
chr16	28502834	28502855	id		-
chr8	145152215	145152236	id		+
chr15	80988165	80988207	id		+
chr19	49299738	49299759	id		-
chr17	80016508	80016537	id		-
chr7	134363749	134363779	id		+
chr22	39715056	39715122	id		-
chr19	59059926	59059959	id		+
chr19	54966132	54966194	id		+
chr16	1749638	1749667	id		+
chr16	31202872	31202909	id		+
chr16	28846515	28846543	id		+
chr9	19379491	19379548	id		-
chr12	110872754	110872775	id		-
chr16	67904801	67904833	id		+
chr8	27668546	27668570	id		-
chr12	95694641	95694680	id		+
chr20	34541947	34541980	id		-
chr15	69071809	69071852	id		-
chr2	29150836	29150880	id		+
chr17	45734303	45734348	id		+
chr1	35657068	35657097	id		-
chr1	38175348	38175370	id		+
chr17	20931911	20931958	id		-
chr9	99180121	99180149	id		-
chr19	50358088	50358136	id		+
chrX	106884131	106884159	id		+
chr2	231742844	231742894	id		+
chr1	41473715	41473740	id		+
chr1	179815304	179815330	id		-
chr16	74655500	74655524	id		-
chr3	101405516	101405541	id		-
chr1	200376184	200376208	id		-
chr19	3982804	3982861	id		-
chr6	38645040	38645061	id		-
chr17	79780959	79780988	id		-
chr1	174983700	174983729	id		-
chr16	30751286	30751314	id		+
chr1	151378510	151378542	id		-
chrX	118370398	118370429	id		+
chr17	45901760	45901787	id		-
chr5	52097386	52097431	id		+
chr15	90785076	90785105	id		+
chr3	139065830	139065865	id		+
chr16	23690408	23690430	id		+
chr12	125478470	125478521	id		+
chr10	33212511	33212533	id		-
chr1	151376804	151376852	id		-
chr5	36163751	36163769	id		+
chr12	122243972	122243995	id		+
chr1	32696565	32696593	id		+
chr16	67877172	67877192	id		+
chr1	154932206	154932239	id		-
chr12	56510562	56510601	id		+
chr5	10263263	10263318	id		+
chr1	115260476	115260519	id		-
chr5	153433285	153433319	id		+
chr5	148930428	148930461	id		-
chr19	44500419	44500439	id		+
chr19	40740957	40740988	id		-
chr19	17837083	17837127	id		+
chr5	179046356	179046394	id		-
chr19	1584612	1584661	id		-
chr16	28856663	28856732	id		-
chr11	812782	812853	id		+
chr19	39327357	39327389	id		-
chr4	41270345	41270405	id		+
chr19	1088525	1088556	id		-
chr17	17718238	17718256	id		-
chr6	133137953	133137978	id		+
chr6	1391220	1391247	id		+
chr17	28576150	28576181	id		-
chr14	103807296	103807364	id		+
chr11	61634596	61634626	id		+
chr17	26906236	26906259	id		-
chr20	61576650	61576702	id		+
chr19	54655988	54656023	id		+
chr1	45478607	45478634	id		+
chr11	64534676	64534707	id		-
chr20	34241266	34241289	id		-
chr4	1746701	1746736	id		+
chr2	47195088	47195110	id		+
chr17	42293898	42293923	id		-
chr12	117160965	117161000	id		-
chr5	179041865	179041907	id		-
chr1	11115897	11115921	id		-
chr2	240953949	240953969	id		-
chr16	69154471	69154510	id		-
chr4	106393167	106393196	id		-
chrX	71492463	71492535	id		-
chr4	129208651	129208678	id		-
chr17	36918680	36918710	id		+
chr22	22221643	22221682	id		-
chr9	21971173	21971200	id		-
chr17	8110098	8110168	id		-
chr1	100550169	100550195	id		-
chr1	24078241	24078266	id		+
chr19	10370361	10370389	id		+
chr1	109913109	109913138	id		-
chr21	34925861	34925882	id		+
chr7	932031	932054	id		+
chr16	67226716	67226746	id		+
chr5	112351607	112351628	id		+
chr5	175816603	175816636	id		+
chr19	39207815	39207836	id		+
chr1	78047505	78047548	id		-
chr2	232321385	232321407	id		-
chr19	7747498	7747527	id		+
chr17	16284435	16284495	id		+
chr17	74222955	74222990	id		-
chr1	156203433	156203455	id		+
chr19	17346433	17346456	id		-
chr10	103542628	103542656	id		-
chr5	132439944	132439973	id		+
chr9	127636007	127636028	id		+
chr10	89574249	89574269	id		-
chr2	118589510	118589536	id		+
chr17	33464175	33464202	id		-
chr2	232321795	232321817	id		-
chr5	31541430	31541466	id		+
chr11	122928485	122928521	id		-
chr11	65771335	65771359	id		+
chr15	89169941	89169974	id		+
chr20	57485831	57485865	id		+
chr16	11078608	11078635	id		+
chr12	54635221	54635244	id		-
chr12	48167181	48167202	id		+
chr21	47783803	47783833	id		+
chr21	45479044	45479070	id		+
chr1	151090450	151090482	id		+
chr17	62497972	62498012	id		-
chr1	116932145	116932209	id		+
chr9	140138071	140138097	id		+
chr17	38151497	38151536	id		+
chr6	105526499	105526529	id		+
chr6	100061995	100062021	id		+
chr14	93694784	93694822	id		+
chr17	36912190	36912211	id		+
chr1	38270012	38270072	id		-
chr13	79233193	79233224	id		-
chr8	94746405	94746427	id		-
chr8	38291879	38291899	id		-
chr20	32273991	32274018	id		-
chr11	74547024	74547064	id		+
chr9	140137438	140137472	id		+
chr7	44924157	44924197	id		-
chr1	44423193	44423221	id		+
chr1	84971692	84971741	id		-
chr22	38882134	38882165	id		-
chr9	131910509	131910536	id		+
chr1	33241612	33241661	id		-
chr19	2273125	2273151	id		+
chrX	107977395	107977425	id		-
chr1	70727658	70727679	id		-
chr1	226567645	226567671	id		-
chrX	135289284	135289318	id		+
chrX	70783295	70783314	id		+
chr8	146279913	146279954	id		+
chr5	162868299	162868318	id		+
chr19	4676384	4676416	id		-
chr11	77790748	77790768	id		-
chr19	4054942	4054971	id		-
chr22	29999788	29999833	id		+
chr6	26032114	26032135	id		-
chrX	41206947	41206993	id		+
chr1	109779900	109779934	id		+
chr17	7481181	7481208	id		+
chr15	66641725	66641749	id		-
chr2	216981434	216981463	id		+
chr19	17342911	17342940	id		-
chr19	34869838	34869865	id		+
chr19	1577182	1577227	id		-
chr14	104378734	104378778	id		-
chr3	49405905	49405938	id		-
chr5	137682426	137682465	id		+
chr6	114180862	114180907	id		+
chr10	64567119	64567161	id		+
chr12	53693149	53693174	id		+
chr1	3697795	3697824	id		-
chr4	41262712	41262749	id		+
chr10	53457520	53457551	id		-
chr1	207222319	207222340	id		-
chr2	174821221	174821246	id		-
chr5	137088455	137088522	id		-
chr3	170985814	170985843	id		-
chr5	176729187	176729217	id		-
chr2	232320721	232320755	id		-
chr14	102547615	102547664	id		-
chr17	42953314	42953345	id		-
chr16	2285300	2285329	id		+
chr11	64845569	64845588	id		-
chr2	202131434	202131454	id		+
chr3	33543549	33543572	id		-
chr19	38867036	38867076	id		+
chr19	40737053	40737086	id		-
chr11	61077342	61077363	id		-
chrX	24004145	24004168	id		-
chr19	50434237	50434275	id		+
chr19	59060564	59060602	id		+
chr17	27614340	27614361	id		-
chr19	40316681	40316728	id		-
chr11	6497791	6497814	id		-
chr5	92923931	92923957	id		+
chr1	28601391	28601450	id		+
chr12	58144992	58145057	id		-
chr20	3204223	3204250	id		+
chr20	50700832	50700853	id		-
chr15	59415758	59415801	id		+
chrX	128977709	128977734	id		-
chr1	45980615	45980640	id		-
chr3	15457398	15457429	id		-
chrX	118377304	118377337	id		+
chr5	179156917	179156956	id		+
chr16	30078643	30078678	id		+
chr21	33650990	33651018	id		-
chr17	79674225	79674254	id		+
chr8	56986395	56986463	id		-
chr17	47132538	47132569	id		+
chr2	122494342	122494371	id		-
chr19	10501886	10501917	id		-
chr15	59934370	59934422	id		-
chr12	4411359	4411398	id		+
chr12	49525112	49525174	id		-
chr20	5095961	5095996	id		-
chr7	44608542	44608579	id		-
chr11	57100197	57100228	id		-
chr6	22569924	22569943	id		+
chr3	135870671	135870709	id		-
chr5	179707558	179707594	id		-
chr1	94678692	94678713	id		-
chr1	205686927	205686967	id		-
chr19	22587690	22587715	id		-
chr6	136599125	136599149	id		-
chr12	77257022	77257059	id		-
chr20	3784151	3784178	id		+
chr6	26285491	26285519	id		-
chr9	15510482	15510512	id		-
chr1	229771094	229771137	id		+
chr19	11546868	11546892	id		+
chrX	70784488	70784529	id		+
chr1	101446305	101446354	id		+
chr19	1411100	1411129	id		+
chr1	39494526	39494559	id		+
chr2	208464521	208464553	id		+
chr17	15881450	15881475	id		-
chr17	49239294	49239325	id		+
chr22	29688557	29688587	id		+
chr16	1741870	1741891	id		+
chr19	4961494	4961539	id		+
chr9	127998986	127999010	id		-
chr10	120928008	120928039	id		-
chr22	30728018	30728056	id		-
chr2	232321734	232321786	id		-
chr1	33236285	33236317	id		+
chr3	128889373	128889416	id		-
chr7	94295884	94295915	id		+
chrX	107978025	107978063	id		-
chr17	79990630	79990705	id		+
chr1	203767916	203767944	id		+
chr16	75375533	75375559	id		-
chr12	69233246	69233279	id		+
chr15	75193170	75193206	id		-
chr18	77733567	77733605	id		-
chr16	1497665	1497721	id		-
chr14	57879297	57879328	id		+
chr1	29095562	29095598	id		+
chr1	36752167	36752187	id		+
chr5	177019581	177019622	id		+
chr12	21788610	21788640	id		-
chrX	48930243	48930273	id		-
chr1	149858151	149858197	id		-
chr22	29684779	29684833	id		+
chr5	64019608	64019635	id		-
chr16	87885398	87885432	id		-
chr10	62553646	62553704	id		+
chr2	65488483	65488513	id		+
chr5	134260915	134260941	id		+
chr7	94295544	94295565	id		+
chr16	71890338	71890372	id		+
chr12	121125291	121125327	id		+
chr16	30078947	30078982	id		+
chr5	71482453	71482476	id		+
chrX	24003548	24003593	id		-
chrX	133905714	133905738	id		-
chr18	47017975	47018005	id		-
chr20	43535362	43535394	id		+
chr20	62599271	62599296	id		-
chr17	40120632	40120657	id		+
chr8	37917427	37917451	id		+
chr2	86831556	86831585	id		-
chr3	16302137	16302167	id		-
chr19	8553908	8553965	id		+
chr11	102268258	102268279	id		-
chr3	11599033	11599058	id		-
chr17	16285896	16285931	id		+
chr10	73993142	73993163	id		+
chrX	39910623	39910654	id		-
chr12	32908519	32908550	id		-
chr19	53381356	53381383	id		-
chr9	133513683	133513720	id		+
chr4	111542360	111542397	id		-
chr5	174954102	174954145	id		+
chr20	378163	378197	id		+
chr5	162871787	162871820	id		+
chr14	90871608	90871658	id		+
chr9	124914619	124914666	id		-
chr11	64846148	64846192	id		-
chr8	57875224	57875247	id		-
chr17	30696340	30696370	id		+
chr19	47278239	47278265	id		-
chr12	21791286	21791315	id		-
chr10	102120585	102120606	id		+
chr14	67666460	67666488	id		+
chr13	29242650	29242687	id		+
chr17	39846393	39846420	id		+
chr19	50372619	50372646	id		-
chr12	57039002	57039033	id		-
chr10	127520125	127520147	id		+
chr3	127786352	127786380	id		+
chr9	90142994	90143016	id		+
chr4	109543112	109543167	id		+
chrX	48463292	48463339	id		+
chr19	41785046	41785081	id		+
chr17	43006214	43006267	id		-
chr6	80982860	80982888	id		+
chr12	57106289	57106335	id		-
chr5	150071054	150071075	id		-
chr4	666253	666290	id		-
chr5	114950577	114950598	id		-
chr17	44208038	44208063	id		-
chr14	67849163	67849191	id		+
chr3	140678343	140678372	id		+
chr11	126133723	126133752	id		-
chr19	1409404	1409442	id		+
chr1	223967934	223967965	id		-
chr16	30093805	30093823	id		+
chr1	201938725	201938751	id		+
chr1	155290417	155290447	id		+
chr1	156712212	156712259	id		-
chr22	18290809	18290837	id		-
chr19	49517755	49517784	id		+
chr12	120992698	120992720	id		+
chr17	4848038	4848074	id		+
chr1	24987230	24987259	id		+
chr8	145161512	145161545	id		+
chr16	2809628	2809659	id		+
chr12	58142167	58142210	id		-
chr16	88872241	88872267	id		+
chr17	2233615	2233658	id		-
chr1	23650139	23650165	id		-
chr2	63824571	63824592	id		+
chr5	169025990	169026020	id		+
chr22	39917359	39917391	id		+
chr9	35100607	35100665	id		-
chr3	33908075	33908121	id		+
chr1	151236471	151236494	id		+
chr1	32694126	32694148	id		+
chrX	23804262	23804321	id		+
chr12	6787509	6787530	id		-
chr17	9549320	9549350	id		+
chr16	30096150	30096177	id		+
chr5	143539023	143539045	id		-
chr2	74002055	74002074	id		-
chr12	7027126	7027154	id		+
chr10	70496707	70496734	id		+
chr5	903964	903991	id		+
chr17	5337017	5337044	id		-
chr16	86566774	86566797	id		-
chr17	79477611	79477673	id		-
chr16	2011222	2011276	id		+
chr20	49508833	49508904	id		-
chr7	75174408	75174433	id		-
chrX	133905807	133905836	id		-
chr16	2819307	2819341	id		+
chr18	57569955	57570001	id		+
chr1	245019374	245019421	id		-
chr16	46836658	46836679	id		-
chr1	46746930	46746962	id		-
chr22	24951975	24952013	id		+
chr5	10258331	10258382	id		+
chr15	42193340	42193360	id		-
chr17	4008038	4008063	id		-
chr16	449065	449095	id		+
chr5	170834369	170834394	id		+
chr22	38885556	38885602	id		-
chr6	38644060	38644091	id		-
chr1	53704059	53704084	id		-
chr12	56120522	56120562	id		-
chr6	34664338	34664367	id		-
chr22	41999352	41999388	id		-
chr10	75542153	75542179	id		+
chr11	65622346	65622385	id		-
chr19	39874539	39874578	id		+
chrX	107976566	107976589	id		-
chr1	39494442	39494499	id		+
chr12	42479684	42479707	id		-
chr9	140083137	140083167	id		+
chr5	71494655	71494680	id		+
chr16	70285668	70285698	id		-
chr2	241070459	241070490	id		-
chr19	1241963	1241987	id		+
chr12	118583187	118583252	id		+
chr14	23495318	23495371	id		-
chr19	39926523	39926582	id		-
chr2	176972268	176972290	id		+
chr1	155883477	155883532	id		-
chrX	48783259	48783301	id		-
chr14	24685145	24685169	id		-
chr17	40023529	40023557	id		-
chr17	4210400	4210421	id		-
chr15	66794357	66794395	id		-
chr17	8109838	8109876	id		-
chr5	65476366	65476406	id		+
chr21	34877702	34877729	id		-
chr12	53581313	53581346	id		+
chrX	71497057	71497102	id		-
chr17	7400710	7400735	id		+
chr19	57765770	57765793	id		+
chr17	1284032	1284053	id		-
chr7	66410211	66410245	id		+
chr5	134074288	134074322	id		+
chr19	58595730	58595773	id		-
chr16	30078904	30078929	id		+
chr5	79746251	79746296	id		+
chr12	48362074	48362116	id		+
chr6	43023679	43023700	id		-
chr20	48809032	48809055	id		+
chr22	42024124	42024149	id		+
chr17	80012791	80012821	id		+
chr17	27589999	27590025	id		-
chr19	6415230	6415254	id		-
chr5	71501783	71501856	id		+
chr9	80932600	80932631	id		+
chr9	35697519	35697541	id		-
chr20	60962165	60962193	id		+
chr19	39860338	39860365	id		+
chr19	34663499	34663522	id		+
chr8	125487402	125487420	id		+
chr1	225592334	225592374	id		-
chr1	87805860	87805881	id		+
chr16	2014656	2014699	id		-
chr4	20255551	20255602	id		+
chr2	232320147	232320212	id		-
chr1	165865473	165865503	id		+
chr19	18545818	18545844	id		-
chr9	139757382	139757410	id		-
chr1	39471052	39471095	id		+
chr3	140698469	140698500	id		+
chr4	128814671	128814697	id		+
chr10	116736552	116736589	id		+
chr16	30096079	30096105	id		+
chr1	151316670	151316711	id		-
chr12	57628176	57628206	id		+
chrX	47089329	47089383	id		+
chr10	70719733	70719755	id		+
chr1	150266540	150266585	id		+
chr19	49308811	49308838	id		-
chr12	50158059	50158104	id		+
chr6	24534897	24534926	id		+
chr10	70098921	70098945	id		+
chr19	5664123	5664154	id		+
chr19	34890948	34890989	id		+
chr16	1735495	1735520	id		+
chr19	45375179	45375205	id		+
chr19	2248018	2248063	id		+
chr10	62547960	62548002	id		+
chr20	57608944	57608981	id		-
chr8	64099767	64099813	id		+
chr3	127788925	127788957	id		+
chr22	38890668	38890692	id		-
chr17	34068281	34068302	id		+
chr10	105048174	105048197	id		+
chr20	50704997	50705033	id		-
chr1	35658098	35658138	id		-
chr14	75519956	75519981	id		-
chr1	45981356	45981413	id		-
chr17	30696712	30696740	id		+
chr6	38650598	38650626	id		-
chr1	67877087	67877158	id		-
chr16	30129669	30129696	id		-
chr10	120801902	120801953	id		-
chr12	54427793	54427816	id		+
chr14	105340256	105340298	id		+
chr16	31202307	31202344	id		+
chr3	51429295	51429334	id		+
chr17	1248222	1248261	id		-
chr11	60658663	60658721	id		-
chr19	13248362	13248383	id		+
chr2	86360512	86360558	id		+
chr5	154191095	154191134	id		+
chrX	18471468	18471493	id		+
chrX	102470639	102470658	id		+
chr3	113442332	113442380	id		-
chr12	53805349	53805370	id		+
chr19	989841	989883	id		+
chr12	49522066	49522099	id		-
chr17	1340161	1340217	id		-
chr7	131185171	131185190	id		-
chr19	5690277	5690336	id		+
chr12	57037663	57037737	id		-
chr11	60687275	60687300	id		+
chr1	26227383	26227412	id		-
chr1	179833514	179833544	id		-
chr1	46782368	46782414	id		+
chr2	131808513	131808542	id		-
chr1	173446506	173446531	id		+
chr19	18978783	18978816	id		+
chr9	136217231	136217270	id		+
chr6	87968901	87968944	id		+
chr19	18054545	18054581	id		+
chr19	9677551	9677580	id		-
chr1	154184991	154185012	id		-
chr1	226564964	226565000	id		-
chr1	159888622	159888658	id		-
chr17	38140675	38140702	id		+
chr13	79190430	79190458	id		-
chr2	209218780	209218809	id		+
chrX	100653518	100653557	id		-
chr12	1314437	1314473	id		+
chr22	38363637	38363672	id		+
chr17	74266582	74266612	id		+
chr17	47131723	47131759	id		+
chr17	76993269	76993296	id		-
chr15	49426576	49426596	id		-
chr6	136580136	136580190	id		-
chr2	176983743	176983770	id		+
chr12	6788625	6788653	id		-
chr16	2816483	2816522	id		+
chr3	53275192	53275217	id		-
chr5	114547930	114547949	id		-
chr12	7074723	7074764	id		-
chr12	122992773	122992794	id		-
chr13	100638287	100638318	id		+
chr20	368730	368760	id		+
chr6	26032242	26032280	id		-
chr21	44427626	44427655	id		+
chr1	205683831	205683879	id		-
chr14	23502734	23502761	id		-
chr12	123105641	123105665	id		+
chr11	63765703	63765743	id		+
chr5	139867192	139867214	id		+
chr22	32794033	32794084	id		-
chr6	109688750	109688769	id		-
chr1	45242163	45242217	id		+
chr19	40478093	40478115	id		+
chr6	34741349	34741374	id		+
chr14	100743892	100743914	id		+
chr1	204380523	204380573	id		-
chr19	40742180	40742224	id		-
chr10	21428331	21428357	id		-
chr20	2641380	2641417	id		-
chr7	44875136	44875160	id		-
chr15	44102011	44102047	id		-
chr1	8923948	8924014	id		-
chr1	145441321	145441350	id		+
chr19	10502351	10502373	id		-
chr19	1279053	1279107	id		+
chr1	225589892	225589942	id		-
chr18	47808776	47808824	id		-
chr2	28002380	28002408	id		+
chr8	99057595	99057616	id		-
chrX	153595195	153595217	id		-
chr5	32603044	32603081	id		+
chr3	49924753	49924781	id		-
chr4	166254670	166254691	id		+
chr16	2814115	2814156	id		+
chr5	132409700	132409729	id		+
chr8	67974231	67974254	id		-
chr1	150192664	150192708	id		-
chr19	42399480	42399501	id		+
chr1	155290272	155290296	id		+
```
