## Additional file 3 for "ENNGene: an Easy Neural Network model building tool for Genomics": CAPRIN1_Baltz2012.train.negatives.bed

```
chr12	31840926	31840947	CAPRIN1_Baltz2012.train.neg_1422		-
chr18	21063503	21063548	CAPRIN1_Baltz2012.train.neg_3987		+
chr9	101886407	101886428	CAPRIN1_Baltz2012.train.neg_8736		+
chr16	71318914	71318951	CAPRIN1_Baltz2012.train.neg_3316		-
chr19	46322117	46322185	CAPRIN1_Baltz2012.train.neg_4701		-
chr1	153631940	153631980	CAPRIN1_Baltz2012.train.neg_152		+
chr13	28200978	28201053	CAPRIN1_Baltz2012.train.neg_1600		+
chr22	19782048	19782086	CAPRIN1_Baltz2012.train.neg_6210		-
chr15	64990976	64990999	CAPRIN1_Baltz2012.train.neg_2761		-
chr5	40826841	40826866	CAPRIN1_Baltz2012.train.neg_7319		-
chr10	35326896	35326950	CAPRIN1_Baltz2012.train.neg_559		-
chr19	57066940	57067011	CAPRIN1_Baltz2012.train.neg_4524		+
chr4	109579845	109579880	CAPRIN1_Baltz2012.train.neg_6940		+
chr7	25164765	25164811	CAPRIN1_Baltz2012.train.neg_8055		-
chr21	44518758	44518787	CAPRIN1_Baltz2012.train.neg_5906		-
chr8	54915381	54915417	CAPRIN1_Baltz2012.train.neg_8534		-
chr3	150319316	150319363	CAPRIN1_Baltz2012.train.neg_6763		-
chr13	45747915	45747942	CAPRIN1_Baltz2012.train.neg_1662		+
chr14	103295564	103295609	CAPRIN1_Baltz2012.train.neg_2200		+
chr16	1886476	1886517	CAPRIN1_Baltz2012.train.neg_2903		+
chr22	41994375	41994411	CAPRIN1_Baltz2012.train.neg_6357		-
chrX	16864632	16864682	CAPRIN1_Baltz2012.train.neg_9230		-
chr15	66702395	66702433	CAPRIN1_Baltz2012.train.neg_2561		+
chr4	26397906	26397936	CAPRIN1_Baltz2012.train.neg_6832		+
chr13	25916257	25916287	CAPRIN1_Baltz2012.train.neg_1574		+
chr1	8938151	8938181	CAPRIN1_Baltz2012.train.neg_189		-
chr6	100009847	100009875	CAPRIN1_Baltz2012.train.neg_7766		-
chr16	24578298	24578352	CAPRIN1_Baltz2012.train.neg_2973		+
chr12	69988957	69988983	CAPRIN1_Baltz2012.train.neg_1303		+
chr7	912742	912770	CAPRIN1_Baltz2012.train.neg_7818		+
chr10	76877676	76877704	CAPRIN1_Baltz2012.train.neg_438		+
chr21	46271492	46271532	CAPRIN1_Baltz2012.train.neg_5932		-
chr22	39916474	39916511	CAPRIN1_Baltz2012.train.neg_6125		+
chr18	48705690	48705712	CAPRIN1_Baltz2012.train.neg_4225		-
chrX	110000854	110000908	CAPRIN1_Baltz2012.train.neg_9353		-
chr8	37628439	37628471	CAPRIN1_Baltz2012.train.neg_8325		+
chr2	20500480	20500524	CAPRIN1_Baltz2012.train.neg_4920		-
chr15	60344084	60344126	CAPRIN1_Baltz2012.train.neg_2543		+
chr8	8995502	8995527	CAPRIN1_Baltz2012.train.neg_8449		-
chr13	28004964	28004994	CAPRIN1_Baltz2012.train.neg_1593		+
chr19	50556385	50556454	CAPRIN1_Baltz2012.train.neg_4507		+
chr13	77594978	77595009	CAPRIN1_Baltz2012.train.neg_1947		-
chr3	173151240	173151284	CAPRIN1_Baltz2012.train.neg_6596		+
chr6	72007460	72007502	CAPRIN1_Baltz2012.train.neg_7596		+
chr14	34632004	34632031	CAPRIN1_Baltz2012.train.neg_2287		-
chr21	44491276	44491307	CAPRIN1_Baltz2012.train.neg_5896		-
chr16	70319887	70319938	CAPRIN1_Baltz2012.train.neg_3314		-
chr12	4396955	4396983	CAPRIN1_Baltz2012.train.neg_1176		+
chr22	43028088	43028121	CAPRIN1_Baltz2012.train.neg_6398		-
chr8	37703225	37703250	CAPRIN1_Baltz2012.train.neg_8512		-
chr10	73945494	73945527	CAPRIN1_Baltz2012.train.neg_605		-
chr15	63512974	63513039	CAPRIN1_Baltz2012.train.neg_2546		+
chr17	38454439	38454464	CAPRIN1_Baltz2012.train.neg_3492		+
chr10	129901794	129901827	CAPRIN1_Baltz2012.train.neg_703		-
chr4	48845200	48845230	CAPRIN1_Baltz2012.train.neg_6862		+
chr16	88872064	88872092	CAPRIN1_Baltz2012.train.neg_3102		+
chr19	37720758	37720815	CAPRIN1_Baltz2012.train.neg_4447		+
chr15	41631921	41631951	CAPRIN1_Baltz2012.train.neg_2485		+
chr20	60772007	60772077	CAPRIN1_Baltz2012.train.neg_5268		+
chr19	34819700	34819725	CAPRIN1_Baltz2012.train.neg_4417		+
chr13	48619175	48619222	CAPRIN1_Baltz2012.train.neg_1672		+
chr7	99710140	99710165	CAPRIN1_Baltz2012.train.neg_8146		-
chr13	29240933	29240968	CAPRIN1_Baltz2012.train.neg_1615		+
chr11	44208549	44208580	CAPRIN1_Baltz2012.train.neg_796		+
chr19	12254014	12254077	CAPRIN1_Baltz2012.train.neg_4597		-
chr20	34835011	34835066	CAPRIN1_Baltz2012.train.neg_5135		+
chr2	30800685	30800717	CAPRIN1_Baltz2012.train.neg_4778		+
chr13	45822606	45822635	CAPRIN1_Baltz2012.train.neg_1666		+
chr13	53040833	53040888	CAPRIN1_Baltz2012.train.neg_1710		+
chrX	135961571	135961607	CAPRIN1_Baltz2012.train.neg_9386		-
chr20	52194873	52194909	CAPRIN1_Baltz2012.train.neg_5464		-
chr21	30429988	30430013	CAPRIN1_Baltz2012.train.neg_5778		-
chr22	26849544	26849590	CAPRIN1_Baltz2012.train.neg_6245		-
chr19	57897369	57897440	CAPRIN1_Baltz2012.train.neg_4531		+
chr21	33039426	33039448	CAPRIN1_Baltz2012.train.neg_5540		+
chr22	40783236	40783265	CAPRIN1_Baltz2012.train.neg_6138		+
chr15	29421299	29421324	CAPRIN1_Baltz2012.train.neg_2678		-
chr10	126650678	126650732	CAPRIN1_Baltz2012.train.neg_510		+
chr19	34910194	34910239	CAPRIN1_Baltz2012.train.neg_4420		+
chr2	196524028	196524058	CAPRIN1_Baltz2012.train.neg_4892		+
chr4	113185312	113185358	CAPRIN1_Baltz2012.train.neg_6942		+
chr10	1063253	1063303	CAPRIN1_Baltz2012.train.neg_325		+
chr13	46617663	46617691	CAPRIN1_Baltz2012.train.neg_1898		-
chrX	84511046	84511083	CAPRIN1_Baltz2012.train.neg_9134		+
chr17	46196182	46196235	CAPRIN1_Baltz2012.train.neg_3532		+
chr11	61610062	61610116	CAPRIN1_Baltz2012.train.neg_827		+
chr14	64162067	64162097	CAPRIN1_Baltz2012.train.neg_2334		-
chr22	39911027	39911074	CAPRIN1_Baltz2012.train.neg_6122		+
chr18	377694	377718	CAPRIN1_Baltz2012.train.neg_4075		-
chr18	77902378	77902404	CAPRIN1_Baltz2012.train.neg_4074		+
chr16	15973758	15973802	CAPRIN1_Baltz2012.train.neg_3182		-
chr5	64035933	64035983	CAPRIN1_Baltz2012.train.neg_7336		-
chr20	31023860	31023901	CAPRIN1_Baltz2012.train.neg_5116		+
chr4	71857778	71857805	CAPRIN1_Baltz2012.train.neg_6888		+
chr2	55213756	55213829	CAPRIN1_Baltz2012.train.neg_4955		-
chr21	18968424	18968449	CAPRIN1_Baltz2012.train.neg_5714		-
chr9	135557310	135557348	CAPRIN1_Baltz2012.train.neg_8821		+
chr15	101812688	101812722	CAPRIN1_Baltz2012.train.neg_2870		-
chr4	1705316	1705337	CAPRIN1_Baltz2012.train.neg_6983		-
chr22	21924624	21924657	CAPRIN1_Baltz2012.train.neg_5992		+
chr10	74299523	74299582	CAPRIN1_Baltz2012.train.neg_608		-
chr18	55284482	55284507	CAPRIN1_Baltz2012.train.neg_4260		-
chr9	116171773	116171801	CAPRIN1_Baltz2012.train.neg_8963		-
chr14	31604015	31604041	CAPRIN1_Baltz2012.train.neg_2273		-
chr15	35279527	35279561	CAPRIN1_Baltz2012.train.neg_2695		-
chr14	94542008	94542037	CAPRIN1_Baltz2012.train.neg_2430		-
chr10	71973795	71973858	CAPRIN1_Baltz2012.train.neg_595		-
chr17	2512445	2512484	CAPRIN1_Baltz2012.train.neg_3347		+
chr6	109369058	109369090	CAPRIN1_Baltz2012.train.neg_7779		-
chr4	56345778	56345816	CAPRIN1_Baltz2012.train.neg_7023		-
chr14	78202469	78202502	CAPRIN1_Baltz2012.train.neg_2162		+
chr20	33412062	33412084	CAPRIN1_Baltz2012.train.neg_5396		-
chr21	30337078	30337101	CAPRIN1_Baltz2012.train.neg_5764		-
chr4	184426599	184426621	CAPRIN1_Baltz2012.train.neg_6977		+
chr12	27950058	27950121	CAPRIN1_Baltz2012.train.neg_1231		+
chr4	10107535	10107563	CAPRIN1_Baltz2012.train.neg_6997		-
chr10	35351734	35351780	CAPRIN1_Baltz2012.train.neg_561		-
chr15	64993399	64993424	CAPRIN1_Baltz2012.train.neg_2762		-
chr20	60712390	60712419	CAPRIN1_Baltz2012.train.neg_5482		-
chr20	30734242	30734269	CAPRIN1_Baltz2012.train.neg_5107		+
chr14	90774192	90774217	CAPRIN1_Baltz2012.train.neg_2408		-
chr14	20944128	20944173	CAPRIN1_Baltz2012.train.neg_2001		+
chr18	24073209	24073259	CAPRIN1_Baltz2012.train.neg_4129		-
chr11	505088	505146	CAPRIN1_Baltz2012.train.neg_953		-
chr3	45636593	45636640	CAPRIN1_Baltz2012.train.neg_6473		+
chr5	142811321	142811378	CAPRIN1_Baltz2012.train.neg_7423		-
chr17	7156964	7157024	CAPRIN1_Baltz2012.train.neg_3369		+
chr19	6384765	6384829	CAPRIN1_Baltz2012.train.neg_4561		-
chrX	119663329	119663349	CAPRIN1_Baltz2012.train.neg_9369		-
chr16	56976839	56976868	CAPRIN1_Baltz2012.train.neg_3047		+
chr17	18234967	18234991	CAPRIN1_Baltz2012.train.neg_3659		-
chr4	99806130	99806167	CAPRIN1_Baltz2012.train.neg_7063		-
chr13	21553554	21553581	CAPRIN1_Baltz2012.train.neg_1797		-
chr11	128375563	128375584	CAPRIN1_Baltz2012.train.neg_1153		-
chr11	85341135	85341156	CAPRIN1_Baltz2012.train.neg_892		+
chr17	57701644	57701684	CAPRIN1_Baltz2012.train.neg_3553		+
chr20	44510831	44510855	CAPRIN1_Baltz2012.train.neg_5185		+
chr15	41526332	41526363	CAPRIN1_Baltz2012.train.neg_2479		+
chr3	141640199	141640221	CAPRIN1_Baltz2012.train.neg_6568		+
chr13	107199396	107199431	CAPRIN1_Baltz2012.train.neg_1975		-
chr14	103257058	103257082	CAPRIN1_Baltz2012.train.neg_2195		+
chr17	73880231	73880262	CAPRIN1_Baltz2012.train.neg_3824		-
chr12	56611368	56611436	CAPRIN1_Baltz2012.train.neg_1481		-
chr4	129742918	129742990	CAPRIN1_Baltz2012.train.neg_6960		+
chr3	32528564	32528625	CAPRIN1_Baltz2012.train.neg_6638		-
chr8	116536469	116536531	CAPRIN1_Baltz2012.train.neg_8607		-
chr4	122604396	122604432	CAPRIN1_Baltz2012.train.neg_7094		-
chr6	12893223	12893251	CAPRIN1_Baltz2012.train.neg_7476		+
chr9	21988922	21988949	CAPRIN1_Baltz2012.train.neg_8851		-
chr12	16036643	16036674	CAPRIN1_Baltz2012.train.neg_1217		+
chr18	43691207	43691242	CAPRIN1_Baltz2012.train.neg_4009		+
chr11	105889833	105889864	CAPRIN1_Baltz2012.train.neg_1118		-
chr5	78580020	78580060	CAPRIN1_Baltz2012.train.neg_7183		+
chr19	34303015	34303045	CAPRIN1_Baltz2012.train.neg_4411		+
chrX	24077055	24077082	CAPRIN1_Baltz2012.train.neg_9064		+
chr20	43420500	43420527	CAPRIN1_Baltz2012.train.neg_5431		-
chr13	113917906	113917933	CAPRIN1_Baltz2012.train.neg_1788		+
chr12	93879807	93879836	CAPRIN1_Baltz2012.train.neg_1314		+
chr18	54280027	54280074	CAPRIN1_Baltz2012.train.neg_4239		-
chr9	133323877	133323924	CAPRIN1_Baltz2012.train.neg_8804		+
chr17	43129256	43129313	CAPRIN1_Baltz2012.train.neg_3516		+
chr17	55920263	55920307	CAPRIN1_Baltz2012.train.neg_3785		-
chr17	4748715	4748749	CAPRIN1_Baltz2012.train.neg_3357		+
chr18	5424522	5424559	CAPRIN1_Baltz2012.train.neg_4092		-
chr10	533079	533153	CAPRIN1_Baltz2012.train.neg_516		-
chr7	117831396	117831422	CAPRIN1_Baltz2012.train.neg_7973		+
chr3	41243658	41243687	CAPRIN1_Baltz2012.train.neg_6458		+
chrX	24504883	24504927	CAPRIN1_Baltz2012.train.neg_9071		+
chr12	26276095	26276124	CAPRIN1_Baltz2012.train.neg_1418		-
chr17	34891283	34891308	CAPRIN1_Baltz2012.train.neg_3469		+
chr8	21782061	21782087	CAPRIN1_Baltz2012.train.neg_8257		+
chr13	22265092	22265145	CAPRIN1_Baltz2012.train.neg_1564		+
chr20	23368048	23368106	CAPRIN1_Baltz2012.train.neg_5363		-
chr22	24824974	24825014	CAPRIN1_Baltz2012.train.neg_6026		+
chr16	3766231	3766267	CAPRIN1_Baltz2012.train.neg_3147		-
chr21	43417246	43417319	CAPRIN1_Baltz2012.train.neg_5877		-
chr7	6415392	6415420	CAPRIN1_Baltz2012.train.neg_7837		+
chr13	114134909	114134938	CAPRIN1_Baltz2012.train.neg_1993		-
chr12	54671299	54671325	CAPRIN1_Baltz2012.train.neg_1477		-
chr9	131151983	131152037	CAPRIN1_Baltz2012.train.neg_8780		+
chr18	24217226	24217256	CAPRIN1_Baltz2012.train.neg_4139		-
chr19	7989486	7989514	CAPRIN1_Baltz2012.train.neg_4565		-
chr21	30430514	30430574	CAPRIN1_Baltz2012.train.neg_5779		-
chr16	71322656	71322684	CAPRIN1_Baltz2012.train.neg_3319		-
chr1	87798927	87798970	CAPRIN1_Baltz2012.train.neg_124		+
chr13	47360464	47360489	CAPRIN1_Baltz2012.train.neg_1905		-
chr8	8999993	9000015	CAPRIN1_Baltz2012.train.neg_8453		-
chr4	17829633	17829664	CAPRIN1_Baltz2012.train.neg_6821		+
chr19	16965393	16965414	CAPRIN1_Baltz2012.train.neg_4387		+
chr20	23365090	23365113	CAPRIN1_Baltz2012.train.neg_5361		-
chrX	55169847	55169884	CAPRIN1_Baltz2012.train.neg_9296		-
chr18	29109699	29109740	CAPRIN1_Baltz2012.train.neg_3992		+
chrX	69376688	69376740	CAPRIN1_Baltz2012.train.neg_9121		+
chr2	265197	265264	CAPRIN1_Baltz2012.train.neg_4744		+
chr18	661797	661851	CAPRIN1_Baltz2012.train.neg_3869		+
chr13	79197303	79197324	CAPRIN1_Baltz2012.train.neg_1956		-
chr9	36589953	36590001	CAPRIN1_Baltz2012.train.neg_8693		+
chr22	38202687	38202755	CAPRIN1_Baltz2012.train.neg_6104		+
chr9	140446143	140446175	CAPRIN1_Baltz2012.train.neg_8833		+
chr14	23237490	23237522	CAPRIN1_Baltz2012.train.neg_2009		+
chr2	98777197	98777220	CAPRIN1_Baltz2012.train.neg_4840		+
chr17	2508077	2508100	CAPRIN1_Baltz2012.train.neg_3346		+
chr11	10828074	10828103	CAPRIN1_Baltz2012.train.neg_969		-
chr11	118283516	118283545	CAPRIN1_Baltz2012.train.neg_931		+
chr2	160620045	160620068	CAPRIN1_Baltz2012.train.neg_4880		+
chr10	13376703	13376729	CAPRIN1_Baltz2012.train.neg_523		-
chr21	35770693	35770756	CAPRIN1_Baltz2012.train.neg_5602		+
chr8	9480779	9480802	CAPRIN1_Baltz2012.train.neg_8223		+
chr16	68055181	68055225	CAPRIN1_Baltz2012.train.neg_3300		-
chr13	28007228	28007258	CAPRIN1_Baltz2012.train.neg_1597		+
chr22	34075365	34075398	CAPRIN1_Baltz2012.train.neg_6303		-
chr9	34424891	34424922	CAPRIN1_Baltz2012.train.neg_8882		-
chr17	46230617	46230664	CAPRIN1_Baltz2012.train.neg_3753		-
chr2	240948023	240948052	CAPRIN1_Baltz2012.train.neg_5043		-
chr16	71795467	71795495	CAPRIN1_Baltz2012.train.neg_3325		-
chr19	575551	575609	CAPRIN1_Baltz2012.train.neg_4298		+
chr20	44511886	44511941	CAPRIN1_Baltz2012.train.neg_5188		+
chr8	105506220	105506288	CAPRIN1_Baltz2012.train.neg_8600		-
chr18	13760254	13760317	CAPRIN1_Baltz2012.train.neg_3959		+
chr9	36657750	36657779	CAPRIN1_Baltz2012.train.neg_8695		+
chr7	114597844	114597889	CAPRIN1_Baltz2012.train.neg_7965		+
chr18	43664295	43664341	CAPRIN1_Baltz2012.train.neg_4168		-
chr16	2312533	2312559	CAPRIN1_Baltz2012.train.neg_3136		-
chr15	76589417	76589440	CAPRIN1_Baltz2012.train.neg_2842		-
chr6	150159403	150159428	CAPRIN1_Baltz2012.train.neg_7808		-
chr11	119206986	119207040	CAPRIN1_Baltz2012.train.neg_934		+
chr19	46001667	46001726	CAPRIN1_Baltz2012.train.neg_4490		+
chr15	67522316	67522341	CAPRIN1_Baltz2012.train.neg_2793		-
chr7	36425907	36425936	CAPRIN1_Baltz2012.train.neg_8079		-
chr21	38805876	38805932	CAPRIN1_Baltz2012.train.neg_5644		+
chr11	46699742	46699794	CAPRIN1_Baltz2012.train.neg_1006		-
chr17	40637999	40638044	CAPRIN1_Baltz2012.train.neg_3503		+
chr18	13064923	13064974	CAPRIN1_Baltz2012.train.neg_3941		+
chr12	69927712	69927741	CAPRIN1_Baltz2012.train.neg_1302		+
chr4	164051839	164051861	CAPRIN1_Baltz2012.train.neg_7120		-
chr9	35071857	35071890	CAPRIN1_Baltz2012.train.neg_8887		-
chr5	6464838	6464860	CAPRIN1_Baltz2012.train.neg_7133		+
chr7	106770658	106770683	CAPRIN1_Baltz2012.train.neg_7954		+
chr12	121334456	121334509	CAPRIN1_Baltz2012.train.neg_1543		-
chr12	120931596	120931648	CAPRIN1_Baltz2012.train.neg_1346		+
chr6	36048728	36048755	CAPRIN1_Baltz2012.train.neg_7536		+
chr14	100705727	100705753	CAPRIN1_Baltz2012.train.neg_2186		+
chr20	57556548	57556571	CAPRIN1_Baltz2012.train.neg_5251		+
chr7	141441672	141441717	CAPRIN1_Baltz2012.train.neg_7995		+
chr10	222062	222106	CAPRIN1_Baltz2012.train.neg_319		+
chr22	39902321	39902343	CAPRIN1_Baltz2012.train.neg_6118		+
chr3	53272998	53273023	CAPRIN1_Baltz2012.train.neg_6707		-
chr2	170612342	170612365	CAPRIN1_Baltz2012.train.neg_4885		+
chr7	38869177	38869217	CAPRIN1_Baltz2012.train.neg_8082		-
chr6	33385086	33385115	CAPRIN1_Baltz2012.train.neg_7690		-
chr22	42017932	42017979	CAPRIN1_Baltz2012.train.neg_6161		+
chr15	75188206	75188270	CAPRIN1_Baltz2012.train.neg_2600		+
chr16	75751330	75751358	CAPRIN1_Baltz2012.train.neg_3086		+
chr22	42989385	42989421	CAPRIN1_Baltz2012.train.neg_6393		-
chr17	40719571	40719623	CAPRIN1_Baltz2012.train.neg_3509		+
chr16	1820845	1820909	CAPRIN1_Baltz2012.train.neg_3121		-
chr11	96148315	96148348	CAPRIN1_Baltz2012.train.neg_915		+
chr21	30442216	30442251	CAPRIN1_Baltz2012.train.neg_5790		-
chr15	101739428	101739496	CAPRIN1_Baltz2012.train.neg_2864		-
chrX	48382155	48382200	CAPRIN1_Baltz2012.train.neg_9095		+
chr2	25043365	25043394	CAPRIN1_Baltz2012.train.neg_4922		-
chr19	35175772	35175799	CAPRIN1_Baltz2012.train.neg_4425		+
chr11	3902021	3902054	CAPRIN1_Baltz2012.train.neg_737		+
chr17	6549160	6549230	CAPRIN1_Baltz2012.train.neg_3641		-
chr19	1438506	1438555	CAPRIN1_Baltz2012.train.neg_4310		+
chr22	43045298	43045329	CAPRIN1_Baltz2012.train.neg_6405		-
chrX	48753036	48753099	CAPRIN1_Baltz2012.train.neg_9271		-
chr14	31353972	31354028	CAPRIN1_Baltz2012.train.neg_2039		+
chr8	125338179	125338217	CAPRIN1_Baltz2012.train.neg_8625		-
chr15	40908592	40908620	CAPRIN1_Baltz2012.train.neg_2474		+
chr22	43040912	43040938	CAPRIN1_Baltz2012.train.neg_6403		-
chr1	36612289	36612317	CAPRIN1_Baltz2012.train.neg_219		-
chr6	116599040	116599091	CAPRIN1_Baltz2012.train.neg_7789		-
chr21	27101868	27101914	CAPRIN1_Baltz2012.train.neg_5741		-
chr16	19091345	19091372	CAPRIN1_Baltz2012.train.neg_2951		+
chr8	33355918	33355962	CAPRIN1_Baltz2012.train.neg_8309		+
chrX	153991811	153991839	CAPRIN1_Baltz2012.train.neg_9209		+
chr19	34940059	34940112	CAPRIN1_Baltz2012.train.neg_4422		+
chr3	44827958	44828006	CAPRIN1_Baltz2012.train.neg_6467		+
chr5	111542409	111542463	CAPRIN1_Baltz2012.train.neg_7376		-
chr10	51600761	51600791	CAPRIN1_Baltz2012.train.neg_576		-
chr19	37676207	37676232	CAPRIN1_Baltz2012.train.neg_4662		-
chrX	118716155	118716182	CAPRIN1_Baltz2012.train.neg_9168		+
chr18	19212673	19212704	CAPRIN1_Baltz2012.train.neg_3967		+
chr3	127332094	127332121	CAPRIN1_Baltz2012.train.neg_6552		+
chr19	47573804	47573864	CAPRIN1_Baltz2012.train.neg_4707		-
chr11	82988404	82988454	CAPRIN1_Baltz2012.train.neg_1101		-
chr15	34635179	34635216	CAPRIN1_Baltz2012.train.neg_2690		-
chr14	55365718	55365784	CAPRIN1_Baltz2012.train.neg_2326		-
chr21	46230773	46230805	CAPRIN1_Baltz2012.train.neg_5927		-
chr20	5124966	5125000	CAPRIN1_Baltz2012.train.neg_5069		+
chr16	15117508	15117561	CAPRIN1_Baltz2012.train.neg_2945		+
chr18	77706557	77706584	CAPRIN1_Baltz2012.train.neg_4284		-
chr6	7302153	7302184	CAPRIN1_Baltz2012.train.neg_7653		-
chr20	30329959	30330004	CAPRIN1_Baltz2012.train.neg_5101		+
chr2	30839800	30839826	CAPRIN1_Baltz2012.train.neg_4779		+
chr6	4116378	4116425	CAPRIN1_Baltz2012.train.neg_7648		-
chr13	42856079	42856102	CAPRIN1_Baltz2012.train.neg_1649		+
chr4	75917539	75917570	CAPRIN1_Baltz2012.train.neg_6894		+
chr6	87934627	87934684	CAPRIN1_Baltz2012.train.neg_7600		+
chr10	70759714	70759743	CAPRIN1_Baltz2012.train.neg_422		+
chr18	32643015	32643040	CAPRIN1_Baltz2012.train.neg_3999		+
chr22	39078776	39078806	CAPRIN1_Baltz2012.train.neg_6111		+
chr13	30103740	30103813	CAPRIN1_Baltz2012.train.neg_1816		-
chr13	73355326	73355361	CAPRIN1_Baltz2012.train.neg_1930		-
chr18	77871244	77871293	CAPRIN1_Baltz2012.train.neg_4067		+
chr12	27101117	27101146	CAPRIN1_Baltz2012.train.neg_1225		+
chr15	89035482	89035507	CAPRIN1_Baltz2012.train.neg_2854		-
chr20	34326112	34326136	CAPRIN1_Baltz2012.train.neg_5403		-
chr3	152146087	152146108	CAPRIN1_Baltz2012.train.neg_6579		+
chr17	79978410	79978473	CAPRIN1_Baltz2012.train.neg_3844		-
chr8	99058084	99058115	CAPRIN1_Baltz2012.train.neg_8586		-
chr13	37442469	37442500	CAPRIN1_Baltz2012.train.neg_1855		-
chr16	28838945	28839001	CAPRIN1_Baltz2012.train.neg_2987		+
chr21	44484105	44484137	CAPRIN1_Baltz2012.train.neg_5890		-
chr20	34133565	34133632	CAPRIN1_Baltz2012.train.neg_5129		+
chr10	33288094	33288130	CAPRIN1_Baltz2012.train.neg_555		-
chr11	117023050	117023103	CAPRIN1_Baltz2012.train.neg_924		+
chr8	17384227	17384250	CAPRIN1_Baltz2012.train.neg_8238		+
chr12	12871622	12871650	CAPRIN1_Baltz2012.train.neg_1214		+
chr20	13719945	13719974	CAPRIN1_Baltz2012.train.neg_5340		-
chr10	65333334	65333370	CAPRIN1_Baltz2012.train.neg_407		+
chr17	80037450	80037481	CAPRIN1_Baltz2012.train.neg_3850		-
chr7	128503410	128503464	CAPRIN1_Baltz2012.train.neg_7976		+
chr16	70715351	70715405	CAPRIN1_Baltz2012.train.neg_3315		-
chr15	41556633	41556680	CAPRIN1_Baltz2012.train.neg_2483		+
chr4	77884096	77884138	CAPRIN1_Baltz2012.train.neg_6898		+
chr21	36386434	36386465	CAPRIN1_Baltz2012.train.neg_5837		-
chr9	110066662	110066687	CAPRIN1_Baltz2012.train.neg_8740		+
chr7	7274462	7274514	CAPRIN1_Baltz2012.train.neg_7842		+
chr19	35766396	35766459	CAPRIN1_Baltz2012.train.neg_4429		+
chr2	122484851	122484873	CAPRIN1_Baltz2012.train.neg_5013		-
chrX	47001924	47001954	CAPRIN1_Baltz2012.train.neg_9262		-
chr11	46402732	46402794	CAPRIN1_Baltz2012.train.neg_798		+
chr22	41232955	41233019	CAPRIN1_Baltz2012.train.neg_6339		-
chr12	27181546	27181576	CAPRIN1_Baltz2012.train.neg_1227		+
chr6	8062984	8063045	CAPRIN1_Baltz2012.train.neg_7657		-
chr20	35941400	35941422	CAPRIN1_Baltz2012.train.neg_5141		+
chr14	69255479	69255508	CAPRIN1_Baltz2012.train.neg_2349		-
chr9	33885560	33885608	CAPRIN1_Baltz2012.train.neg_8674		+
chr8	9004012	9004040	CAPRIN1_Baltz2012.train.neg_8454		-
chrX	48772329	48772354	CAPRIN1_Baltz2012.train.neg_9274		-
chr7	97955575	97955650	CAPRIN1_Baltz2012.train.neg_8134		-
chr21	40784676	40784712	CAPRIN1_Baltz2012.train.neg_5679		+
chr13	115091754	115091793	CAPRIN1_Baltz2012.train.neg_1795		+
chr8	127566301	127566364	CAPRIN1_Baltz2012.train.neg_8627		-
chr7	5232129	5232167	CAPRIN1_Baltz2012.train.neg_7829		+
chr14	104170729	104170797	CAPRIN1_Baltz2012.train.neg_2448		-
chr17	18143097	18143135	CAPRIN1_Baltz2012.train.neg_3405		+
chr20	57458910	57458980	CAPRIN1_Baltz2012.train.neg_5250		+
chr19	1255280	1255339	CAPRIN1_Baltz2012.train.neg_4305		+
chr14	103944426	103944450	CAPRIN1_Baltz2012.train.neg_2218		+
chr10	101179559	101179598	CAPRIN1_Baltz2012.train.neg_647		-
chr4	147107639	147107667	CAPRIN1_Baltz2012.train.neg_6965		+
chrX	117905702	117905741	CAPRIN1_Baltz2012.train.neg_9158		+
chr9	4714187	4714223	CAPRIN1_Baltz2012.train.neg_8836		-
chr13	21715610	21715640	CAPRIN1_Baltz2012.train.neg_1551		+
chr10	93042837	93042906	CAPRIN1_Baltz2012.train.neg_453		+
chr20	60714863	60714925	CAPRIN1_Baltz2012.train.neg_5483		-
chr6	18263005	18263040	CAPRIN1_Baltz2012.train.neg_7665		-
chr22	39262265	39262332	CAPRIN1_Baltz2012.train.neg_6332		-
chr17	43011475	43011505	CAPRIN1_Baltz2012.train.neg_3746		-
chr19	55909268	55909299	CAPRIN1_Baltz2012.train.neg_4520		+
chr19	10438575	10438603	CAPRIN1_Baltz2012.train.neg_4577		-
chr4	145919727	145919793	CAPRIN1_Baltz2012.train.neg_7111		-
chr20	5085091	5085117	CAPRIN1_Baltz2012.train.neg_5320		-
chr9	134346700	134346729	CAPRIN1_Baltz2012.train.neg_8818		+
chr15	65553376	65553399	CAPRIN1_Baltz2012.train.neg_2769		-
chr14	97287430	97287489	CAPRIN1_Baltz2012.train.neg_2184		+
chr18	641932	641959	CAPRIN1_Baltz2012.train.neg_4086		-
chr13	73353586	73353611	CAPRIN1_Baltz2012.train.neg_1929		-
chr13	31091432	31091456	CAPRIN1_Baltz2012.train.neg_1835		-
chr3	101402028	101402053	CAPRIN1_Baltz2012.train.neg_6731		-
chr20	13730590	13730621	CAPRIN1_Baltz2012.train.neg_5341		-
chr20	55967470	55967495	CAPRIN1_Baltz2012.train.neg_5225		+
chr20	44992126	44992149	CAPRIN1_Baltz2012.train.neg_5438		-
chr17	65344835	65344886	CAPRIN1_Baltz2012.train.neg_3807		-
chr5	139927173	139927232	CAPRIN1_Baltz2012.train.neg_7243		+
chr14	70219049	70219073	CAPRIN1_Baltz2012.train.neg_2145		+
chr9	131302071	131302101	CAPRIN1_Baltz2012.train.neg_8783		+
chr8	53582077	53582139	CAPRIN1_Baltz2012.train.neg_8529		-
chr11	62367749	62367779	CAPRIN1_Baltz2012.train.neg_1050		-
chr12	15849344	15849372	CAPRIN1_Baltz2012.train.neg_1410		-
chr22	26883768	26883810	CAPRIN1_Baltz2012.train.neg_6035		+
chr16	2825460	2825527	CAPRIN1_Baltz2012.train.neg_3140		-
chr20	10408207	10408237	CAPRIN1_Baltz2012.train.neg_5339		-
chr20	31006078	31006135	CAPRIN1_Baltz2012.train.neg_5113		+
chr19	55996690	55996711	CAPRIN1_Baltz2012.train.neg_4522		+
chr9	133369279	133369307	CAPRIN1_Baltz2012.train.neg_8807		+
chrX	152955459	152955479	CAPRIN1_Baltz2012.train.neg_9203		+
chr17	8192988	8193056	CAPRIN1_Baltz2012.train.neg_3386		+
chr16	84800393	84800425	CAPRIN1_Baltz2012.train.neg_3100		+
chr2	86735092	86735147	CAPRIN1_Baltz2012.train.neg_4997		-
chr22	19422930	19422956	CAPRIN1_Baltz2012.train.neg_5953		+
chr21	40181034	40181102	CAPRIN1_Baltz2012.train.neg_5652		+
chr3	145875132	145875172	CAPRIN1_Baltz2012.train.neg_6759		-
chr1	151032187	151032227	CAPRIN1_Baltz2012.train.neg_150		+
chr6	43483116	43483140	CAPRIN1_Baltz2012.train.neg_7575		+
chr14	103805015	103805042	CAPRIN1_Baltz2012.train.neg_2208		+
chr10	38407115	38407152	CAPRIN1_Baltz2012.train.neg_386		+
chr10	13383473	13383510	CAPRIN1_Baltz2012.train.neg_525		-
chr14	74181049	74181095	CAPRIN1_Baltz2012.train.neg_2365		-
chr2	128144007	128144038	CAPRIN1_Baltz2012.train.neg_5016		-
chr16	50252293	50252319	CAPRIN1_Baltz2012.train.neg_3040		+
chr7	99006985	99007035	CAPRIN1_Baltz2012.train.neg_7916		+
chr1	109240317	109240366	CAPRIN1_Baltz2012.train.neg_134		+
chr12	42867101	42867133	CAPRIN1_Baltz2012.train.neg_1434		-
chr21	33067808	33067834	CAPRIN1_Baltz2012.train.neg_5800		-
chr10	101478456	101478478	CAPRIN1_Baltz2012.train.neg_655		-
chr3	93782166	93782222	CAPRIN1_Baltz2012.train.neg_6529		+
chr1	35651726	35651751	CAPRIN1_Baltz2012.train.neg_215		-
chr7	25164214	25164243	CAPRIN1_Baltz2012.train.neg_8054		-
chr21	37442757	37442812	CAPRIN1_Baltz2012.train.neg_5608		+
chr2	74690564	74690603	CAPRIN1_Baltz2012.train.neg_4986		-
chr1	112955841	112955887	CAPRIN1_Baltz2012.train.neg_137		+
chr17	47437331	47437361	CAPRIN1_Baltz2012.train.neg_3760		-
chr21	30442078	30442148	CAPRIN1_Baltz2012.train.neg_5789		-
chr17	27599302	27599371	CAPRIN1_Baltz2012.train.neg_3691		-
chr8	110311722	110311747	CAPRIN1_Baltz2012.train.neg_8605		-
chr22	41335996	41336050	CAPRIN1_Baltz2012.train.neg_6140		+
chr16	1748866	1748917	CAPRIN1_Baltz2012.train.neg_2900		+
chr3	42665829	42665855	CAPRIN1_Baltz2012.train.neg_6462		+
chr19	33869096	33869145	CAPRIN1_Baltz2012.train.neg_4408		+
chr3	15482275	15482345	CAPRIN1_Baltz2012.train.neg_6438		+
chr5	52185115	52185156	CAPRIN1_Baltz2012.train.neg_7151		+
chr18	13017306	13017358	CAPRIN1_Baltz2012.train.neg_3936		+
chr3	10349014	10349035	CAPRIN1_Baltz2012.train.neg_6621		-
chr19	14241814	14241842	CAPRIN1_Baltz2012.train.neg_4610		-
chr7	10974898	10974928	CAPRIN1_Baltz2012.train.neg_8038		-
chr3	50376089	50376113	CAPRIN1_Baltz2012.train.neg_6691		-
chr17	57660348	57660397	CAPRIN1_Baltz2012.train.neg_3552		+
chr3	98272949	98273000	CAPRIN1_Baltz2012.train.neg_6727		-
chr6	15322267	15322291	CAPRIN1_Baltz2012.train.neg_7486		+
chrX	23885461	23885518	CAPRIN1_Baltz2012.train.neg_9248		-
chr15	66803631	66803668	CAPRIN1_Baltz2012.train.neg_2785		-
chr5	44820324	44820353	CAPRIN1_Baltz2012.train.neg_7150		+
chr15	44457756	44457811	CAPRIN1_Baltz2012.train.neg_2706		-
chr16	58560148	58560178	CAPRIN1_Baltz2012.train.neg_3282		-
chr14	91435472	91435505	CAPRIN1_Baltz2012.train.neg_2414		-
chrX	135591650	135591697	CAPRIN1_Baltz2012.train.neg_9195		+
chr8	82645444	82645492	CAPRIN1_Baltz2012.train.neg_8399		+
chr5	133296059	133296108	CAPRIN1_Baltz2012.train.neg_7390		-
chrX	71464495	71464527	CAPRIN1_Baltz2012.train.neg_9130		+
chr20	1366106	1366134	CAPRIN1_Baltz2012.train.neg_5300		-
chrX	23803209	23803232	CAPRIN1_Baltz2012.train.neg_9062		+
chr4	77111868	77111895	CAPRIN1_Baltz2012.train.neg_7040		-
chr5	172744867	172744897	CAPRIN1_Baltz2012.train.neg_7444		-
chr21	35599180	35599202	CAPRIN1_Baltz2012.train.neg_5588		+
chr13	111560055	111560102	CAPRIN1_Baltz2012.train.neg_1984		-
chr6	56578706	56578739	CAPRIN1_Baltz2012.train.neg_7731		-
chr9	100750895	100750922	CAPRIN1_Baltz2012.train.neg_8733		+
chr2	86294967	86294995	CAPRIN1_Baltz2012.train.neg_4994		-
chr13	80079966	80079991	CAPRIN1_Baltz2012.train.neg_1732		+
chr9	132854281	132854327	CAPRIN1_Baltz2012.train.neg_8802		+
chr17	47489337	47489362	CAPRIN1_Baltz2012.train.neg_3761		-
chr5	137526874	137526932	CAPRIN1_Baltz2012.train.neg_7404		-
chr18	55289077	55289110	CAPRIN1_Baltz2012.train.neg_4262		-
chr4	71555384	71555409	CAPRIN1_Baltz2012.train.neg_6881		+
chr11	6416386	6416413	CAPRIN1_Baltz2012.train.neg_962		-
chr8	116677402	116677452	CAPRIN1_Baltz2012.train.neg_8609		-
chr1	41469027	41469050	CAPRIN1_Baltz2012.train.neg_85		+
chr5	168006322	168006351	CAPRIN1_Baltz2012.train.neg_7443		-
chr8	145150092	145150119	CAPRIN1_Baltz2012.train.neg_8435		+
chr10	64565416	64565463	CAPRIN1_Baltz2012.train.neg_404		+
chr14	100748792	100748841	CAPRIN1_Baltz2012.train.neg_2188		+
chr17	29229842	29229869	CAPRIN1_Baltz2012.train.neg_3699		-
chr18	77872406	77872456	CAPRIN1_Baltz2012.train.neg_4068		+
chr12	13148305	13148343	CAPRIN1_Baltz2012.train.neg_1403		-
chr3	48106996	48107047	CAPRIN1_Baltz2012.train.neg_6670		-
chr12	46755530	46755552	CAPRIN1_Baltz2012.train.neg_1449		-
chrX	102631943	102631973	CAPRIN1_Baltz2012.train.neg_9143		+
chr8	59330437	59330466	CAPRIN1_Baltz2012.train.neg_8372		+
chr11	64892478	64892517	CAPRIN1_Baltz2012.train.neg_1067		-
chr1	149856045	149856097	CAPRIN1_Baltz2012.train.neg_286		-
chr13	96396160	96396189	CAPRIN1_Baltz2012.train.neg_1748		+
chr16	15137787	15137826	CAPRIN1_Baltz2012.train.neg_3168		-
chr21	34786769	34786796	CAPRIN1_Baltz2012.train.neg_5559		+
chr4	1948883	1948913	CAPRIN1_Baltz2012.train.neg_6796		+
chr16	2058608	2058638	CAPRIN1_Baltz2012.train.neg_3131		-
chr10	121340002	121340023	CAPRIN1_Baltz2012.train.neg_699		-
chr10	111874712	111874755	CAPRIN1_Baltz2012.train.neg_495		+
chr19	10368615	10368649	CAPRIN1_Baltz2012.train.neg_4346		+
chr20	44511119	44511191	CAPRIN1_Baltz2012.train.neg_5187		+
chr10	104183608	104183659	CAPRIN1_Baltz2012.train.neg_673		-
chr19	3061432	3061499	CAPRIN1_Baltz2012.train.neg_4548		-
chr21	35755139	35755166	CAPRIN1_Baltz2012.train.neg_5595		+
chr19	19312487	19312518	CAPRIN1_Baltz2012.train.neg_4633		-
chr20	57452042	57452075	CAPRIN1_Baltz2012.train.neg_5249		+
chr1	23641911	23641968	CAPRIN1_Baltz2012.train.neg_203		-
chr1	31427726	31427754	CAPRIN1_Baltz2012.train.neg_207		-
chrX	67736275	67736327	CAPRIN1_Baltz2012.train.neg_9114		+
chr5	74065402	74065422	CAPRIN1_Baltz2012.train.neg_7180		+
chrX	118709710	118709755	CAPRIN1_Baltz2012.train.neg_9167		+
chr3	23964488	23964549	CAPRIN1_Baltz2012.train.neg_6632		-
chr6	89865531	89865560	CAPRIN1_Baltz2012.train.neg_7602		+
chr18	24216035	24216061	CAPRIN1_Baltz2012.train.neg_4138		-
chr15	64453588	64453634	CAPRIN1_Baltz2012.train.neg_2753		-
chr16	359136	359182	CAPRIN1_Baltz2012.train.neg_3109		-
chr10	126391879	126391904	CAPRIN1_Baltz2012.train.neg_702		-
chr17	25622245	25622294	CAPRIN1_Baltz2012.train.neg_3416		+
chr7	69819080	69819130	CAPRIN1_Baltz2012.train.neg_7890		+
chr18	652370	652411	CAPRIN1_Baltz2012.train.neg_4089		-
chr7	99687118	99687155	CAPRIN1_Baltz2012.train.neg_7926		+
chr8	30457277	30457307	CAPRIN1_Baltz2012.train.neg_8495		-
chr3	149688873	149688915	CAPRIN1_Baltz2012.train.neg_6761		-
chr9	104155789	104155822	CAPRIN1_Baltz2012.train.neg_8948		-
chr18	20591207	20591250	CAPRIN1_Baltz2012.train.neg_3978		+
chr15	65572075	65572098	CAPRIN1_Baltz2012.train.neg_2774		-
chr12	100617702	100617758	CAPRIN1_Baltz2012.train.neg_1322		+
chr14	34996630	34996697	CAPRIN1_Baltz2012.train.neg_2291		-
chr12	27189071	27189119	CAPRIN1_Baltz2012.train.neg_1228		+
chrX	119680146	119680196	CAPRIN1_Baltz2012.train.neg_9370		-
chr15	85245632	85245656	CAPRIN1_Baltz2012.train.neg_2851		-
chr12	54443233	54443306	CAPRIN1_Baltz2012.train.neg_1268		+
chr22	24968141	24968177	CAPRIN1_Baltz2012.train.neg_6030		+
chr12	123248882	123248924	CAPRIN1_Baltz2012.train.neg_1353		+
chr8	121450381	121450408	CAPRIN1_Baltz2012.train.neg_8615		-
chr8	145151903	145151944	CAPRIN1_Baltz2012.train.neg_8438		+
chr19	36632517	36632538	CAPRIN1_Baltz2012.train.neg_4441		+
chr2	74701591	74701636	CAPRIN1_Baltz2012.train.neg_4988		-
chr11	59574104	59574128	CAPRIN1_Baltz2012.train.neg_1027		-
chrX	41200275	41200302	CAPRIN1_Baltz2012.train.neg_9084		+
chr19	58085462	58085532	CAPRIN1_Baltz2012.train.neg_4733		-
chr22	24170953	24171006	CAPRIN1_Baltz2012.train.neg_6008		+
chr19	13008845	13008882	CAPRIN1_Baltz2012.train.neg_4366		+
chr9	125652290	125652344	CAPRIN1_Baltz2012.train.neg_8982		-
chrX	15351623	15351665	CAPRIN1_Baltz2012.train.neg_9224		-
chr17	18628016	18628041	CAPRIN1_Baltz2012.train.neg_3410		+
chr11	65340251	65340287	CAPRIN1_Baltz2012.train.neg_860		+
chr17	34062011	34062038	CAPRIN1_Baltz2012.train.neg_3461		+
chr5	141354232	141354256	CAPRIN1_Baltz2012.train.neg_7250		+
chr9	111828274	111828301	CAPRIN1_Baltz2012.train.neg_8952		-
chr2	101882634	101882656	CAPRIN1_Baltz2012.train.neg_4851		+
chr9	99523358	99523390	CAPRIN1_Baltz2012.train.neg_8940		-
chr16	24761844	24761872	CAPRIN1_Baltz2012.train.neg_2977		+
chr18	13700234	13700269	CAPRIN1_Baltz2012.train.neg_4113		-
chr12	44141516	44141540	CAPRIN1_Baltz2012.train.neg_1441		-
chr8	29932518	29932549	CAPRIN1_Baltz2012.train.neg_8491		-
chr19	41917580	41917624	CAPRIN1_Baltz2012.train.neg_4471		+
chr1	113198793	113198839	CAPRIN1_Baltz2012.train.neg_138		+
chr18	33593319	33593365	CAPRIN1_Baltz2012.train.neg_4154		-
chr11	73434412	73434482	CAPRIN1_Baltz2012.train.neg_1093		-
chr6	125622410	125622441	CAPRIN1_Baltz2012.train.neg_7798		-
chr3	9884204	9884232	CAPRIN1_Baltz2012.train.neg_6619		-
chr8	145151622	145151657	CAPRIN1_Baltz2012.train.neg_8437		+
chr1	85717308	85717333	CAPRIN1_Baltz2012.train.neg_268		-
chr18	19749472	19749498	CAPRIN1_Baltz2012.train.neg_3969		+
chr8	30662755	30662819	CAPRIN1_Baltz2012.train.neg_8507		-
chr15	76579554	76579580	CAPRIN1_Baltz2012.train.neg_2840		-
chr5	175812368	175812410	CAPRIN1_Baltz2012.train.neg_7445		-
chr17	33902477	33902514	CAPRIN1_Baltz2012.train.neg_3709		-
chr20	3100145	3100177	CAPRIN1_Baltz2012.train.neg_5313		-
chr15	78858381	78858422	CAPRIN1_Baltz2012.train.neg_2633		+
chr18	182093	182122	CAPRIN1_Baltz2012.train.neg_3858		+
chr3	111711231	111711288	CAPRIN1_Baltz2012.train.neg_6539		+
chr20	18124252	18124293	CAPRIN1_Baltz2012.train.neg_5090		+
chr4	666575	666619	CAPRIN1_Baltz2012.train.neg_6978		-
chr7	99748946	99748999	CAPRIN1_Baltz2012.train.neg_7927		+
chr16	4550023	4550069	CAPRIN1_Baltz2012.train.neg_2925		+
chr15	101833366	101833395	CAPRIN1_Baltz2012.train.neg_2877		-
chr16	27478032	27478061	CAPRIN1_Baltz2012.train.neg_3222		-
chr1	36605176	36605215	CAPRIN1_Baltz2012.train.neg_217		-
chr8	118552040	118552102	CAPRIN1_Baltz2012.train.neg_8427		+
chr2	71357499	71357536	CAPRIN1_Baltz2012.train.neg_4817		+
chr11	11456261	11456283	CAPRIN1_Baltz2012.train.neg_972		-
chr17	35323150	35323175	CAPRIN1_Baltz2012.train.neg_3471		+
chr22	42487905	42487934	CAPRIN1_Baltz2012.train.neg_6172		+
chr4	174292422	174292457	CAPRIN1_Baltz2012.train.neg_6972		+
chr13	111369072	111369110	CAPRIN1_Baltz2012.train.neg_1782		+
chr6	37330484	37330549	CAPRIN1_Baltz2012.train.neg_7546		+
chr12	121124768	121124791	CAPRIN1_Baltz2012.train.neg_1347		+
chr11	94702453	94702480	CAPRIN1_Baltz2012.train.neg_1109		-
chr2	70430272	70430338	CAPRIN1_Baltz2012.train.neg_4976		-
chr7	107552266	107552308	CAPRIN1_Baltz2012.train.neg_7959		+
chr17	46991654	46991710	CAPRIN1_Baltz2012.train.neg_3534		+
chr1	149886685	149886710	CAPRIN1_Baltz2012.train.neg_287		-
chr9	129635711	129635733	CAPRIN1_Baltz2012.train.neg_8770		+
chr19	3574649	3574688	CAPRIN1_Baltz2012.train.neg_4325		+
chrX	24208178	24208216	CAPRIN1_Baltz2012.train.neg_9069		+
chr19	6418325	6418349	CAPRIN1_Baltz2012.train.neg_4564		-
chr18	33690397	33690424	CAPRIN1_Baltz2012.train.neg_4161		-
chr1	111988991	111989044	CAPRIN1_Baltz2012.train.neg_279		-
chr12	115116974	115117007	CAPRIN1_Baltz2012.train.neg_1533		-
chr16	66967541	66967572	CAPRIN1_Baltz2012.train.neg_3293		-
chr11	58352842	58352877	CAPRIN1_Baltz2012.train.neg_813		+
chr6	79724580	79724604	CAPRIN1_Baltz2012.train.neg_7743		-
chrX	48380882	48380930	CAPRIN1_Baltz2012.train.neg_9094		+
chr17	74724490	74724512	CAPRIN1_Baltz2012.train.neg_3584		+
chr20	49368078	49368102	CAPRIN1_Baltz2012.train.neg_5202		+
chr8	42257879	42257921	CAPRIN1_Baltz2012.train.neg_8345		+
chrX	54471681	54471709	CAPRIN1_Baltz2012.train.neg_9108		+
chr17	38454046	38454068	CAPRIN1_Baltz2012.train.neg_3491		+
chr8	90925143	90925197	CAPRIN1_Baltz2012.train.neg_8402		+
chr4	106091776	106091812	CAPRIN1_Baltz2012.train.neg_6929		+
chr11	125477846	125477876	CAPRIN1_Baltz2012.train.neg_942		+
chr22	42341588	42341621	CAPRIN1_Baltz2012.train.neg_6370		-
chr20	60728630	60728657	CAPRIN1_Baltz2012.train.neg_5260		+
chr18	43671211	43671253	CAPRIN1_Baltz2012.train.neg_4172		-
chr9	101870392	101870441	CAPRIN1_Baltz2012.train.neg_8734		+
chr15	55480885	55480918	CAPRIN1_Baltz2012.train.neg_2718		-
chr19	10734818	10734843	CAPRIN1_Baltz2012.train.neg_4347		+
chr15	66619674	66619743	CAPRIN1_Baltz2012.train.neg_2560		+
chr20	55952828	55952884	CAPRIN1_Baltz2012.train.neg_5224		+
chr18	8147432	8147455	CAPRIN1_Baltz2012.train.neg_3881		+
chr14	94528617	94528637	CAPRIN1_Baltz2012.train.neg_2427		-
chr21	38834371	38834434	CAPRIN1_Baltz2012.train.neg_5646		+
chr8	103845728	103845752	CAPRIN1_Baltz2012.train.neg_8597		-
chr14	105476981	105477013	CAPRIN1_Baltz2012.train.neg_2452		-
chr7	138945201	138945253	CAPRIN1_Baltz2012.train.neg_7989		+
chr12	104351322	104351368	CAPRIN1_Baltz2012.train.neg_1516		-
chr7	790833	790863	CAPRIN1_Baltz2012.train.neg_7814		+
chr13	73302536	73302584	CAPRIN1_Baltz2012.train.neg_1713		+
chr12	69664878	69664926	CAPRIN1_Baltz2012.train.neg_1297		+
chr13	113195416	113195461	CAPRIN1_Baltz2012.train.neg_1988		-
chr15	64551596	64551629	CAPRIN1_Baltz2012.train.neg_2758		-
chr4	25926100	25926131	CAPRIN1_Baltz2012.train.neg_6829		+
chr18	54282599	54282635	CAPRIN1_Baltz2012.train.neg_4241		-
chr7	33088703	33088750	CAPRIN1_Baltz2012.train.neg_8076		-
chr16	57462521	57462541	CAPRIN1_Baltz2012.train.neg_3278		-
chr10	35365053	35365094	CAPRIN1_Baltz2012.train.neg_563		-
chr22	19420740	19420771	CAPRIN1_Baltz2012.train.neg_5950		+
chr15	75722916	75722947	CAPRIN1_Baltz2012.train.neg_2830		-
chr21	34700559	34700585	CAPRIN1_Baltz2012.train.neg_5542		+
chr14	67770859	67770895	CAPRIN1_Baltz2012.train.neg_2338		-
chr18	13711154	13711198	CAPRIN1_Baltz2012.train.neg_4115		-
chr6	4119277	4119307	CAPRIN1_Baltz2012.train.neg_7649		-
chr13	80067717	80067775	CAPRIN1_Baltz2012.train.neg_1730		+
chr18	24200204	24200231	CAPRIN1_Baltz2012.train.neg_4137		-
chr22	42026258	42026295	CAPRIN1_Baltz2012.train.neg_6162		+
chr6	88386881	88386906	CAPRIN1_Baltz2012.train.neg_7749		-
chr14	73580752	73580798	CAPRIN1_Baltz2012.train.neg_2152		+
chr16	30073663	30073704	CAPRIN1_Baltz2012.train.neg_2999		+
chr14	23374625	23374660	CAPRIN1_Baltz2012.train.neg_2232		-
chr5	114874439	114874462	CAPRIN1_Baltz2012.train.neg_7385		-
chr7	56171557	56171581	CAPRIN1_Baltz2012.train.neg_8101		-
chr11	33768417	33768482	CAPRIN1_Baltz2012.train.neg_1003		-
chr16	4929972	4930001	CAPRIN1_Baltz2012.train.neg_2933		+
chr8	23273742	23273772	CAPRIN1_Baltz2012.train.neg_8474		-
chr8	117723573	117723598	CAPRIN1_Baltz2012.train.neg_8611		-
chr9	33266842	33266870	CAPRIN1_Baltz2012.train.neg_8666		+
chr16	75204670	75204709	CAPRIN1_Baltz2012.train.neg_3084		+
chr10	102794947	102794985	CAPRIN1_Baltz2012.train.neg_483		+
chr21	30319803	30319836	CAPRIN1_Baltz2012.train.neg_5759		-
chr14	21997843	21997889	CAPRIN1_Baltz2012.train.neg_2230		-
chr6	139695724	139695776	CAPRIN1_Baltz2012.train.neg_7805		-
chr18	63463902	63463938	CAPRIN1_Baltz2012.train.neg_4059		+
chr10	27009230	27009269	CAPRIN1_Baltz2012.train.neg_365		+
chr21	46283226	46283259	CAPRIN1_Baltz2012.train.neg_5943		-
chr16	87869712	87869761	CAPRIN1_Baltz2012.train.neg_3342		-
chr19	16327575	16327607	CAPRIN1_Baltz2012.train.neg_4385		+
chr16	31106583	31106626	CAPRIN1_Baltz2012.train.neg_3252		-
chr18	33587445	33587478	CAPRIN1_Baltz2012.train.neg_4151		-
chr21	46281095	46281124	CAPRIN1_Baltz2012.train.neg_5942		-
chr4	39502080	39502105	CAPRIN1_Baltz2012.train.neg_7007		-
chr16	14735576	14735613	CAPRIN1_Baltz2012.train.neg_2942		+
chr21	40766533	40766570	CAPRIN1_Baltz2012.train.neg_5672		+
chr21	27137993	27138029	CAPRIN1_Baltz2012.train.neg_5515		+
chr12	51509724	51509777	CAPRIN1_Baltz2012.train.neg_1468		-
chr18	63516720	63516742	CAPRIN1_Baltz2012.train.neg_4063		+
chrX	24566806	24566831	CAPRIN1_Baltz2012.train.neg_9076		+
chr1	59246969	59247035	CAPRIN1_Baltz2012.train.neg_257		-
chr4	39349125	39349153	CAPRIN1_Baltz2012.train.neg_7005		-
chr19	14680370	14680399	CAPRIN1_Baltz2012.train.neg_4620		-
chr3	41256666	41256699	CAPRIN1_Baltz2012.train.neg_6459		+
chr21	35775807	35775851	CAPRIN1_Baltz2012.train.neg_5604		+
chrX	154002507	154002551	CAPRIN1_Baltz2012.train.neg_9212		+
chr18	19781933	19781970	CAPRIN1_Baltz2012.train.neg_3972		+
chrX	13746609	13746632	CAPRIN1_Baltz2012.train.neg_9220		-
chr20	34251921	34251952	CAPRIN1_Baltz2012.train.neg_5400		-
chr6	142481141	142481166	CAPRIN1_Baltz2012.train.neg_7641		+
chr3	63914633	63914676	CAPRIN1_Baltz2012.train.neg_6509		+
chr2	74649838	74649870	CAPRIN1_Baltz2012.train.neg_4825		+
chr13	48620706	48620731	CAPRIN1_Baltz2012.train.neg_1674		+
chr18	12952228	12952250	CAPRIN1_Baltz2012.train.neg_3925		+
chr16	23700100	23700129	CAPRIN1_Baltz2012.train.neg_2966		+
chr3	49551078	49551113	CAPRIN1_Baltz2012.train.neg_6489		+
chr21	45194560	45194604	CAPRIN1_Baltz2012.train.neg_5917		-
chr14	105221514	105221556	CAPRIN1_Baltz2012.train.neg_2221		+
chr5	172563422	172563447	CAPRIN1_Baltz2012.train.neg_7270		+
chr22	50357399	50357448	CAPRIN1_Baltz2012.train.neg_6196		+
chr4	41269303	41269340	CAPRIN1_Baltz2012.train.neg_6847		+
chr20	18451371	18451398	CAPRIN1_Baltz2012.train.neg_5095		+
chr1	36700936	36700990	CAPRIN1_Baltz2012.train.neg_75		+
chr2	190335998	190336036	CAPRIN1_Baltz2012.train.neg_4891		+
chr11	93274886	93274933	CAPRIN1_Baltz2012.train.neg_1106		-
chr21	44482460	44482529	CAPRIN1_Baltz2012.train.neg_5888		-
chr7	2275183	2275234	CAPRIN1_Baltz2012.train.neg_8013		-
chr19	11438466	11438519	CAPRIN1_Baltz2012.train.neg_4590		-
chr9	131752605	131752634	CAPRIN1_Baltz2012.train.neg_8790		+
chr16	50261245	50261292	CAPRIN1_Baltz2012.train.neg_3041		+
chr20	18033864	18033915	CAPRIN1_Baltz2012.train.neg_5349		-
chr7	100478600	100478629	CAPRIN1_Baltz2012.train.neg_7939		+
chr16	75636329	75636384	CAPRIN1_Baltz2012.train.neg_3332		-
chr21	40187523	40187563	CAPRIN1_Baltz2012.train.neg_5656		+
chr2	85766985	85767009	CAPRIN1_Baltz2012.train.neg_4831		+
chr2	20249892	20249945	CAPRIN1_Baltz2012.train.neg_4916		-
chr19	1438961	1439000	CAPRIN1_Baltz2012.train.neg_4311		+
chr3	158071104	158071127	CAPRIN1_Baltz2012.train.neg_6588		+
chr17	7215515	7215572	CAPRIN1_Baltz2012.train.neg_3372		+
chr10	38403235	38403285	CAPRIN1_Baltz2012.train.neg_384		+
chr11	118652153	118652178	CAPRIN1_Baltz2012.train.neg_1142		-
chr8	55053618	55053671	CAPRIN1_Baltz2012.train.neg_8368		+
chr11	32613481	32613520	CAPRIN1_Baltz2012.train.neg_775		+
chr21	33038566	33038617	CAPRIN1_Baltz2012.train.neg_5539		+
chr4	84390485	84390541	CAPRIN1_Baltz2012.train.neg_6920		+
chr6	139463289	139463314	CAPRIN1_Baltz2012.train.neg_7638		+
chr17	17383943	17383975	CAPRIN1_Baltz2012.train.neg_3396		+
chr3	188250740	188250789	CAPRIN1_Baltz2012.train.neg_6599		+
chr22	32350479	32350521	CAPRIN1_Baltz2012.train.neg_6076		+
chr11	85372503	85372569	CAPRIN1_Baltz2012.train.neg_1103		-
chr18	5532544	5532572	CAPRIN1_Baltz2012.train.neg_4099		-
chr10	88225100	88225127	CAPRIN1_Baltz2012.train.neg_624		-
chr18	77706252	77706285	CAPRIN1_Baltz2012.train.neg_4283		-
chr9	131134417	131134452	CAPRIN1_Baltz2012.train.neg_8775		+
chr8	25328429	25328453	CAPRIN1_Baltz2012.train.neg_8270		+
chr7	32530238	32530267	CAPRIN1_Baltz2012.train.neg_8073		-
chr10	75157248	75157304	CAPRIN1_Baltz2012.train.neg_615		-
chr4	147109689	147109718	CAPRIN1_Baltz2012.train.neg_6967		+
chr21	34930685	34930706	CAPRIN1_Baltz2012.train.neg_5574		+
chr9	125666499	125666541	CAPRIN1_Baltz2012.train.neg_8985		-
chr20	54974667	54974707	CAPRIN1_Baltz2012.train.neg_5212		+
chr13	34449726	34449747	CAPRIN1_Baltz2012.train.neg_1622		+
chr11	6704347	6704371	CAPRIN1_Baltz2012.train.neg_966		-
chr18	20551993	20552014	CAPRIN1_Baltz2012.train.neg_3974		+
chr22	22854974	22855002	CAPRIN1_Baltz2012.train.neg_6233		-
chr7	56120007	56120030	CAPRIN1_Baltz2012.train.neg_7876		+
chr13	111564890	111564930	CAPRIN1_Baltz2012.train.neg_1985		-
chr20	35331028	35331099	CAPRIN1_Baltz2012.train.neg_5409		-
chr8	81420571	81420624	CAPRIN1_Baltz2012.train.neg_8397		+
chr11	18641258	18641304	CAPRIN1_Baltz2012.train.neg_982		-
chr16	67106267	67106300	CAPRIN1_Baltz2012.train.neg_3051		+
chr6	114183695	114183719	CAPRIN1_Baltz2012.train.neg_7623		+
chr20	5537130	5537163	CAPRIN1_Baltz2012.train.neg_5330		-
chrX	119566300	119566322	CAPRIN1_Baltz2012.train.neg_9367		-
chr12	80019035	80019063	CAPRIN1_Baltz2012.train.neg_1503		-
chr3	185764983	185765007	CAPRIN1_Baltz2012.train.neg_6778		-
chr11	46405306	46405373	CAPRIN1_Baltz2012.train.neg_801		+
chr18	20599046	20599115	CAPRIN1_Baltz2012.train.neg_3979		+
chr8	37553968	37554006	CAPRIN1_Baltz2012.train.neg_8313		+
chr9	135169281	135169347	CAPRIN1_Baltz2012.train.neg_9013		-
chrX	100601952	100602009	CAPRIN1_Baltz2012.train.neg_9327		-
chr8	118551286	118551313	CAPRIN1_Baltz2012.train.neg_8426		+
chr14	24609492	24609514	CAPRIN1_Baltz2012.train.neg_2254		-
chr3	183962247	183962273	CAPRIN1_Baltz2012.train.neg_6772		-
chr7	99706464	99706503	CAPRIN1_Baltz2012.train.neg_8145		-
chr20	43516234	43516259	CAPRIN1_Baltz2012.train.neg_5163		+
chr21	30437797	30437824	CAPRIN1_Baltz2012.train.neg_5786		-
chr16	24946996	24947048	CAPRIN1_Baltz2012.train.neg_3213		-
chr8	21783773	21783810	CAPRIN1_Baltz2012.train.neg_8258		+
chr16	15101175	15101222	CAPRIN1_Baltz2012.train.neg_2944		+
chr22	32889477	32889514	CAPRIN1_Baltz2012.train.neg_6079		+
chr14	31345624	31345652	CAPRIN1_Baltz2012.train.neg_2038		+
chr16	4481269	4481295	CAPRIN1_Baltz2012.train.neg_2923		+
chr13	111566448	111566473	CAPRIN1_Baltz2012.train.neg_1986		-
chr8	19694270	19694294	CAPRIN1_Baltz2012.train.neg_8254		+
chr14	55364379	55364411	CAPRIN1_Baltz2012.train.neg_2325		-
chr6	26197932	26197955	CAPRIN1_Baltz2012.train.neg_7677		-
chr7	23350873	23350920	CAPRIN1_Baltz2012.train.neg_7852		+
chr1	57156105	57156159	CAPRIN1_Baltz2012.train.neg_114		+
chr8	42873358	42873381	CAPRIN1_Baltz2012.train.neg_8352		+
chr20	5555069	5555125	CAPRIN1_Baltz2012.train.neg_5333		-
chr10	75884382	75884423	CAPRIN1_Baltz2012.train.neg_617		-
chr5	145693577	145693622	CAPRIN1_Baltz2012.train.neg_7253		+
chr8	30660220	30660259	CAPRIN1_Baltz2012.train.neg_8506		-
chr20	62275772	62275838	CAPRIN1_Baltz2012.train.neg_5493		-
chr22	41343022	41343069	CAPRIN1_Baltz2012.train.neg_6141		+
chr3	23896032	23896061	CAPRIN1_Baltz2012.train.neg_6445		+
chr6	27858469	27858496	CAPRIN1_Baltz2012.train.neg_7683		-
chr16	46848218	46848252	CAPRIN1_Baltz2012.train.neg_3262		-
chr19	50354210	50354253	CAPRIN1_Baltz2012.train.neg_4502		+
chr15	64454713	64454765	CAPRIN1_Baltz2012.train.neg_2756		-
chr10	77067853	77067881	CAPRIN1_Baltz2012.train.neg_621		-
chr16	81054672	81054696	CAPRIN1_Baltz2012.train.neg_3094		+
chr6	13966653	13966679	CAPRIN1_Baltz2012.train.neg_7482		+
chr2	96850629	96850666	CAPRIN1_Baltz2012.train.neg_5006		-
chr19	37724671	37724710	CAPRIN1_Baltz2012.train.neg_4449		+
chr5	10751726	10751757	CAPRIN1_Baltz2012.train.neg_7282		-
chr9	114678673	114678742	CAPRIN1_Baltz2012.train.neg_8753		+
chr13	36919904	36919937	CAPRIN1_Baltz2012.train.neg_1853		-
chr15	89170802	89170847	CAPRIN1_Baltz2012.train.neg_2653		+
chr22	21284707	21284731	CAPRIN1_Baltz2012.train.neg_5989		+
chr22	32341818	32341869	CAPRIN1_Baltz2012.train.neg_6071		+
chr18	9917917	9917957	CAPRIN1_Baltz2012.train.neg_3899		+
chr19	42736246	42736286	CAPRIN1_Baltz2012.train.neg_4683		-
chr11	110325671	110325694	CAPRIN1_Baltz2012.train.neg_921		+
chr15	74965678	74965716	CAPRIN1_Baltz2012.train.neg_2826		-
chr22	40753717	40753761	CAPRIN1_Baltz2012.train.neg_6136		+
chr6	7607372	7607425	CAPRIN1_Baltz2012.train.neg_7473		+
chr15	49170770	49170797	CAPRIN1_Baltz2012.train.neg_2521		+
chr11	1586806	1586830	CAPRIN1_Baltz2012.train.neg_957		-
chr13	99139069	99139107	CAPRIN1_Baltz2012.train.neg_1965		-
chr9	34636490	34636545	CAPRIN1_Baltz2012.train.neg_8883		-
chr14	54949478	54949514	CAPRIN1_Baltz2012.train.neg_2322		-
chr2	54014537	54014584	CAPRIN1_Baltz2012.train.neg_4798		+
chr7	148862042	148862066	CAPRIN1_Baltz2012.train.neg_8000		+
chr7	2793498	2793525	CAPRIN1_Baltz2012.train.neg_8017		-
chr16	31132476	31132500	CAPRIN1_Baltz2012.train.neg_3018		+
chrX	109980900	109980963	CAPRIN1_Baltz2012.train.neg_9351		-
chr16	4660691	4660757	CAPRIN1_Baltz2012.train.neg_3151		-
chr18	48712911	48712960	CAPRIN1_Baltz2012.train.neg_4230		-
chr11	840921	840964	CAPRIN1_Baltz2012.train.neg_954		-
chr16	81053915	81053973	CAPRIN1_Baltz2012.train.neg_3093		+
chr14	23372265	23372292	CAPRIN1_Baltz2012.train.neg_2231		-
chr7	135269287	135269309	CAPRIN1_Baltz2012.train.neg_7986		+
chr8	28242547	28242571	CAPRIN1_Baltz2012.train.neg_8488		-
chr19	12046335	12046390	CAPRIN1_Baltz2012.train.neg_4358		+
chr14	76118219	76118292	CAPRIN1_Baltz2012.train.neg_2376		-
chr17	42293933	42293979	CAPRIN1_Baltz2012.train.neg_3744		-
chr16	69490523	69490549	CAPRIN1_Baltz2012.train.neg_3070		+
chr12	108924463	108924490	CAPRIN1_Baltz2012.train.neg_1518		-
chr5	153520546	153520588	CAPRIN1_Baltz2012.train.neg_7258		+
chr15	66813931	66813986	CAPRIN1_Baltz2012.train.neg_2786		-
chr10	101488770	101488799	CAPRIN1_Baltz2012.train.neg_656		-
chr9	32977372	32977418	CAPRIN1_Baltz2012.train.neg_8872		-
chr22	19461996	19462028	CAPRIN1_Baltz2012.train.neg_6209		-
chr14	24679631	24679697	CAPRIN1_Baltz2012.train.neg_2261		-
chr9	133484722	133484773	CAPRIN1_Baltz2012.train.neg_8810		+
chr1	35299619	35299650	CAPRIN1_Baltz2012.train.neg_214		-
chr16	3558434	3558473	CAPRIN1_Baltz2012.train.neg_2922		+
chr5	137088053	137088086	CAPRIN1_Baltz2012.train.neg_7402		-
chr20	48529843	48529874	CAPRIN1_Baltz2012.train.neg_5454		-
chr21	38440307	38440338	CAPRIN1_Baltz2012.train.neg_5859		-
chr1	229755679	229755720	CAPRIN1_Baltz2012.train.neg_315		-
chr21	37786693	37786729	CAPRIN1_Baltz2012.train.neg_5626		+
chr16	3736784	3736812	CAPRIN1_Baltz2012.train.neg_3145		-
chr18	63466082	63466107	CAPRIN1_Baltz2012.train.neg_4060		+
chr11	60668258	60668317	CAPRIN1_Baltz2012.train.neg_1032		-
chr19	19639038	19639087	CAPRIN1_Baltz2012.train.neg_4398		+
chr22	41837153	41837175	CAPRIN1_Baltz2012.train.neg_6348		-
chr20	60744338	60744360	CAPRIN1_Baltz2012.train.neg_5263		+
chr7	91412306	91412340	CAPRIN1_Baltz2012.train.neg_8124		-
chr11	64540880	64540929	CAPRIN1_Baltz2012.train.neg_1060		-
chr10	101142496	101142529	CAPRIN1_Baltz2012.train.neg_477		+
chr6	37138470	37138516	CAPRIN1_Baltz2012.train.neg_7541		+
chr21	40188813	40188836	CAPRIN1_Baltz2012.train.neg_5659		+
chr19	33075171	33075194	CAPRIN1_Baltz2012.train.neg_4406		+
chr19	54689109	54689144	CAPRIN1_Baltz2012.train.neg_4727		-
chr17	57230609	57230658	CAPRIN1_Baltz2012.train.neg_3791		-
chr12	4604663	4604705	CAPRIN1_Baltz2012.train.neg_1375		-
chr17	18263303	18263341	CAPRIN1_Baltz2012.train.neg_3663		-
chr13	79218407	79218474	CAPRIN1_Baltz2012.train.neg_1960		-
chr14	77898341	77898370	CAPRIN1_Baltz2012.train.neg_2382		-
chr13	45912830	45912873	CAPRIN1_Baltz2012.train.neg_1890		-
chr18	642812	642878	CAPRIN1_Baltz2012.train.neg_4087		-
chr18	43694529	43694579	CAPRIN1_Baltz2012.train.neg_4010		+
chr7	75486012	75486066	CAPRIN1_Baltz2012.train.neg_7895		+
chr21	34798917	34798945	CAPRIN1_Baltz2012.train.neg_5566		+
chr15	72412074	72412120	CAPRIN1_Baltz2012.train.neg_2590		+
chr19	1105556	1105597	CAPRIN1_Baltz2012.train.neg_4302		+
chr18	47008790	47008818	CAPRIN1_Baltz2012.train.neg_4204		-
chr1	161098259	161098295	CAPRIN1_Baltz2012.train.neg_305		-
chr12	46616251	46616289	CAPRIN1_Baltz2012.train.neg_1446		-
chrX	107332546	107332582	CAPRIN1_Baltz2012.train.neg_9343		-
chr10	32628074	32628100	CAPRIN1_Baltz2012.train.neg_552		-
chr5	68463515	68463555	CAPRIN1_Baltz2012.train.neg_7166		+
chr15	72564296	72564349	CAPRIN1_Baltz2012.train.neg_2818		-
chr16	46730023	46730086	CAPRIN1_Baltz2012.train.neg_3033		+
chr17	42272759	42272798	CAPRIN1_Baltz2012.train.neg_3738		-
chr4	56290454	56290493	CAPRIN1_Baltz2012.train.neg_6867		+
chr14	50361005	50361032	CAPRIN1_Baltz2012.train.neg_2083		+
chr12	9095483	9095513	CAPRIN1_Baltz2012.train.neg_1390		-
chr8	81422283	81422309	CAPRIN1_Baltz2012.train.neg_8398		+
chr10	75888317	75888348	CAPRIN1_Baltz2012.train.neg_619		-
chr11	85385485	85385525	CAPRIN1_Baltz2012.train.neg_1104		-
chr20	10404162	10404195	CAPRIN1_Baltz2012.train.neg_5338		-
chr17	18101094	18101117	CAPRIN1_Baltz2012.train.neg_3401		+
chr11	85343728	85343751	CAPRIN1_Baltz2012.train.neg_896		+
chr5	149247332	149247375	CAPRIN1_Baltz2012.train.neg_7429		-
chr20	48725916	48725972	CAPRIN1_Baltz2012.train.neg_5458		-
chr12	12871377	12871410	CAPRIN1_Baltz2012.train.neg_1213		+
chr13	47369045	47369093	CAPRIN1_Baltz2012.train.neg_1907		-
chr22	20068946	20068969	CAPRIN1_Baltz2012.train.neg_5961		+
chr5	108720444	108720477	CAPRIN1_Baltz2012.train.neg_7374		-
chr11	76177991	76178019	CAPRIN1_Baltz2012.train.neg_888		+
chr6	110490407	110490451	CAPRIN1_Baltz2012.train.neg_7782		-
chr21	27358477	27358510	CAPRIN1_Baltz2012.train.neg_5753		-
chr17	7157804	7157864	CAPRIN1_Baltz2012.train.neg_3370		+
chr4	48842458	48842496	CAPRIN1_Baltz2012.train.neg_6861		+
chr22	41487977	41488008	CAPRIN1_Baltz2012.train.neg_6145		+
chr11	60669634	60669668	CAPRIN1_Baltz2012.train.neg_1033		-
chr21	44520962	44520997	CAPRIN1_Baltz2012.train.neg_5909		-
chr2	153609432	153609458	CAPRIN1_Baltz2012.train.neg_4878		+
chr6	100003455	100003523	CAPRIN1_Baltz2012.train.neg_7765		-
chrX	48928894	48928935	CAPRIN1_Baltz2012.train.neg_9282		-
chr21	40193022	40193067	CAPRIN1_Baltz2012.train.neg_5660		+
chr5	55286226	55286271	CAPRIN1_Baltz2012.train.neg_7331		-
chr6	27776191	27776255	CAPRIN1_Baltz2012.train.neg_7512		+
chr13	53046789	53046826	CAPRIN1_Baltz2012.train.neg_1712		+
chr16	46723784	46723814	CAPRIN1_Baltz2012.train.neg_3030		+
chr8	74216302	74216324	CAPRIN1_Baltz2012.train.neg_8390		+
chr1	41007763	41007802	CAPRIN1_Baltz2012.train.neg_83		+
chr5	80603204	80603230	CAPRIN1_Baltz2012.train.neg_7185		+
chr14	50088416	50088471	CAPRIN1_Baltz2012.train.neg_2079		+
chr11	3063805	3063831	CAPRIN1_Baltz2012.train.neg_961		-
chr7	106722841	106722873	CAPRIN1_Baltz2012.train.neg_7952		+
chr7	23344899	23344923	CAPRIN1_Baltz2012.train.neg_7851		+
chr6	36825481	36825509	CAPRIN1_Baltz2012.train.neg_7696		-
chr1	24783839	24783868	CAPRIN1_Baltz2012.train.neg_28		+
chr16	67876649	67876714	CAPRIN1_Baltz2012.train.neg_3061		+
chr21	30336324	30336347	CAPRIN1_Baltz2012.train.neg_5762		-
chr20	1148458	1148480	CAPRIN1_Baltz2012.train.neg_5052		+
chrX	48775189	48775212	CAPRIN1_Baltz2012.train.neg_9276		-
chr7	21502255	21502282	CAPRIN1_Baltz2012.train.neg_7846		+
chr16	30016909	30016952	CAPRIN1_Baltz2012.train.neg_2995		+
chr8	13015221	13015262	CAPRIN1_Baltz2012.train.neg_8458		-
chr7	6478213	6478260	CAPRIN1_Baltz2012.train.neg_8031		-
chrX	118924553	118924586	CAPRIN1_Baltz2012.train.neg_9364		-
chr11	58385429	58385494	CAPRIN1_Baltz2012.train.neg_816		+
chr14	102235413	102235478	CAPRIN1_Baltz2012.train.neg_2190		+
chr2	111513345	111513403	CAPRIN1_Baltz2012.train.neg_4857		+
chr18	47011337	47011359	CAPRIN1_Baltz2012.train.neg_4208		-
chrX	119730457	119730490	CAPRIN1_Baltz2012.train.neg_9173		+
chr11	65339205	65339250	CAPRIN1_Baltz2012.train.neg_859		+
chr10	69709410	69709431	CAPRIN1_Baltz2012.train.neg_588		-
chr9	135929354	135929417	CAPRIN1_Baltz2012.train.neg_8827		+
chr1	40032035	40032070	CAPRIN1_Baltz2012.train.neg_228		-
chr14	23545030	23545058	CAPRIN1_Baltz2012.train.neg_2251		-
chr15	55485425	55485464	CAPRIN1_Baltz2012.train.neg_2720		-
chr17	21449409	21449444	CAPRIN1_Baltz2012.train.neg_3672		-
chr7	139409729	139409771	CAPRIN1_Baltz2012.train.neg_8193		-
chr4	78667104	78667128	CAPRIN1_Baltz2012.train.neg_7049		-
chr20	1369231	1369256	CAPRIN1_Baltz2012.train.neg_5301		-
chr17	4592791	4592815	CAPRIN1_Baltz2012.train.neg_3626		-
chr16	24833239	24833260	CAPRIN1_Baltz2012.train.neg_2978		+
chr22	42006010	42006038	CAPRIN1_Baltz2012.train.neg_6360		-
chr22	20094093	20094139	CAPRIN1_Baltz2012.train.neg_5964		+
chr15	44298866	44298928	CAPRIN1_Baltz2012.train.neg_2704		-
chr10	101370779	101370807	CAPRIN1_Baltz2012.train.neg_648		-
chr5	33442486	33442535	CAPRIN1_Baltz2012.train.neg_7140		+
chr18	23597461	23597498	CAPRIN1_Baltz2012.train.neg_4118		-
chr6	153304212	153304245	CAPRIN1_Baltz2012.train.neg_7809		-
chr7	64158727	64158755	CAPRIN1_Baltz2012.train.neg_7882		+
chr22	28982752	28982790	CAPRIN1_Baltz2012.train.neg_6263		-
chr20	2637915	2637960	CAPRIN1_Baltz2012.train.neg_5058		+
chr20	62248132	62248158	CAPRIN1_Baltz2012.train.neg_5491		-
chr22	38060647	38060676	CAPRIN1_Baltz2012.train.neg_6100		+
chr11	11478274	11478303	CAPRIN1_Baltz2012.train.neg_973		-
chr16	66770879	66770902	CAPRIN1_Baltz2012.train.neg_3289		-
chr15	34380049	34380077	CAPRIN1_Baltz2012.train.neg_2682		-
chr4	129072788	129072815	CAPRIN1_Baltz2012.train.neg_6958		+
chr2	9595556	9595610	CAPRIN1_Baltz2012.train.neg_4749		+
chr13	33097658	33097688	CAPRIN1_Baltz2012.train.neg_1850		-
chr7	5234938	5234969	CAPRIN1_Baltz2012.train.neg_7830		+
chr8	26351653	26351676	CAPRIN1_Baltz2012.train.neg_8286		+
chr1	38440968	38441005	CAPRIN1_Baltz2012.train.neg_223		-
chr15	55478711	55478766	CAPRIN1_Baltz2012.train.neg_2717		-
chr12	108942061	108942097	CAPRIN1_Baltz2012.train.neg_1519		-
chr10	30329321	30329351	CAPRIN1_Baltz2012.train.neg_540		-
chr13	28214928	28214976	CAPRIN1_Baltz2012.train.neg_1607		+
chr13	31138798	31138848	CAPRIN1_Baltz2012.train.neg_1836		-
chr10	15405585	15405620	CAPRIN1_Baltz2012.train.neg_531		-
chr17	41173844	41173893	CAPRIN1_Baltz2012.train.neg_3735		-
chr17	8192227	8192271	CAPRIN1_Baltz2012.train.neg_3384		+
chr9	86568711	86568767	CAPRIN1_Baltz2012.train.neg_8922		-
chr15	90410208	90410248	CAPRIN1_Baltz2012.train.neg_2859		-
chr11	64836274	64836323	CAPRIN1_Baltz2012.train.neg_1064		-
chr8	67342515	67342557	CAPRIN1_Baltz2012.train.neg_8384		+
chr22	30184627	30184660	CAPRIN1_Baltz2012.train.neg_6272		-
chr15	49414338	49414374	CAPRIN1_Baltz2012.train.neg_2710		-
chr17	2342903	2342933	CAPRIN1_Baltz2012.train.neg_3613		-
chr6	26165173	26165224	CAPRIN1_Baltz2012.train.neg_7506		+
chr1	36555808	36555831	CAPRIN1_Baltz2012.train.neg_73		+
chr8	71486608	71486683	CAPRIN1_Baltz2012.train.neg_8552		-
chr7	106736278	106736301	CAPRIN1_Baltz2012.train.neg_7953		+
chr16	15695297	15695320	CAPRIN1_Baltz2012.train.neg_3176		-
chr22	41864358	41864430	CAPRIN1_Baltz2012.train.neg_6355		-
chr17	8192626	8192649	CAPRIN1_Baltz2012.train.neg_3385		+
chr10	81013137	81013166	CAPRIN1_Baltz2012.train.neg_444		+
chr14	104387715	104387748	CAPRIN1_Baltz2012.train.neg_2451		-
chr2	201949231	201949260	CAPRIN1_Baltz2012.train.neg_4894		+
chr8	23003817	23003846	CAPRIN1_Baltz2012.train.neg_8472		-
chr7	38246990	38247016	CAPRIN1_Baltz2012.train.neg_7859		+
chr13	28240156	28240207	CAPRIN1_Baltz2012.train.neg_1613		+
chrX	67744391	67744411	CAPRIN1_Baltz2012.train.neg_9116		+
chr21	38436902	38436972	CAPRIN1_Baltz2012.train.neg_5855		-
chr20	16720990	16721037	CAPRIN1_Baltz2012.train.neg_5084		+
chr14	103269677	103269731	CAPRIN1_Baltz2012.train.neg_2197		+
chr16	18804401	18804432	CAPRIN1_Baltz2012.train.neg_3188		-
chr7	100880063	100880106	CAPRIN1_Baltz2012.train.neg_8153		-
chr22	21982762	21982795	CAPRIN1_Baltz2012.train.neg_6217		-
chr9	22014473	22014494	CAPRIN1_Baltz2012.train.neg_8659		+
chr20	259840	259869	CAPRIN1_Baltz2012.train.neg_5290		-
chr15	66725070	66725108	CAPRIN1_Baltz2012.train.neg_2562		+
chr20	36149722	36149745	CAPRIN1_Baltz2012.train.neg_5422		-
chr15	66739046	66739077	CAPRIN1_Baltz2012.train.neg_2564		+
chr5	40832639	40832697	CAPRIN1_Baltz2012.train.neg_7321		-
chr3	133297504	133297529	CAPRIN1_Baltz2012.train.neg_6557		+
chr18	47797206	47797249	CAPRIN1_Baltz2012.train.neg_4215		-
chr12	118575467	118575510	CAPRIN1_Baltz2012.train.neg_1344		+
chr9	104158403	104158429	CAPRIN1_Baltz2012.train.neg_8949		-
chr15	66656522	66656552	CAPRIN1_Baltz2012.train.neg_2783		-
chr5	54457429	54457482	CAPRIN1_Baltz2012.train.neg_7153		+
chr12	54564284	54564316	CAPRIN1_Baltz2012.train.neg_1471		-
chr22	38201365	38201395	CAPRIN1_Baltz2012.train.neg_6101		+
chr9	32564685	32564714	CAPRIN1_Baltz2012.train.neg_8870		-
chr20	21377391	21377438	CAPRIN1_Baltz2012.train.neg_5356		-
chr11	59577604	59577656	CAPRIN1_Baltz2012.train.neg_1029		-
chr16	75667357	75667383	CAPRIN1_Baltz2012.train.neg_3338		-
chr8	37704360	37704407	CAPRIN1_Baltz2012.train.neg_8514		-
chr4	3170975	3171021	CAPRIN1_Baltz2012.train.neg_6802		+
chr1	87364797	87364824	CAPRIN1_Baltz2012.train.neg_269		-
chr8	125345912	125345938	CAPRIN1_Baltz2012.train.neg_8626		-
chr22	19423172	19423211	CAPRIN1_Baltz2012.train.neg_5954		+
chr3	127780691	127780745	CAPRIN1_Baltz2012.train.neg_6553		+
chr7	156765046	156765098	CAPRIN1_Baltz2012.train.neg_8008		+
chr18	12981644	12981695	CAPRIN1_Baltz2012.train.neg_3934		+
chr12	92537777	92537808	CAPRIN1_Baltz2012.train.neg_1507		-
chr11	61917798	61917826	CAPRIN1_Baltz2012.train.neg_830		+
chr10	103569010	103569039	CAPRIN1_Baltz2012.train.neg_670		-
chr15	25617716	25617768	CAPRIN1_Baltz2012.train.neg_2674		-
chr15	34389857	34389891	CAPRIN1_Baltz2012.train.neg_2687		-
chr12	124072053	124072110	CAPRIN1_Baltz2012.train.neg_1359		+
chr9	134273130	134273159	CAPRIN1_Baltz2012.train.neg_8814		+
chr20	278471	278499	CAPRIN1_Baltz2012.train.neg_5045		+
chr17	56525670	56525712	CAPRIN1_Baltz2012.train.neg_3786		-
chr14	77978655	77978681	CAPRIN1_Baltz2012.train.neg_2386		-
chr9	129628815	129628848	CAPRIN1_Baltz2012.train.neg_8767		+
chr21	46278144	46278170	CAPRIN1_Baltz2012.train.neg_5940		-
chr1	43229950	43229991	CAPRIN1_Baltz2012.train.neg_234		-
chr13	49682712	49682735	CAPRIN1_Baltz2012.train.neg_1681		+
chr5	60453971	60453997	CAPRIN1_Baltz2012.train.neg_7333		-
chr9	71404961	71405032	CAPRIN1_Baltz2012.train.neg_8702		+
chr13	47356121	47356150	CAPRIN1_Baltz2012.train.neg_1903		-
chr14	31114650	31114675	CAPRIN1_Baltz2012.train.neg_2032		+
chr1	45224648	45224687	CAPRIN1_Baltz2012.train.neg_95		+
chr2	111920162	111920205	CAPRIN1_Baltz2012.train.neg_4864		+
chr22	38894383	38894410	CAPRIN1_Baltz2012.train.neg_6328		-
chr7	50512033	50512059	CAPRIN1_Baltz2012.train.neg_8095		-
chr20	44443230	44443275	CAPRIN1_Baltz2012.train.neg_5182		+
chr15	89165804	89165844	CAPRIN1_Baltz2012.train.neg_2649		+
chr4	3168114	3168137	CAPRIN1_Baltz2012.train.neg_6801		+
chrX	13712427	13712467	CAPRIN1_Baltz2012.train.neg_9034		+
chr1	145051313	145051339	CAPRIN1_Baltz2012.train.neg_285		-
chr14	24683060	24683087	CAPRIN1_Baltz2012.train.neg_2262		-
chr16	47002312	47002349	CAPRIN1_Baltz2012.train.neg_3268		-
chr22	39912361	39912403	CAPRIN1_Baltz2012.train.neg_6123		+
chr20	48524848	48524871	CAPRIN1_Baltz2012.train.neg_5449		-
chr3	197678385	197678408	CAPRIN1_Baltz2012.train.neg_6605		+
chr2	39980152	39980179	CAPRIN1_Baltz2012.train.neg_4942		-
chr4	99951765	99951796	CAPRIN1_Baltz2012.train.neg_6926		+
chr21	40768072	40768114	CAPRIN1_Baltz2012.train.neg_5674		+
chr22	30228060	30228120	CAPRIN1_Baltz2012.train.neg_6276		-
chr19	14068102	14068136	CAPRIN1_Baltz2012.train.neg_4376		+
chr18	19201660	19201705	CAPRIN1_Baltz2012.train.neg_3963		+
chr10	43281315	43281342	CAPRIN1_Baltz2012.train.neg_387		+
chr21	44518532	44518556	CAPRIN1_Baltz2012.train.neg_5905		-
chr21	37442883	37442904	CAPRIN1_Baltz2012.train.neg_5609		+
chr19	1821411	1821451	CAPRIN1_Baltz2012.train.neg_4541		-
chr7	140168082	140168104	CAPRIN1_Baltz2012.train.neg_8199		-
chr19	44621612	44621651	CAPRIN1_Baltz2012.train.neg_4483		+
chr14	77995330	77995367	CAPRIN1_Baltz2012.train.neg_2388		-
chr1	85117507	85117539	CAPRIN1_Baltz2012.train.neg_264		-
chr6	42713149	42713173	CAPRIN1_Baltz2012.train.neg_7706		-
chr18	61073613	61073642	CAPRIN1_Baltz2012.train.neg_4271		-
chr11	118976171	118976195	CAPRIN1_Baltz2012.train.neg_1150		-
chr20	49361261	49361288	CAPRIN1_Baltz2012.train.neg_5199		+
chr15	41544486	41544535	CAPRIN1_Baltz2012.train.neg_2482		+
chr19	37135083	37135105	CAPRIN1_Baltz2012.train.neg_4656		-
chr4	31066920	31066957	CAPRIN1_Baltz2012.train.neg_6837		+
chr21	37419898	37419933	CAPRIN1_Baltz2012.train.neg_5842		-
chr3	141620504	141620575	CAPRIN1_Baltz2012.train.neg_6567		+
chr1	32800692	32800717	CAPRIN1_Baltz2012.train.neg_210		-
chr18	43779943	43779975	CAPRIN1_Baltz2012.train.neg_4020		+
chr13	96358306	96358355	CAPRIN1_Baltz2012.train.neg_1745		+
chr22	42911980	42912042	CAPRIN1_Baltz2012.train.neg_6387		-
chr5	138959617	138959649	CAPRIN1_Baltz2012.train.neg_7240		+
chr14	64178506	64178545	CAPRIN1_Baltz2012.train.neg_2337		-
chr7	6730925	6730949	CAPRIN1_Baltz2012.train.neg_8035		-
chr7	128397816	128397846	CAPRIN1_Baltz2012.train.neg_7975		+
chr4	99994827	99994852	CAPRIN1_Baltz2012.train.neg_7067		-
chr20	23397415	23397456	CAPRIN1_Baltz2012.train.neg_5365		-
chr10	12646931	12646961	CAPRIN1_Baltz2012.train.neg_343		+
chr12	124965235	124965289	CAPRIN1_Baltz2012.train.neg_1547		-
chr5	98122998	98123032	CAPRIN1_Baltz2012.train.neg_7199		+
chr21	27113375	27113405	CAPRIN1_Baltz2012.train.neg_5506		+
chr14	31656889	31656955	CAPRIN1_Baltz2012.train.neg_2278		-
chr12	111883976	111884014	CAPRIN1_Baltz2012.train.neg_1341		+
chrX	84517736	84517792	CAPRIN1_Baltz2012.train.neg_9136		+
chr10	22958974	22959039	CAPRIN1_Baltz2012.train.neg_537		-
chr7	75095753	75095793	CAPRIN1_Baltz2012.train.neg_8117		-
chrX	48785895	48785917	CAPRIN1_Baltz2012.train.neg_9279		-
chrX	40463085	40463111	CAPRIN1_Baltz2012.train.neg_9080		+
chr20	30969694	30969716	CAPRIN1_Baltz2012.train.neg_5111		+
chr20	25032970	25033025	CAPRIN1_Baltz2012.train.neg_5371		-
chr20	55935313	55935341	CAPRIN1_Baltz2012.train.neg_5217		+
chr13	79213790	79213821	CAPRIN1_Baltz2012.train.neg_1958		-
chrX	48384593	48384629	CAPRIN1_Baltz2012.train.neg_9096		+
chr11	67803113	67803143	CAPRIN1_Baltz2012.train.neg_883		+
chr2	47667168	47667197	CAPRIN1_Baltz2012.train.neg_4794		+
chrX	23696090	23696141	CAPRIN1_Baltz2012.train.neg_9059		+
chr13	28202317	28202344	CAPRIN1_Baltz2012.train.neg_1601		+
chr21	44483722	44483747	CAPRIN1_Baltz2012.train.neg_5889		-
chr16	58213171	58213205	CAPRIN1_Baltz2012.train.neg_3281		-
chr9	111707769	111707802	CAPRIN1_Baltz2012.train.neg_8744		+
chr19	16223381	16223406	CAPRIN1_Baltz2012.train.neg_4384		+
chr12	57902319	57902348	CAPRIN1_Baltz2012.train.neg_1284		+
chr18	45363692	45363727	CAPRIN1_Baltz2012.train.neg_4191		-
chr3	44773819	44773848	CAPRIN1_Baltz2012.train.neg_6466		+
chr21	37722573	37722595	CAPRIN1_Baltz2012.train.neg_5617		+
chr13	34463303	34463353	CAPRIN1_Baltz2012.train.neg_1625		+
chrX	24220595	24220648	CAPRIN1_Baltz2012.train.neg_9070		+
chr3	41301291	41301336	CAPRIN1_Baltz2012.train.neg_6461		+
chr17	42092937	42093000	CAPRIN1_Baltz2012.train.neg_3737		-
chr11	125442588	125442647	CAPRIN1_Baltz2012.train.neg_938		+
chr4	17627186	17627231	CAPRIN1_Baltz2012.train.neg_6819		+
chr7	131235089	131235149	CAPRIN1_Baltz2012.train.neg_8181		-
chr5	137548934	137548966	CAPRIN1_Baltz2012.train.neg_7406		-
chr13	97975878	97975909	CAPRIN1_Baltz2012.train.neg_1750		+
chr4	1741450	1741506	CAPRIN1_Baltz2012.train.neg_6791		+
chr19	38186441	38186470	CAPRIN1_Baltz2012.train.neg_4664		-
chr19	7521771	7521822	CAPRIN1_Baltz2012.train.neg_4332		+
chr1	169087551	169087603	CAPRIN1_Baltz2012.train.neg_163		+
chr17	26666852	26666891	CAPRIN1_Baltz2012.train.neg_3422		+
chr5	128432446	128432495	CAPRIN1_Baltz2012.train.neg_7222		+
chr19	55972802	55972824	CAPRIN1_Baltz2012.train.neg_4731		-
chrX	13750920	13750954	CAPRIN1_Baltz2012.train.neg_9221		-
chr11	59349613	59349635	CAPRIN1_Baltz2012.train.neg_1023		-
chr22	36183549	36183583	CAPRIN1_Baltz2012.train.neg_6308		-
chr22	29677934	29677962	CAPRIN1_Baltz2012.train.neg_6053		+
chr1	156561876	156561903	CAPRIN1_Baltz2012.train.neg_154		+
chr6	101106961	101106986	CAPRIN1_Baltz2012.train.neg_7770		-
chr4	128743727	128743762	CAPRIN1_Baltz2012.train.neg_6950		+
chr17	73850514	73850574	CAPRIN1_Baltz2012.train.neg_3822		-
chr1	70671870	70671892	CAPRIN1_Baltz2012.train.neg_120		+
chr22	42480848	42480899	CAPRIN1_Baltz2012.train.neg_6170		+
chr19	2270556	2270603	CAPRIN1_Baltz2012.train.neg_4320		+
chr2	152307011	152307062	CAPRIN1_Baltz2012.train.neg_4877		+
chr3	89188608	89188642	CAPRIN1_Baltz2012.train.neg_6524		+
chr21	18973744	18973773	CAPRIN1_Baltz2012.train.neg_5716		-
chr1	27605962	27605989	CAPRIN1_Baltz2012.train.neg_48		+
chr11	62126258	62126285	CAPRIN1_Baltz2012.train.neg_834		+
chr18	9914867	9914900	CAPRIN1_Baltz2012.train.neg_3898		+
chr16	15224003	15224051	CAPRIN1_Baltz2012.train.neg_2947		+
chr21	46234580	46234607	CAPRIN1_Baltz2012.train.neg_5930		-
chr22	41236778	41236809	CAPRIN1_Baltz2012.train.neg_6340		-
chr6	7328550	7328573	CAPRIN1_Baltz2012.train.neg_7654		-
chr21	34775371	34775409	CAPRIN1_Baltz2012.train.neg_5554		+
chr2	37443099	37443156	CAPRIN1_Baltz2012.train.neg_4933		-
chr3	52441736	52441789	CAPRIN1_Baltz2012.train.neg_6700		-
chr12	54697777	54697814	CAPRIN1_Baltz2012.train.neg_1269		+
chr3	69150697	69150739	CAPRIN1_Baltz2012.train.neg_6517		+
chr9	132570816	132570839	CAPRIN1_Baltz2012.train.neg_8798		+
chr13	27845385	27845429	CAPRIN1_Baltz2012.train.neg_1583		+
chr15	40743116	40743144	CAPRIN1_Baltz2012.train.neg_2471		+
chrX	47503340	47503377	CAPRIN1_Baltz2012.train.neg_9266		-
chr14	93499150	93499181	CAPRIN1_Baltz2012.train.neg_2419		-
chr15	93451529	93451556	CAPRIN1_Baltz2012.train.neg_2658		+
chr4	99561750	99561793	CAPRIN1_Baltz2012.train.neg_7061		-
chr22	42035525	42035550	CAPRIN1_Baltz2012.train.neg_6163		+
chr16	24552354	24552378	CAPRIN1_Baltz2012.train.neg_2970		+
chr5	56526425	56526454	CAPRIN1_Baltz2012.train.neg_7155		+
chr13	37575589	37575618	CAPRIN1_Baltz2012.train.neg_1631		+
chr20	61528513	61528542	CAPRIN1_Baltz2012.train.neg_5485		-
chr8	77714180	77714220	CAPRIN1_Baltz2012.train.neg_8395		+
chr11	33757492	33757520	CAPRIN1_Baltz2012.train.neg_1000		-
chr16	15148325	15148373	CAPRIN1_Baltz2012.train.neg_3170		-
chr15	76629851	76629884	CAPRIN1_Baltz2012.train.neg_2619		+
chr16	67514388	67514409	CAPRIN1_Baltz2012.train.neg_3299		-
chr21	35158425	35158485	CAPRIN1_Baltz2012.train.neg_5821		-
chr1	54650907	54650934	CAPRIN1_Baltz2012.train.neg_112		+
chr16	15136386	15136416	CAPRIN1_Baltz2012.train.neg_3167		-
chr8	103667985	103668031	CAPRIN1_Baltz2012.train.neg_8596		-
chr10	71814493	71814516	CAPRIN1_Baltz2012.train.neg_426		+
chr4	42134954	42135008	CAPRIN1_Baltz2012.train.neg_7019		-
chr7	140406356	140406383	CAPRIN1_Baltz2012.train.neg_7992		+
chrX	39911730	39911767	CAPRIN1_Baltz2012.train.neg_9259		-
chr15	59933556	59933582	CAPRIN1_Baltz2012.train.neg_2734		-
chr3	98237400	98237430	CAPRIN1_Baltz2012.train.neg_6726		-
chr17	38793140	38793164	CAPRIN1_Baltz2012.train.neg_3718		-
chr6	27812440	27812469	CAPRIN1_Baltz2012.train.neg_7516		+
chr6	133136779	133136844	CAPRIN1_Baltz2012.train.neg_7633		+
chr2	61764467	61764534	CAPRIN1_Baltz2012.train.neg_4966		-
chr13	77595192	77595222	CAPRIN1_Baltz2012.train.neg_1948		-
chr15	69600672	69600739	CAPRIN1_Baltz2012.train.neg_2577		+
chr21	46233215	46233247	CAPRIN1_Baltz2012.train.neg_5928		-
chr15	101765867	101765907	CAPRIN1_Baltz2012.train.neg_2866		-
chrX	150157875	150157926	CAPRIN1_Baltz2012.train.neg_9201		+
chr22	38203138	38203170	CAPRIN1_Baltz2012.train.neg_6105		+
chr13	47358726	47358748	CAPRIN1_Baltz2012.train.neg_1904		-
chr6	56917915	56917941	CAPRIN1_Baltz2012.train.neg_7588		+
chr4	57308916	57308968	CAPRIN1_Baltz2012.train.neg_6869		+
chr17	1572802	1572846	CAPRIN1_Baltz2012.train.neg_3608		-
chr5	179257443	179257473	CAPRIN1_Baltz2012.train.neg_7277		+
chr8	64091846	64091880	CAPRIN1_Baltz2012.train.neg_8378		+
chr9	133458192	133458223	CAPRIN1_Baltz2012.train.neg_8808		+
chr13	46552606	46552654	CAPRIN1_Baltz2012.train.neg_1891		-
chr8	53551768	53551835	CAPRIN1_Baltz2012.train.neg_8525		-
chr7	44247255	44247281	CAPRIN1_Baltz2012.train.neg_7865		+
chr11	19259985	19260025	CAPRIN1_Baltz2012.train.neg_989		-
chr15	81253356	81253382	CAPRIN1_Baltz2012.train.neg_2845		-
chr20	2637681	2637724	CAPRIN1_Baltz2012.train.neg_5056		+
chr12	57110634	57110676	CAPRIN1_Baltz2012.train.neg_1492		-
chr12	111074450	111074473	CAPRIN1_Baltz2012.train.neg_1338		+
chr14	45579181	45579217	CAPRIN1_Baltz2012.train.neg_2074		+
chr14	103967330	103967405	CAPRIN1_Baltz2012.train.neg_2219		+
chrX	10691914	10691943	CAPRIN1_Baltz2012.train.neg_9217		-
chr9	132565832	132565855	CAPRIN1_Baltz2012.train.neg_8795		+
chr2	219527134	219527201	CAPRIN1_Baltz2012.train.neg_4896		+
chr17	33904637	33904666	CAPRIN1_Baltz2012.train.neg_3710		-
chr20	44436015	44436042	CAPRIN1_Baltz2012.train.neg_5180		+
chr2	37316539	37316602	CAPRIN1_Baltz2012.train.neg_4787		+
chr20	2478069	2478128	CAPRIN1_Baltz2012.train.neg_5307		-
chr13	28003926	28003951	CAPRIN1_Baltz2012.train.neg_1590		+
chr21	30791340	30791379	CAPRIN1_Baltz2012.train.neg_5522		+
chr6	34736012	34736034	CAPRIN1_Baltz2012.train.neg_7529		+
chr6	108904789	108904815	CAPRIN1_Baltz2012.train.neg_7612		+
chr19	12780378	12780411	CAPRIN1_Baltz2012.train.neg_4600		-
chr17	28825827	28825856	CAPRIN1_Baltz2012.train.neg_3439		+
chr8	6617033	6617060	CAPRIN1_Baltz2012.train.neg_8218		+
chr14	35736810	35736836	CAPRIN1_Baltz2012.train.neg_2047		+
chr7	5584697	5584741	CAPRIN1_Baltz2012.train.neg_8024		-
chrX	153582568	153582611	CAPRIN1_Baltz2012.train.neg_9400		-
chr2	30843304	30843363	CAPRIN1_Baltz2012.train.neg_4780		+
chr17	18608756	18608797	CAPRIN1_Baltz2012.train.neg_3407		+
chr3	122228683	122228711	CAPRIN1_Baltz2012.train.neg_6746		-
chr17	3572180	3572210	CAPRIN1_Baltz2012.train.neg_3351		+
chr3	139083179	139083208	CAPRIN1_Baltz2012.train.neg_6755		-
chr10	62545698	62545728	CAPRIN1_Baltz2012.train.neg_401		+
chr21	27136456	27136486	CAPRIN1_Baltz2012.train.neg_5514		+
chr7	18066809	18066869	CAPRIN1_Baltz2012.train.neg_8044		-
chr10	70915355	70915397	CAPRIN1_Baltz2012.train.neg_423		+
chr8	75161498	75161536	CAPRIN1_Baltz2012.train.neg_8566		-
chr11	9427759	9427793	CAPRIN1_Baltz2012.train.neg_752		+
chr1	1820105	1820155	CAPRIN1_Baltz2012.train.neg_176		-
chr9	94526916	94526968	CAPRIN1_Baltz2012.train.neg_8927		-
chr22	20868046	20868071	CAPRIN1_Baltz2012.train.neg_5981		+
chr17	35865578	35865616	CAPRIN1_Baltz2012.train.neg_3474		+
chr8	30492795	30492822	CAPRIN1_Baltz2012.train.neg_8497		-
chr12	4383334	4383360	CAPRIN1_Baltz2012.train.neg_1175		+
chr4	71700351	71700380	CAPRIN1_Baltz2012.train.neg_7029		-
chr15	40678436	40678465	CAPRIN1_Baltz2012.train.neg_2461		+
chr12	12643096	12643128	CAPRIN1_Baltz2012.train.neg_1399		-
chr6	27107903	27107959	CAPRIN1_Baltz2012.train.neg_7682		-
chr3	88189176	88189220	CAPRIN1_Baltz2012.train.neg_6520		+
chr5	56522342	56522404	CAPRIN1_Baltz2012.train.neg_7154		+
chr16	22096116	22096144	CAPRIN1_Baltz2012.train.neg_2959		+
chr3	141137671	141137698	CAPRIN1_Baltz2012.train.neg_6563		+
chr15	70358957	70359017	CAPRIN1_Baltz2012.train.neg_2801		-
chr7	100733954	100733989	CAPRIN1_Baltz2012.train.neg_7942		+
chr10	101379399	101379450	CAPRIN1_Baltz2012.train.neg_652		-
chr4	30805966	30805989	CAPRIN1_Baltz2012.train.neg_6834		+
chr11	46403532	46403592	CAPRIN1_Baltz2012.train.neg_800		+
chr20	43430565	43430591	CAPRIN1_Baltz2012.train.neg_5432		-
chr12	120638791	120638832	CAPRIN1_Baltz2012.train.neg_1537		-
chr18	32560219	32560240	CAPRIN1_Baltz2012.train.neg_3995		+
chr1	33494815	33494843	CAPRIN1_Baltz2012.train.neg_213		-
chr2	73453360	73453415	CAPRIN1_Baltz2012.train.neg_4819		+
chr8	92083972	92084011	CAPRIN1_Baltz2012.train.neg_8409		+
chr5	72851674	72851704	CAPRIN1_Baltz2012.train.neg_7346		-
chr7	2288274	2288300	CAPRIN1_Baltz2012.train.neg_7822		+
chr4	76582452	76582505	CAPRIN1_Baltz2012.train.neg_7033		-
chr22	32874566	32874594	CAPRIN1_Baltz2012.train.neg_6077		+
chr18	9190330	9190392	CAPRIN1_Baltz2012.train.neg_3887		+
chr10	98344842	98344871	CAPRIN1_Baltz2012.train.neg_644		-
chr18	32913665	32913688	CAPRIN1_Baltz2012.train.neg_4143		-
chr6	97682178	97682204	CAPRIN1_Baltz2012.train.neg_7756		-
chr21	18973792	18973821	CAPRIN1_Baltz2012.train.neg_5717		-
chr3	20008526	20008554	CAPRIN1_Baltz2012.train.neg_6442		+
chr6	117888707	117888764	CAPRIN1_Baltz2012.train.neg_7792		-
chr22	40691278	40691299	CAPRIN1_Baltz2012.train.neg_6134		+
chr7	132477747	132477801	CAPRIN1_Baltz2012.train.neg_8182		-
chr21	46237488	46237560	CAPRIN1_Baltz2012.train.neg_5931		-
chr21	27097296	27097319	CAPRIN1_Baltz2012.train.neg_5738		-
chr9	34336493	34336567	CAPRIN1_Baltz2012.train.neg_8685		+
chr5	34908499	34908568	CAPRIN1_Baltz2012.train.neg_7300		-
chr18	24119574	24119597	CAPRIN1_Baltz2012.train.neg_4132		-
chr9	130291659	130291704	CAPRIN1_Baltz2012.train.neg_9002		-
chr11	6499310	6499355	CAPRIN1_Baltz2012.train.neg_965		-
chr8	21828446	21828511	CAPRIN1_Baltz2012.train.neg_8261		+
chr4	71790653	71790699	CAPRIN1_Baltz2012.train.neg_6885		+
chr4	56275725	56275750	CAPRIN1_Baltz2012.train.neg_6866		+
chr21	37759117	37759155	CAPRIN1_Baltz2012.train.neg_5621		+
chr11	60673390	60673449	CAPRIN1_Baltz2012.train.neg_1034		-
chr3	50374527	50374584	CAPRIN1_Baltz2012.train.neg_6689		-
chr5	137780343	137780369	CAPRIN1_Baltz2012.train.neg_7234		+
chr17	38447569	38447591	CAPRIN1_Baltz2012.train.neg_3489		+
chr15	89664411	89664439	CAPRIN1_Baltz2012.train.neg_2655		+
chr18	9210130	9210174	CAPRIN1_Baltz2012.train.neg_3889		+
chr18	12883284	12883337	CAPRIN1_Baltz2012.train.neg_4110		-
chr6	26157307	26157333	CAPRIN1_Baltz2012.train.neg_7505		+
chr17	61822143	61822195	CAPRIN1_Baltz2012.train.neg_3794		-
chr11	61162946	61162975	CAPRIN1_Baltz2012.train.neg_823		+
chr14	54947047	54947102	CAPRIN1_Baltz2012.train.neg_2320		-
chr12	133736610	133736675	CAPRIN1_Baltz2012.train.neg_1371		+
chr17	16286051	16286087	CAPRIN1_Baltz2012.train.neg_3395		+
chr16	24581776	24581812	CAPRIN1_Baltz2012.train.neg_2976		+
chr20	5092526	5092560	CAPRIN1_Baltz2012.train.neg_5324		-
chr19	35226815	35226859	CAPRIN1_Baltz2012.train.neg_4426		+
chr14	50086229	50086285	CAPRIN1_Baltz2012.train.neg_2312		-
chr14	52458650	52458679	CAPRIN1_Baltz2012.train.neg_2091		+
chr19	10229346	10229368	CAPRIN1_Baltz2012.train.neg_4575		-
chr14	75606891	75606922	CAPRIN1_Baltz2012.train.neg_2370		-
chr4	125605863	125605894	CAPRIN1_Baltz2012.train.neg_7103		-
chrX	118924181	118924204	CAPRIN1_Baltz2012.train.neg_9363		-
chr11	19258779	19258853	CAPRIN1_Baltz2012.train.neg_988		-
chr7	99149072	99149098	CAPRIN1_Baltz2012.train.neg_8139		-
chr9	139749566	139749591	CAPRIN1_Baltz2012.train.neg_8830		+
chr8	131028318	131028343	CAPRIN1_Baltz2012.train.neg_8635		-
chr8	29974092	29974133	CAPRIN1_Baltz2012.train.neg_8297		+
chr1	62917332	62917355	CAPRIN1_Baltz2012.train.neg_116		+
chr3	58416959	58416989	CAPRIN1_Baltz2012.train.neg_6718		-
chr4	77973286	77973312	CAPRIN1_Baltz2012.train.neg_7044		-
chr3	11658755	11658797	CAPRIN1_Baltz2012.train.neg_6623		-
chr12	56520114	56520141	CAPRIN1_Baltz2012.train.neg_1279		+
chr9	74487421	74487455	CAPRIN1_Baltz2012.train.neg_8908		-
chr2	99225666	99225690	CAPRIN1_Baltz2012.train.neg_4841		+
chr19	13164193	13164231	CAPRIN1_Baltz2012.train.neg_4373		+
chr17	59157973	59158003	CAPRIN1_Baltz2012.train.neg_3561		+
chr15	75936523	75936584	CAPRIN1_Baltz2012.train.neg_2835		-
chr11	59578076	59578132	CAPRIN1_Baltz2012.train.neg_1030		-
chr7	132581057	132581095	CAPRIN1_Baltz2012.train.neg_8185		-
chr11	65600165	65600189	CAPRIN1_Baltz2012.train.neg_1070		-
chr7	27843552	27843606	CAPRIN1_Baltz2012.train.neg_7854		+
chr10	5796550	5796620	CAPRIN1_Baltz2012.train.neg_334		+
chrX	153578325	153578380	CAPRIN1_Baltz2012.train.neg_9399		-
chr18	13743531	13743561	CAPRIN1_Baltz2012.train.neg_3953		+
chr9	106867015	106867062	CAPRIN1_Baltz2012.train.neg_8738		+
chr10	112684202	112684277	CAPRIN1_Baltz2012.train.neg_500		+
chr12	109060414	109060439	CAPRIN1_Baltz2012.train.neg_1520		-
chr14	78192373	78192442	CAPRIN1_Baltz2012.train.neg_2161		+
chr9	130510348	130510393	CAPRIN1_Baltz2012.train.neg_9004		-
chr22	38777045	38777114	CAPRIN1_Baltz2012.train.neg_6319		-
chr21	30437090	30437145	CAPRIN1_Baltz2012.train.neg_5784		-
chr15	102183878	102183948	CAPRIN1_Baltz2012.train.neg_2882		-
chr14	93673077	93673139	CAPRIN1_Baltz2012.train.neg_2423		-
chr22	28277561	28277591	CAPRIN1_Baltz2012.train.neg_6254		-
chr21	34900253	34900277	CAPRIN1_Baltz2012.train.neg_5809		-
chr22	41707727	41707766	CAPRIN1_Baltz2012.train.neg_6156		+
chr19	21301641	21301665	CAPRIN1_Baltz2012.train.neg_4400		+
chr4	78331435	78331480	CAPRIN1_Baltz2012.train.neg_6912		+
chr12	93878451	93878479	CAPRIN1_Baltz2012.train.neg_1313		+
chr21	38518929	38518967	CAPRIN1_Baltz2012.train.neg_5636		+
chr8	10784625	10784691	CAPRIN1_Baltz2012.train.neg_8456		-
chrX	73811333	73811363	CAPRIN1_Baltz2012.train.neg_9319		-
chr14	67777584	67777613	CAPRIN1_Baltz2012.train.neg_2135		+
chr19	9525513	9525539	CAPRIN1_Baltz2012.train.neg_4568		-
chr16	69375435	69375463	CAPRIN1_Baltz2012.train.neg_3068		+
chr14	36342043	36342093	CAPRIN1_Baltz2012.train.neg_2056		+
chr6	34737304	34737368	CAPRIN1_Baltz2012.train.neg_7530		+
chr4	13582177	13582228	CAPRIN1_Baltz2012.train.neg_6999		-
chr22	30185459	30185483	CAPRIN1_Baltz2012.train.neg_6273		-
chr18	32611582	32611613	CAPRIN1_Baltz2012.train.neg_3998		+
chr17	76808891	76808916	CAPRIN1_Baltz2012.train.neg_3829		-
chr7	100468979	100469018	CAPRIN1_Baltz2012.train.neg_7935		+
chr20	18450041	18450070	CAPRIN1_Baltz2012.train.neg_5094		+
chr14	50085243	50085290	CAPRIN1_Baltz2012.train.neg_2309		-
chr3	49063337	49063387	CAPRIN1_Baltz2012.train.neg_6680		-
chr2	55255162	55255225	CAPRIN1_Baltz2012.train.neg_4958		-
chr3	88193112	88193144	CAPRIN1_Baltz2012.train.neg_6523		+
chr16	30366226	30366274	CAPRIN1_Baltz2012.train.neg_3239		-
chr1	7831890	7831917	CAPRIN1_Baltz2012.train.neg_5		+
chr3	52084365	52084390	CAPRIN1_Baltz2012.train.neg_6695		-
chr5	17258561	17258611	CAPRIN1_Baltz2012.train.neg_7136		+
chr16	47456739	47456771	CAPRIN1_Baltz2012.train.neg_3271		-
chr13	51543433	51543459	CAPRIN1_Baltz2012.train.neg_1695		+
chr9	131140342	131140384	CAPRIN1_Baltz2012.train.neg_8776		+
chr19	44679072	44679099	CAPRIN1_Baltz2012.train.neg_4486		+
chr16	1401621	1401661	CAPRIN1_Baltz2012.train.neg_3119		-
chr10	35623020	35623048	CAPRIN1_Baltz2012.train.neg_374		+
chr8	91636382	91636415	CAPRIN1_Baltz2012.train.neg_8576		-
chr6	43112600	43112625	CAPRIN1_Baltz2012.train.neg_7573		+
chr11	841109	841177	CAPRIN1_Baltz2012.train.neg_955		-
chr20	48295996	48296036	CAPRIN1_Baltz2012.train.neg_5447		-
chrX	21870321	21870371	CAPRIN1_Baltz2012.train.neg_9050		+
chr3	9469518	9469547	CAPRIN1_Baltz2012.train.neg_6427		+
chr14	78030893	78030921	CAPRIN1_Baltz2012.train.neg_2390		-
chr3	142581808	142581879	CAPRIN1_Baltz2012.train.neg_6757		-
chr6	34729504	34729550	CAPRIN1_Baltz2012.train.neg_7526		+
chr20	30372601	30372632	CAPRIN1_Baltz2012.train.neg_5102		+
chr16	30079215	30079276	CAPRIN1_Baltz2012.train.neg_3000		+
chr6	110486548	110486578	CAPRIN1_Baltz2012.train.neg_7781		-
chr18	32913315	32913368	CAPRIN1_Baltz2012.train.neg_4142		-
chr13	27844846	27844869	CAPRIN1_Baltz2012.train.neg_1582		+
chr2	101883030	101883060	CAPRIN1_Baltz2012.train.neg_4852		+
chr9	137549435	137549483	CAPRIN1_Baltz2012.train.neg_8828		+
chr5	34907051	34907077	CAPRIN1_Baltz2012.train.neg_7297		-
chr3	9458808	9458851	CAPRIN1_Baltz2012.train.neg_6426		+
chr2	73447528	73447551	CAPRIN1_Baltz2012.train.neg_4818		+
chr1	114488462	114488495	CAPRIN1_Baltz2012.train.neg_140		+
chr7	69899038	69899083	CAPRIN1_Baltz2012.train.neg_7891		+
chr8	26299777	26299805	CAPRIN1_Baltz2012.train.neg_8284		+
chr17	46170423	46170453	CAPRIN1_Baltz2012.train.neg_3752		-
chr14	59102417	59102440	CAPRIN1_Baltz2012.train.neg_2112		+
chr5	41904478	41904509	CAPRIN1_Baltz2012.train.neg_7144		+
chr18	55284911	55284939	CAPRIN1_Baltz2012.train.neg_4261		-
chr5	141533148	141533195	CAPRIN1_Baltz2012.train.neg_7251		+
chr14	62185899	62185940	CAPRIN1_Baltz2012.train.neg_2128		+
chr11	32610407	32610434	CAPRIN1_Baltz2012.train.neg_773		+
chr5	137873873	137873902	CAPRIN1_Baltz2012.train.neg_7408		-
chr17	29674641	29674692	CAPRIN1_Baltz2012.train.neg_3446		+
chr19	50983601	50983648	CAPRIN1_Baltz2012.train.neg_4508		+
chr4	100869258	100869289	CAPRIN1_Baltz2012.train.neg_7073		-
chr15	78835382	78835405	CAPRIN1_Baltz2012.train.neg_2628		+
chr9	22008307	22008341	CAPRIN1_Baltz2012.train.neg_8858		-
chr7	148952263	148952284	CAPRIN1_Baltz2012.train.neg_8002		+
chr9	71543585	71543624	CAPRIN1_Baltz2012.train.neg_8705		+
chr19	44578787	44578823	CAPRIN1_Baltz2012.train.neg_4480		+
chr11	65823574	65823597	CAPRIN1_Baltz2012.train.neg_870		+
chr17	7598854	7598884	CAPRIN1_Baltz2012.train.neg_3381		+
chr20	47745810	47745849	CAPRIN1_Baltz2012.train.neg_5440		-
chr16	19571339	19571379	CAPRIN1_Baltz2012.train.neg_2953		+
chr20	1358828	1358861	CAPRIN1_Baltz2012.train.neg_5299		-
chr1	38273031	38273080	CAPRIN1_Baltz2012.train.neg_77		+
chr13	98109176	98109209	CAPRIN1_Baltz2012.train.neg_1754		+
chr17	5375993	5376017	CAPRIN1_Baltz2012.train.neg_3639		-
chr13	80070194	80070220	CAPRIN1_Baltz2012.train.neg_1731		+
chr12	69765134	69765166	CAPRIN1_Baltz2012.train.neg_1299		+
chr15	89166547	89166603	CAPRIN1_Baltz2012.train.neg_2650		+
chr5	150440102	150440123	CAPRIN1_Baltz2012.train.neg_7437		-
chr8	125556955	125556981	CAPRIN1_Baltz2012.train.neg_8432		+
chr22	29678352	29678398	CAPRIN1_Baltz2012.train.neg_6054		+
chr13	111532567	111532614	CAPRIN1_Baltz2012.train.neg_1980		-
chr22	38201555	38201596	CAPRIN1_Baltz2012.train.neg_6103		+
chr3	101298619	101298658	CAPRIN1_Baltz2012.train.neg_6530		+
chr21	38740044	38740083	CAPRIN1_Baltz2012.train.neg_5641		+
chr17	16284168	16284196	CAPRIN1_Baltz2012.train.neg_3393		+
chr13	51525799	51525839	CAPRIN1_Baltz2012.train.neg_1693		+
chr16	67226386	67226418	CAPRIN1_Baltz2012.train.neg_3053		+
chr13	77582251	77582276	CAPRIN1_Baltz2012.train.neg_1946		-
chr20	56994783	56994808	CAPRIN1_Baltz2012.train.neg_5238		+
chr7	64158073	64158116	CAPRIN1_Baltz2012.train.neg_7881		+
chrX	48774294	48774324	CAPRIN1_Baltz2012.train.neg_9275		-
chr22	50356285	50356309	CAPRIN1_Baltz2012.train.neg_6195		+
chrX	64750817	64750843	CAPRIN1_Baltz2012.train.neg_9303		-
chr5	162944449	162944472	CAPRIN1_Baltz2012.train.neg_7267		+
chr20	32583828	32583892	CAPRIN1_Baltz2012.train.neg_5122		+
chr16	2093960	2093982	CAPRIN1_Baltz2012.train.neg_3132		-
chr17	30182616	30182686	CAPRIN1_Baltz2012.train.neg_3700		-
chr19	45973271	45973311	CAPRIN1_Baltz2012.train.neg_4698		-
chr14	45572974	45572996	CAPRIN1_Baltz2012.train.neg_2073		+
chr9	133491143	133491182	CAPRIN1_Baltz2012.train.neg_8811		+
chrX	118723961	118723991	CAPRIN1_Baltz2012.train.neg_9359		-
chr5	16520847	16520871	CAPRIN1_Baltz2012.train.neg_7284		-
chr1	46770870	46770897	CAPRIN1_Baltz2012.train.neg_101		+
chr18	54289976	54290001	CAPRIN1_Baltz2012.train.neg_4244		-
chr15	40686046	40686085	CAPRIN1_Baltz2012.train.neg_2464		+
chr12	49523171	49523233	CAPRIN1_Baltz2012.train.neg_1462		-
chr5	150071960	150071987	CAPRIN1_Baltz2012.train.neg_7433		-
chr13	33032678	33032720	CAPRIN1_Baltz2012.train.neg_1846		-
chr16	2052468	2052496	CAPRIN1_Baltz2012.train.neg_3130		-
chr1	85628715	85628746	CAPRIN1_Baltz2012.train.neg_265		-
chr18	185317	185370	CAPRIN1_Baltz2012.train.neg_3859		+
chr20	39799880	39799934	CAPRIN1_Baltz2012.train.neg_5155		+
chr22	29694206	29694254	CAPRIN1_Baltz2012.train.neg_6057		+
chr8	42752157	42752183	CAPRIN1_Baltz2012.train.neg_8346		+
chr7	27203798	27203829	CAPRIN1_Baltz2012.train.neg_8061		-
chr17	30800663	30800713	CAPRIN1_Baltz2012.train.neg_3454		+
chr14	35041531	35041561	CAPRIN1_Baltz2012.train.neg_2295		-
chr22	30202038	30202093	CAPRIN1_Baltz2012.train.neg_6275		-
chr14	70227541	70227596	CAPRIN1_Baltz2012.train.neg_2147		+
chr15	73875457	73875483	CAPRIN1_Baltz2012.train.neg_2821		-
chr5	157185392	157185417	CAPRIN1_Baltz2012.train.neg_7263		+
chr9	114676595	114676658	CAPRIN1_Baltz2012.train.neg_8751		+
chr18	5480864	5480887	CAPRIN1_Baltz2012.train.neg_4095		-
chr6	64286886	64286914	CAPRIN1_Baltz2012.train.neg_7592		+
chr9	123530983	123531014	CAPRIN1_Baltz2012.train.neg_8972		-
chr7	134851540	134851615	CAPRIN1_Baltz2012.train.neg_8189		-
chrX	129043373	129043394	CAPRIN1_Baltz2012.train.neg_9177		+
chr4	38687747	38687776	CAPRIN1_Baltz2012.train.neg_6839		+
chr2	150439092	150439134	CAPRIN1_Baltz2012.train.neg_5022		-
chr17	42273709	42273766	CAPRIN1_Baltz2012.train.neg_3739		-
chr13	28205646	28205674	CAPRIN1_Baltz2012.train.neg_1603		+
chr14	90870492	90870523	CAPRIN1_Baltz2012.train.neg_2168		+
chr12	49311124	49311152	CAPRIN1_Baltz2012.train.neg_1455		-
chr13	28003985	28004043	CAPRIN1_Baltz2012.train.neg_1591		+
chr14	69258325	69258351	CAPRIN1_Baltz2012.train.neg_2352		-
chr3	101311729	101311787	CAPRIN1_Baltz2012.train.neg_6534		+
chr3	47948487	47948517	CAPRIN1_Baltz2012.train.neg_6667		-
chr14	31072836	31072872	CAPRIN1_Baltz2012.train.neg_2029		+
chr11	822443	822464	CAPRIN1_Baltz2012.train.neg_720		+
chr14	96002120	96002150	CAPRIN1_Baltz2012.train.neg_2173		+
chr16	731111	731141	CAPRIN1_Baltz2012.train.neg_2890		+
chr19	11156002	11156051	CAPRIN1_Baltz2012.train.neg_4355		+
chr12	15814224	15814252	CAPRIN1_Baltz2012.train.neg_1409		-
chr15	44841452	44841489	CAPRIN1_Baltz2012.train.neg_2508		+
chr12	120533422	120533464	CAPRIN1_Baltz2012.train.neg_1535		-
chr14	68129706	68129735	CAPRIN1_Baltz2012.train.neg_2341		-
chr10	88199231	88199255	CAPRIN1_Baltz2012.train.neg_623		-
chr1	91983931	91984003	CAPRIN1_Baltz2012.train.neg_125		+
chr13	97929928	97929972	CAPRIN1_Baltz2012.train.neg_1749		+
chr22	38727504	38727534	CAPRIN1_Baltz2012.train.neg_6317		-
chr13	73648329	73648383	CAPRIN1_Baltz2012.train.neg_1723		+
chr12	6977987	6978016	CAPRIN1_Baltz2012.train.neg_1200		+
chr18	61088602	61088631	CAPRIN1_Baltz2012.train.neg_4275		-
chr19	12970391	12970448	CAPRIN1_Baltz2012.train.neg_4606		-
chr6	52142614	52142643	CAPRIN1_Baltz2012.train.neg_7724		-
chr13	45024165	45024211	CAPRIN1_Baltz2012.train.neg_1879		-
chr17	48466849	48466878	CAPRIN1_Baltz2012.train.neg_3768		-
chr1	211838207	211838234	CAPRIN1_Baltz2012.train.neg_313		-
chr2	29139768	29139793	CAPRIN1_Baltz2012.train.neg_4775		+
chr21	38444214	38444245	CAPRIN1_Baltz2012.train.neg_5862		-
chr14	50088877	50088915	CAPRIN1_Baltz2012.train.neg_2080		+
chr6	125601734	125601793	CAPRIN1_Baltz2012.train.neg_7797		-
chr6	13973091	13973117	CAPRIN1_Baltz2012.train.neg_7484		+
chr12	98931213	98931246	CAPRIN1_Baltz2012.train.neg_1317		+
chr18	13076720	13076791	CAPRIN1_Baltz2012.train.neg_3943		+
chr21	33037570	33037599	CAPRIN1_Baltz2012.train.neg_5537		+
chr9	132399635	132399661	CAPRIN1_Baltz2012.train.neg_9009		-
chr7	129713839	129713874	CAPRIN1_Baltz2012.train.neg_7978		+
chr6	100015859	100015882	CAPRIN1_Baltz2012.train.neg_7768		-
chr18	45402964	45402992	CAPRIN1_Baltz2012.train.neg_4198		-
chr14	39874535	39874560	CAPRIN1_Baltz2012.train.neg_2299		-
chr18	178518	178574	CAPRIN1_Baltz2012.train.neg_3857		+
chr14	45593433	45593472	CAPRIN1_Baltz2012.train.neg_2305		-
chr19	10520893	10520918	CAPRIN1_Baltz2012.train.neg_4582		-
chr19	42371867	42371916	CAPRIN1_Baltz2012.train.neg_4474		+
chr10	112259659	112259708	CAPRIN1_Baltz2012.train.neg_497		+
chr14	37139146	37139174	CAPRIN1_Baltz2012.train.neg_2062		+
chr1	201115179	201115243	CAPRIN1_Baltz2012.train.neg_310		-
chr18	12312868	12312896	CAPRIN1_Baltz2012.train.neg_3922		+
chr18	33707200	33707231	CAPRIN1_Baltz2012.train.neg_4167		-
chr8	42837196	42837221	CAPRIN1_Baltz2012.train.neg_8348		+
chr3	169711921	169711945	CAPRIN1_Baltz2012.train.neg_6590		+
chrX	73814410	73814437	CAPRIN1_Baltz2012.train.neg_9320		-
chr7	23566837	23566906	CAPRIN1_Baltz2012.train.neg_8051		-
chr12	15940070	15940116	CAPRIN1_Baltz2012.train.neg_1412		-
chr18	55268686	55268732	CAPRIN1_Baltz2012.train.neg_4250		-
chr13	48618183	48618207	CAPRIN1_Baltz2012.train.neg_1670		+
chr3	151993119	151993150	CAPRIN1_Baltz2012.train.neg_6577		+
chr18	48510642	48510692	CAPRIN1_Baltz2012.train.neg_4028		+
chr22	24215006	24215044	CAPRIN1_Baltz2012.train.neg_6016		+
chr16	1399327	1399354	CAPRIN1_Baltz2012.train.neg_3116		-
chr6	108216100	108216127	CAPRIN1_Baltz2012.train.neg_7776		-
chr19	2272078	2272107	CAPRIN1_Baltz2012.train.neg_4321		+
chrX	21886496	21886537	CAPRIN1_Baltz2012.train.neg_9051		+
chr8	8994696	8994720	CAPRIN1_Baltz2012.train.neg_8448		-
chr11	111956895	111956921	CAPRIN1_Baltz2012.train.neg_1132		-
chr10	62540601	62540626	CAPRIN1_Baltz2012.train.neg_398		+
chr15	85236612	85236656	CAPRIN1_Baltz2012.train.neg_2849		-
chr4	120221839	120221882	CAPRIN1_Baltz2012.train.neg_7087		-
chr8	42252642	42252667	CAPRIN1_Baltz2012.train.neg_8343		+
chr9	132571828	132571852	CAPRIN1_Baltz2012.train.neg_8800		+
chr16	75671159	75671224	CAPRIN1_Baltz2012.train.neg_3339		-
chr13	73637359	73637380	CAPRIN1_Baltz2012.train.neg_1718		+
chr15	75937256	75937285	CAPRIN1_Baltz2012.train.neg_2836		-
chr12	48541812	48541863	CAPRIN1_Baltz2012.train.neg_1451		-
chr3	24018419	24018486	CAPRIN1_Baltz2012.train.neg_6449		+
chr15	45003751	45003774	CAPRIN1_Baltz2012.train.neg_2510		+
chr9	97215795	97215818	CAPRIN1_Baltz2012.train.neg_8731		+
chr10	70729511	70729554	CAPRIN1_Baltz2012.train.neg_420		+
chr22	24806455	24806485	CAPRIN1_Baltz2012.train.neg_6024		+
chr8	42320504	42320532	CAPRIN1_Baltz2012.train.neg_8520		-
chr13	46574994	46575025	CAPRIN1_Baltz2012.train.neg_1893		-
chr22	24985745	24985793	CAPRIN1_Baltz2012.train.neg_6032		+
chr19	50530973	50531010	CAPRIN1_Baltz2012.train.neg_4503		+
chr3	52720803	52720836	CAPRIN1_Baltz2012.train.neg_6495		+
chr16	47494828	47494857	CAPRIN1_Baltz2012.train.neg_3272		-
chr11	1990045	1990072	CAPRIN1_Baltz2012.train.neg_729		+
chr19	36038243	36038294	CAPRIN1_Baltz2012.train.neg_4431		+
chr22	42482788	42482829	CAPRIN1_Baltz2012.train.neg_6373		-
chr8	42971851	42971879	CAPRIN1_Baltz2012.train.neg_8355		+
chr17	47711530	47711558	CAPRIN1_Baltz2012.train.neg_3762		-
chr15	49170463	49170489	CAPRIN1_Baltz2012.train.neg_2519		+
chr18	9111865	9111911	CAPRIN1_Baltz2012.train.neg_3885		+
chr13	98011192	98011223	CAPRIN1_Baltz2012.train.neg_1751		+
chrX	102835434	102835464	CAPRIN1_Baltz2012.train.neg_9146		+
chr17	33694322	33694343	CAPRIN1_Baltz2012.train.neg_3707		-
chr17	44214110	44214140	CAPRIN1_Baltz2012.train.neg_3747		-
chr17	80015343	80015372	CAPRIN1_Baltz2012.train.neg_3604		+
chr18	9360580	9360610	CAPRIN1_Baltz2012.train.neg_3896		+
chr13	100636251	100636279	CAPRIN1_Baltz2012.train.neg_1770		+
chr6	44806829	44806858	CAPRIN1_Baltz2012.train.neg_7721		-
chr6	64401536	64401590	CAPRIN1_Baltz2012.train.neg_7593		+
chr1	28658589	28658627	CAPRIN1_Baltz2012.train.neg_53		+
chr3	122191922	122191949	CAPRIN1_Baltz2012.train.neg_6744		-
chr6	84601095	84601142	CAPRIN1_Baltz2012.train.neg_7599		+
chr14	37143401	37143453	CAPRIN1_Baltz2012.train.neg_2063		+
chr4	146016475	146016501	CAPRIN1_Baltz2012.train.neg_7113		-
chr3	52440932	52440976	CAPRIN1_Baltz2012.train.neg_6699		-
chr3	48754017	48754044	CAPRIN1_Baltz2012.train.neg_6678		-
chr22	24229947	24229972	CAPRIN1_Baltz2012.train.neg_6020		+
chr8	33357129	33357155	CAPRIN1_Baltz2012.train.neg_8310		+
chr6	144416686	144416712	CAPRIN1_Baltz2012.train.neg_7806		-
chr12	14942127	14942158	CAPRIN1_Baltz2012.train.neg_1406		-
chr12	110771470	110771493	CAPRIN1_Baltz2012.train.neg_1335		+
chr1	43222280	43222316	CAPRIN1_Baltz2012.train.neg_233		-
chr11	118430686	118430760	CAPRIN1_Baltz2012.train.neg_1138		-
chr3	149645649	149645683	CAPRIN1_Baltz2012.train.neg_6576		+
chr17	4700117	4700179	CAPRIN1_Baltz2012.train.neg_3355		+
chr7	56053079	56053104	CAPRIN1_Baltz2012.train.neg_7874		+
chr19	37011868	37011910	CAPRIN1_Baltz2012.train.neg_4655		-
chr20	33122600	33122623	CAPRIN1_Baltz2012.train.neg_5128		+
chr21	27111114	27111139	CAPRIN1_Baltz2012.train.neg_5503		+
chr14	61447336	61447366	CAPRIN1_Baltz2012.train.neg_2331		-
chr10	93565824	93565874	CAPRIN1_Baltz2012.train.neg_454		+
chr6	37358182	37358224	CAPRIN1_Baltz2012.train.neg_7549		+
chr7	64293769	64293799	CAPRIN1_Baltz2012.train.neg_7884		+
chr14	35002445	35002490	CAPRIN1_Baltz2012.train.neg_2293		-
chrX	24030380	24030403	CAPRIN1_Baltz2012.train.neg_9255		-
chr16	30440088	30440114	CAPRIN1_Baltz2012.train.neg_3242		-
chr14	103335280	103335318	CAPRIN1_Baltz2012.train.neg_2204		+
chr2	86975437	86975458	CAPRIN1_Baltz2012.train.neg_4835		+
chr4	20382221	20382268	CAPRIN1_Baltz2012.train.neg_6824		+
chr18	54317824	54317847	CAPRIN1_Baltz2012.train.neg_4249		-
chr3	57547501	57547522	CAPRIN1_Baltz2012.train.neg_6496		+
chr11	2402967	2402998	CAPRIN1_Baltz2012.train.neg_734		+
chr14	75619996	75620041	CAPRIN1_Baltz2012.train.neg_2373		-
chr19	17687173	17687229	CAPRIN1_Baltz2012.train.neg_4391		+
chr11	31441268	31441295	CAPRIN1_Baltz2012.train.neg_771		+
chr6	139494943	139494972	CAPRIN1_Baltz2012.train.neg_7639		+
chr11	47124421	47124450	CAPRIN1_Baltz2012.train.neg_804		+
chr12	53695170	53695194	CAPRIN1_Baltz2012.train.neg_1263		+
chr9	32549426	32549484	CAPRIN1_Baltz2012.train.neg_8866		-
chr6	42161239	42161261	CAPRIN1_Baltz2012.train.neg_7704		-
chr21	35690222	35690256	CAPRIN1_Baltz2012.train.neg_5592		+
chr16	75695125	75695161	CAPRIN1_Baltz2012.train.neg_3085		+
chr19	44755900	44755927	CAPRIN1_Baltz2012.train.neg_4487		+
chr13	27845857	27845885	CAPRIN1_Baltz2012.train.neg_1584		+
chr6	34781199	34781225	CAPRIN1_Baltz2012.train.neg_7533		+
chr11	13727885	13727907	CAPRIN1_Baltz2012.train.neg_760		+
chr10	127516029	127516066	CAPRIN1_Baltz2012.train.neg_512		+
chr4	102131240	102131270	CAPRIN1_Baltz2012.train.neg_7077		-
chr5	159834173	159834209	CAPRIN1_Baltz2012.train.neg_7442		-
chr20	48529497	48529532	CAPRIN1_Baltz2012.train.neg_5453		-
chr11	117025780	117025803	CAPRIN1_Baltz2012.train.neg_926		+
chr5	53447634	53447697	CAPRIN1_Baltz2012.train.neg_7328		-
chr15	68579039	68579069	CAPRIN1_Baltz2012.train.neg_2570		+
chr18	61073870	61073925	CAPRIN1_Baltz2012.train.neg_4272		-
chr21	38546460	38546482	CAPRIN1_Baltz2012.train.neg_5637		+
chr2	20450455	20450498	CAPRIN1_Baltz2012.train.neg_4917		-
chr13	28232350	28232373	CAPRIN1_Baltz2012.train.neg_1612		+
chr14	58735055	58735082	CAPRIN1_Baltz2012.train.neg_2110		+
chr15	29691372	29691416	CAPRIN1_Baltz2012.train.neg_2679		-
chr9	71534028	71534075	CAPRIN1_Baltz2012.train.neg_8704		+
chr7	150756063	150756084	CAPRIN1_Baltz2012.train.neg_8003		+
chr18	12973841	12973868	CAPRIN1_Baltz2012.train.neg_3930		+
chr22	50262001	50262030	CAPRIN1_Baltz2012.train.neg_6188		+
chr19	41354620	41354667	CAPRIN1_Baltz2012.train.neg_4468		+
chr10	11576052	11576100	CAPRIN1_Baltz2012.train.neg_521		-
chr7	99716993	99717027	CAPRIN1_Baltz2012.train.neg_8150		-
chr15	71175642	71175666	CAPRIN1_Baltz2012.train.neg_2811		-
chr7	23229240	23229267	CAPRIN1_Baltz2012.train.neg_7849		+
chr20	2639800	2639830	CAPRIN1_Baltz2012.train.neg_5309		-
chr6	44214931	44214974	CAPRIN1_Baltz2012.train.neg_7579		+
chr12	1242265	1242287	CAPRIN1_Baltz2012.train.neg_1164		+
chr9	127623617	127623641	CAPRIN1_Baltz2012.train.neg_8992		-
chr1	94341527	94341549	CAPRIN1_Baltz2012.train.neg_272		-
chr13	80128589	80128625	CAPRIN1_Baltz2012.train.neg_1738		+
chr21	33049233	33049280	CAPRIN1_Baltz2012.train.neg_5795		-
chr8	48715890	48715942	CAPRIN1_Baltz2012.train.neg_8522		-
chr19	57881405	57881465	CAPRIN1_Baltz2012.train.neg_4530		+
chr17	36900789	36900852	CAPRIN1_Baltz2012.train.neg_3712		-
chr11	118898742	118898770	CAPRIN1_Baltz2012.train.neg_1146		-
chr14	76126136	76126188	CAPRIN1_Baltz2012.train.neg_2380		-
chr15	102187901	102187926	CAPRIN1_Baltz2012.train.neg_2883		-
chr6	26545995	26546019	CAPRIN1_Baltz2012.train.neg_7509		+
chr12	7032304	7032335	CAPRIN1_Baltz2012.train.neg_1205		+
chr3	155609650	155609689	CAPRIN1_Baltz2012.train.neg_6582		+
chr9	129628908	129628934	CAPRIN1_Baltz2012.train.neg_8768		+
chr21	27107151	27107200	CAPRIN1_Baltz2012.train.neg_5747		-
chr10	22607958	22607986	CAPRIN1_Baltz2012.train.neg_361		+
chr7	99637299	99637326	CAPRIN1_Baltz2012.train.neg_7923		+
chr16	3283849	3283894	CAPRIN1_Baltz2012.train.neg_3144		-
chr17	16284586	16284625	CAPRIN1_Baltz2012.train.neg_3394		+
chr14	39648596	39648630	CAPRIN1_Baltz2012.train.neg_2069		+
chr18	5559023	5559071	CAPRIN1_Baltz2012.train.neg_4100		-
chr4	44684826	44684854	CAPRIN1_Baltz2012.train.neg_6850		+
chr5	138737126	138737147	CAPRIN1_Baltz2012.train.neg_7415		-
chr19	40318928	40319002	CAPRIN1_Baltz2012.train.neg_4677		-
chr13	52605305	52605326	CAPRIN1_Baltz2012.train.neg_1704		+
chr13	77835447	77835499	CAPRIN1_Baltz2012.train.neg_1954		-
chr2	44556833	44556891	CAPRIN1_Baltz2012.train.neg_4947		-
chr20	57247793	57247821	CAPRIN1_Baltz2012.train.neg_5242		+
chr18	77699756	77699782	CAPRIN1_Baltz2012.train.neg_4281		-
chr17	76420455	76420485	CAPRIN1_Baltz2012.train.neg_3595		+
chr2	166441177	166441239	CAPRIN1_Baltz2012.train.neg_4882		+
chr18	45445651	45445696	CAPRIN1_Baltz2012.train.neg_4200		-
chr11	62459510	62459551	CAPRIN1_Baltz2012.train.neg_1054		-
chr4	120985819	120985851	CAPRIN1_Baltz2012.train.neg_7091		-
chr13	49753028	49753051	CAPRIN1_Baltz2012.train.neg_1684		+
chr13	41702785	41702849	CAPRIN1_Baltz2012.train.neg_1872		-
chr15	43484670	43484716	CAPRIN1_Baltz2012.train.neg_2495		+
chr18	55133397	55133426	CAPRIN1_Baltz2012.train.neg_4046		+
chr7	42967974	42968021	CAPRIN1_Baltz2012.train.neg_8088		-
chr21	46227194	46227246	CAPRIN1_Baltz2012.train.neg_5922		-
chr2	113268619	113268644	CAPRIN1_Baltz2012.train.neg_4865		+
chr15	75321998	75322019	CAPRIN1_Baltz2012.train.neg_2603		+
chr9	132567366	132567419	CAPRIN1_Baltz2012.train.neg_8796		+
chr9	95044505	95044530	CAPRIN1_Baltz2012.train.neg_8929		-
chr12	88559510	88559560	CAPRIN1_Baltz2012.train.neg_1309		+
chr17	40165721	40165768	CAPRIN1_Baltz2012.train.neg_3496		+
chr5	34915176	34915198	CAPRIN1_Baltz2012.train.neg_7302		-
chr20	5086547	5086575	CAPRIN1_Baltz2012.train.neg_5321		-
chr15	72844339	72844378	CAPRIN1_Baltz2012.train.neg_2594		+
chr15	102179602	102179651	CAPRIN1_Baltz2012.train.neg_2880		-
chr16	84766974	84767023	CAPRIN1_Baltz2012.train.neg_3099		+
chr2	54737691	54737765	CAPRIN1_Baltz2012.train.neg_4802		+
chr13	113896916	113896949	CAPRIN1_Baltz2012.train.neg_1786		+
chr3	47514341	47514393	CAPRIN1_Baltz2012.train.neg_6664		-
chr19	52401145	52401165	CAPRIN1_Baltz2012.train.neg_4720		-
chr3	9934387	9934434	CAPRIN1_Baltz2012.train.neg_6433		+
chr12	4449803	4449852	CAPRIN1_Baltz2012.train.neg_1180		+
chr5	31547328	31547354	CAPRIN1_Baltz2012.train.neg_7137		+
chr18	13004484	13004515	CAPRIN1_Baltz2012.train.neg_3935		+
chrX	41194524	41194567	CAPRIN1_Baltz2012.train.neg_9083		+
chrX	20147611	20147639	CAPRIN1_Baltz2012.train.neg_9239		-
chr17	77759926	77759952	CAPRIN1_Baltz2012.train.neg_3597		+
chr17	11984495	11984547	CAPRIN1_Baltz2012.train.neg_3387		+
chr20	5116756	5116805	CAPRIN1_Baltz2012.train.neg_5068		+
chr22	20113608	20113631	CAPRIN1_Baltz2012.train.neg_5974		+
chr13	98663060	98663113	CAPRIN1_Baltz2012.train.neg_1759		+
chr7	38269479	38269506	CAPRIN1_Baltz2012.train.neg_7861		+
chr15	71177836	71177859	CAPRIN1_Baltz2012.train.neg_2812		-
chr4	129072171	129072206	CAPRIN1_Baltz2012.train.neg_6957		+
chr10	116699586	116699629	CAPRIN1_Baltz2012.train.neg_505		+
chr20	17927380	17927421	CAPRIN1_Baltz2012.train.neg_5344		-
chr21	38869099	38869126	CAPRIN1_Baltz2012.train.neg_5648		+
chr22	26887416	26887443	CAPRIN1_Baltz2012.train.neg_6038		+
chr6	1611827	1611899	CAPRIN1_Baltz2012.train.neg_7459		+
chr21	46234389	46234447	CAPRIN1_Baltz2012.train.neg_5929		-
chr15	76542275	76542303	CAPRIN1_Baltz2012.train.neg_2838		-
chr7	6049637	6049674	CAPRIN1_Baltz2012.train.neg_7833		+
chr13	75907113	75907163	CAPRIN1_Baltz2012.train.neg_1935		-
chr13	34403706	34403741	CAPRIN1_Baltz2012.train.neg_1621		+
chr15	52841080	52841146	CAPRIN1_Baltz2012.train.neg_2714		-
chr17	61645347	61645370	CAPRIN1_Baltz2012.train.neg_3562		+
chr4	1926753	1926792	CAPRIN1_Baltz2012.train.neg_6794		+
chr12	32905987	32906037	CAPRIN1_Baltz2012.train.neg_1425		-
chr5	137335731	137335771	CAPRIN1_Baltz2012.train.neg_7403		-
chr10	112060769	112060797	CAPRIN1_Baltz2012.train.neg_679		-
chr1	36195091	36195163	CAPRIN1_Baltz2012.train.neg_216		-
chr16	11942998	11943050	CAPRIN1_Baltz2012.train.neg_3162		-
chr21	45109268	45109318	CAPRIN1_Baltz2012.train.neg_5692		+
chr4	100481004	100481032	CAPRIN1_Baltz2012.train.neg_7071		-
chr10	119054017	119054051	CAPRIN1_Baltz2012.train.neg_687		-
chr3	88182486	88182516	CAPRIN1_Baltz2012.train.neg_6725		-
chr9	34206487	34206518	CAPRIN1_Baltz2012.train.neg_8679		+
chr4	53508058	53508088	CAPRIN1_Baltz2012.train.neg_7021		-
chr15	81036727	81036773	CAPRIN1_Baltz2012.train.neg_2642		+
chr16	19531988	19532031	CAPRIN1_Baltz2012.train.neg_3194		-
chr22	32129175	32129201	CAPRIN1_Baltz2012.train.neg_6295		-
chr13	33025020	33025090	CAPRIN1_Baltz2012.train.neg_1844		-
chr18	51906574	51906632	CAPRIN1_Baltz2012.train.neg_4038		+
chr9	6012951	6012991	CAPRIN1_Baltz2012.train.neg_8843		-
chr16	46716342	46716367	CAPRIN1_Baltz2012.train.neg_3259		-
chr17	55030365	55030394	CAPRIN1_Baltz2012.train.neg_3783		-
chr12	42924596	42924622	CAPRIN1_Baltz2012.train.neg_1435		-
chr18	43694788	43694822	CAPRIN1_Baltz2012.train.neg_4011		+
chrX	47442969	47443044	CAPRIN1_Baltz2012.train.neg_9093		+
chr20	52201810	52201838	CAPRIN1_Baltz2012.train.neg_5465		-
chr9	95516612	95516642	CAPRIN1_Baltz2012.train.neg_8931		-
chr21	18982372	18982405	CAPRIN1_Baltz2012.train.neg_5727		-
chr21	27096140	27096163	CAPRIN1_Baltz2012.train.neg_5734		-
chr18	47013230	47013283	CAPRIN1_Baltz2012.train.neg_4209		-
chr21	30364815	30364889	CAPRIN1_Baltz2012.train.neg_5771		-
chr7	26251117	26251159	CAPRIN1_Baltz2012.train.neg_7853		+
chr17	40759652	40759675	CAPRIN1_Baltz2012.train.neg_3732		-
chr20	32266201	32266254	CAPRIN1_Baltz2012.train.neg_5377		-
chr13	30380129	30380175	CAPRIN1_Baltz2012.train.neg_1828		-
chr8	21829758	21829814	CAPRIN1_Baltz2012.train.neg_8262		+
chr11	94510667	94510714	CAPRIN1_Baltz2012.train.neg_909		+
chr20	49129973	49129997	CAPRIN1_Baltz2012.train.neg_5193		+
chr9	72879137	72879159	CAPRIN1_Baltz2012.train.neg_8714		+
chr3	73001086	73001113	CAPRIN1_Baltz2012.train.neg_6518		+
chr3	9805631	9805668	CAPRIN1_Baltz2012.train.neg_6612		-
chr13	30140186	30140212	CAPRIN1_Baltz2012.train.neg_1820		-
chr17	27601225	27601255	CAPRIN1_Baltz2012.train.neg_3692		-
chr16	71510508	71510553	CAPRIN1_Baltz2012.train.neg_3322		-
chr22	24172376	24172402	CAPRIN1_Baltz2012.train.neg_6009		+
chr3	157160185	157160220	CAPRIN1_Baltz2012.train.neg_6586		+
chr6	15294967	15295001	CAPRIN1_Baltz2012.train.neg_7485		+
chr11	66052162	66052194	CAPRIN1_Baltz2012.train.neg_1077		-
chr15	74947290	74947326	CAPRIN1_Baltz2012.train.neg_2825		-
chr10	6153127	6153175	CAPRIN1_Baltz2012.train.neg_336		+
chr17	40926894	40926915	CAPRIN1_Baltz2012.train.neg_3512		+
chr21	44526030	44526091	CAPRIN1_Baltz2012.train.neg_5910		-
chr11	1990424	1990467	CAPRIN1_Baltz2012.train.neg_730		+
chr21	34791499	34791529	CAPRIN1_Baltz2012.train.neg_5562		+
chr22	24206080	24206104	CAPRIN1_Baltz2012.train.neg_6013		+
chr17	28486425	28486461	CAPRIN1_Baltz2012.train.neg_3434		+
chr3	63981010	63981039	CAPRIN1_Baltz2012.train.neg_6512		+
chr13	27846776	27846808	CAPRIN1_Baltz2012.train.neg_1586		+
chr8	6600439	6600514	CAPRIN1_Baltz2012.train.neg_8217		+
chr15	40679984	40680016	CAPRIN1_Baltz2012.train.neg_2462		+
chr12	2992479	2992508	CAPRIN1_Baltz2012.train.neg_1172		+
chr3	47490119	47490140	CAPRIN1_Baltz2012.train.neg_6662		-
chr9	79003957	79003984	CAPRIN1_Baltz2012.train.neg_8914		-
chr21	27485076	27485105	CAPRIN1_Baltz2012.train.neg_5755		-
chr9	35749398	35749461	CAPRIN1_Baltz2012.train.neg_8688		+
chr17	17724137	17724164	CAPRIN1_Baltz2012.train.neg_3657		-
chr1	11983646	11983671	CAPRIN1_Baltz2012.train.neg_193		-
chr16	71491308	71491373	CAPRIN1_Baltz2012.train.neg_3320		-
chrX	133545909	133545937	CAPRIN1_Baltz2012.train.neg_9188		+
chr18	21051819	21051842	CAPRIN1_Baltz2012.train.neg_3983		+
chr21	37442669	37442694	CAPRIN1_Baltz2012.train.neg_5607		+
chr10	12213257	12213312	CAPRIN1_Baltz2012.train.neg_522		-
chrX	47063371	47063396	CAPRIN1_Baltz2012.train.neg_9090		+
chr4	122743897	122743931	CAPRIN1_Baltz2012.train.neg_7099		-
chr19	654860	654934	CAPRIN1_Baltz2012.train.neg_4535		-
chr1	160179269	160179292	CAPRIN1_Baltz2012.train.neg_158		+
chr3	9810785	9810839	CAPRIN1_Baltz2012.train.neg_6432		+
chr17	18004117	18004174	CAPRIN1_Baltz2012.train.neg_3400		+
chr4	77912374	77912398	CAPRIN1_Baltz2012.train.neg_6901		+
chr6	107587705	107587733	CAPRIN1_Baltz2012.train.neg_7774		-
chr7	38233692	38233714	CAPRIN1_Baltz2012.train.neg_7858		+
chr21	35765007	35765058	CAPRIN1_Baltz2012.train.neg_5598		+
chr4	30825346	30825369	CAPRIN1_Baltz2012.train.neg_6835		+
chr10	70101594	70101620	CAPRIN1_Baltz2012.train.neg_414		+
chr10	72612217	72612247	CAPRIN1_Baltz2012.train.neg_432		+
chr17	29641516	29641552	CAPRIN1_Baltz2012.train.neg_3445		+
chr10	105042004	105042027	CAPRIN1_Baltz2012.train.neg_486		+
chr18	55130214	55130237	CAPRIN1_Baltz2012.train.neg_4045		+
chr20	35395500	35395525	CAPRIN1_Baltz2012.train.neg_5417		-
chr21	44488093	44488119	CAPRIN1_Baltz2012.train.neg_5894		-
chr7	116196184	116196214	CAPRIN1_Baltz2012.train.neg_7970		+
chr9	35756323	35756354	CAPRIN1_Baltz2012.train.neg_8689		+
chr16	46994962	46994992	CAPRIN1_Baltz2012.train.neg_3266		-
chr4	100008238	100008273	CAPRIN1_Baltz2012.train.neg_7070		-
chr21	30765757	30765811	CAPRIN1_Baltz2012.train.neg_5521		+
chr9	131848219	131848255	CAPRIN1_Baltz2012.train.neg_8791		+
chr5	55290424	55290445	CAPRIN1_Baltz2012.train.neg_7332		-
chr17	55029963	55030012	CAPRIN1_Baltz2012.train.neg_3782		-
chr18	63438227	63438248	CAPRIN1_Baltz2012.train.neg_4057		+
chr14	24660909	24660929	CAPRIN1_Baltz2012.train.neg_2257		-
chr14	50054299	50054325	CAPRIN1_Baltz2012.train.neg_2308		-
chr21	43419396	43419426	CAPRIN1_Baltz2012.train.neg_5878		-
chr6	99920316	99920386	CAPRIN1_Baltz2012.train.neg_7761		-
chr1	95372059	95372085	CAPRIN1_Baltz2012.train.neg_274		-
chr22	42004807	42004847	CAPRIN1_Baltz2012.train.neg_6359		-
chr1	26593489	26593517	CAPRIN1_Baltz2012.train.neg_39		+
chr17	28246409	28246465	CAPRIN1_Baltz2012.train.neg_3696		-
chr7	38797506	38797535	CAPRIN1_Baltz2012.train.neg_8080		-
chr20	32687075	32687113	CAPRIN1_Baltz2012.train.neg_5384		-
chr7	117826002	117826052	CAPRIN1_Baltz2012.train.neg_7972		+
chr17	26988303	26988333	CAPRIN1_Baltz2012.train.neg_3690		-
chr4	56273177	56273246	CAPRIN1_Baltz2012.train.neg_6865		+
chr6	7278822	7278894	CAPRIN1_Baltz2012.train.neg_7652		-
chr1	46769772	46769806	CAPRIN1_Baltz2012.train.neg_100		+
chr17	26667356	26667381	CAPRIN1_Baltz2012.train.neg_3423		+
chr17	16163667	16163726	CAPRIN1_Baltz2012.train.neg_3390		+
chr16	2820097	2820145	CAPRIN1_Baltz2012.train.neg_2920		+
chr22	40451587	40451622	CAPRIN1_Baltz2012.train.neg_6128		+
chrX	100664406	100664436	CAPRIN1_Baltz2012.train.neg_9138		+
chr6	37138614	37138640	CAPRIN1_Baltz2012.train.neg_7542		+
chr1	75180488	75180558	CAPRIN1_Baltz2012.train.neg_261		-
chr15	70366775	70366803	CAPRIN1_Baltz2012.train.neg_2802		-
chr11	4145575	4145626	CAPRIN1_Baltz2012.train.neg_743		+
chr8	37897304	37897350	CAPRIN1_Baltz2012.train.neg_8331		+
chr8	25347262	25347337	CAPRIN1_Baltz2012.train.neg_8274		+
chr10	121345935	121346008	CAPRIN1_Baltz2012.train.neg_700		-
chr20	35398418	35398458	CAPRIN1_Baltz2012.train.neg_5418		-
chr7	36478301	36478342	CAPRIN1_Baltz2012.train.neg_7857		+
chr22	42006197	42006219	CAPRIN1_Baltz2012.train.neg_6361		-
chr5	139945159	139945188	CAPRIN1_Baltz2012.train.neg_7244		+
chr11	27382430	27382461	CAPRIN1_Baltz2012.train.neg_991		-
chr6	99961475	99961502	CAPRIN1_Baltz2012.train.neg_7763		-
chr6	36562749	36562775	CAPRIN1_Baltz2012.train.neg_7538		+
chr13	52601385	52601420	CAPRIN1_Baltz2012.train.neg_1701		+
chr15	101833993	101834047	CAPRIN1_Baltz2012.train.neg_2878		-
chr19	21925806	21925832	CAPRIN1_Baltz2012.train.neg_4639		-
chr4	40555609	40555633	CAPRIN1_Baltz2012.train.neg_7015		-
chr8	90934851	90934892	CAPRIN1_Baltz2012.train.neg_8406		+
chr18	33690045	33690070	CAPRIN1_Baltz2012.train.neg_4160		-
chr8	19699676	19699706	CAPRIN1_Baltz2012.train.neg_8255		+
chr19	14522079	14522117	CAPRIN1_Baltz2012.train.neg_4614		-
chrX	153661165	153661201	CAPRIN1_Baltz2012.train.neg_9206		+
chr6	85453345	85453396	CAPRIN1_Baltz2012.train.neg_7744		-
chr10	97042787	97042810	CAPRIN1_Baltz2012.train.neg_639		-
chr19	1253895	1253933	CAPRIN1_Baltz2012.train.neg_4303		+
chr4	4271272	4271301	CAPRIN1_Baltz2012.train.neg_6985		-
chr8	144329993	144330029	CAPRIN1_Baltz2012.train.neg_8434		+
chr20	25389112	25389178	CAPRIN1_Baltz2012.train.neg_5097		+
chr15	45711875	45711899	CAPRIN1_Baltz2012.train.neg_2514		+
chr2	131944950	131944990	CAPRIN1_Baltz2012.train.neg_4873		+
chr22	43034342	43034377	CAPRIN1_Baltz2012.train.neg_6400		-
chr10	32565343	32565374	CAPRIN1_Baltz2012.train.neg_550		-
chr20	49577792	49577835	CAPRIN1_Baltz2012.train.neg_5209		+
chr15	56440733	56440794	CAPRIN1_Baltz2012.train.neg_2723		-
chr19	5648841	5648882	CAPRIN1_Baltz2012.train.neg_4330		+
chr13	45704218	45704241	CAPRIN1_Baltz2012.train.neg_1660		+
chr20	39791781	39791824	CAPRIN1_Baltz2012.train.neg_5154		+
chr20	31006403	31006430	CAPRIN1_Baltz2012.train.neg_5114		+
chr15	76159636	76159666	CAPRIN1_Baltz2012.train.neg_2611		+
chr22	38775552	38775590	CAPRIN1_Baltz2012.train.neg_6318		-
chr12	88443030	88443052	CAPRIN1_Baltz2012.train.neg_1307		+
chr16	28838816	28838855	CAPRIN1_Baltz2012.train.neg_2986		+
chr10	35929326	35929385	CAPRIN1_Baltz2012.train.neg_565		-
chr5	81574324	81574358	CAPRIN1_Baltz2012.train.neg_7352		-
chr17	29226032	29226066	CAPRIN1_Baltz2012.train.neg_3698		-
chr19	8521988	8522036	CAPRIN1_Baltz2012.train.neg_4338		+
chr16	67134757	67134782	CAPRIN1_Baltz2012.train.neg_3052		+
chr3	9880856	9880901	CAPRIN1_Baltz2012.train.neg_6615		-
chr15	72496369	72496389	CAPRIN1_Baltz2012.train.neg_2815		-
chr12	57039739	57039770	CAPRIN1_Baltz2012.train.neg_1487		-
chr13	26720141	26720170	CAPRIN1_Baltz2012.train.neg_1809		-
chr10	120445728	120445772	CAPRIN1_Baltz2012.train.neg_690		-
chr9	37742960	37743000	CAPRIN1_Baltz2012.train.neg_8899		-
chr5	32595715	32595762	CAPRIN1_Baltz2012.train.neg_7139		+
chr1	155143341	155143368	CAPRIN1_Baltz2012.train.neg_298		-
chr13	40101048	40101111	CAPRIN1_Baltz2012.train.neg_1864		-
chr20	56931772	56931822	CAPRIN1_Baltz2012.train.neg_5235		+
chr18	77694224	77694272	CAPRIN1_Baltz2012.train.neg_4279		-
chr9	111838699	111838730	CAPRIN1_Baltz2012.train.neg_8953		-
chr21	36302615	36302683	CAPRIN1_Baltz2012.train.neg_5831		-
chr14	50085741	50085769	CAPRIN1_Baltz2012.train.neg_2311		-
chr14	24012669	24012693	CAPRIN1_Baltz2012.train.neg_2028		+
chr17	36548481	36548556	CAPRIN1_Baltz2012.train.neg_3479		+
chr2	60717000	60717032	CAPRIN1_Baltz2012.train.neg_4962		-
chr9	22006457	22006479	CAPRIN1_Baltz2012.train.neg_8855		-
chr18	23625142	23625170	CAPRIN1_Baltz2012.train.neg_4123		-
chr14	78205242	78205284	CAPRIN1_Baltz2012.train.neg_2393		-
chr16	66681446	66681468	CAPRIN1_Baltz2012.train.neg_3286		-
chr17	73257995	73258051	CAPRIN1_Baltz2012.train.neg_3580		+
chr4	13590819	13590877	CAPRIN1_Baltz2012.train.neg_7000		-
chr15	71139956	71139978	CAPRIN1_Baltz2012.train.neg_2808		-
chr13	47365383	47365440	CAPRIN1_Baltz2012.train.neg_1906		-
chr12	129294070	129294099	CAPRIN1_Baltz2012.train.neg_1550		-
chr21	33082035	33082062	CAPRIN1_Baltz2012.train.neg_5802		-
chr7	27213177	27213235	CAPRIN1_Baltz2012.train.neg_8063		-
chrX	149890642	149890679	CAPRIN1_Baltz2012.train.neg_9198		+
chr13	98674617	98674654	CAPRIN1_Baltz2012.train.neg_1760		+
chr13	114123491	114123554	CAPRIN1_Baltz2012.train.neg_1990		-
chr22	43396850	43396887	CAPRIN1_Baltz2012.train.neg_6410		-
chr22	22214942	22214982	CAPRIN1_Baltz2012.train.neg_6222		-
chr17	8059149	8059218	CAPRIN1_Baltz2012.train.neg_3649		-
chr14	73563250	73563286	CAPRIN1_Baltz2012.train.neg_2151		+
chr1	109773877	109773908	CAPRIN1_Baltz2012.train.neg_135		+
chr7	99712740	99712767	CAPRIN1_Baltz2012.train.neg_8148		-
chr21	15748436	15748465	CAPRIN1_Baltz2012.train.neg_5709		-
chr13	79191310	79191337	CAPRIN1_Baltz2012.train.neg_1955		-
chrX	17757320	17757351	CAPRIN1_Baltz2012.train.neg_9046		+
chr17	73126787	73126812	CAPRIN1_Baltz2012.train.neg_3809		-
chr22	41518836	41518862	CAPRIN1_Baltz2012.train.neg_6149		+
chr8	101715319	101715348	CAPRIN1_Baltz2012.train.neg_8591		-
chr19	38802218	38802255	CAPRIN1_Baltz2012.train.neg_4667		-
chr14	64164525	64164591	CAPRIN1_Baltz2012.train.neg_2335		-
chr10	81113502	81113569	CAPRIN1_Baltz2012.train.neg_446		+
chr7	105893258	105893304	CAPRIN1_Baltz2012.train.neg_8157		-
chr9	17786344	17786367	CAPRIN1_Baltz2012.train.neg_8654		+
chr12	69865524	69865546	CAPRIN1_Baltz2012.train.neg_1301		+
chr19	13003870	13003909	CAPRIN1_Baltz2012.train.neg_4365		+
chr1	67440824	67440860	CAPRIN1_Baltz2012.train.neg_117		+
chr13	33029554	33029579	CAPRIN1_Baltz2012.train.neg_1845		-
chr19	42366771	42366809	CAPRIN1_Baltz2012.train.neg_4473		+
chr20	61431792	61431815	CAPRIN1_Baltz2012.train.neg_5271		+
chr3	122195901	122195958	CAPRIN1_Baltz2012.train.neg_6745		-
chr21	30301134	30301187	CAPRIN1_Baltz2012.train.neg_5757		-
chr10	76973742	76973770	CAPRIN1_Baltz2012.train.neg_440		+
chr10	71855157	71855188	CAPRIN1_Baltz2012.train.neg_427		+
chr9	21952189	21952222	CAPRIN1_Baltz2012.train.neg_8657		+
chr6	19839050	19839081	CAPRIN1_Baltz2012.train.neg_7495		+
chr15	35272006	35272032	CAPRIN1_Baltz2012.train.neg_2692		-
chr21	45535896	45535942	CAPRIN1_Baltz2012.train.neg_5698		+
chr15	60332091	60332128	CAPRIN1_Baltz2012.train.neg_2540		+
chr10	91378211	91378252	CAPRIN1_Baltz2012.train.neg_631		-
chr2	241069022	241069051	CAPRIN1_Baltz2012.train.neg_5044		-
chr22	24110374	24110401	CAPRIN1_Baltz2012.train.neg_6237		-
chr15	42246771	42246798	CAPRIN1_Baltz2012.train.neg_2697		-
chr21	40715459	40715485	CAPRIN1_Baltz2012.train.neg_5866		-
chr14	39651123	39651171	CAPRIN1_Baltz2012.train.neg_2072		+
chr9	6012427	6012469	CAPRIN1_Baltz2012.train.neg_8842		-
chr4	71687915	71687987	CAPRIN1_Baltz2012.train.neg_7027		-
chr19	44434996	44435058	CAPRIN1_Baltz2012.train.neg_4687		-
chr2	32778985	32779010	CAPRIN1_Baltz2012.train.neg_4784		+
chr18	45394918	45394977	CAPRIN1_Baltz2012.train.neg_4196		-
chr11	62351188	62351229	CAPRIN1_Baltz2012.train.neg_1045		-
chr11	61733506	61733553	CAPRIN1_Baltz2012.train.neg_1038		-
chr17	40722763	40722803	CAPRIN1_Baltz2012.train.neg_3510		+
chr8	1729817	1729845	CAPRIN1_Baltz2012.train.neg_8211		+
chr1	92820517	92820552	CAPRIN1_Baltz2012.train.neg_128		+
chr13	21615344	21615385	CAPRIN1_Baltz2012.train.neg_1801		-
chr22	43042615	43042636	CAPRIN1_Baltz2012.train.neg_6404		-
chr8	37629028	37629075	CAPRIN1_Baltz2012.train.neg_8326		+
chr3	19988954	19989010	CAPRIN1_Baltz2012.train.neg_6439		+
chr18	199309	199333	CAPRIN1_Baltz2012.train.neg_3862		+
chr4	57294565	57294619	CAPRIN1_Baltz2012.train.neg_7026		-
chr16	19528684	19528714	CAPRIN1_Baltz2012.train.neg_3193		-
chr18	47801744	47801797	CAPRIN1_Baltz2012.train.neg_4218		-
chr8	81409295	81409343	CAPRIN1_Baltz2012.train.neg_8396		+
chr20	25013033	25013063	CAPRIN1_Baltz2012.train.neg_5369		-
chr2	64334647	64334694	CAPRIN1_Baltz2012.train.neg_4969		-
chr4	75921433	75921475	CAPRIN1_Baltz2012.train.neg_6895		+
chr5	37352323	37352384	CAPRIN1_Baltz2012.train.neg_7306		-
chr6	26033774	26033813	CAPRIN1_Baltz2012.train.neg_7674		-
chr12	6693533	6693591	CAPRIN1_Baltz2012.train.neg_1380		-
chr11	13746714	13746751	CAPRIN1_Baltz2012.train.neg_761		+
chr16	18798468	18798505	CAPRIN1_Baltz2012.train.neg_3187		-
chr19	17355996	17356049	CAPRIN1_Baltz2012.train.neg_4630		-
chr8	75230620	75230657	CAPRIN1_Baltz2012.train.neg_8569		-
chr2	86749605	86749634	CAPRIN1_Baltz2012.train.neg_4999		-
chr15	60317605	60317633	CAPRIN1_Baltz2012.train.neg_2536		+
chr8	11680992	11681019	CAPRIN1_Baltz2012.train.neg_8229		+
chr6	43078818	43078856	CAPRIN1_Baltz2012.train.neg_7572		+
chr4	13579518	13579568	CAPRIN1_Baltz2012.train.neg_6998		-
chr10	98328595	98328644	CAPRIN1_Baltz2012.train.neg_643		-
chr1	44744412	44744475	CAPRIN1_Baltz2012.train.neg_241		-
chr11	18637266	18637296	CAPRIN1_Baltz2012.train.neg_981		-
chr10	116699367	116699394	CAPRIN1_Baltz2012.train.neg_504		+
chr15	67880490	67880514	CAPRIN1_Baltz2012.train.neg_2566		+
chr12	124091372	124091432	CAPRIN1_Baltz2012.train.neg_1361		+
chr16	56976795	56976825	CAPRIN1_Baltz2012.train.neg_3046		+
chr21	34877996	34878031	CAPRIN1_Baltz2012.train.neg_5804		-
chr7	141131142	141131165	CAPRIN1_Baltz2012.train.neg_7993		+
chr15	69110798	69110863	CAPRIN1_Baltz2012.train.neg_2800		-
chr18	77675126	77675153	CAPRIN1_Baltz2012.train.neg_4278		-
chr11	44136046	44136075	CAPRIN1_Baltz2012.train.neg_795		+
chr18	57017051	57017077	CAPRIN1_Baltz2012.train.neg_4267		-
chr15	59963793	59963820	CAPRIN1_Baltz2012.train.neg_2737		-
chr16	1400028	1400064	CAPRIN1_Baltz2012.train.neg_3117		-
chr3	57564764	57564788	CAPRIN1_Baltz2012.train.neg_6716		-
chr22	28283290	28283330	CAPRIN1_Baltz2012.train.neg_6255		-
chr12	98990713	98990738	CAPRIN1_Baltz2012.train.neg_1318		+
chr11	92567601	92567628	CAPRIN1_Baltz2012.train.neg_906		+
chr22	22290842	22290869	CAPRIN1_Baltz2012.train.neg_6224		-
chr5	102608824	102608861	CAPRIN1_Baltz2012.train.neg_7203		+
chr11	61900970	61901012	CAPRIN1_Baltz2012.train.neg_829		+
chr12	49334022	49334069	CAPRIN1_Baltz2012.train.neg_1457		-
chr9	6484657	6484687	CAPRIN1_Baltz2012.train.neg_8648		+
chr3	125782568	125782607	CAPRIN1_Baltz2012.train.neg_6748		-
chr21	18985232	18985306	CAPRIN1_Baltz2012.train.neg_5729		-
chr13	21751006	21751028	CAPRIN1_Baltz2012.train.neg_1556		+
chr21	46290217	46290266	CAPRIN1_Baltz2012.train.neg_5946		-
chr4	48423442	48423469	CAPRIN1_Baltz2012.train.neg_6859		+
chr22	39905637	39905664	CAPRIN1_Baltz2012.train.neg_6120		+
chr18	12947175	12947196	CAPRIN1_Baltz2012.train.neg_3924		+
chrX	67739803	67739827	CAPRIN1_Baltz2012.train.neg_9115		+
chr5	114880394	114880440	CAPRIN1_Baltz2012.train.neg_7386		-
chr12	4653808	4653861	CAPRIN1_Baltz2012.train.neg_1182		+
chr20	11895446	11895488	CAPRIN1_Baltz2012.train.neg_5078		+
chrX	117215307	117215329	CAPRIN1_Baltz2012.train.neg_9356		-
chr6	117055424	117055445	CAPRIN1_Baltz2012.train.neg_7627		+
chr16	89628572	89628616	CAPRIN1_Baltz2012.train.neg_3104		+
chr15	58280993	58281045	CAPRIN1_Baltz2012.train.neg_2725		-
chr8	41367256	41367287	CAPRIN1_Baltz2012.train.neg_8342		+
chr3	167415380	167415402	CAPRIN1_Baltz2012.train.neg_6766		-
chr2	10938120	10938183	CAPRIN1_Baltz2012.train.neg_4912		-
chr6	89867965	89868017	CAPRIN1_Baltz2012.train.neg_7604		+
chr14	36299048	36299079	CAPRIN1_Baltz2012.train.neg_2054		+
chr19	47607846	47607913	CAPRIN1_Baltz2012.train.neg_4708		-
chr4	159636996	159637020	CAPRIN1_Baltz2012.train.neg_7119		-
chr11	118416864	118416888	CAPRIN1_Baltz2012.train.neg_1137		-
chr18	21063903	21063953	CAPRIN1_Baltz2012.train.neg_3988		+
chr12	122958763	122958797	CAPRIN1_Baltz2012.train.neg_1544		-
chr21	40194112	40194151	CAPRIN1_Baltz2012.train.neg_5663		+
chr10	72642917	72642958	CAPRIN1_Baltz2012.train.neg_598		-
chr5	108741423	108741451	CAPRIN1_Baltz2012.train.neg_7375		-
chrX	23867335	23867359	CAPRIN1_Baltz2012.train.neg_9245		-
chr9	22008675	22008698	CAPRIN1_Baltz2012.train.neg_8859		-
chr7	99147888	99147914	CAPRIN1_Baltz2012.train.neg_8138		-
chr1	156709181	156709217	CAPRIN1_Baltz2012.train.neg_302		-
chr17	7482384	7482421	CAPRIN1_Baltz2012.train.neg_3379		+
chr17	57206884	57206907	CAPRIN1_Baltz2012.train.neg_3788		-
chr18	55271059	55271107	CAPRIN1_Baltz2012.train.neg_4251		-
chrX	118731509	118731540	CAPRIN1_Baltz2012.train.neg_9361		-
chr11	62642447	62642474	CAPRIN1_Baltz2012.train.neg_840		+
chr19	50405031	50405095	CAPRIN1_Baltz2012.train.neg_4716		-
chr20	49577721	49577746	CAPRIN1_Baltz2012.train.neg_5208		+
chr2	86738558	86738591	CAPRIN1_Baltz2012.train.neg_4998		-
chr13	41578435	41578457	CAPRIN1_Baltz2012.train.neg_1870		-
chr10	71922916	71922987	CAPRIN1_Baltz2012.train.neg_593		-
chr20	5989316	5989368	CAPRIN1_Baltz2012.train.neg_5071		+
chr17	4209596	4209625	CAPRIN1_Baltz2012.train.neg_3623		-
chr8	10754860	10754903	CAPRIN1_Baltz2012.train.neg_8455		-
chr20	32659352	32659377	CAPRIN1_Baltz2012.train.neg_5125		+
chr22	35796257	35796301	CAPRIN1_Baltz2012.train.neg_6084		+
chr19	45898627	45898652	CAPRIN1_Baltz2012.train.neg_4695		-
chr15	89014435	89014460	CAPRIN1_Baltz2012.train.neg_2646		+
chr11	62362658	62362692	CAPRIN1_Baltz2012.train.neg_1046		-
chr22	44227910	44227935	CAPRIN1_Baltz2012.train.neg_6411		-
chrX	16823119	16823145	CAPRIN1_Baltz2012.train.neg_9040		+
chr11	65764586	65764608	CAPRIN1_Baltz2012.train.neg_1075		-
chr6	24187772	24187804	CAPRIN1_Baltz2012.train.neg_7666		-
chr17	26676824	26676863	CAPRIN1_Baltz2012.train.neg_3676		-
chr22	19937953	19938012	CAPRIN1_Baltz2012.train.neg_5956		+
chr12	49637680	49637706	CAPRIN1_Baltz2012.train.neg_1236		+
chrX	13752346	13752415	CAPRIN1_Baltz2012.train.neg_9222		-
chr7	87528973	87529001	CAPRIN1_Baltz2012.train.neg_7898		+
chr10	75136078	75136135	CAPRIN1_Baltz2012.train.neg_611		-
chr22	42042377	42042404	CAPRIN1_Baltz2012.train.neg_6167		+
chrX	16863837	16863858	CAPRIN1_Baltz2012.train.neg_9228		-
chr9	72952496	72952527	CAPRIN1_Baltz2012.train.neg_8719		+
chr16	71927172	71927202	CAPRIN1_Baltz2012.train.neg_3076		+
chr10	1058168	1058190	CAPRIN1_Baltz2012.train.neg_324		+
chr12	42708450	42708476	CAPRIN1_Baltz2012.train.neg_1433		-
chr14	68260596	68260623	CAPRIN1_Baltz2012.train.neg_2346		-
chr5	64953356	64953412	CAPRIN1_Baltz2012.train.neg_7159		+
chr19	57710898	57710923	CAPRIN1_Baltz2012.train.neg_4527		+
chr6	108916810	108916837	CAPRIN1_Baltz2012.train.neg_7614		+
chr5	32128594	32128617	CAPRIN1_Baltz2012.train.neg_7292		-
chr8	82615757	82615786	CAPRIN1_Baltz2012.train.neg_8570		-
chr10	5463812	5463866	CAPRIN1_Baltz2012.train.neg_330		+
chr13	27256933	27256960	CAPRIN1_Baltz2012.train.neg_1581		+
chr14	55366200	55366249	CAPRIN1_Baltz2012.train.neg_2327		-
chr19	55966013	55966039	CAPRIN1_Baltz2012.train.neg_4729		-
chr17	26890125	26890161	CAPRIN1_Baltz2012.train.neg_3679		-
chr18	12974680	12974718	CAPRIN1_Baltz2012.train.neg_3931		+
chr2	61365819	61365856	CAPRIN1_Baltz2012.train.neg_4808		+
chr10	115806327	115806360	CAPRIN1_Baltz2012.train.neg_503		+
chr18	7586052	7586110	CAPRIN1_Baltz2012.train.neg_3875		+
chr7	2869115	2869138	CAPRIN1_Baltz2012.train.neg_8022		-
chr10	96079042	96079085	CAPRIN1_Baltz2012.train.neg_632		-
chr3	145799784	145799807	CAPRIN1_Baltz2012.train.neg_6758		-
chr17	5372364	5372437	CAPRIN1_Baltz2012.train.neg_3638		-
chr8	118548710	118548749	CAPRIN1_Baltz2012.train.neg_8425		+
chr2	74690091	74690143	CAPRIN1_Baltz2012.train.neg_4985		-
chr9	79002483	79002539	CAPRIN1_Baltz2012.train.neg_8911		-
chr21	30679648	30679674	CAPRIN1_Baltz2012.train.neg_5517		+
chr17	46200158	46200192	CAPRIN1_Baltz2012.train.neg_3533		+
chr19	11040420	11040452	CAPRIN1_Baltz2012.train.neg_4352		+
chr8	41348536	41348594	CAPRIN1_Baltz2012.train.neg_8338		+
chr4	1696662	1696692	CAPRIN1_Baltz2012.train.neg_6980		-
chr11	62655507	62655559	CAPRIN1_Baltz2012.train.neg_843		+
chr2	27914590	27914623	CAPRIN1_Baltz2012.train.neg_4769		+
chr19	44238933	44238963	CAPRIN1_Baltz2012.train.neg_4686		-
chr19	12730472	12730522	CAPRIN1_Baltz2012.train.neg_4360		+
chr18	21062024	21062054	CAPRIN1_Baltz2012.train.neg_3985		+
chr17	33460166	33460192	CAPRIN1_Baltz2012.train.neg_3703		-
chr11	125443158	125443194	CAPRIN1_Baltz2012.train.neg_939		+
chr9	131293267	131293332	CAPRIN1_Baltz2012.train.neg_8782		+
chr21	44513484	44513510	CAPRIN1_Baltz2012.train.neg_5899		-
chr22	42980265	42980301	CAPRIN1_Baltz2012.train.neg_6390		-
chr6	138415172	138415199	CAPRIN1_Baltz2012.train.neg_7802		-
chr10	44061875	44061927	CAPRIN1_Baltz2012.train.neg_571		-
chr9	123550305	123550328	CAPRIN1_Baltz2012.train.neg_8974		-
chr5	55238564	55238587	CAPRIN1_Baltz2012.train.neg_7330		-
chr13	47354096	47354120	CAPRIN1_Baltz2012.train.neg_1902		-
chr6	41900149	41900175	CAPRIN1_Baltz2012.train.neg_7555		+
chr19	2239926	2239950	CAPRIN1_Baltz2012.train.neg_4318		+
chrX	55179494	55179544	CAPRIN1_Baltz2012.train.neg_9299		-
chr11	64890569	64890613	CAPRIN1_Baltz2012.train.neg_1066		-
chr1	27032241	27032266	CAPRIN1_Baltz2012.train.neg_42		+
chr10	116372903	116372927	CAPRIN1_Baltz2012.train.neg_683		-
chr16	30007512	30007541	CAPRIN1_Baltz2012.train.neg_3231		-
chr8	11677841	11677886	CAPRIN1_Baltz2012.train.neg_8228		+
chr4	110638261	110638307	CAPRIN1_Baltz2012.train.neg_7082		-
chr9	79009324	79009386	CAPRIN1_Baltz2012.train.neg_8916		-
chr9	128199779	128199843	CAPRIN1_Baltz2012.train.neg_8999		-
chr16	1400496	1400526	CAPRIN1_Baltz2012.train.neg_3118		-
chr12	46365960	46366007	CAPRIN1_Baltz2012.train.neg_1444		-
chr11	64544988	64545020	CAPRIN1_Baltz2012.train.neg_1062		-
chr21	34809768	34809822	CAPRIN1_Baltz2012.train.neg_5569		+
chr9	35675035	35675075	CAPRIN1_Baltz2012.train.neg_8893		-
chr16	30786766	30786812	CAPRIN1_Baltz2012.train.neg_3012		+
chr2	54037384	54037415	CAPRIN1_Baltz2012.train.neg_4801		+
chr17	64330066	64330129	CAPRIN1_Baltz2012.train.neg_3565		+
chr14	34895617	34895650	CAPRIN1_Baltz2012.train.neg_2290		-
chr11	65604543	65604581	CAPRIN1_Baltz2012.train.neg_1071		-
chr11	46402375	46402405	CAPRIN1_Baltz2012.train.neg_797		+
chr17	40714711	40714741	CAPRIN1_Baltz2012.train.neg_3505		+
chr20	16714185	16714223	CAPRIN1_Baltz2012.train.neg_5081		+
chr16	1740581	1740618	CAPRIN1_Baltz2012.train.neg_2899		+
chr1	44008989	44009021	CAPRIN1_Baltz2012.train.neg_89		+
chr12	57059081	57059126	CAPRIN1_Baltz2012.train.neg_1488		-
chr5	172574322	172574387	CAPRIN1_Baltz2012.train.neg_7271		+
chr20	57579657	57579687	CAPRIN1_Baltz2012.train.neg_5474		-
chr2	70412339	70412402	CAPRIN1_Baltz2012.train.neg_4974		-
chr16	23694453	23694481	CAPRIN1_Baltz2012.train.neg_2964		+
chr3	152030437	152030484	CAPRIN1_Baltz2012.train.neg_6578		+
chr5	140023022	140023062	CAPRIN1_Baltz2012.train.neg_7419		-
chr8	23276309	23276343	CAPRIN1_Baltz2012.train.neg_8475		-
chr22	41560414	41560438	CAPRIN1_Baltz2012.train.neg_6152		+
chrX	103439220	103439269	CAPRIN1_Baltz2012.train.neg_9151		+
chr6	112004820	112004860	CAPRIN1_Baltz2012.train.neg_7783		-
chr22	31874952	31875013	CAPRIN1_Baltz2012.train.neg_6069		+
chr22	21936326	21936352	CAPRIN1_Baltz2012.train.neg_5994		+
chr20	49576806	49576854	CAPRIN1_Baltz2012.train.neg_5205		+
chr19	37721256	37721283	CAPRIN1_Baltz2012.train.neg_4448		+
chr6	7157030	7157067	CAPRIN1_Baltz2012.train.neg_7467		+
chr17	73127182	73127234	CAPRIN1_Baltz2012.train.neg_3811		-
chr12	69992851	69992875	CAPRIN1_Baltz2012.train.neg_1304		+
chr19	12853202	12853254	CAPRIN1_Baltz2012.train.neg_4362		+
chr3	169833004	169833050	CAPRIN1_Baltz2012.train.neg_6767		-
chr9	86584924	86584961	CAPRIN1_Baltz2012.train.neg_8923		-
chr9	71613739	71613765	CAPRIN1_Baltz2012.train.neg_8707		+
chr3	196473694	196473720	CAPRIN1_Baltz2012.train.neg_6603		+
chr18	57569601	57569626	CAPRIN1_Baltz2012.train.neg_4056		+
chr22	20078616	20078671	CAPRIN1_Baltz2012.train.neg_5962		+
chr1	68945674	68945700	CAPRIN1_Baltz2012.train.neg_260		-
chr9	32567305	32567358	CAPRIN1_Baltz2012.train.neg_8871		-
chr4	10092276	10092317	CAPRIN1_Baltz2012.train.neg_6994		-
chr5	72862966	72862992	CAPRIN1_Baltz2012.train.neg_7176		+
chr7	100467269	100467301	CAPRIN1_Baltz2012.train.neg_7934		+
chr1	26498129	26498153	CAPRIN1_Baltz2012.train.neg_36		+
chr15	65420752	65420793	CAPRIN1_Baltz2012.train.neg_2768		-
chrX	131178442	131178471	CAPRIN1_Baltz2012.train.neg_9182		+
chr11	82984138	82984174	CAPRIN1_Baltz2012.train.neg_1100		-
chr20	21376254	21376287	CAPRIN1_Baltz2012.train.neg_5355		-
chr19	21224363	21224390	CAPRIN1_Baltz2012.train.neg_4399		+
chr18	500162	500184	CAPRIN1_Baltz2012.train.neg_4085		-
chr12	56495204	56495229	CAPRIN1_Baltz2012.train.neg_1276		+
chr12	1012924	1012975	CAPRIN1_Baltz2012.train.neg_1163		+
chr12	4666968	4667016	CAPRIN1_Baltz2012.train.neg_1185		+
chr8	42871932	42871959	CAPRIN1_Baltz2012.train.neg_8351		+
chr9	128000963	128000984	CAPRIN1_Baltz2012.train.neg_8997		-
chr9	135923482	135923524	CAPRIN1_Baltz2012.train.neg_8826		+
chr14	93670120	93670143	CAPRIN1_Baltz2012.train.neg_2421		-
chr8	99136547	99136575	CAPRIN1_Baltz2012.train.neg_8413		+
chrX	109627181	109627255	CAPRIN1_Baltz2012.train.neg_9349		-
chr19	56161825	56161853	CAPRIN1_Baltz2012.train.neg_4523		+
chr1	109957899	109957937	CAPRIN1_Baltz2012.train.neg_278		-
chr20	35347884	35347938	CAPRIN1_Baltz2012.train.neg_5410		-
chr5	65283120	65283147	CAPRIN1_Baltz2012.train.neg_7161		+
chr17	49238201	49238233	CAPRIN1_Baltz2012.train.neg_3545		+
chr11	96203474	96203509	CAPRIN1_Baltz2012.train.neg_917		+
chr8	118540713	118540738	CAPRIN1_Baltz2012.train.neg_8424		+
chr8	74872043	74872080	CAPRIN1_Baltz2012.train.neg_8562		-
chr6	135414579	135414613	CAPRIN1_Baltz2012.train.neg_7801		-
chr12	133274893	133274934	CAPRIN1_Baltz2012.train.neg_1366		+
chr16	2308184	2308233	CAPRIN1_Baltz2012.train.neg_3135		-
chr13	48821390	48821436	CAPRIN1_Baltz2012.train.neg_1675		+
chr3	58479078	58479115	CAPRIN1_Baltz2012.train.neg_6505		+
chr9	71582265	71582289	CAPRIN1_Baltz2012.train.neg_8706		+
chr1	27064838	27064883	CAPRIN1_Baltz2012.train.neg_43		+
chrX	70504084	70504135	CAPRIN1_Baltz2012.train.neg_9124		+
chr10	70520801	70520829	CAPRIN1_Baltz2012.train.neg_415		+
chr17	38801337	38801363	CAPRIN1_Baltz2012.train.neg_3719		-
chr9	33848345	33848388	CAPRIN1_Baltz2012.train.neg_8673		+
chr11	94696436	94696469	CAPRIN1_Baltz2012.train.neg_1107		-
chr14	52459970	52460030	CAPRIN1_Baltz2012.train.neg_2092		+
chr22	38046037	38046080	CAPRIN1_Baltz2012.train.neg_6096		+
chr4	170561961	170562010	CAPRIN1_Baltz2012.train.neg_6970		+
chr19	17536364	17536389	CAPRIN1_Baltz2012.train.neg_4390		+
chrX	47496893	47496941	CAPRIN1_Baltz2012.train.neg_9265		-
chr19	6257321	6257346	CAPRIN1_Baltz2012.train.neg_4558		-
chr2	63279448	63279473	CAPRIN1_Baltz2012.train.neg_4810		+
chr1	20966968	20966990	CAPRIN1_Baltz2012.train.neg_21		+
chr22	24728304	24728348	CAPRIN1_Baltz2012.train.neg_6022		+
chr4	2619826	2619889	CAPRIN1_Baltz2012.train.neg_6798		+
chr8	146056562	146056607	CAPRIN1_Baltz2012.train.neg_8440		+
chr3	28361348	28361368	CAPRIN1_Baltz2012.train.neg_6633		-
chr14	23563683	23563709	CAPRIN1_Baltz2012.train.neg_2252		-
chr13	31714520	31714557	CAPRIN1_Baltz2012.train.neg_1841		-
chr7	66452874	66452918	CAPRIN1_Baltz2012.train.neg_8102		-
chr14	32588660	32588706	CAPRIN1_Baltz2012.train.neg_2043		+
chr19	15538181	15538222	CAPRIN1_Baltz2012.train.neg_4625		-
chr21	35769695	35769768	CAPRIN1_Baltz2012.train.neg_5600		+
chr8	29929644	29929671	CAPRIN1_Baltz2012.train.neg_8490		-
chr15	69089917	69089945	CAPRIN1_Baltz2012.train.neg_2799		-
chr19	10746802	10746832	CAPRIN1_Baltz2012.train.neg_4348		+
chr14	23782918	23782944	CAPRIN1_Baltz2012.train.neg_2016		+
chr13	31063602	31063650	CAPRIN1_Baltz2012.train.neg_1834		-
chr20	57612673	57612700	CAPRIN1_Baltz2012.train.neg_5480		-
chr7	36473815	36473843	CAPRIN1_Baltz2012.train.neg_7856		+
chr7	27211486	27211509	CAPRIN1_Baltz2012.train.neg_8062		-
chr12	102575000	102575032	CAPRIN1_Baltz2012.train.neg_1327		+
chr20	48703928	48703952	CAPRIN1_Baltz2012.train.neg_5455		-
chr5	68465894	68465925	CAPRIN1_Baltz2012.train.neg_7167		+
chr9	134404753	134404779	CAPRIN1_Baltz2012.train.neg_9011		-
chr3	129034283	129034341	CAPRIN1_Baltz2012.train.neg_6749		-
chr20	36150642	36150663	CAPRIN1_Baltz2012.train.neg_5423		-
chr15	52222160	52222186	CAPRIN1_Baltz2012.train.neg_2525		+
chr14	75262145	75262180	CAPRIN1_Baltz2012.train.neg_2154		+
chr11	63953587	63953622	CAPRIN1_Baltz2012.train.neg_852		+
chr22	20918462	20918486	CAPRIN1_Baltz2012.train.neg_5984		+
chr3	48202734	48202761	CAPRIN1_Baltz2012.train.neg_6671		-
chr2	26608655	26608682	CAPRIN1_Baltz2012.train.neg_4758		+
chr10	43312133	43312172	CAPRIN1_Baltz2012.train.neg_389		+
chr13	111367647	111367670	CAPRIN1_Baltz2012.train.neg_1780		+
chr16	69494706	69494736	CAPRIN1_Baltz2012.train.neg_3071		+
chr9	34088688	34088719	CAPRIN1_Baltz2012.train.neg_8874		-
chr17	76385438	76385509	CAPRIN1_Baltz2012.train.neg_3592		+
chr6	7227914	7227940	CAPRIN1_Baltz2012.train.neg_7468		+
chr22	43233723	43233758	CAPRIN1_Baltz2012.train.neg_6406		-
chr9	123544633	123544660	CAPRIN1_Baltz2012.train.neg_8973		-
chr12	100635174	100635215	CAPRIN1_Baltz2012.train.neg_1325		+
chr3	50325513	50325555	CAPRIN1_Baltz2012.train.neg_6684		-
chr5	126867648	126867679	CAPRIN1_Baltz2012.train.neg_7219		+
chr3	69135636	69135664	CAPRIN1_Baltz2012.train.neg_6515		+
chr12	1693065	1693104	CAPRIN1_Baltz2012.train.neg_1374		-
chr21	40719749	40719817	CAPRIN1_Baltz2012.train.neg_5871		-
chr22	33877536	33877566	CAPRIN1_Baltz2012.train.neg_6301		-
chr13	30339718	30339752	CAPRIN1_Baltz2012.train.neg_1821		-
chr12	7078197	7078231	CAPRIN1_Baltz2012.train.neg_1387		-
chrX	107331387	107331434	CAPRIN1_Baltz2012.train.neg_9342		-
chr6	42985664	42985689	CAPRIN1_Baltz2012.train.neg_7566		+
chr22	24989645	24989687	CAPRIN1_Baltz2012.train.neg_6033		+
chr20	54947880	54947941	CAPRIN1_Baltz2012.train.neg_5466		-
chr17	16250494	16250521	CAPRIN1_Baltz2012.train.neg_3653		-
chr15	89867697	89867730	CAPRIN1_Baltz2012.train.neg_2857		-
chr6	28194131	28194203	CAPRIN1_Baltz2012.train.neg_7521		+
chr18	33696269	33696293	CAPRIN1_Baltz2012.train.neg_4164		-
chr22	39265534	39265557	CAPRIN1_Baltz2012.train.neg_6334		-
chr8	74872491	74872551	CAPRIN1_Baltz2012.train.neg_8563		-
chr14	90863115	90863145	CAPRIN1_Baltz2012.train.neg_2166		+
chr4	128747568	128747596	CAPRIN1_Baltz2012.train.neg_6951		+
chr1	24983947	24983976	CAPRIN1_Baltz2012.train.neg_30		+
chr11	844466	844496	CAPRIN1_Baltz2012.train.neg_721		+
chr19	14231554	14231599	CAPRIN1_Baltz2012.train.neg_4609		-
chr10	71980662	71980726	CAPRIN1_Baltz2012.train.neg_597		-
chrX	102837801	102837836	CAPRIN1_Baltz2012.train.neg_9147		+
chr17	4847487	4847509	CAPRIN1_Baltz2012.train.neg_3360		+
chr13	36931877	36931906	CAPRIN1_Baltz2012.train.neg_1854		-
chr20	43995864	43995890	CAPRIN1_Baltz2012.train.neg_5172		+
chr10	101173156	101173186	CAPRIN1_Baltz2012.train.neg_646		-
chr6	20980937	20980959	CAPRIN1_Baltz2012.train.neg_7498		+
chrX	129362522	129362567	CAPRIN1_Baltz2012.train.neg_9373		-
chr16	14331586	14331617	CAPRIN1_Baltz2012.train.neg_2940		+
chr3	101307385	101307409	CAPRIN1_Baltz2012.train.neg_6532		+
chr5	125958903	125958935	CAPRIN1_Baltz2012.train.neg_7216		+
chr11	34082631	34082655	CAPRIN1_Baltz2012.train.neg_786		+
chr21	18983186	18983230	CAPRIN1_Baltz2012.train.neg_5728		-
chr9	34093786	34093824	CAPRIN1_Baltz2012.train.neg_8875		-
chr13	113957715	113957759	CAPRIN1_Baltz2012.train.neg_1790		+
chr13	26762980	26763028	CAPRIN1_Baltz2012.train.neg_1813		-
chr16	20912354	20912392	CAPRIN1_Baltz2012.train.neg_2955		+
chr18	9263877	9263927	CAPRIN1_Baltz2012.train.neg_3892		+
chr22	19949148	19949186	CAPRIN1_Baltz2012.train.neg_5958		+
chr8	146278851	146278880	CAPRIN1_Baltz2012.train.neg_8442		+
chr10	103352973	103353002	CAPRIN1_Baltz2012.train.neg_484		+
chr19	14651368	14651399	CAPRIN1_Baltz2012.train.neg_4378		+
chr12	7079173	7079234	CAPRIN1_Baltz2012.train.neg_1388		-
chr4	83346455	83346530	CAPRIN1_Baltz2012.train.neg_7055		-
chr1	44441302	44441366	CAPRIN1_Baltz2012.train.neg_92		+
chr21	33050215	33050274	CAPRIN1_Baltz2012.train.neg_5796		-
chr9	99526691	99526720	CAPRIN1_Baltz2012.train.neg_8941		-
chr18	13101099	13101129	CAPRIN1_Baltz2012.train.neg_3945		+
chr6	42713961	42713986	CAPRIN1_Baltz2012.train.neg_7707		-
chr10	69731074	69731112	CAPRIN1_Baltz2012.train.neg_589		-
chrX	12830544	12830572	CAPRIN1_Baltz2012.train.neg_9033		+
chr17	6918204	6918239	CAPRIN1_Baltz2012.train.neg_3367		+
chr18	45413586	45413637	CAPRIN1_Baltz2012.train.neg_4199		-
chr6	7583076	7583136	CAPRIN1_Baltz2012.train.neg_7470		+
chr15	72541466	72541526	CAPRIN1_Baltz2012.train.neg_2816		-
chr7	42964178	42964209	CAPRIN1_Baltz2012.train.neg_8087		-
chr9	116172581	116172645	CAPRIN1_Baltz2012.train.neg_8966		-
chr11	121164634	121164658	CAPRIN1_Baltz2012.train.neg_935		+
chr8	127569917	127569939	CAPRIN1_Baltz2012.train.neg_8632		-
chr19	40029997	40030025	CAPRIN1_Baltz2012.train.neg_4676		-
chr19	14520491	14520544	CAPRIN1_Baltz2012.train.neg_4612		-
chr13	111559449	111559472	CAPRIN1_Baltz2012.train.neg_1983		-
chr15	40733529	40733564	CAPRIN1_Baltz2012.train.neg_2467		+
chr3	45652144	45652170	CAPRIN1_Baltz2012.train.neg_6474		+
chr5	53285250	53285304	CAPRIN1_Baltz2012.train.neg_7327		-
chr14	21951970	21952018	CAPRIN1_Baltz2012.train.neg_2005		+
chr11	94727909	94727947	CAPRIN1_Baltz2012.train.neg_910		+
chrX	53458605	53458630	CAPRIN1_Baltz2012.train.neg_9291		-
chr21	27092130	27092151	CAPRIN1_Baltz2012.train.neg_5730		-
chr20	36691366	36691435	CAPRIN1_Baltz2012.train.neg_5145		+
chr10	73897841	73897884	CAPRIN1_Baltz2012.train.neg_603		-
chr12	57079479	57079517	CAPRIN1_Baltz2012.train.neg_1490		-
chr16	31199947	31199986	CAPRIN1_Baltz2012.train.neg_3026		+
chr1	67890210	67890256	CAPRIN1_Baltz2012.train.neg_258		-
chr13	98098508	98098558	CAPRIN1_Baltz2012.train.neg_1752		+
chr4	146028061	146028109	CAPRIN1_Baltz2012.train.neg_6964		+
chr4	120986104	120986132	CAPRIN1_Baltz2012.train.neg_7092		-
chr7	123148910	123148945	CAPRIN1_Baltz2012.train.neg_8171		-
chr14	69912836	69912873	CAPRIN1_Baltz2012.train.neg_2140		+
chr13	26713652	26713713	CAPRIN1_Baltz2012.train.neg_1808		-
chr14	91345306	91345331	CAPRIN1_Baltz2012.train.neg_2411		-
chr8	26222992	26223042	CAPRIN1_Baltz2012.train.neg_8281		+
chr6	7915324	7915389	CAPRIN1_Baltz2012.train.neg_7656		-
chr5	139856845	139856876	CAPRIN1_Baltz2012.train.neg_7242		+
chr10	98650589	98650628	CAPRIN1_Baltz2012.train.neg_469		+
chr19	36900480	36900537	CAPRIN1_Baltz2012.train.neg_4650		-
chr15	78837581	78837634	CAPRIN1_Baltz2012.train.neg_2631		+
chr9	133360358	133360379	CAPRIN1_Baltz2012.train.neg_8806		+
chr1	53514594	53514618	CAPRIN1_Baltz2012.train.neg_111		+
chr14	23499746	23499808	CAPRIN1_Baltz2012.train.neg_2249		-
chr4	77082260	77082287	CAPRIN1_Baltz2012.train.neg_7038		-
chr8	144951281	144951330	CAPRIN1_Baltz2012.train.neg_8641		-
chr11	33726203	33726232	CAPRIN1_Baltz2012.train.neg_997		-
chr22	19124925	19124964	CAPRIN1_Baltz2012.train.neg_6203		-
chr17	18137034	18137061	CAPRIN1_Baltz2012.train.neg_3403		+
chr20	42829209	42829233	CAPRIN1_Baltz2012.train.neg_5426		-
chr4	39527073	39527103	CAPRIN1_Baltz2012.train.neg_7012		-
chr20	42329178	42329202	CAPRIN1_Baltz2012.train.neg_5162		+
chr17	53478965	53478994	CAPRIN1_Baltz2012.train.neg_3777		-
chr10	102676954	102676974	CAPRIN1_Baltz2012.train.neg_479		+
chr14	31666267	31666294	CAPRIN1_Baltz2012.train.neg_2280		-
chr8	26295792	26295822	CAPRIN1_Baltz2012.train.neg_8283		+
chr21	33046697	33046722	CAPRIN1_Baltz2012.train.neg_5793		-
chr18	32593154	32593183	CAPRIN1_Baltz2012.train.neg_3996		+
chr3	58035451	58035477	CAPRIN1_Baltz2012.train.neg_6498		+
chr19	9532550	9532601	CAPRIN1_Baltz2012.train.neg_4569		-
chrX	15858583	15858635	CAPRIN1_Baltz2012.train.neg_9225		-
chr13	114132350	114132379	CAPRIN1_Baltz2012.train.neg_1992		-
chr16	31504554	31504623	CAPRIN1_Baltz2012.train.neg_3254		-
chr15	41187844	41187915	CAPRIN1_Baltz2012.train.neg_2476		+
chr2	99766785	99766815	CAPRIN1_Baltz2012.train.neg_4846		+
chr18	19212761	19212785	CAPRIN1_Baltz2012.train.neg_3968		+
chr6	56982099	56982146	CAPRIN1_Baltz2012.train.neg_7589		+
chr9	140136635	140136671	CAPRIN1_Baltz2012.train.neg_8832		+
chr14	93669669	93669694	CAPRIN1_Baltz2012.train.neg_2420		-
chr13	73323161	73323208	CAPRIN1_Baltz2012.train.neg_1715		+
chrX	48434473	48434510	CAPRIN1_Baltz2012.train.neg_9101		+
chr18	43795941	43795973	CAPRIN1_Baltz2012.train.neg_4021		+
chr10	13249257	13249275	CAPRIN1_Baltz2012.train.neg_347		+
chr15	69510805	69510829	CAPRIN1_Baltz2012.train.neg_2575		+
chr16	31195540	31195579	CAPRIN1_Baltz2012.train.neg_3023		+
chr11	64888501	64888527	CAPRIN1_Baltz2012.train.neg_1065		-
chr20	57237967	57237990	CAPRIN1_Baltz2012.train.neg_5240		+
chr8	37607057	37607100	CAPRIN1_Baltz2012.train.neg_8319		+
chr21	38115719	38115747	CAPRIN1_Baltz2012.train.neg_5631		+
chr2	99234042	99234095	CAPRIN1_Baltz2012.train.neg_4845		+
chr9	99170394	99170419	CAPRIN1_Baltz2012.train.neg_8936		-
chr8	30605271	30605317	CAPRIN1_Baltz2012.train.neg_8302		+
chr14	74178893	74178926	CAPRIN1_Baltz2012.train.neg_2362		-
chr22	19438000	19438023	CAPRIN1_Baltz2012.train.neg_6205		-
chr4	107263850	107263875	CAPRIN1_Baltz2012.train.neg_6932		+
chr22	20104107	20104150	CAPRIN1_Baltz2012.train.neg_5966		+
chr3	39142579	39142603	CAPRIN1_Baltz2012.train.neg_6658		-
chr4	183811642	183811703	CAPRIN1_Baltz2012.train.neg_7123		-
chr13	108874577	108874601	CAPRIN1_Baltz2012.train.neg_1775		+
chr20	35392849	35392889	CAPRIN1_Baltz2012.train.neg_5416		-
chr1	224374804	224374835	CAPRIN1_Baltz2012.train.neg_169		+
chr11	57449885	57449909	CAPRIN1_Baltz2012.train.neg_807		+
chr18	203826	203860	CAPRIN1_Baltz2012.train.neg_3865		+
chr18	47008418	47008456	CAPRIN1_Baltz2012.train.neg_4202		-
chr22	38382578	38382628	CAPRIN1_Baltz2012.train.neg_6108		+
chr18	23669593	23669658	CAPRIN1_Baltz2012.train.neg_4126		-
chr10	3825394	3825424	CAPRIN1_Baltz2012.train.neg_517		-
chr22	44391341	44391368	CAPRIN1_Baltz2012.train.neg_6178		+
chr8	121454639	121454691	CAPRIN1_Baltz2012.train.neg_8616		-
chr17	34846211	34846240	CAPRIN1_Baltz2012.train.neg_3465		+
chr16	46950718	46950742	CAPRIN1_Baltz2012.train.neg_3036		+
chr15	60314981	60315022	CAPRIN1_Baltz2012.train.neg_2535		+
chr15	89043568	89043596	CAPRIN1_Baltz2012.train.neg_2855		-
chr18	47009651	47009707	CAPRIN1_Baltz2012.train.neg_4205		-
chr21	38871368	38871426	CAPRIN1_Baltz2012.train.neg_5649		+
chr20	5084472	5084543	CAPRIN1_Baltz2012.train.neg_5319		-
chr21	38439689	38439716	CAPRIN1_Baltz2012.train.neg_5858		-
chr22	29180896	29180925	CAPRIN1_Baltz2012.train.neg_6043		+
chr9	4724469	4724513	CAPRIN1_Baltz2012.train.neg_8838		-
chr11	32618996	32619019	CAPRIN1_Baltz2012.train.neg_776		+
chr14	96853577	96853606	CAPRIN1_Baltz2012.train.neg_2181		+
chr5	149302144	149302167	CAPRIN1_Baltz2012.train.neg_7431		-
chr9	79003328	79003352	CAPRIN1_Baltz2012.train.neg_8913		-
chr7	92114700	92114737	CAPRIN1_Baltz2012.train.neg_7903		+
chr15	40738764	40738793	CAPRIN1_Baltz2012.train.neg_2468		+
chr18	48708705	48708759	CAPRIN1_Baltz2012.train.neg_4229		-
chr2	3626649	3626694	CAPRIN1_Baltz2012.train.neg_4747		+
chr2	73469357	73469389	CAPRIN1_Baltz2012.train.neg_4820		+
chr15	41649941	41649972	CAPRIN1_Baltz2012.train.neg_2487		+
chr13	48641007	48641034	CAPRIN1_Baltz2012.train.neg_1909		-
chr5	88118899	88118952	CAPRIN1_Baltz2012.train.neg_7357		-
chr14	96009826	96009858	CAPRIN1_Baltz2012.train.neg_2177		+
chr6	17601253	17601326	CAPRIN1_Baltz2012.train.neg_7490		+
chr2	48109511	48109546	CAPRIN1_Baltz2012.train.neg_4954		-
chr13	53037168	53037193	CAPRIN1_Baltz2012.train.neg_1707		+
chr5	72313502	72313555	CAPRIN1_Baltz2012.train.neg_7173		+
chr5	87550547	87550572	CAPRIN1_Baltz2012.train.neg_7356		-
chr13	73641452	73641475	CAPRIN1_Baltz2012.train.neg_1720		+
chr3	3220700	3220731	CAPRIN1_Baltz2012.train.neg_6609		-
chr4	3078360	3078417	CAPRIN1_Baltz2012.train.neg_6799		+
chr12	53432165	53432190	CAPRIN1_Baltz2012.train.neg_1262		+
chr16	47000675	47000718	CAPRIN1_Baltz2012.train.neg_3267		-
chr10	116320419	116320461	CAPRIN1_Baltz2012.train.neg_682		-
chr19	9936632	9936675	CAPRIN1_Baltz2012.train.neg_4574		-
chr5	108672330	108672351	CAPRIN1_Baltz2012.train.neg_7369		-
chr9	35670509	35670539	CAPRIN1_Baltz2012.train.neg_8892		-
chr14	102586368	102586407	CAPRIN1_Baltz2012.train.neg_2440		-
chr19	38871404	38871431	CAPRIN1_Baltz2012.train.neg_4455		+
chr22	42568852	42568899	CAPRIN1_Baltz2012.train.neg_6381		-
chr15	52846374	52846404	CAPRIN1_Baltz2012.train.neg_2715		-
chr21	46277393	46277443	CAPRIN1_Baltz2012.train.neg_5939		-
chr19	8514847	8514894	CAPRIN1_Baltz2012.train.neg_4336		+
chr15	60353089	60353112	CAPRIN1_Baltz2012.train.neg_2544		+
chr18	5432648	5432685	CAPRIN1_Baltz2012.train.neg_4093		-
chr20	33856730	33856769	CAPRIN1_Baltz2012.train.neg_5397		-
chrX	54471110	54471142	CAPRIN1_Baltz2012.train.neg_9107		+
chr15	45009031	45009054	CAPRIN1_Baltz2012.train.neg_2513		+
chr14	81733542	81733581	CAPRIN1_Baltz2012.train.neg_2395		-
chr12	4769317	4769349	CAPRIN1_Baltz2012.train.neg_1188		+
chr13	95284394	95284434	CAPRIN1_Baltz2012.train.neg_1743		+
chr10	14753630	14753659	CAPRIN1_Baltz2012.train.neg_528		-
chr13	40021660	40021683	CAPRIN1_Baltz2012.train.neg_1861		-
chr3	101311063	101311103	CAPRIN1_Baltz2012.train.neg_6533		+
chr17	61900862	61900931	CAPRIN1_Baltz2012.train.neg_3796		-
chr1	10520840	10520862	CAPRIN1_Baltz2012.train.neg_191		-
chr13	111367533	111367586	CAPRIN1_Baltz2012.train.neg_1779		+
chr7	91506920	91506995	CAPRIN1_Baltz2012.train.neg_8125		-
chr13	33037267	33037288	CAPRIN1_Baltz2012.train.neg_1848		-
chr11	62649600	62649626	CAPRIN1_Baltz2012.train.neg_841		+
chr20	30914385	30914431	CAPRIN1_Baltz2012.train.neg_5109		+
chr16	19527354	19527382	CAPRIN1_Baltz2012.train.neg_3192		-
chr10	121289332	121289371	CAPRIN1_Baltz2012.train.neg_697		-
chr6	42853817	42853839	CAPRIN1_Baltz2012.train.neg_7559		+
chr20	251838	251868	CAPRIN1_Baltz2012.train.neg_5288		-
chr22	43016736	43016764	CAPRIN1_Baltz2012.train.neg_6395		-
chr19	47283892	47283916	CAPRIN1_Baltz2012.train.neg_4704		-
chr16	4744798	4744834	CAPRIN1_Baltz2012.train.neg_2929		+
chr17	29159585	29159619	CAPRIN1_Baltz2012.train.neg_3442		+
chr9	91928635	91928657	CAPRIN1_Baltz2012.train.neg_8728		+
chr17	27075835	27075864	CAPRIN1_Baltz2012.train.neg_3429		+
chrX	102565594	102565646	CAPRIN1_Baltz2012.train.neg_9334		-
chr17	18231159	18231183	CAPRIN1_Baltz2012.train.neg_3406		+
chr22	41240055	41240081	CAPRIN1_Baltz2012.train.neg_6341		-
chr15	67853483	67853525	CAPRIN1_Baltz2012.train.neg_2565		+
chr15	76199194	76199216	CAPRIN1_Baltz2012.train.neg_2614		+
chr6	12993992	12994023	CAPRIN1_Baltz2012.train.neg_7477		+
chr3	45589582	45589657	CAPRIN1_Baltz2012.train.neg_6472		+
chr5	137780917	137780940	CAPRIN1_Baltz2012.train.neg_7235		+
chr14	34676377	34676404	CAPRIN1_Baltz2012.train.neg_2288		-
chr7	100272829	100272870	CAPRIN1_Baltz2012.train.neg_7933		+
chr3	139104303	139104323	CAPRIN1_Baltz2012.train.neg_6756		-
chr9	125084612	125084644	CAPRIN1_Baltz2012.train.neg_8762		+
chr9	110066815	110066851	CAPRIN1_Baltz2012.train.neg_8741		+
chr15	72823368	72823392	CAPRIN1_Baltz2012.train.neg_2593		+
chr14	103989401	103989432	CAPRIN1_Baltz2012.train.neg_2444		-
chr2	130916375	130916420	CAPRIN1_Baltz2012.train.neg_5017		-
chr17	79990047	79990073	CAPRIN1_Baltz2012.train.neg_3601		+
chr21	34912648	34912680	CAPRIN1_Baltz2012.train.neg_5814		-
chr19	49463983	49464010	CAPRIN1_Baltz2012.train.neg_4497		+
chr14	73759435	73759464	CAPRIN1_Baltz2012.train.neg_2358		-
chr13	24001845	24001870	CAPRIN1_Baltz2012.train.neg_1807		-
chr22	22847419	22847448	CAPRIN1_Baltz2012.train.neg_6229		-
chr13	21548264	21548298	CAPRIN1_Baltz2012.train.neg_1796		-
chrX	153283418	153283456	CAPRIN1_Baltz2012.train.neg_9395		-
chr3	119223524	119223577	CAPRIN1_Baltz2012.train.neg_6545		+
chr17	15907137	15907190	CAPRIN1_Baltz2012.train.neg_3388		+
chr4	57307127	57307190	CAPRIN1_Baltz2012.train.neg_6868		+
chr11	62111344	62111377	CAPRIN1_Baltz2012.train.neg_832		+
chr13	42853870	42853929	CAPRIN1_Baltz2012.train.neg_1648		+
chr14	96781023	96781062	CAPRIN1_Baltz2012.train.neg_2436		-
chr9	37794691	37794747	CAPRIN1_Baltz2012.train.neg_8900		-
chr19	10943151	10943193	CAPRIN1_Baltz2012.train.neg_4585		-
chr10	70750882	70750938	CAPRIN1_Baltz2012.train.neg_421		+
chr17	39848311	39848336	CAPRIN1_Baltz2012.train.neg_3495		+
chr18	54288747	54288802	CAPRIN1_Baltz2012.train.neg_4243		-
chr13	75929332	75929360	CAPRIN1_Baltz2012.train.neg_1936		-
chr11	18526633	18526675	CAPRIN1_Baltz2012.train.neg_979		-
chr10	32302231	32302269	CAPRIN1_Baltz2012.train.neg_545		-
chr7	141455795	141455819	CAPRIN1_Baltz2012.train.neg_7997		+
chr8	127567741	127567771	CAPRIN1_Baltz2012.train.neg_8629		-
chr20	42307815	42307849	CAPRIN1_Baltz2012.train.neg_5161		+
chr2	55460991	55461033	CAPRIN1_Baltz2012.train.neg_4804		+
chr22	42569406	42569434	CAPRIN1_Baltz2012.train.neg_6382		-
chr21	37720899	37720925	CAPRIN1_Baltz2012.train.neg_5616		+
chr20	17587866	17587891	CAPRIN1_Baltz2012.train.neg_5086		+
chr8	125337534	125337561	CAPRIN1_Baltz2012.train.neg_8624		-
chr11	47132361	47132382	CAPRIN1_Baltz2012.train.neg_805		+
chr8	17409090	17409125	CAPRIN1_Baltz2012.train.neg_8240		+
chr6	56346457	56346487	CAPRIN1_Baltz2012.train.neg_7728		-
chr22	45567241	45567271	CAPRIN1_Baltz2012.train.neg_6181		+
chr2	111867604	111867670	CAPRIN1_Baltz2012.train.neg_4862		+
chr22	50355673	50355735	CAPRIN1_Baltz2012.train.neg_6194		+
chr1	101484824	101484847	CAPRIN1_Baltz2012.train.neg_275		-
chr21	36329184	36329241	CAPRIN1_Baltz2012.train.neg_5833		-
chr4	175241073	175241099	CAPRIN1_Baltz2012.train.neg_6975		+
chr12	49096237	49096260	CAPRIN1_Baltz2012.train.neg_1453		-
chr2	85856481	85856537	CAPRIN1_Baltz2012.train.neg_4833		+
chr11	96128502	96128548	CAPRIN1_Baltz2012.train.neg_914		+
chr18	13060867	13060927	CAPRIN1_Baltz2012.train.neg_3939		+
chr18	47014818	47014880	CAPRIN1_Baltz2012.train.neg_4210		-
chr16	732487	732551	CAPRIN1_Baltz2012.train.neg_2892		+
chr3	23882973	23882999	CAPRIN1_Baltz2012.train.neg_6444		+
chr5	65476306	65476326	CAPRIN1_Baltz2012.train.neg_7165		+
chr3	113447039	113447080	CAPRIN1_Baltz2012.train.neg_6733		-
chr16	2744426	2744453	CAPRIN1_Baltz2012.train.neg_2916		+
chr4	100870859	100870901	CAPRIN1_Baltz2012.train.neg_7074		-
chrX	21894796	21894831	CAPRIN1_Baltz2012.train.neg_9054		+
chr1	39345720	39345760	CAPRIN1_Baltz2012.train.neg_227		-
chr19	10427862	10427903	CAPRIN1_Baltz2012.train.neg_4576		-
chr20	54949964	54949990	CAPRIN1_Baltz2012.train.neg_5467		-
chr12	39760866	39760915	CAPRIN1_Baltz2012.train.neg_1427		-
chr13	29245565	29245606	CAPRIN1_Baltz2012.train.neg_1618		+
chr10	51587024	51587051	CAPRIN1_Baltz2012.train.neg_391		+
chr17	36520118	36520171	CAPRIN1_Baltz2012.train.neg_3476		+
chr1	97201635	97201672	CAPRIN1_Baltz2012.train.neg_129		+
chr16	1370482	1370509	CAPRIN1_Baltz2012.train.neg_2896		+
chr14	35776662	35776714	CAPRIN1_Baltz2012.train.neg_2052		+
chr11	92511611	92511640	CAPRIN1_Baltz2012.train.neg_905		+
chr8	48966222	48966248	CAPRIN1_Baltz2012.train.neg_8366		+
chr2	25037047	25037081	CAPRIN1_Baltz2012.train.neg_4754		+
chr11	63657280	63657317	CAPRIN1_Baltz2012.train.neg_848		+
chr15	72852162	72852204	CAPRIN1_Baltz2012.train.neg_2595		+
chr13	45069067	45069091	CAPRIN1_Baltz2012.train.neg_1881		-
chr7	44863508	44863532	CAPRIN1_Baltz2012.train.neg_7871		+
chr10	121335721	121335750	CAPRIN1_Baltz2012.train.neg_698		-
chr2	153521904	153521941	CAPRIN1_Baltz2012.train.neg_5023		-
chr8	27634511	27634557	CAPRIN1_Baltz2012.train.neg_8287		+
chr19	44516966	44516993	CAPRIN1_Baltz2012.train.neg_4478		+
chr2	29164985	29165015	CAPRIN1_Baltz2012.train.neg_4777		+
chr2	61739228	61739253	CAPRIN1_Baltz2012.train.neg_4964		-
chr7	151984178	151984247	CAPRIN1_Baltz2012.train.neg_8206		-
chr9	140446338	140446375	CAPRIN1_Baltz2012.train.neg_8834		+
chr10	105046491	105046517	CAPRIN1_Baltz2012.train.neg_487		+
chr4	100812576	100812637	CAPRIN1_Baltz2012.train.neg_7072		-
chr20	57578785	57578809	CAPRIN1_Baltz2012.train.neg_5472		-
chr18	57004913	57004980	CAPRIN1_Baltz2012.train.neg_4266		-
chr21	38086269	38086295	CAPRIN1_Baltz2012.train.neg_5627		+
chr9	91024561	91024599	CAPRIN1_Baltz2012.train.neg_8725		+
chr5	180231433	180231501	CAPRIN1_Baltz2012.train.neg_7452		-
chr14	102248408	102248437	CAPRIN1_Baltz2012.train.neg_2191		+
chr8	99138527	99138563	CAPRIN1_Baltz2012.train.neg_8415		+
chr17	61908819	61908850	CAPRIN1_Baltz2012.train.neg_3564		+
chr17	33465649	33465671	CAPRIN1_Baltz2012.train.neg_3704		-
chr1	43636103	43636127	CAPRIN1_Baltz2012.train.neg_235		-
chr7	155254004	155254070	CAPRIN1_Baltz2012.train.neg_8005		+
chr8	25331969	25332009	CAPRIN1_Baltz2012.train.neg_8272		+
chr4	145971745	145971792	CAPRIN1_Baltz2012.train.neg_7112		-
chr9	79004349	79004380	CAPRIN1_Baltz2012.train.neg_8915		-
chr17	7831373	7831424	CAPRIN1_Baltz2012.train.neg_3648		-
chr15	25654722	25654771	CAPRIN1_Baltz2012.train.neg_2676		-
chr20	44984597	44984633	CAPRIN1_Baltz2012.train.neg_5434		-
chr20	17927555	17927582	CAPRIN1_Baltz2012.train.neg_5345		-
chr21	30842269	30842299	CAPRIN1_Baltz2012.train.neg_5525		+
chr1	46081426	46081474	CAPRIN1_Baltz2012.train.neg_99		+
chr20	35942855	35942882	CAPRIN1_Baltz2012.train.neg_5142		+
chr18	663458	663486	CAPRIN1_Baltz2012.train.neg_3871		+
chr7	112578737	112578764	CAPRIN1_Baltz2012.train.neg_8162		-
chr20	49354552	49354587	CAPRIN1_Baltz2012.train.neg_5198		+
chr8	19197539	19197563	CAPRIN1_Baltz2012.train.neg_8241		+
chr6	101006418	101006443	CAPRIN1_Baltz2012.train.neg_7769		-
chr17	6916211	6916235	CAPRIN1_Baltz2012.train.neg_3366		+
chr5	122866709	122866730	CAPRIN1_Baltz2012.train.neg_7210		+
chr14	59957119	59957159	CAPRIN1_Baltz2012.train.neg_2118		+
chr10	62540897	62540930	CAPRIN1_Baltz2012.train.neg_400		+
chr20	32630861	32630889	CAPRIN1_Baltz2012.train.neg_5124		+
chr7	108211955	108211978	CAPRIN1_Baltz2012.train.neg_7960		+
chr19	49991257	49991285	CAPRIN1_Baltz2012.train.neg_4499		+
chr19	36210131	36210177	CAPRIN1_Baltz2012.train.neg_4436		+
chr12	50491496	50491567	CAPRIN1_Baltz2012.train.neg_1242		+
chr3	37030314	37030338	CAPRIN1_Baltz2012.train.neg_6654		-
chr8	67566526	67566551	CAPRIN1_Baltz2012.train.neg_8547		-
chr22	19121357	19121386	CAPRIN1_Baltz2012.train.neg_6202		-
chr11	85343623	85343649	CAPRIN1_Baltz2012.train.neg_895		+
chr9	104154087	104154137	CAPRIN1_Baltz2012.train.neg_8946		-
chr10	135184706	135184742	CAPRIN1_Baltz2012.train.neg_705		-
chr22	20079177	20079221	CAPRIN1_Baltz2012.train.neg_5963		+
chr12	53849504	53849538	CAPRIN1_Baltz2012.train.neg_1265		+
chr14	58725769	58725821	CAPRIN1_Baltz2012.train.neg_2105		+
chr21	34730246	34730277	CAPRIN1_Baltz2012.train.neg_5553		+
chr17	47726052	47726080	CAPRIN1_Baltz2012.train.neg_3763		-
chr11	12919850	12919877	CAPRIN1_Baltz2012.train.neg_758		+
chr9	34214811	34214846	CAPRIN1_Baltz2012.train.neg_8680		+
chr20	44425529	44425551	CAPRIN1_Baltz2012.train.neg_5176		+
chr22	42501478	42501506	CAPRIN1_Baltz2012.train.neg_6174		+
chr22	30733632	30733673	CAPRIN1_Baltz2012.train.neg_6281		-
chr15	85247792	85247813	CAPRIN1_Baltz2012.train.neg_2852		-
chr6	75954736	75954786	CAPRIN1_Baltz2012.train.neg_7737		-
chr20	515699	515719	CAPRIN1_Baltz2012.train.neg_5294		-
chr4	6643010	6643037	CAPRIN1_Baltz2012.train.neg_6806		+
chr20	34486673	34486696	CAPRIN1_Baltz2012.train.neg_5134		+
chr3	119583388	119583426	CAPRIN1_Baltz2012.train.neg_6737		-
chr2	54020244	54020302	CAPRIN1_Baltz2012.train.neg_4799		+
chr10	5730715	5730758	CAPRIN1_Baltz2012.train.neg_332		+
chr13	26771933	26771988	CAPRIN1_Baltz2012.train.neg_1814		-
chr22	38778218	38778284	CAPRIN1_Baltz2012.train.neg_6320		-
chr15	90394371	90394396	CAPRIN1_Baltz2012.train.neg_2858		-
chr14	103335068	103335112	CAPRIN1_Baltz2012.train.neg_2203		+
chr22	50195788	50195817	CAPRIN1_Baltz2012.train.neg_6418		-
chr3	53356651	53356680	CAPRIN1_Baltz2012.train.neg_6710		-
chr5	38553854	38553913	CAPRIN1_Baltz2012.train.neg_7308		-
chrX	69383872	69383907	CAPRIN1_Baltz2012.train.neg_9123		+
chr5	96339915	96339961	CAPRIN1_Baltz2012.train.neg_7193		+
chr13	73324380	73324404	CAPRIN1_Baltz2012.train.neg_1716		+
chr15	91535675	91535702	CAPRIN1_Baltz2012.train.neg_2863		-
chr7	150652930	150652958	CAPRIN1_Baltz2012.train.neg_8203		-
chrX	133648262	133648287	CAPRIN1_Baltz2012.train.neg_9191		+
chr13	30357170	30357236	CAPRIN1_Baltz2012.train.neg_1826		-
chr18	9959986	9960013	CAPRIN1_Baltz2012.train.neg_3911		+
chr5	133711319	133711367	CAPRIN1_Baltz2012.train.neg_7226		+
chr22	32346428	32346453	CAPRIN1_Baltz2012.train.neg_6074		+
chr14	35035861	35035912	CAPRIN1_Baltz2012.train.neg_2294		-
chr22	35819491	35819536	CAPRIN1_Baltz2012.train.neg_6092		+
chr6	41048287	41048326	CAPRIN1_Baltz2012.train.neg_7551		+
chr19	58490167	58490203	CAPRIN1_Baltz2012.train.neg_4736		-
chr12	123243264	123243297	CAPRIN1_Baltz2012.train.neg_1352		+
chr10	5761919	5761984	CAPRIN1_Baltz2012.train.neg_333		+
chr22	31808591	31808611	CAPRIN1_Baltz2012.train.neg_6064		+
chr17	5208176	5208229	CAPRIN1_Baltz2012.train.neg_3361		+
chr12	4649735	4649777	CAPRIN1_Baltz2012.train.neg_1181		+
chr1	166823592	166823645	CAPRIN1_Baltz2012.train.neg_161		+
chr6	114180586	114180625	CAPRIN1_Baltz2012.train.neg_7621		+
chr19	6246864	6246885	CAPRIN1_Baltz2012.train.neg_4556		-
chr8	37601012	37601036	CAPRIN1_Baltz2012.train.neg_8318		+
chr21	37447382	37447403	CAPRIN1_Baltz2012.train.neg_5851		-
chr11	43743348	43743372	CAPRIN1_Baltz2012.train.neg_793		+
chr22	26879638	26879665	CAPRIN1_Baltz2012.train.neg_6247		-
chr17	46136826	46136853	CAPRIN1_Baltz2012.train.neg_3529		+
chr5	89690997	89691028	CAPRIN1_Baltz2012.train.neg_7364		-
chr13	28005281	28005320	CAPRIN1_Baltz2012.train.neg_1595		+
chr19	1975293	1975325	CAPRIN1_Baltz2012.train.neg_4317		+
chr2	10583355	10583395	CAPRIN1_Baltz2012.train.neg_4908		-
chr13	34492045	34492090	CAPRIN1_Baltz2012.train.neg_1626		+
chr14	76122413	76122434	CAPRIN1_Baltz2012.train.neg_2377		-
chr19	8533433	8533483	CAPRIN1_Baltz2012.train.neg_4341		+
chr5	108696822	108696849	CAPRIN1_Baltz2012.train.neg_7371		-
chr8	75156028	75156050	CAPRIN1_Baltz2012.train.neg_8565		-
chr22	41857839	41857864	CAPRIN1_Baltz2012.train.neg_6352		-
chr2	74384856	74384885	CAPRIN1_Baltz2012.train.neg_4982		-
chr8	55054502	55054540	CAPRIN1_Baltz2012.train.neg_8369		+
chr1	31425356	31425394	CAPRIN1_Baltz2012.train.neg_206		-
chr5	43512168	43512208	CAPRIN1_Baltz2012.train.neg_7326		-
chr6	43117729	43117754	CAPRIN1_Baltz2012.train.neg_7574		+
chr12	6644442	6644488	CAPRIN1_Baltz2012.train.neg_1195		+
chr4	122782287	122782315	CAPRIN1_Baltz2012.train.neg_7100		-
chr10	98744178	98744204	CAPRIN1_Baltz2012.train.neg_471		+
chr20	62278893	62278921	CAPRIN1_Baltz2012.train.neg_5495		-
chr8	67571762	67571790	CAPRIN1_Baltz2012.train.neg_8549		-
chr13	27195710	27195767	CAPRIN1_Baltz2012.train.neg_1578		+
chr17	40285928	40285962	CAPRIN1_Baltz2012.train.neg_3729		-
chr16	19715721	19715763	CAPRIN1_Baltz2012.train.neg_3195		-
chr6	28115365	28115389	CAPRIN1_Baltz2012.train.neg_7520		+
chr9	35101040	35101064	CAPRIN1_Baltz2012.train.neg_8888		-
chr2	145273938	145273964	CAPRIN1_Baltz2012.train.neg_5020		-
chr6	42852914	42852984	CAPRIN1_Baltz2012.train.neg_7558		+
chr7	138952838	138952890	CAPRIN1_Baltz2012.train.neg_7990		+
chr7	145867240	145867270	CAPRIN1_Baltz2012.train.neg_7998		+
chr4	44684772	44684810	CAPRIN1_Baltz2012.train.neg_6849		+
chr4	38696508	38696550	CAPRIN1_Baltz2012.train.neg_6842		+
chr7	820249	820275	CAPRIN1_Baltz2012.train.neg_7815		+
chr6	139498103	139498130	CAPRIN1_Baltz2012.train.neg_7640		+
chr7	98946523	98946550	CAPRIN1_Baltz2012.train.neg_7913		+
chr15	69733204	69733270	CAPRIN1_Baltz2012.train.neg_2583		+
chr6	89867306	89867329	CAPRIN1_Baltz2012.train.neg_7603		+
chr14	76123425	76123462	CAPRIN1_Baltz2012.train.neg_2378		-
chr14	50361288	50361336	CAPRIN1_Baltz2012.train.neg_2085		+
chrX	16861402	16861425	CAPRIN1_Baltz2012.train.neg_9227		-
chr1	38274727	38274773	CAPRIN1_Baltz2012.train.neg_79		+
chr17	21439219	21439262	CAPRIN1_Baltz2012.train.neg_3670		-
chr17	7396241	7396276	CAPRIN1_Baltz2012.train.neg_3373		+
chr21	33038303	33038333	CAPRIN1_Baltz2012.train.neg_5538		+
chr5	140699704	140699730	CAPRIN1_Baltz2012.train.neg_7421		-
chr21	34881350	34881407	CAPRIN1_Baltz2012.train.neg_5806		-
chr21	37412904	37412935	CAPRIN1_Baltz2012.train.neg_5841		-
chr5	122902952	122902981	CAPRIN1_Baltz2012.train.neg_7213		+
chr9	128050708	128050743	CAPRIN1_Baltz2012.train.neg_8763		+
chr4	77934749	77934785	CAPRIN1_Baltz2012.train.neg_6902		+
chr8	37888661	37888720	CAPRIN1_Baltz2012.train.neg_8329		+
chr19	19032309	19032335	CAPRIN1_Baltz2012.train.neg_4394		+
chr19	58951211	58951265	CAPRIN1_Baltz2012.train.neg_4741		-
chr10	1167263	1167293	CAPRIN1_Baltz2012.train.neg_329		+
chr8	22462215	22462239	CAPRIN1_Baltz2012.train.neg_8267		+
chr16	4743881	4743905	CAPRIN1_Baltz2012.train.neg_2927		+
chr3	142755772	142755795	CAPRIN1_Baltz2012.train.neg_6574		+
chr15	101783424	101783452	CAPRIN1_Baltz2012.train.neg_2868		-
chr10	17655196	17655220	CAPRIN1_Baltz2012.train.neg_534		-
chrX	11138395	11138460	CAPRIN1_Baltz2012.train.neg_9029		+
chr20	36700171	36700230	CAPRIN1_Baltz2012.train.neg_5146		+
chr17	72201863	72201890	CAPRIN1_Baltz2012.train.neg_3574		+
chr19	42585492	42585528	CAPRIN1_Baltz2012.train.neg_4475		+
chr6	80377034	80377073	CAPRIN1_Baltz2012.train.neg_7597		+
chr4	39502566	39502624	CAPRIN1_Baltz2012.train.neg_7008		-
chr13	23966419	23966484	CAPRIN1_Baltz2012.train.neg_1803		-
chr21	37728820	37728880	CAPRIN1_Baltz2012.train.neg_5618		+
chr10	112649701	112649748	CAPRIN1_Baltz2012.train.neg_498		+
chr15	52129714	52129742	CAPRIN1_Baltz2012.train.neg_2523		+
chr1	28605232	28605261	CAPRIN1_Baltz2012.train.neg_51		+
chr15	40732469	40732544	CAPRIN1_Baltz2012.train.neg_2465		+
chr2	109071669	109071738	CAPRIN1_Baltz2012.train.neg_4853		+
chr21	27296388	27296418	CAPRIN1_Baltz2012.train.neg_5752		-
chr3	48524801	48524868	CAPRIN1_Baltz2012.train.neg_6673		-
chr5	130496714	130496761	CAPRIN1_Baltz2012.train.neg_7388		-
chr1	17364934	17364979	CAPRIN1_Baltz2012.train.neg_197		-
chr6	90317760	90317794	CAPRIN1_Baltz2012.train.neg_7753		-
chr9	36376361	36376390	CAPRIN1_Baltz2012.train.neg_8895		-
chr13	73649942	73649992	CAPRIN1_Baltz2012.train.neg_1724		+
chr17	18255809	18255834	CAPRIN1_Baltz2012.train.neg_3662		-
chr9	99178795	99178840	CAPRIN1_Baltz2012.train.neg_8938		-
chr12	10863308	10863364	CAPRIN1_Baltz2012.train.neg_1396		-
chr15	93521979	93522007	CAPRIN1_Baltz2012.train.neg_2660		+
chr18	48556386	48556425	CAPRIN1_Baltz2012.train.neg_4031		+
chr16	31201810	31201845	CAPRIN1_Baltz2012.train.neg_3027		+
chr16	28846589	28846618	CAPRIN1_Baltz2012.train.neg_2989		+
chr19	35450939	35450991	CAPRIN1_Baltz2012.train.neg_4645		-
chr18	51907927	51907986	CAPRIN1_Baltz2012.train.neg_4039		+
chr8	29934625	29934678	CAPRIN1_Baltz2012.train.neg_8492		-
chr12	57037799	57037864	CAPRIN1_Baltz2012.train.neg_1486		-
chr17	46019773	46019799	CAPRIN1_Baltz2012.train.neg_3525		+
chr8	124284377	124284409	CAPRIN1_Baltz2012.train.neg_8621		-
chr2	10583241	10583277	CAPRIN1_Baltz2012.train.neg_4907		-
chr15	101770128	101770153	CAPRIN1_Baltz2012.train.neg_2867		-
chr4	1911999	1912051	CAPRIN1_Baltz2012.train.neg_6793		+
chr17	79990271	79990301	CAPRIN1_Baltz2012.train.neg_3602		+
chr14	31344295	31344342	CAPRIN1_Baltz2012.train.neg_2037		+
chr12	57399634	57399657	CAPRIN1_Baltz2012.train.neg_1495		-
chr9	6013653	6013683	CAPRIN1_Baltz2012.train.neg_8844		-
chr16	2049775	2049842	CAPRIN1_Baltz2012.train.neg_3129		-
chrX	21887563	21887631	CAPRIN1_Baltz2012.train.neg_9052		+
chrX	109577172	109577202	CAPRIN1_Baltz2012.train.neg_9348		-
chr16	69374345	69374369	CAPRIN1_Baltz2012.train.neg_3067		+
chr4	128708663	128708707	CAPRIN1_Baltz2012.train.neg_6946		+
chr11	4158988	4159036	CAPRIN1_Baltz2012.train.neg_746		+
chr8	73930691	73930722	CAPRIN1_Baltz2012.train.neg_8385		+
chr22	40783919	40783953	CAPRIN1_Baltz2012.train.neg_6139		+
chr18	9217760	9217783	CAPRIN1_Baltz2012.train.neg_3890		+
chr11	812194	812268	CAPRIN1_Baltz2012.train.neg_715		+
chr16	66705068	66705103	CAPRIN1_Baltz2012.train.neg_3287		-
chr5	140083914	140083948	CAPRIN1_Baltz2012.train.neg_7248		+
chr1	44762731	44762759	CAPRIN1_Baltz2012.train.neg_242		-
chr15	89172014	89172055	CAPRIN1_Baltz2012.train.neg_2654		+
chr22	20923108	20923136	CAPRIN1_Baltz2012.train.neg_5985		+
chr11	32992843	32992914	CAPRIN1_Baltz2012.train.neg_782		+
chr15	101815072	101815117	CAPRIN1_Baltz2012.train.neg_2873		-
chr6	17628228	17628261	CAPRIN1_Baltz2012.train.neg_7659		-
chr20	5585686	5585715	CAPRIN1_Baltz2012.train.neg_5334		-
chr6	27859154	27859191	CAPRIN1_Baltz2012.train.neg_7686		-
chr5	112241779	112241800	CAPRIN1_Baltz2012.train.neg_7382		-
chr11	63672940	63672967	CAPRIN1_Baltz2012.train.neg_849		+
chr10	69677015	69677049	CAPRIN1_Baltz2012.train.neg_411		+
chr21	27138465	27138491	CAPRIN1_Baltz2012.train.neg_5516		+
chr13	27206683	27206707	CAPRIN1_Baltz2012.train.neg_1580		+
chr9	132567544	132567579	CAPRIN1_Baltz2012.train.neg_8797		+
chr1	156958423	156958463	CAPRIN1_Baltz2012.train.neg_304		-
chr13	42857002	42857032	CAPRIN1_Baltz2012.train.neg_1650		+
chr20	1124091	1124148	CAPRIN1_Baltz2012.train.neg_5051		+
chr10	101478105	101478129	CAPRIN1_Baltz2012.train.neg_654		-
chr9	5665855	5665879	CAPRIN1_Baltz2012.train.neg_8644		+
chrX	118372981	118373014	CAPRIN1_Baltz2012.train.neg_9161		+
chr19	39113503	39113540	CAPRIN1_Baltz2012.train.neg_4457		+
chr3	37027592	37027620	CAPRIN1_Baltz2012.train.neg_6652		-
chr5	118616697	118616751	CAPRIN1_Baltz2012.train.neg_7207		+
chr4	48392847	48392885	CAPRIN1_Baltz2012.train.neg_6856		+
chr15	41190813	41190844	CAPRIN1_Baltz2012.train.neg_2478		+
chr13	42866516	42866539	CAPRIN1_Baltz2012.train.neg_1654		+
chr3	38498296	38498327	CAPRIN1_Baltz2012.train.neg_6455		+
chr18	5484492	5484521	CAPRIN1_Baltz2012.train.neg_4096		-
chr6	19838645	19838666	CAPRIN1_Baltz2012.train.neg_7494		+
chr8	101964719	101964749	CAPRIN1_Baltz2012.train.neg_8595		-
chr8	74685161	74685209	CAPRIN1_Baltz2012.train.neg_8556		-
chr7	100731576	100731617	CAPRIN1_Baltz2012.train.neg_7941		+
chr1	11354324	11354354	CAPRIN1_Baltz2012.train.neg_11		+
chr14	31862337	31862409	CAPRIN1_Baltz2012.train.neg_2284		-
chr10	103542184	103542255	CAPRIN1_Baltz2012.train.neg_667		-
chr18	63540901	63540932	CAPRIN1_Baltz2012.train.neg_4065		+
chr5	64955972	64956007	CAPRIN1_Baltz2012.train.neg_7160		+
chr12	6960873	6960925	CAPRIN1_Baltz2012.train.neg_1385		-
chr2	86788800	86788825	CAPRIN1_Baltz2012.train.neg_5003		-
chr18	653778	653807	CAPRIN1_Baltz2012.train.neg_4090		-
chr15	76577265	76577328	CAPRIN1_Baltz2012.train.neg_2839		-
chr4	17617997	17618021	CAPRIN1_Baltz2012.train.neg_6813		+
chr7	43909055	43909077	CAPRIN1_Baltz2012.train.neg_8092		-
chr10	60151071	60151099	CAPRIN1_Baltz2012.train.neg_395		+
chr22	24955002	24955026	CAPRIN1_Baltz2012.train.neg_6029		+
chr2	55910368	55910396	CAPRIN1_Baltz2012.train.neg_4961		-
chr11	851307	851365	CAPRIN1_Baltz2012.train.neg_722		+
chr10	60156223	60156245	CAPRIN1_Baltz2012.train.neg_396		+
chr19	10945312	10945343	CAPRIN1_Baltz2012.train.neg_4586		-
chr3	196470932	196470973	CAPRIN1_Baltz2012.train.neg_6602		+
chr14	21966348	21966375	CAPRIN1_Baltz2012.train.neg_2008		+
chr1	45232962	45233027	CAPRIN1_Baltz2012.train.neg_96		+
chr20	35211877	35211904	CAPRIN1_Baltz2012.train.neg_5137		+
chr20	31022096	31022153	CAPRIN1_Baltz2012.train.neg_5115		+
chr7	6740979	6741028	CAPRIN1_Baltz2012.train.neg_8036		-
chr1	54255025	54255078	CAPRIN1_Baltz2012.train.neg_252		-
chr8	82646632	82646659	CAPRIN1_Baltz2012.train.neg_8400		+
chr19	10481451	10481475	CAPRIN1_Baltz2012.train.neg_4578		-
chr21	33034813	33034871	CAPRIN1_Baltz2012.train.neg_5534		+
chr19	37004523	37004558	CAPRIN1_Baltz2012.train.neg_4654		-
chr17	28044561	28044629	CAPRIN1_Baltz2012.train.neg_3694		-
chr20	58513875	58513898	CAPRIN1_Baltz2012.train.neg_5257		+
chr18	24143293	24143317	CAPRIN1_Baltz2012.train.neg_4134		-
chr14	69870208	69870237	CAPRIN1_Baltz2012.train.neg_2138		+
chr9	125017070	125017097	CAPRIN1_Baltz2012.train.neg_8979		-
chr18	61062703	61062765	CAPRIN1_Baltz2012.train.neg_4270		-
chr14	105219437	105219459	CAPRIN1_Baltz2012.train.neg_2220		+
chr3	107387141	107387163	CAPRIN1_Baltz2012.train.neg_6536		+
chr17	4844337	4844361	CAPRIN1_Baltz2012.train.neg_3359		+
chr20	55972333	55972381	CAPRIN1_Baltz2012.train.neg_5229		+
chr22	20914074	20914142	CAPRIN1_Baltz2012.train.neg_5983		+
chr2	55468537	55468560	CAPRIN1_Baltz2012.train.neg_4959		-
chr9	36212163	36212183	CAPRIN1_Baltz2012.train.neg_8690		+
chr10	76986408	76986457	CAPRIN1_Baltz2012.train.neg_441		+
chr2	169519910	169519937	CAPRIN1_Baltz2012.train.neg_4884		+
chr4	48377205	48377247	CAPRIN1_Baltz2012.train.neg_6855		+
chrX	24029939	24029998	CAPRIN1_Baltz2012.train.neg_9254		-
chr3	120067241	120067274	CAPRIN1_Baltz2012.train.neg_6738		-
chr18	43696321	43696370	CAPRIN1_Baltz2012.train.neg_4012		+
chr17	6546898	6546937	CAPRIN1_Baltz2012.train.neg_3640		-
chr16	18793609	18793679	CAPRIN1_Baltz2012.train.neg_3184		-
chr10	71904705	71904728	CAPRIN1_Baltz2012.train.neg_591		-
chr20	62518328	62518359	CAPRIN1_Baltz2012.train.neg_5281		+
chrX	135593308	135593338	CAPRIN1_Baltz2012.train.neg_9196		+
chr2	111587361	111587414	CAPRIN1_Baltz2012.train.neg_4858		+
chr13	79965193	79965222	CAPRIN1_Baltz2012.train.neg_1963		-
chr17	30708047	30708101	CAPRIN1_Baltz2012.train.neg_3450		+
chr8	42282725	42282749	CAPRIN1_Baltz2012.train.neg_8519		-
chr20	47668983	47669010	CAPRIN1_Baltz2012.train.neg_5190		+
chr18	55280512	55280553	CAPRIN1_Baltz2012.train.neg_4257		-
chr22	26901874	26901912	CAPRIN1_Baltz2012.train.neg_6248		-
chrX	40447120	40447145	CAPRIN1_Baltz2012.train.neg_9078		+
chr7	137647274	137647306	CAPRIN1_Baltz2012.train.neg_8192		-
chr19	44980112	44980177	CAPRIN1_Baltz2012.train.neg_4689		-
chr3	38504159	38504215	CAPRIN1_Baltz2012.train.neg_6456		+
chr17	76917498	76917541	CAPRIN1_Baltz2012.train.neg_3832		-
chr17	57971665	57971694	CAPRIN1_Baltz2012.train.neg_3555		+
chr11	59433509	59433534	CAPRIN1_Baltz2012.train.neg_1026		-
chr13	47348856	47348911	CAPRIN1_Baltz2012.train.neg_1900		-
chr22	30164374	30164429	CAPRIN1_Baltz2012.train.neg_6059		+
chr17	53038078	53038121	CAPRIN1_Baltz2012.train.neg_3775		-
chr20	35329183	35329241	CAPRIN1_Baltz2012.train.neg_5408		-
chr22	36165085	36165141	CAPRIN1_Baltz2012.train.neg_6307		-
chr11	63748443	63748504	CAPRIN1_Baltz2012.train.neg_850		+
chr21	33065175	33065221	CAPRIN1_Baltz2012.train.neg_5799		-
chr14	31608743	31608792	CAPRIN1_Baltz2012.train.neg_2275		-
chrX	55170961	55170989	CAPRIN1_Baltz2012.train.neg_9297		-
chr18	21062526	21062585	CAPRIN1_Baltz2012.train.neg_3986		+
chr13	25882737	25882796	CAPRIN1_Baltz2012.train.neg_1569		+
chr6	119507768	119507794	CAPRIN1_Baltz2012.train.neg_7793		-
chr21	34906260	34906332	CAPRIN1_Baltz2012.train.neg_5811		-
chr1	193112575	193112604	CAPRIN1_Baltz2012.train.neg_167		+
chr5	64113386	64113419	CAPRIN1_Baltz2012.train.neg_7157		+
chr16	30092932	30092984	CAPRIN1_Baltz2012.train.neg_3003		+
chr16	67644057	67644084	CAPRIN1_Baltz2012.train.neg_3058		+
chr18	8239255	8239290	CAPRIN1_Baltz2012.train.neg_3882		+
chr5	32394358	32394384	CAPRIN1_Baltz2012.train.neg_7295		-
chr14	81753714	81753766	CAPRIN1_Baltz2012.train.neg_2396		-
chr5	88145987	88146014	CAPRIN1_Baltz2012.train.neg_7359		-
chr4	124320639	124320705	CAPRIN1_Baltz2012.train.neg_6944		+
chr16	48406720	48406794	CAPRIN1_Baltz2012.train.neg_3273		-
chr8	55053053	55053089	CAPRIN1_Baltz2012.train.neg_8367		+
chr21	44515478	44515503	CAPRIN1_Baltz2012.train.neg_5902		-
chr10	105144585	105144613	CAPRIN1_Baltz2012.train.neg_489		+
chr15	63419986	63420027	CAPRIN1_Baltz2012.train.neg_2745		-
chr21	40782178	40782247	CAPRIN1_Baltz2012.train.neg_5678		+
chr21	18979974	18980033	CAPRIN1_Baltz2012.train.neg_5723		-
chr21	18977504	18977576	CAPRIN1_Baltz2012.train.neg_5721		-
chr20	62598006	62598034	CAPRIN1_Baltz2012.train.neg_5497		-
chr16	22026116	22026160	CAPRIN1_Baltz2012.train.neg_2957		+
chrX	56592431	56592459	CAPRIN1_Baltz2012.train.neg_9111		+
chr21	34908785	34908810	CAPRIN1_Baltz2012.train.neg_5813		-
chr18	210000	210029	CAPRIN1_Baltz2012.train.neg_3867		+
chr14	102588006	102588032	CAPRIN1_Baltz2012.train.neg_2441		-
chr5	16616953	16616975	CAPRIN1_Baltz2012.train.neg_7287		-
chr20	57605938	57605975	CAPRIN1_Baltz2012.train.neg_5477		-
chr3	52715832	52715857	CAPRIN1_Baltz2012.train.neg_6493		+
chr6	99958537	99958571	CAPRIN1_Baltz2012.train.neg_7762		-
chr22	19939451	19939478	CAPRIN1_Baltz2012.train.neg_5957		+
chr18	9348412	9348458	CAPRIN1_Baltz2012.train.neg_3894		+
chrX	117959698	117959738	CAPRIN1_Baltz2012.train.neg_9160		+
chr22	30229365	30229395	CAPRIN1_Baltz2012.train.neg_6277		-
chr13	28005234	28005266	CAPRIN1_Baltz2012.train.neg_1594		+
chr17	41151874	41151918	CAPRIN1_Baltz2012.train.neg_3514		+
chr17	47426539	47426568	CAPRIN1_Baltz2012.train.neg_3759		-
chr5	38592325	38592352	CAPRIN1_Baltz2012.train.neg_7309		-
chr22	36867915	36867949	CAPRIN1_Baltz2012.train.neg_6311		-
chr16	78340987	78341015	CAPRIN1_Baltz2012.train.neg_3089		+
chr9	123521854	123521876	CAPRIN1_Baltz2012.train.neg_8971		-
chr2	100060520	100060543	CAPRIN1_Baltz2012.train.neg_5011		-
chr11	110332824	110332853	CAPRIN1_Baltz2012.train.neg_922		+
chr22	41997263	41997289	CAPRIN1_Baltz2012.train.neg_6358		-
chr1	169440204	169440230	CAPRIN1_Baltz2012.train.neg_306		-
chr6	18242736	18242791	CAPRIN1_Baltz2012.train.neg_7664		-
chr18	19193747	19193779	CAPRIN1_Baltz2012.train.neg_3961		+
chr21	37444720	37444747	CAPRIN1_Baltz2012.train.neg_5614		+
chr16	30439398	30439422	CAPRIN1_Baltz2012.train.neg_3241		-
chr14	70204575	70204597	CAPRIN1_Baltz2012.train.neg_2143		+
chr14	102557983	102558011	CAPRIN1_Baltz2012.train.neg_2439		-
chr15	66056109	66056139	CAPRIN1_Baltz2012.train.neg_2555		+
chr9	33279880	33279903	CAPRIN1_Baltz2012.train.neg_8671		+
chr3	49526695	49526725	CAPRIN1_Baltz2012.train.neg_6486		+
chr2	55242835	55242872	CAPRIN1_Baltz2012.train.neg_4956		-
chr11	46403269	46403307	CAPRIN1_Baltz2012.train.neg_799		+
chr1	150280326	150280371	CAPRIN1_Baltz2012.train.neg_146		+
chr13	48613247	48613292	CAPRIN1_Baltz2012.train.neg_1668		+
chr9	131152797	131152853	CAPRIN1_Baltz2012.train.neg_8781		+
chr1	36557987	36558016	CAPRIN1_Baltz2012.train.neg_74		+
chr6	34791904	34791954	CAPRIN1_Baltz2012.train.neg_7534		+
chr2	27910370	27910411	CAPRIN1_Baltz2012.train.neg_4767		+
chr21	30342096	30342162	CAPRIN1_Baltz2012.train.neg_5765		-
chr2	153610856	153610887	CAPRIN1_Baltz2012.train.neg_4879		+
chr9	96275973	96276002	CAPRIN1_Baltz2012.train.neg_8730		+
chr10	12279646	12279686	CAPRIN1_Baltz2012.train.neg_341		+
chr16	2565320	2565379	CAPRIN1_Baltz2012.train.neg_2911		+
chr15	75191338	75191361	CAPRIN1_Baltz2012.train.neg_2602		+
chr11	14554528	14554564	CAPRIN1_Baltz2012.train.neg_977		-
chr11	861684	861736	CAPRIN1_Baltz2012.train.neg_724		+
chr5	40761538	40761583	CAPRIN1_Baltz2012.train.neg_7314		-
chr20	5537603	5537675	CAPRIN1_Baltz2012.train.neg_5331		-
chr1	150200078	150200112	CAPRIN1_Baltz2012.train.neg_289		-
chr19	11090557	11090616	CAPRIN1_Baltz2012.train.neg_4354		+
chr15	41999873	41999931	CAPRIN1_Baltz2012.train.neg_2490		+
chr21	45088040	45088084	CAPRIN1_Baltz2012.train.neg_5686		+
chr12	6959400	6959430	CAPRIN1_Baltz2012.train.neg_1384		-
chr17	46998969	46999004	CAPRIN1_Baltz2012.train.neg_3536		+
chr8	33285470	33285493	CAPRIN1_Baltz2012.train.neg_8509		-
chr4	157826975	157827015	CAPRIN1_Baltz2012.train.neg_7118		-
chr17	60125755	60125804	CAPRIN1_Baltz2012.train.neg_3792		-
chr17	73879455	73879492	CAPRIN1_Baltz2012.train.neg_3823		-
chr15	68583986	68584016	CAPRIN1_Baltz2012.train.neg_2571		+
chr3	191082810	191082862	CAPRIN1_Baltz2012.train.neg_6600		+
chr6	111207111	111207141	CAPRIN1_Baltz2012.train.neg_7617		+
chr17	57219981	57220048	CAPRIN1_Baltz2012.train.neg_3790		-
chr19	36258998	36259066	CAPRIN1_Baltz2012.train.neg_4439		+
chr12	123464917	123464942	CAPRIN1_Baltz2012.train.neg_1356		+
chr9	129583179	129583206	CAPRIN1_Baltz2012.train.neg_8765		+
chr16	694178	694204	CAPRIN1_Baltz2012.train.neg_2887		+
chr11	59345238	59345284	CAPRIN1_Baltz2012.train.neg_1022		-
chr4	77110522	77110571	CAPRIN1_Baltz2012.train.neg_7039		-
chr4	76592974	76593009	CAPRIN1_Baltz2012.train.neg_7035		-
chr9	33831522	33831551	CAPRIN1_Baltz2012.train.neg_8672		+
chr8	21824852	21824912	CAPRIN1_Baltz2012.train.neg_8260		+
chr18	55274146	55274178	CAPRIN1_Baltz2012.train.neg_4253		-
chr7	123190836	123190864	CAPRIN1_Baltz2012.train.neg_8174		-
chr1	32658493	32658558	CAPRIN1_Baltz2012.train.neg_67		+
chr22	35805184	35805209	CAPRIN1_Baltz2012.train.neg_6088		+
chr18	32915475	32915540	CAPRIN1_Baltz2012.train.neg_4144		-
chr1	2520320	2520373	CAPRIN1_Baltz2012.train.neg_2		+
chr21	43428685	43428712	CAPRIN1_Baltz2012.train.neg_5882		-
chr2	99341522	99341546	CAPRIN1_Baltz2012.train.neg_5008		-
chr9	34096155	34096199	CAPRIN1_Baltz2012.train.neg_8877		-
chr13	27846924	27846946	CAPRIN1_Baltz2012.train.neg_1587		+
chr11	102961971	102962025	CAPRIN1_Baltz2012.train.neg_1116		-
chr18	47008606	47008671	CAPRIN1_Baltz2012.train.neg_4203		-
chr17	53032378	53032403	CAPRIN1_Baltz2012.train.neg_3771		-
chr14	39646137	39646161	CAPRIN1_Baltz2012.train.neg_2068		+
chr14	50798537	50798567	CAPRIN1_Baltz2012.train.neg_2086		+
chr8	48875648	48875676	CAPRIN1_Baltz2012.train.neg_8357		+
chr19	55965283	55965319	CAPRIN1_Baltz2012.train.neg_4728		-
chr22	24979566	24979595	CAPRIN1_Baltz2012.train.neg_6031		+
chr5	108673781	108673816	CAPRIN1_Baltz2012.train.neg_7370		-
chr17	19552075	19552104	CAPRIN1_Baltz2012.train.neg_3412		+
chr11	66037360	66037386	CAPRIN1_Baltz2012.train.neg_875		+
chr4	17623604	17623638	CAPRIN1_Baltz2012.train.neg_6817		+
chr19	40589435	40589481	CAPRIN1_Baltz2012.train.neg_4679		-
chr17	7406626	7406662	CAPRIN1_Baltz2012.train.neg_3374		+
chr2	64334829	64334874	CAPRIN1_Baltz2012.train.neg_4970		-
chr11	67800834	67800867	CAPRIN1_Baltz2012.train.neg_882		+
chr6	43023476	43023507	CAPRIN1_Baltz2012.train.neg_7711		-
chr21	27105702	27105743	CAPRIN1_Baltz2012.train.neg_5744		-
chr15	44832964	44833012	CAPRIN1_Baltz2012.train.neg_2506		+
chr9	21989133	21989159	CAPRIN1_Baltz2012.train.neg_8852		-
chrX	47496146	47496205	CAPRIN1_Baltz2012.train.neg_9264		-
chr22	20109928	20109951	CAPRIN1_Baltz2012.train.neg_5972		+
chr7	123121523	123121582	CAPRIN1_Baltz2012.train.neg_8170		-
chr15	69518074	69518118	CAPRIN1_Baltz2012.train.neg_2576		+
chr16	87901250	87901322	CAPRIN1_Baltz2012.train.neg_3343		-
chr18	54294650	54294676	CAPRIN1_Baltz2012.train.neg_4246		-
chr20	32689226	32689255	CAPRIN1_Baltz2012.train.neg_5386		-
chr4	75862311	75862351	CAPRIN1_Baltz2012.train.neg_6890		+
chr1	59161559	59161607	CAPRIN1_Baltz2012.train.neg_255		-
chr11	47443129	47443156	CAPRIN1_Baltz2012.train.neg_1011		-
chr17	18129749	18129787	CAPRIN1_Baltz2012.train.neg_3402		+
chr12	109543822	109543856	CAPRIN1_Baltz2012.train.neg_1333		+
chr10	35774118	35774162	CAPRIN1_Baltz2012.train.neg_379		+
chr18	47803463	47803512	CAPRIN1_Baltz2012.train.neg_4220		-
chr10	35336985	35337018	CAPRIN1_Baltz2012.train.neg_560		-
chr10	43900710	43900761	CAPRIN1_Baltz2012.train.neg_568		-
chr17	7583443	7583512	CAPRIN1_Baltz2012.train.neg_3646		-
chr7	99673344	99673402	CAPRIN1_Baltz2012.train.neg_8141		-
chr1	47902041	47902069	CAPRIN1_Baltz2012.train.neg_102		+
chr18	43844921	43844952	CAPRIN1_Baltz2012.train.neg_4025		+
chrX	16834150	16834182	CAPRIN1_Baltz2012.train.neg_9044		+
chr10	95268619	95268655	CAPRIN1_Baltz2012.train.neg_460		+
chr20	23362723	23362751	CAPRIN1_Baltz2012.train.neg_5360		-
chr4	128922364	128922420	CAPRIN1_Baltz2012.train.neg_6952		+
chr4	25896582	25896611	CAPRIN1_Baltz2012.train.neg_6828		+
chr6	21598408	21598448	CAPRIN1_Baltz2012.train.neg_7501		+
chr17	48777281	48777331	CAPRIN1_Baltz2012.train.neg_3770		-
chr13	27846645	27846691	CAPRIN1_Baltz2012.train.neg_1585		+
chr11	46705608	46705658	CAPRIN1_Baltz2012.train.neg_1008		-
chr6	1394377	1394412	CAPRIN1_Baltz2012.train.neg_7457		+
chr20	5529803	5529832	CAPRIN1_Baltz2012.train.neg_5329		-
chr2	111596438	111596478	CAPRIN1_Baltz2012.train.neg_4860		+
chr11	33767237	33767258	CAPRIN1_Baltz2012.train.neg_1002		-
chr8	37621466	37621496	CAPRIN1_Baltz2012.train.neg_8322		+
chr7	66460570	66460642	CAPRIN1_Baltz2012.train.neg_8105		-
chr12	10853698	10853725	CAPRIN1_Baltz2012.train.neg_1394		-
chr8	21781319	21781368	CAPRIN1_Baltz2012.train.neg_8256		+
chr11	96176201	96176273	CAPRIN1_Baltz2012.train.neg_916		+
chr6	27859976	27860023	CAPRIN1_Baltz2012.train.neg_7687		-
chr3	58004119	58004173	CAPRIN1_Baltz2012.train.neg_6497		+
chr4	99510546	99510593	CAPRIN1_Baltz2012.train.neg_7059		-
chr3	42667535	42667560	CAPRIN1_Baltz2012.train.neg_6463		+
chr5	133301706	133301727	CAPRIN1_Baltz2012.train.neg_7391		-
chr16	4540215	4540244	CAPRIN1_Baltz2012.train.neg_2924		+
chr14	59968066	59968088	CAPRIN1_Baltz2012.train.neg_2123		+
chr3	49066357	49066408	CAPRIN1_Baltz2012.train.neg_6681		-
chr19	58646023	58646049	CAPRIN1_Baltz2012.train.neg_4739		-
chrX	47507698	47507747	CAPRIN1_Baltz2012.train.neg_9269		-
chr18	657336	657398	CAPRIN1_Baltz2012.train.neg_4091		-
chr22	39268072	39268131	CAPRIN1_Baltz2012.train.neg_6336		-
chr7	99656478	99656517	CAPRIN1_Baltz2012.train.neg_7924		+
chr8	30564860	30564923	CAPRIN1_Baltz2012.train.neg_8502		-
chr12	101795239	101795271	CAPRIN1_Baltz2012.train.neg_1512		-
chr20	5995914	5995945	CAPRIN1_Baltz2012.train.neg_5073		+
chr19	1270467	1270520	CAPRIN1_Baltz2012.train.neg_4306		+
chr15	58990330	58990376	CAPRIN1_Baltz2012.train.neg_2733		-
chr5	145494165	145494190	CAPRIN1_Baltz2012.train.neg_7426		-
chr13	27998691	27998722	CAPRIN1_Baltz2012.train.neg_1588		+
chr5	71601683	71601710	CAPRIN1_Baltz2012.train.neg_7345		-
chr16	70292101	70292132	CAPRIN1_Baltz2012.train.neg_3311		-
chr10	44059448	44059476	CAPRIN1_Baltz2012.train.neg_570		-
chr21	33056550	33056607	CAPRIN1_Baltz2012.train.neg_5797		-
chr12	56511193	56511226	CAPRIN1_Baltz2012.train.neg_1278		+
chr8	92087518	92087541	CAPRIN1_Baltz2012.train.neg_8410		+
chr11	47443976	47443995	CAPRIN1_Baltz2012.train.neg_1012		-
chr19	11084296	11084348	CAPRIN1_Baltz2012.train.neg_4353		+
chr6	26198484	26198514	CAPRIN1_Baltz2012.train.neg_7678		-
chr20	2637769	2637844	CAPRIN1_Baltz2012.train.neg_5057		+
chr19	57126169	57126209	CAPRIN1_Baltz2012.train.neg_4526		+
chr17	33967487	33967512	CAPRIN1_Baltz2012.train.neg_3456		+
chr20	3121570	3121596	CAPRIN1_Baltz2012.train.neg_5314		-
chr12	49422121	49422191	CAPRIN1_Baltz2012.train.neg_1459		-
chr11	34952279	34952321	CAPRIN1_Baltz2012.train.neg_790		+
chr4	10101380	10101410	CAPRIN1_Baltz2012.train.neg_6995		-
chr13	33058586	33058616	CAPRIN1_Baltz2012.train.neg_1849		-
chr4	99812300	99812334	CAPRIN1_Baltz2012.train.neg_7064		-
chr9	117352796	117352819	CAPRIN1_Baltz2012.train.neg_8756		+
chr8	101930557	101930582	CAPRIN1_Baltz2012.train.neg_8593		-
chr14	69260480	69260507	CAPRIN1_Baltz2012.train.neg_2354		-
chr13	77819928	77819991	CAPRIN1_Baltz2012.train.neg_1953		-
chr14	31204387	31204411	CAPRIN1_Baltz2012.train.neg_2036		+
chr13	42883024	42883050	CAPRIN1_Baltz2012.train.neg_1655		+
chr20	54976762	54976787	CAPRIN1_Baltz2012.train.neg_5213		+
chr20	5103910	5103946	CAPRIN1_Baltz2012.train.neg_5326		-
chr4	99797516	99797563	CAPRIN1_Baltz2012.train.neg_7062		-
chr2	200296764	200296798	CAPRIN1_Baltz2012.train.neg_5033		-
chr12	54567786	54567830	CAPRIN1_Baltz2012.train.neg_1472		-
chr2	101623548	101623573	CAPRIN1_Baltz2012.train.neg_4849		+
chr6	64426517	64426564	CAPRIN1_Baltz2012.train.neg_7595		+
chr9	96238584	96238647	CAPRIN1_Baltz2012.train.neg_8729		+
chr14	24008896	24008928	CAPRIN1_Baltz2012.train.neg_2027		+
chr17	42284982	42285027	CAPRIN1_Baltz2012.train.neg_3742		-
chr12	42933235	42933278	CAPRIN1_Baltz2012.train.neg_1436		-
chr19	50983691	50983721	CAPRIN1_Baltz2012.train.neg_4509		+
chr8	145739894	145739943	CAPRIN1_Baltz2012.train.neg_8642		-
chr8	19684078	19684112	CAPRIN1_Baltz2012.train.neg_8248		+
chrX	24074405	24074442	CAPRIN1_Baltz2012.train.neg_9063		+
chr3	24020120	24020155	CAPRIN1_Baltz2012.train.neg_6451		+
chr11	85365851	85365889	CAPRIN1_Baltz2012.train.neg_902		+
chr21	15752358	15752395	CAPRIN1_Baltz2012.train.neg_5711		-
chrX	53458444	53458470	CAPRIN1_Baltz2012.train.neg_9290		-
chr21	35482219	35482253	CAPRIN1_Baltz2012.train.neg_5582		+
chr9	72917531	72917556	CAPRIN1_Baltz2012.train.neg_8716		+
chr9	111853437	111853499	CAPRIN1_Baltz2012.train.neg_8955		-
chr6	37138078	37138121	CAPRIN1_Baltz2012.train.neg_7540		+
chr8	8997553	8997592	CAPRIN1_Baltz2012.train.neg_8451		-
chr13	114141319	114141351	CAPRIN1_Baltz2012.train.neg_1994		-
chr1	55536715	55536740	CAPRIN1_Baltz2012.train.neg_254		-
chr12	56361358	56361400	CAPRIN1_Baltz2012.train.neg_1271		+
chr6	38663571	38663606	CAPRIN1_Baltz2012.train.neg_7698		-
chr6	20491854	20491883	CAPRIN1_Baltz2012.train.neg_7497		+
chr4	71690546	71690572	CAPRIN1_Baltz2012.train.neg_7028		-
chr9	33268568	33268642	CAPRIN1_Baltz2012.train.neg_8668		+
chr15	75789885	75789913	CAPRIN1_Baltz2012.train.neg_2831		-
chr8	28221953	28221980	CAPRIN1_Baltz2012.train.neg_8485		-
chr13	99952980	99953004	CAPRIN1_Baltz2012.train.neg_1762		+
chr14	73552282	73552346	CAPRIN1_Baltz2012.train.neg_2149		+
chr5	65453433	65453459	CAPRIN1_Baltz2012.train.neg_7162		+
chr18	44688186	44688216	CAPRIN1_Baltz2012.train.neg_4185		-
chr12	875646	875705	CAPRIN1_Baltz2012.train.neg_1160		+
chr15	44831853	44831904	CAPRIN1_Baltz2012.train.neg_2505		+
chr16	67472912	67472934	CAPRIN1_Baltz2012.train.neg_3294		-
chr7	132692332	132692362	CAPRIN1_Baltz2012.train.neg_8186		-
chr14	32581560	32581590	CAPRIN1_Baltz2012.train.neg_2042		+
chr9	125670963	125670990	CAPRIN1_Baltz2012.train.neg_8986		-
chr6	56589349	56589398	CAPRIN1_Baltz2012.train.neg_7732		-
chr20	49159703	49159746	CAPRIN1_Baltz2012.train.neg_5196		+
chr15	101827330	101827402	CAPRIN1_Baltz2012.train.neg_2876		-
chr18	33701690	33701712	CAPRIN1_Baltz2012.train.neg_4166		-
chr20	49354130	49354166	CAPRIN1_Baltz2012.train.neg_5197		+
chr21	36343770	36343833	CAPRIN1_Baltz2012.train.neg_5834		-
chr21	34939817	34939879	CAPRIN1_Baltz2012.train.neg_5577		+
chr5	111664136	111664162	CAPRIN1_Baltz2012.train.neg_7379		-
chr1	39339036	39339066	CAPRIN1_Baltz2012.train.neg_226		-
chr15	78456264	78456302	CAPRIN1_Baltz2012.train.neg_2623		+
chr4	148579232	148579254	CAPRIN1_Baltz2012.train.neg_7115		-
chrX	109472721	109472792	CAPRIN1_Baltz2012.train.neg_9346		-
chr4	38695036	38695081	CAPRIN1_Baltz2012.train.neg_6840		+
chr17	41855444	41855488	CAPRIN1_Baltz2012.train.neg_3736		-
chr11	2413309	2413355	CAPRIN1_Baltz2012.train.neg_736		+
chr6	13969277	13969303	CAPRIN1_Baltz2012.train.neg_7483		+
chr22	42082602	42082665	CAPRIN1_Baltz2012.train.neg_6366		-
chr20	34542142	34542213	CAPRIN1_Baltz2012.train.neg_5405		-
chr2	75914487	75914549	CAPRIN1_Baltz2012.train.neg_4829		+
chr21	44519057	44519083	CAPRIN1_Baltz2012.train.neg_5907		-
chr9	86591187	86591234	CAPRIN1_Baltz2012.train.neg_8924		-
chr1	45809573	45809597	CAPRIN1_Baltz2012.train.neg_97		+
chr13	51509656	51509690	CAPRIN1_Baltz2012.train.neg_1690		+
chr15	44836018	44836076	CAPRIN1_Baltz2012.train.neg_2507		+
chr21	38118733	38118762	CAPRIN1_Baltz2012.train.neg_5632		+
chr10	96082128	96082153	CAPRIN1_Baltz2012.train.neg_633		-
chr21	44492597	44492623	CAPRIN1_Baltz2012.train.neg_5897		-
chr13	27201468	27201521	CAPRIN1_Baltz2012.train.neg_1579		+
chr8	25347897	25347930	CAPRIN1_Baltz2012.train.neg_8275		+
chr9	32563010	32563034	CAPRIN1_Baltz2012.train.neg_8869		-
chr1	167265975	167266025	CAPRIN1_Baltz2012.train.neg_162		+
chrX	100881146	100881173	CAPRIN1_Baltz2012.train.neg_9141		+
chr14	23238703	23238738	CAPRIN1_Baltz2012.train.neg_2010		+
chr9	129624264	129624294	CAPRIN1_Baltz2012.train.neg_8766		+
chr12	64801159	64801234	CAPRIN1_Baltz2012.train.neg_1290		+
chr17	49242177	49242218	CAPRIN1_Baltz2012.train.neg_3546		+
chr22	35808287	35808312	CAPRIN1_Baltz2012.train.neg_6090		+
chr14	69255778	69255829	CAPRIN1_Baltz2012.train.neg_2350		-
chr17	73883732	73883758	CAPRIN1_Baltz2012.train.neg_3826		-
chr7	1609182	1609222	CAPRIN1_Baltz2012.train.neg_8010		-
chr15	23010953	23010994	CAPRIN1_Baltz2012.train.neg_2666		-
chr14	21706010	21706035	CAPRIN1_Baltz2012.train.neg_2222		-
chr3	49005272	49005299	CAPRIN1_Baltz2012.train.neg_6480		+
chr11	61178849	61178900	CAPRIN1_Baltz2012.train.neg_1036		-
chr11	70806420	70806444	CAPRIN1_Baltz2012.train.neg_1086		-
chr22	29816832	29816901	CAPRIN1_Baltz2012.train.neg_6269		-
chr20	479384	479443	CAPRIN1_Baltz2012.train.neg_5292		-
chr11	4151370	4151420	CAPRIN1_Baltz2012.train.neg_744		+
chr7	10977178	10977206	CAPRIN1_Baltz2012.train.neg_8039		-
chr7	94292276	94292313	CAPRIN1_Baltz2012.train.neg_7908		+
chr5	39066541	39066587	CAPRIN1_Baltz2012.train.neg_7313		-
chr21	34918580	34918646	CAPRIN1_Baltz2012.train.neg_5570		+
chr17	57279277	57279306	CAPRIN1_Baltz2012.train.neg_3551		+
chr12	12709443	12709468	CAPRIN1_Baltz2012.train.neg_1402		-
chr18	57001191	57001216	CAPRIN1_Baltz2012.train.neg_4264		-
chr15	91534543	91534564	CAPRIN1_Baltz2012.train.neg_2861		-
chr20	3027574	3027605	CAPRIN1_Baltz2012.train.neg_5060		+
chr14	24910612	24910684	CAPRIN1_Baltz2012.train.neg_2272		-
chr3	160140753	160140788	CAPRIN1_Baltz2012.train.neg_6765		-
chr15	44059611	44059649	CAPRIN1_Baltz2012.train.neg_2499		+
chr14	77931168	77931218	CAPRIN1_Baltz2012.train.neg_2158		+
chr18	57567894	57567934	CAPRIN1_Baltz2012.train.neg_4050		+
chr13	53035668	53035732	CAPRIN1_Baltz2012.train.neg_1706		+
chr21	44485882	44485905	CAPRIN1_Baltz2012.train.neg_5892		-
chr21	37755481	37755507	CAPRIN1_Baltz2012.train.neg_5619		+
chr21	35715917	35715959	CAPRIN1_Baltz2012.train.neg_5594		+
chr16	74338609	74338643	CAPRIN1_Baltz2012.train.neg_3081		+
chr9	86601525	86601578	CAPRIN1_Baltz2012.train.neg_8722		+
chr20	32895656	32895709	CAPRIN1_Baltz2012.train.neg_5389		-
chr17	40056302	40056354	CAPRIN1_Baltz2012.train.neg_3726		-
chr19	9938640	9938715	CAPRIN1_Baltz2012.train.neg_4342		+
chr2	64770912	64770944	CAPRIN1_Baltz2012.train.neg_4813		+
chr9	86312492	86312524	CAPRIN1_Baltz2012.train.neg_8917		-
chr12	53695383	53695402	CAPRIN1_Baltz2012.train.neg_1264		+
chr21	30936495	30936527	CAPRIN1_Baltz2012.train.neg_5527		+
chr16	70601673	70601696	CAPRIN1_Baltz2012.train.neg_3073		+
chr3	37392244	37392293	CAPRIN1_Baltz2012.train.neg_6454		+
chr18	13746380	13746427	CAPRIN1_Baltz2012.train.neg_3954		+
chr8	17378415	17378444	CAPRIN1_Baltz2012.train.neg_8237		+
chr8	30607524	30607576	CAPRIN1_Baltz2012.train.neg_8304		+
chr7	135267773	135267796	CAPRIN1_Baltz2012.train.neg_7985		+
chr20	62904369	62904433	CAPRIN1_Baltz2012.train.neg_5284		+
chr14	77917236	77917266	CAPRIN1_Baltz2012.train.neg_2385		-
chr12	116413587	116413659	CAPRIN1_Baltz2012.train.neg_1534		-
chr12	6835027	6835056	CAPRIN1_Baltz2012.train.neg_1197		+
chr19	54734727	54734760	CAPRIN1_Baltz2012.train.neg_4518		+
chr5	39001418	39001488	CAPRIN1_Baltz2012.train.neg_7311		-
chr11	111597633	111597654	CAPRIN1_Baltz2012.train.neg_1127		-
chr7	21550919	21550979	CAPRIN1_Baltz2012.train.neg_7848		+
chr1	42653481	42653538	CAPRIN1_Baltz2012.train.neg_230		-
chr10	60041115	60041138	CAPRIN1_Baltz2012.train.neg_392		+
chr19	14065248	14065296	CAPRIN1_Baltz2012.train.neg_4375		+
chr9	37173755	37173796	CAPRIN1_Baltz2012.train.neg_8697		+
chr1	117991469	117991506	CAPRIN1_Baltz2012.train.neg_142		+
chr8	30543181	30543225	CAPRIN1_Baltz2012.train.neg_8501		-
chr9	125061297	125061352	CAPRIN1_Baltz2012.train.neg_8760		+
chr22	38039489	38039520	CAPRIN1_Baltz2012.train.neg_6094		+
chr10	71924049	71924080	CAPRIN1_Baltz2012.train.neg_594		-
chr16	48435530	48435552	CAPRIN1_Baltz2012.train.neg_3275		-
chr3	9880953	9880979	CAPRIN1_Baltz2012.train.neg_6616		-
chr3	169836636	169836661	CAPRIN1_Baltz2012.train.neg_6769		-
chr13	21589867	21589894	CAPRIN1_Baltz2012.train.neg_1799		-
chr16	2258942	2258986	CAPRIN1_Baltz2012.train.neg_2908		+
chrX	10580887	10580918	CAPRIN1_Baltz2012.train.neg_9216		-
chr22	30740279	30740346	CAPRIN1_Baltz2012.train.neg_6284		-
chr2	38975884	38975911	CAPRIN1_Baltz2012.train.neg_4938		-
chr14	64983413	64983439	CAPRIN1_Baltz2012.train.neg_2130		+
chr5	79287027	79287054	CAPRIN1_Baltz2012.train.neg_7350		-
chr3	100118225	100118251	CAPRIN1_Baltz2012.train.neg_6730		-
chr19	12819754	12819787	CAPRIN1_Baltz2012.train.neg_4601		-
chrX	107328747	107328808	CAPRIN1_Baltz2012.train.neg_9341		-
chr6	108925999	108926026	CAPRIN1_Baltz2012.train.neg_7615		+
chr14	76125339	76125414	CAPRIN1_Baltz2012.train.neg_2379		-
chr21	34795058	34795084	CAPRIN1_Baltz2012.train.neg_5565		+
chr17	73260955	73260980	CAPRIN1_Baltz2012.train.neg_3582		+
chr5	82372186	82372218	CAPRIN1_Baltz2012.train.neg_7354		-
chr12	110937249	110937303	CAPRIN1_Baltz2012.train.neg_1526		-
chr22	44237655	44237679	CAPRIN1_Baltz2012.train.neg_6412		-
chr22	24175197	24175227	CAPRIN1_Baltz2012.train.neg_6010		+
chr6	35851033	35851062	CAPRIN1_Baltz2012.train.neg_7695		-
chr4	107268858	107268923	CAPRIN1_Baltz2012.train.neg_6934		+
chr3	186504728	186504780	CAPRIN1_Baltz2012.train.neg_6598		+
chr1	182568808	182568838	CAPRIN1_Baltz2012.train.neg_309		-
chr1	150474994	150475021	CAPRIN1_Baltz2012.train.neg_148		+
chr8	26197816	26197839	CAPRIN1_Baltz2012.train.neg_8279		+
chr10	102272296	102272326	CAPRIN1_Baltz2012.train.neg_663		-
chr13	75992113	75992154	CAPRIN1_Baltz2012.train.neg_1939		-
chr11	129963144	129963170	CAPRIN1_Baltz2012.train.neg_950		+
chr16	24557507	24557575	CAPRIN1_Baltz2012.train.neg_2971		+
chr11	8940667	8940693	CAPRIN1_Baltz2012.train.neg_750		+
chr20	36662817	36662844	CAPRIN1_Baltz2012.train.neg_5143		+
chrX	40032980	40033024	CAPRIN1_Baltz2012.train.neg_9260		-
chr22	24943475	24943511	CAPRIN1_Baltz2012.train.neg_6241		-
chr19	36952316	36952344	CAPRIN1_Baltz2012.train.neg_4653		-
chr10	59962403	59962461	CAPRIN1_Baltz2012.train.neg_584		-
chr20	60760757	60760804	CAPRIN1_Baltz2012.train.neg_5265		+
chr13	114270314	114270349	CAPRIN1_Baltz2012.train.neg_1793		+
chr2	211296949	211297010	CAPRIN1_Baltz2012.train.neg_5036		-
chr9	91928381	91928403	CAPRIN1_Baltz2012.train.neg_8727		+
chr20	32692907	32692957	CAPRIN1_Baltz2012.train.neg_5387		-
chr7	99677004	99677050	CAPRIN1_Baltz2012.train.neg_8142		-
chr14	39883666	39883701	CAPRIN1_Baltz2012.train.neg_2301		-
chr10	14797143	14797174	CAPRIN1_Baltz2012.train.neg_529		-
chr17	5344188	5344226	CAPRIN1_Baltz2012.train.neg_3636		-
chr16	67490750	67490820	CAPRIN1_Baltz2012.train.neg_3295		-
chr11	66113674	66113710	CAPRIN1_Baltz2012.train.neg_1080		-
chr9	35103040	35103064	CAPRIN1_Baltz2012.train.neg_8889		-
chr3	170104816	170104840	CAPRIN1_Baltz2012.train.neg_6593		+
chr14	73876348	73876395	CAPRIN1_Baltz2012.train.neg_2361		-
chr16	23603174	23603201	CAPRIN1_Baltz2012.train.neg_3211		-
chrX	64737865	64737901	CAPRIN1_Baltz2012.train.neg_9302		-
chr18	48708143	48708165	CAPRIN1_Baltz2012.train.neg_4228		-
chr4	141255	141293	CAPRIN1_Baltz2012.train.neg_6788		+
chr15	65758869	65758897	CAPRIN1_Baltz2012.train.neg_2776		-
chr4	109066732	109066773	CAPRIN1_Baltz2012.train.neg_7081		-
chr4	1704038	1704062	CAPRIN1_Baltz2012.train.neg_6982		-
chr19	33792823	33792852	CAPRIN1_Baltz2012.train.neg_4644		-
chrX	70281843	70281876	CAPRIN1_Baltz2012.train.neg_9307		-
chr9	36620480	36620514	CAPRIN1_Baltz2012.train.neg_8694		+
chr2	37322883	37322921	CAPRIN1_Baltz2012.train.neg_4788		+
chr2	48012565	48012607	CAPRIN1_Baltz2012.train.neg_4797		+
chr11	64786211	64786236	CAPRIN1_Baltz2012.train.neg_858		+
chr4	39334894	39334927	CAPRIN1_Baltz2012.train.neg_7003		-
chr6	114273523	114273580	CAPRIN1_Baltz2012.train.neg_7787		-
chr9	130550052	130550126	CAPRIN1_Baltz2012.train.neg_8771		+
chr12	90094232	90094263	CAPRIN1_Baltz2012.train.neg_1505		-
chr15	59406260	59406298	CAPRIN1_Baltz2012.train.neg_2532		+
chr17	55035555	55035614	CAPRIN1_Baltz2012.train.neg_3784		-
chr19	11437668	11437743	CAPRIN1_Baltz2012.train.neg_4589		-
chr1	44459327	44459355	CAPRIN1_Baltz2012.train.neg_238		-
chr19	14064001	14064043	CAPRIN1_Baltz2012.train.neg_4374		+
chr4	6643368	6643402	CAPRIN1_Baltz2012.train.neg_6807		+
chr21	30806394	30806467	CAPRIN1_Baltz2012.train.neg_5523		+
chr13	52599887	52599909	CAPRIN1_Baltz2012.train.neg_1699		+
chr13	51488230	51488252	CAPRIN1_Baltz2012.train.neg_1688		+
chr20	37571779	37571831	CAPRIN1_Baltz2012.train.neg_5149		+
chr6	26157077	26157137	CAPRIN1_Baltz2012.train.neg_7504		+
chr14	35001816	35001872	CAPRIN1_Baltz2012.train.neg_2292		-
chr18	21053348	21053394	CAPRIN1_Baltz2012.train.neg_3984		+
chr8	19693475	19693499	CAPRIN1_Baltz2012.train.neg_8253		+
chr4	76584067	76584099	CAPRIN1_Baltz2012.train.neg_7034		-
chr7	123174118	123174144	CAPRIN1_Baltz2012.train.neg_8172		-
chr1	87565079	87565106	CAPRIN1_Baltz2012.train.neg_123		+
chr8	15464583	15464634	CAPRIN1_Baltz2012.train.neg_8232		+
chr21	40720864	40720886	CAPRIN1_Baltz2012.train.neg_5874		-
chr16	46958570	46958597	CAPRIN1_Baltz2012.train.neg_3037		+
chr3	41278725	41278787	CAPRIN1_Baltz2012.train.neg_6460		+
chr3	15122379	15122410	CAPRIN1_Baltz2012.train.neg_6628		-
chr22	42048772	42048842	CAPRIN1_Baltz2012.train.neg_6169		+
chr11	4122340	4122376	CAPRIN1_Baltz2012.train.neg_742		+
chr21	27112236	27112283	CAPRIN1_Baltz2012.train.neg_5505		+
chr1	109824248	109824274	CAPRIN1_Baltz2012.train.neg_277		-
chr5	175826377	175826404	CAPRIN1_Baltz2012.train.neg_7273		+
chr3	120427969	120428008	CAPRIN1_Baltz2012.train.neg_6741		-
chr3	33047594	33047625	CAPRIN1_Baltz2012.train.neg_6648		-
chr4	108794904	108794931	CAPRIN1_Baltz2012.train.neg_6937		+
chr5	172529663	172529699	CAPRIN1_Baltz2012.train.neg_7268		+
chr20	11877879	11877908	CAPRIN1_Baltz2012.train.neg_5076		+
chr2	70472783	70472810	CAPRIN1_Baltz2012.train.neg_4978		-
chr12	1679935	1679989	CAPRIN1_Baltz2012.train.neg_1372		-
chr6	7600405	7600435	CAPRIN1_Baltz2012.train.neg_7472		+
chr19	48950799	48950831	CAPRIN1_Baltz2012.train.neg_4492		+
chr12	12677509	12677555	CAPRIN1_Baltz2012.train.neg_1401		-
chr18	9932210	9932242	CAPRIN1_Baltz2012.train.neg_3904		+
chr2	109427257	109427283	CAPRIN1_Baltz2012.train.neg_4855		+
chr9	26842805	26842830	CAPRIN1_Baltz2012.train.neg_8861		-
chr7	5663270	5663298	CAPRIN1_Baltz2012.train.neg_8027		-
chr19	35172540	35172576	CAPRIN1_Baltz2012.train.neg_4424		+
chr10	105146937	105146970	CAPRIN1_Baltz2012.train.neg_490		+
chr6	42993930	42993957	CAPRIN1_Baltz2012.train.neg_7571		+
chr15	44086186	44086215	CAPRIN1_Baltz2012.train.neg_2504		+
chr12	56122536	56122558	CAPRIN1_Baltz2012.train.neg_1479		-
chr20	61430556	61430582	CAPRIN1_Baltz2012.train.neg_5270		+
chr10	91363348	91363404	CAPRIN1_Baltz2012.train.neg_630		-
chr1	28564274	28564314	CAPRIN1_Baltz2012.train.neg_49		+
chr20	370906	370931	CAPRIN1_Baltz2012.train.neg_5049		+
chr11	27523370	27523436	CAPRIN1_Baltz2012.train.neg_994		-
chr8	30652906	30652928	CAPRIN1_Baltz2012.train.neg_8504		-
chr12	64800468	64800526	CAPRIN1_Baltz2012.train.neg_1289		+
chr15	32920006	32920043	CAPRIN1_Baltz2012.train.neg_2454		+
chr5	133315534	133315582	CAPRIN1_Baltz2012.train.neg_7393		-
chr18	414102	414128	CAPRIN1_Baltz2012.train.neg_4078		-
chr17	47780688	47780715	CAPRIN1_Baltz2012.train.neg_3766		-
chr16	66966208	66966245	CAPRIN1_Baltz2012.train.neg_3291		-
chr15	44072328	44072373	CAPRIN1_Baltz2012.train.neg_2502		+
chr14	62178372	62178398	CAPRIN1_Baltz2012.train.neg_2126		+
chr17	27073079	27073106	CAPRIN1_Baltz2012.train.neg_3428		+
chr20	32265849	32265868	CAPRIN1_Baltz2012.train.neg_5376		-
chr7	98957228	98957255	CAPRIN1_Baltz2012.train.neg_7914		+
chr2	30847063	30847090	CAPRIN1_Baltz2012.train.neg_4781		+
chr10	96310028	96310051	CAPRIN1_Baltz2012.train.neg_465		+
chr8	127569027	127569072	CAPRIN1_Baltz2012.train.neg_8631		-
chr14	93435808	93435850	CAPRIN1_Baltz2012.train.neg_2418		-
chr8	28228006	28228037	CAPRIN1_Baltz2012.train.neg_8486		-
chr7	100272155	100272202	CAPRIN1_Baltz2012.train.neg_7932		+
chr21	44489341	44489384	CAPRIN1_Baltz2012.train.neg_5895		-
chr13	41508432	41508486	CAPRIN1_Baltz2012.train.neg_1867		-
chr19	45678324	45678348	CAPRIN1_Baltz2012.train.neg_4693		-
chr16	56974808	56974838	CAPRIN1_Baltz2012.train.neg_3045		+
chr19	19840339	19840363	CAPRIN1_Baltz2012.train.neg_4637		-
chr14	77924974	77924997	CAPRIN1_Baltz2012.train.neg_2156		+
chr18	54293802	54293854	CAPRIN1_Baltz2012.train.neg_4245		-
chr8	19690986	19691057	CAPRIN1_Baltz2012.train.neg_8252		+
chr22	30737310	30737345	CAPRIN1_Baltz2012.train.neg_6283		-
chr13	38924834	38924880	CAPRIN1_Baltz2012.train.neg_1640		+
chr11	862526	862552	CAPRIN1_Baltz2012.train.neg_725		+
chr19	19828258	19828279	CAPRIN1_Baltz2012.train.neg_4636		-
chr13	51514484	51514509	CAPRIN1_Baltz2012.train.neg_1691		+
chr21	30390353	30390387	CAPRIN1_Baltz2012.train.neg_5776		-
chr16	24549096	24549122	CAPRIN1_Baltz2012.train.neg_2968		+
chr15	71138558	71138582	CAPRIN1_Baltz2012.train.neg_2807		-
chr1	19578855	19578914	CAPRIN1_Baltz2012.train.neg_17		+
chr15	67516844	67516877	CAPRIN1_Baltz2012.train.neg_2791		-
chr17	79788333	79788358	CAPRIN1_Baltz2012.train.neg_3838		-
chr16	75646964	75646996	CAPRIN1_Baltz2012.train.neg_3333		-
chr19	7074552	7074608	CAPRIN1_Baltz2012.train.neg_4331		+
chr9	22002957	22002979	CAPRIN1_Baltz2012.train.neg_8853		-
chr2	154346372	154346397	CAPRIN1_Baltz2012.train.neg_5027		-
chrX	69367362	69367384	CAPRIN1_Baltz2012.train.neg_9120		+
chrX	70515178	70515229	CAPRIN1_Baltz2012.train.neg_9127		+
chr19	48954767	48954795	CAPRIN1_Baltz2012.train.neg_4494		+
chr17	73518882	73518935	CAPRIN1_Baltz2012.train.neg_3583		+
chr4	6819873	6819899	CAPRIN1_Baltz2012.train.neg_6808		+
chr20	43525173	43525201	CAPRIN1_Baltz2012.train.neg_5166		+
chr1	179995279	179995336	CAPRIN1_Baltz2012.train.neg_166		+
chr17	38571943	38571964	CAPRIN1_Baltz2012.train.neg_3716		-
chr3	157818130	157818162	CAPRIN1_Baltz2012.train.neg_6764		-
chr18	33634011	33634050	CAPRIN1_Baltz2012.train.neg_4159		-
chr16	2257518	2257545	CAPRIN1_Baltz2012.train.neg_2906		+
chr7	5731529	5731558	CAPRIN1_Baltz2012.train.neg_8029		-
chr12	8865964	8866002	CAPRIN1_Baltz2012.train.neg_1209		+
chr14	52457318	52457347	CAPRIN1_Baltz2012.train.neg_2089		+
chr13	45049343	45049384	CAPRIN1_Baltz2012.train.neg_1880		-
chr15	41648219	41648268	CAPRIN1_Baltz2012.train.neg_2486		+
chr15	89013959	89014019	CAPRIN1_Baltz2012.train.neg_2645		+
chr13	80065714	80065748	CAPRIN1_Baltz2012.train.neg_1729		+
chr17	40766361	40766383	CAPRIN1_Baltz2012.train.neg_3511		+
chrX	53227715	53227744	CAPRIN1_Baltz2012.train.neg_9284		-
chr9	138768756	138768807	CAPRIN1_Baltz2012.train.neg_9020		-
chr9	34340525	34340552	CAPRIN1_Baltz2012.train.neg_8687		+
chr8	71486705	71486728	CAPRIN1_Baltz2012.train.neg_8553		-
chr20	5116382	5116414	CAPRIN1_Baltz2012.train.neg_5067		+
chr10	124142923	124142954	CAPRIN1_Baltz2012.train.neg_509		+
chr3	53268631	53268657	CAPRIN1_Baltz2012.train.neg_6706		-
chr18	24237146	24237221	CAPRIN1_Baltz2012.train.neg_4141		-
chr17	33467001	33467027	CAPRIN1_Baltz2012.train.neg_3705		-
chr11	14523269	14523297	CAPRIN1_Baltz2012.train.neg_976		-
chr11	71814240	71814263	CAPRIN1_Baltz2012.train.neg_1091		-
chr12	133573532	133573574	CAPRIN1_Baltz2012.train.neg_1368		+
chr12	100633955	100634001	CAPRIN1_Baltz2012.train.neg_1324		+
chr5	78594324	78594352	CAPRIN1_Baltz2012.train.neg_7184		+
chr18	45379369	45379402	CAPRIN1_Baltz2012.train.neg_4194		-
chr16	85817826	85817855	CAPRIN1_Baltz2012.train.neg_3340		-
chr16	46940611	46940645	CAPRIN1_Baltz2012.train.neg_3035		+
chr5	41908546	41908611	CAPRIN1_Baltz2012.train.neg_7145		+
chr20	61841003	61841030	CAPRIN1_Baltz2012.train.neg_5489		-
chr16	19718947	19718980	CAPRIN1_Baltz2012.train.neg_3197		-
chr21	37451500	37451528	CAPRIN1_Baltz2012.train.neg_5852		-
chr10	13380040	13380112	CAPRIN1_Baltz2012.train.neg_524		-
chr4	174253255	174253286	CAPRIN1_Baltz2012.train.neg_7122		-
chr12	118467709	118467736	CAPRIN1_Baltz2012.train.neg_1343		+
chr8	90938879	90938901	CAPRIN1_Baltz2012.train.neg_8408		+
chr22	44238845	44238866	CAPRIN1_Baltz2012.train.neg_6413		-
chr3	179309756	179309828	CAPRIN1_Baltz2012.train.neg_6771		-
chr19	3100136	3100175	CAPRIN1_Baltz2012.train.neg_4322		+
chr13	42848215	42848244	CAPRIN1_Baltz2012.train.neg_1646		+
chrX	118604770	118604796	CAPRIN1_Baltz2012.train.neg_9165		+
chr21	35533143	35533172	CAPRIN1_Baltz2012.train.neg_5584		+
chr17	64783773	64783843	CAPRIN1_Baltz2012.train.neg_3567		+
chr7	92435918	92435943	CAPRIN1_Baltz2012.train.neg_8130		-
chr15	71129088	71129111	CAPRIN1_Baltz2012.train.neg_2805		-
chr21	45534447	45534492	CAPRIN1_Baltz2012.train.neg_5697		+
chr9	131748704	131748739	CAPRIN1_Baltz2012.train.neg_8789		+
chr9	7798007	7798036	CAPRIN1_Baltz2012.train.neg_8845		-
chr7	44161636	44161661	CAPRIN1_Baltz2012.train.neg_8093		-
chr17	73154681	73154710	CAPRIN1_Baltz2012.train.neg_3815		-
chr19	7957534	7957563	CAPRIN1_Baltz2012.train.neg_4334		+
chr19	42722062	42722126	CAPRIN1_Baltz2012.train.neg_4682		-
chrX	24080397	24080434	CAPRIN1_Baltz2012.train.neg_9065		+
chr14	55506608	55506634	CAPRIN1_Baltz2012.train.neg_2097		+
chr17	7572974	7573028	CAPRIN1_Baltz2012.train.neg_3645		-
chr11	57101513	57101544	CAPRIN1_Baltz2012.train.neg_1020		-
chr10	88230205	88230245	CAPRIN1_Baltz2012.train.neg_625		-
chr6	75951534	75951562	CAPRIN1_Baltz2012.train.neg_7735		-
chr17	40009850	40009923	CAPRIN1_Baltz2012.train.neg_3723		-
chr3	47127249	47127295	CAPRIN1_Baltz2012.train.neg_6660		-
chr14	20944868	20944934	CAPRIN1_Baltz2012.train.neg_2002		+
chr8	117878299	117878334	CAPRIN1_Baltz2012.train.neg_8613		-
chr1	38273049	38273093	CAPRIN1_Baltz2012.train.neg_222		-
chr8	66526834	66526859	CAPRIN1_Baltz2012.train.neg_8543		-
chr18	43703374	43703429	CAPRIN1_Baltz2012.train.neg_4017		+
chr3	47135948	47136020	CAPRIN1_Baltz2012.train.neg_6661		-
chr22	30746450	30746481	CAPRIN1_Baltz2012.train.neg_6286		-
chr5	16895406	16895436	CAPRIN1_Baltz2012.train.neg_7290		-
chr21	27257498	27257519	CAPRIN1_Baltz2012.train.neg_5750		-
chr2	44582184	44582240	CAPRIN1_Baltz2012.train.neg_4950		-
chr1	43853977	43854004	CAPRIN1_Baltz2012.train.neg_236		-
chr13	99981429	99981469	CAPRIN1_Baltz2012.train.neg_1765		+
chr22	22840586	22840609	CAPRIN1_Baltz2012.train.neg_6228		-
chrX	48783007	48783046	CAPRIN1_Baltz2012.train.neg_9278		-
chr18	48721654	48721704	CAPRIN1_Baltz2012.train.neg_4231		-
chr11	92608356	92608376	CAPRIN1_Baltz2012.train.neg_908		+
chr3	12879116	12879173	CAPRIN1_Baltz2012.train.neg_6626		-
chr11	819344	819379	CAPRIN1_Baltz2012.train.neg_716		+
chr10	11556292	11556329	CAPRIN1_Baltz2012.train.neg_519		-
chr10	103562630	103562682	CAPRIN1_Baltz2012.train.neg_669		-
chr21	37425869	37425897	CAPRIN1_Baltz2012.train.neg_5846		-
chr7	29975964	29976031	CAPRIN1_Baltz2012.train.neg_8066		-
chr18	11755650	11755698	CAPRIN1_Baltz2012.train.neg_3916		+
chr20	32268346	32268376	CAPRIN1_Baltz2012.train.neg_5378		-
chr11	62305662	62305713	CAPRIN1_Baltz2012.train.neg_1041		-
chrX	123017751	123017778	CAPRIN1_Baltz2012.train.neg_9175		+
chr13	110424165	110424214	CAPRIN1_Baltz2012.train.neg_1979		-
chr15	49170656	49170704	CAPRIN1_Baltz2012.train.neg_2520		+
chr22	24151937	24151963	CAPRIN1_Baltz2012.train.neg_6003		+
chr21	27134452	27134513	CAPRIN1_Baltz2012.train.neg_5513		+
chr6	1613568	1613607	CAPRIN1_Baltz2012.train.neg_7462		+
chr7	103005859	103005882	CAPRIN1_Baltz2012.train.neg_7947		+
chr11	47106412	47106439	CAPRIN1_Baltz2012.train.neg_803		+
chr6	106726712	106726757	CAPRIN1_Baltz2012.train.neg_7772		-
chr22	20111775	20111801	CAPRIN1_Baltz2012.train.neg_5973		+
chr8	99160896	99160935	CAPRIN1_Baltz2012.train.neg_8416		+
chr12	124071093	124071131	CAPRIN1_Baltz2012.train.neg_1358		+
chr6	42162264	42162314	CAPRIN1_Baltz2012.train.neg_7705		-
chr11	62607813	62607849	CAPRIN1_Baltz2012.train.neg_1056		-
chr22	29184960	29184993	CAPRIN1_Baltz2012.train.neg_6047		+
chr20	20021308	20021360	CAPRIN1_Baltz2012.train.neg_5351		-
chr12	111866408	111866450	CAPRIN1_Baltz2012.train.neg_1340		+
chr15	34635237	34635260	CAPRIN1_Baltz2012.train.neg_2691		-
chr3	9808503	9808553	CAPRIN1_Baltz2012.train.neg_6431		+
chr16	1821510	1821561	CAPRIN1_Baltz2012.train.neg_3122		-
chr1	20223983	20224031	CAPRIN1_Baltz2012.train.neg_20		+
chr13	100638569	100638605	CAPRIN1_Baltz2012.train.neg_1772		+
chr2	27002834	27002862	CAPRIN1_Baltz2012.train.neg_4761		+
chr22	39079362	39079404	CAPRIN1_Baltz2012.train.neg_6113		+
chr5	134078265	134078330	CAPRIN1_Baltz2012.train.neg_7229		+
chr13	100620818	100620845	CAPRIN1_Baltz2012.train.neg_1970		-
chr1	234509811	234509839	CAPRIN1_Baltz2012.train.neg_170		+
chr19	1165994	1166025	CAPRIN1_Baltz2012.train.neg_4539		-
chr14	103918773	103918809	CAPRIN1_Baltz2012.train.neg_2214		+
chr4	129104918	129104949	CAPRIN1_Baltz2012.train.neg_6959		+
chr9	136203026	136203071	CAPRIN1_Baltz2012.train.neg_9017		-
chr8	99137503	99137531	CAPRIN1_Baltz2012.train.neg_8414		+
chr21	35770330	35770356	CAPRIN1_Baltz2012.train.neg_5601		+
chr12	100606056	100606089	CAPRIN1_Baltz2012.train.neg_1320		+
chr10	73586564	73586593	CAPRIN1_Baltz2012.train.neg_602		-
chr2	100043426	100043489	CAPRIN1_Baltz2012.train.neg_5010		-
chr22	45561373	45561431	CAPRIN1_Baltz2012.train.neg_6179		+
chr9	134309630	134309699	CAPRIN1_Baltz2012.train.neg_8816		+
chr12	27069942	27069971	CAPRIN1_Baltz2012.train.neg_1419		-
chr16	69779197	69779220	CAPRIN1_Baltz2012.train.neg_3308		-
chr16	30096040	30096090	CAPRIN1_Baltz2012.train.neg_3006		+
chr5	78572349	78572375	CAPRIN1_Baltz2012.train.neg_7182		+
chr10	32563718	32563749	CAPRIN1_Baltz2012.train.neg_549		-
chr12	58177026	58177051	CAPRIN1_Baltz2012.train.neg_1286		+
chr9	123552397	123552428	CAPRIN1_Baltz2012.train.neg_8975		-
chr18	9943042	9943090	CAPRIN1_Baltz2012.train.neg_3906		+
chrX	23863995	23864055	CAPRIN1_Baltz2012.train.neg_9244		-
chr11	61170281	61170304	CAPRIN1_Baltz2012.train.neg_1035		-
chr18	11708824	11708885	CAPRIN1_Baltz2012.train.neg_3913		+
chr14	39645947	39646017	CAPRIN1_Baltz2012.train.neg_2066		+
chr11	57097323	57097395	CAPRIN1_Baltz2012.train.neg_1019		-
chr5	72799976	72800050	CAPRIN1_Baltz2012.train.neg_7175		+
chr18	19208759	19208782	CAPRIN1_Baltz2012.train.neg_3965		+
chr16	30125426	30125465	CAPRIN1_Baltz2012.train.neg_3232		-
chr6	42159304	42159330	CAPRIN1_Baltz2012.train.neg_7703		-
chr7	11077789	11077819	CAPRIN1_Baltz2012.train.neg_7844		+
chr9	139759506	139759531	CAPRIN1_Baltz2012.train.neg_9023		-
chr4	17627321	17627345	CAPRIN1_Baltz2012.train.neg_6820		+
chr16	419277	419308	CAPRIN1_Baltz2012.train.neg_3114		-
chr1	61600479	61600506	CAPRIN1_Baltz2012.train.neg_115		+
chr19	34706723	34706749	CAPRIN1_Baltz2012.train.neg_4415		+
chr7	100030941	100030966	CAPRIN1_Baltz2012.train.neg_7930		+
chr16	67654438	67654461	CAPRIN1_Baltz2012.train.neg_3059		+
chr17	5215283	5215304	CAPRIN1_Baltz2012.train.neg_3362		+
chr7	1608593	1608641	CAPRIN1_Baltz2012.train.neg_8009		-
chr14	24908985	24909008	CAPRIN1_Baltz2012.train.neg_2270		-
chr3	58480945	58480968	CAPRIN1_Baltz2012.train.neg_6506		+
chr20	57568692	57568718	CAPRIN1_Baltz2012.train.neg_5255		+
chr1	89318745	89318784	CAPRIN1_Baltz2012.train.neg_270		-
chr3	52028527	52028558	CAPRIN1_Baltz2012.train.neg_6692		-
chr11	853117	853144	CAPRIN1_Baltz2012.train.neg_723		+
chr17	7829667	7829701	CAPRIN1_Baltz2012.train.neg_3647		-
chr12	46762830	46762873	CAPRIN1_Baltz2012.train.neg_1450		-
chr20	2635679	2635708	CAPRIN1_Baltz2012.train.neg_5055		+
chr16	1820760	1820789	CAPRIN1_Baltz2012.train.neg_3120		-
chr8	67571793	67571819	CAPRIN1_Baltz2012.train.neg_8550		-
chr7	64864670	64864692	CAPRIN1_Baltz2012.train.neg_7888		+
chr12	57065198	57065225	CAPRIN1_Baltz2012.train.neg_1489		-
chr4	140223568	140223622	CAPRIN1_Baltz2012.train.neg_7109		-
chr21	27094746	27094771	CAPRIN1_Baltz2012.train.neg_5732		-
chr21	35272379	35272407	CAPRIN1_Baltz2012.train.neg_5824		-
chr20	36136324	36136362	CAPRIN1_Baltz2012.train.neg_5421		-
chr12	42477056	42477084	CAPRIN1_Baltz2012.train.neg_1429		-
chr3	52559754	52559784	CAPRIN1_Baltz2012.train.neg_6701		-
chr4	83837414	83837444	CAPRIN1_Baltz2012.train.neg_6917		+
chr18	12963181	12963224	CAPRIN1_Baltz2012.train.neg_3927		+
chr7	148877063	148877093	CAPRIN1_Baltz2012.train.neg_8001		+
chr6	43579394	43579438	CAPRIN1_Baltz2012.train.neg_7714		-
chr16	20910008	20910063	CAPRIN1_Baltz2012.train.neg_3200		-
chr2	42593304	42593335	CAPRIN1_Baltz2012.train.neg_4945		-
chr1	41013071	41013098	CAPRIN1_Baltz2012.train.neg_84		+
chr18	48538623	48538674	CAPRIN1_Baltz2012.train.neg_4029		+
chr21	46292141	46292175	CAPRIN1_Baltz2012.train.neg_5948		-
chr22	39916936	39916960	CAPRIN1_Baltz2012.train.neg_6126		+
chr22	26906324	26906370	CAPRIN1_Baltz2012.train.neg_6251		-
chr18	390582	390656	CAPRIN1_Baltz2012.train.neg_4076		-
chr22	20751845	20751868	CAPRIN1_Baltz2012.train.neg_5975		+
chr12	112121288	112121353	CAPRIN1_Baltz2012.train.neg_1532		-
chr18	19199071	19199101	CAPRIN1_Baltz2012.train.neg_3962		+
chr2	211301316	211301342	CAPRIN1_Baltz2012.train.neg_5037		-
chr19	42781298	42781364	CAPRIN1_Baltz2012.train.neg_4477		+
chr21	34931911	34931956	CAPRIN1_Baltz2012.train.neg_5575		+
chr20	48266841	48266867	CAPRIN1_Baltz2012.train.neg_5444		-
chr12	120688622	120688647	CAPRIN1_Baltz2012.train.neg_1538		-
chr8	25318680	25318708	CAPRIN1_Baltz2012.train.neg_8269		+
chr9	135566860	135566915	CAPRIN1_Baltz2012.train.neg_8822		+
chr11	95611173	95611195	CAPRIN1_Baltz2012.train.neg_1113		-
chr12	112082234	112082278	CAPRIN1_Baltz2012.train.neg_1530		-
chr8	59360767	59360802	CAPRIN1_Baltz2012.train.neg_8377		+
chr19	10366364	10366395	CAPRIN1_Baltz2012.train.neg_4345		+
chr2	73477683	73477721	CAPRIN1_Baltz2012.train.neg_4822		+
chr20	31419883	31419927	CAPRIN1_Baltz2012.train.neg_5118		+
chr18	11738900	11738937	CAPRIN1_Baltz2012.train.neg_3914		+
chr6	24262329	24262354	CAPRIN1_Baltz2012.train.neg_7668		-
chr20	44510220	44510265	CAPRIN1_Baltz2012.train.neg_5184		+
chr7	92081723	92081749	CAPRIN1_Baltz2012.train.neg_7901		+
chr19	13152603	13152629	CAPRIN1_Baltz2012.train.neg_4370		+
chr5	157180580	157180602	CAPRIN1_Baltz2012.train.neg_7262		+
chr19	30502353	30502378	CAPRIN1_Baltz2012.train.neg_4401		+
chr12	4431645	4431696	CAPRIN1_Baltz2012.train.neg_1177		+
chr3	113796164	113796207	CAPRIN1_Baltz2012.train.neg_6544		+
chr14	62180371	62180399	CAPRIN1_Baltz2012.train.neg_2127		+
chr4	103739878	103739924	CAPRIN1_Baltz2012.train.neg_7078		-
chr8	101955709	101955751	CAPRIN1_Baltz2012.train.neg_8594		-
chr9	73023183	73023217	CAPRIN1_Baltz2012.train.neg_8907		-
chr15	79667384	79667410	CAPRIN1_Baltz2012.train.neg_2638		+
chr9	114667257	114667299	CAPRIN1_Baltz2012.train.neg_8750		+
chr21	45194643	45194668	CAPRIN1_Baltz2012.train.neg_5918		-
chr18	29095542	29095594	CAPRIN1_Baltz2012.train.neg_3989		+
chr17	43165430	43165452	CAPRIN1_Baltz2012.train.neg_3518		+
chr15	81280622	81280658	CAPRIN1_Baltz2012.train.neg_2846		-
chr1	100534126	100534186	CAPRIN1_Baltz2012.train.neg_131		+
chr22	29194392	29194447	CAPRIN1_Baltz2012.train.neg_6264		-
chr11	94946175	94946233	CAPRIN1_Baltz2012.train.neg_1112		-
chr21	35604476	35604501	CAPRIN1_Baltz2012.train.neg_5589		+
chr8	42855803	42855827	CAPRIN1_Baltz2012.train.neg_8350		+
chr19	36147986	36148037	CAPRIN1_Baltz2012.train.neg_4435		+
chr12	49721029	49721072	CAPRIN1_Baltz2012.train.neg_1239		+
chr20	57256930	57256971	CAPRIN1_Baltz2012.train.neg_5244		+
chr4	4291687	4291709	CAPRIN1_Baltz2012.train.neg_6986		-
chr15	67530943	67530984	CAPRIN1_Baltz2012.train.neg_2797		-
chr13	107185956	107185984	CAPRIN1_Baltz2012.train.neg_1973		-
chr15	70378558	70378604	CAPRIN1_Baltz2012.train.neg_2803		-
chr5	108698406	108698432	CAPRIN1_Baltz2012.train.neg_7372		-
chr13	40113988	40114030	CAPRIN1_Baltz2012.train.neg_1865		-
chr18	77734679	77734734	CAPRIN1_Baltz2012.train.neg_4287		-
chr20	47731339	47731381	CAPRIN1_Baltz2012.train.neg_5439		-
chr17	25637221	25637289	CAPRIN1_Baltz2012.train.neg_3419		+
chr3	49533110	49533135	CAPRIN1_Baltz2012.train.neg_6487		+
chr2	26569517	26569539	CAPRIN1_Baltz2012.train.neg_4757		+
chr4	106089610	106089639	CAPRIN1_Baltz2012.train.neg_6928		+
chr8	67342211	67342266	CAPRIN1_Baltz2012.train.neg_8383		+
chr6	86350510	86350546	CAPRIN1_Baltz2012.train.neg_7746		-
chr13	31714121	31714143	CAPRIN1_Baltz2012.train.neg_1840		-
chr8	22894945	22894969	CAPRIN1_Baltz2012.train.neg_8467		-
chr18	63545386	63545424	CAPRIN1_Baltz2012.train.neg_4066		+
chr18	55278391	55278437	CAPRIN1_Baltz2012.train.neg_4256		-
chrX	48385433	48385454	CAPRIN1_Baltz2012.train.neg_9097		+
chr3	57148035	57148064	CAPRIN1_Baltz2012.train.neg_6714		-
chr15	72863718	72863749	CAPRIN1_Baltz2012.train.neg_2596		+
chr11	61161076	61161109	CAPRIN1_Baltz2012.train.neg_822		+
chr4	79858243	79858269	CAPRIN1_Baltz2012.train.neg_7052		-
chr8	30603920	30603968	CAPRIN1_Baltz2012.train.neg_8300		+
chr1	6596880	6596910	CAPRIN1_Baltz2012.train.neg_182		-
chr19	50534502	50534531	CAPRIN1_Baltz2012.train.neg_4504		+
chr15	65831945	65831970	CAPRIN1_Baltz2012.train.neg_2552		+
chr3	45678018	45678073	CAPRIN1_Baltz2012.train.neg_6476		+
chr19	37731333	37731356	CAPRIN1_Baltz2012.train.neg_4450		+
chr21	30432694	30432720	CAPRIN1_Baltz2012.train.neg_5781		-
chr13	28004884	28004914	CAPRIN1_Baltz2012.train.neg_1592		+
chr11	6433063	6433101	CAPRIN1_Baltz2012.train.neg_963		-
chr20	43519930	43519969	CAPRIN1_Baltz2012.train.neg_5164		+
chr5	1804772	1804796	CAPRIN1_Baltz2012.train.neg_7127		+
chr14	91377223	91377258	CAPRIN1_Baltz2012.train.neg_2412		-
chr21	18980907	18980951	CAPRIN1_Baltz2012.train.neg_5725		-
chr1	9802063	9802090	CAPRIN1_Baltz2012.train.neg_190		-
chr16	66715758	66715790	CAPRIN1_Baltz2012.train.neg_3288		-
chr1	89328434	89328466	CAPRIN1_Baltz2012.train.neg_271		-
chr5	16760423	16760476	CAPRIN1_Baltz2012.train.neg_7289		-
chrX	106874889	106874935	CAPRIN1_Baltz2012.train.neg_9155		+
chr17	33456220	33456260	CAPRIN1_Baltz2012.train.neg_3701		-
chr22	28471948	28471976	CAPRIN1_Baltz2012.train.neg_6257		-
chr17	20935552	20935580	CAPRIN1_Baltz2012.train.neg_3664		-
chr14	23304020	23304051	CAPRIN1_Baltz2012.train.neg_2015		+
chr22	41221549	41221577	CAPRIN1_Baltz2012.train.neg_6337		-
chr18	11740484	11740513	CAPRIN1_Baltz2012.train.neg_3915		+
chr9	131452718	131452755	CAPRIN1_Baltz2012.train.neg_8785		+
chr20	5115440	5115463	CAPRIN1_Baltz2012.train.neg_5066		+
chr3	53368575	53368599	CAPRIN1_Baltz2012.train.neg_6711		-
chrX	107977561	107977599	CAPRIN1_Baltz2012.train.neg_9345		-
chr6	170889789	170889811	CAPRIN1_Baltz2012.train.neg_7812		-
chr9	86568554	86568604	CAPRIN1_Baltz2012.train.neg_8921		-
chr4	147108468	147108511	CAPRIN1_Baltz2012.train.neg_6966		+
chrX	119005795	119005856	CAPRIN1_Baltz2012.train.neg_9169		+
chr6	41014942	41014963	CAPRIN1_Baltz2012.train.neg_7700		-
chr6	4036473	4036497	CAPRIN1_Baltz2012.train.neg_7463		+
chr17	5289236	5289307	CAPRIN1_Baltz2012.train.neg_3634		-
chr7	2288927	2288954	CAPRIN1_Baltz2012.train.neg_7823		+
chr21	18976589	18976613	CAPRIN1_Baltz2012.train.neg_5719		-
chr22	43032842	43032893	CAPRIN1_Baltz2012.train.neg_6399		-
chr13	48620323	48620347	CAPRIN1_Baltz2012.train.neg_1673		+
chr17	2229188	2229223	CAPRIN1_Baltz2012.train.neg_3611		-
chr13	45911397	45911423	CAPRIN1_Baltz2012.train.neg_1886		-
chr3	122108534	122108573	CAPRIN1_Baltz2012.train.neg_6548		+
chr22	42335624	42335649	CAPRIN1_Baltz2012.train.neg_6367		-
chr5	43500139	43500180	CAPRIN1_Baltz2012.train.neg_7324		-
chr22	24161480	24161508	CAPRIN1_Baltz2012.train.neg_6005		+
chr3	52717122	52717143	CAPRIN1_Baltz2012.train.neg_6494		+
chr13	37579890	37579964	CAPRIN1_Baltz2012.train.neg_1634		+
chr13	30115497	30115549	CAPRIN1_Baltz2012.train.neg_1817		-
chr7	156802164	156802186	CAPRIN1_Baltz2012.train.neg_8208		-
chr16	75193677	75193741	CAPRIN1_Baltz2012.train.neg_3082		+
chr11	107825006	107825059	CAPRIN1_Baltz2012.train.neg_920		+
chr21	34907199	34907234	CAPRIN1_Baltz2012.train.neg_5812		-
chrX	118373677	118373706	CAPRIN1_Baltz2012.train.neg_9162		+
chr15	66613891	66613919	CAPRIN1_Baltz2012.train.neg_2559		+
chr5	126158443	126158467	CAPRIN1_Baltz2012.train.neg_7217		+
chr19	59068774	59068815	CAPRIN1_Baltz2012.train.neg_4742		-
chrX	23884303	23884352	CAPRIN1_Baltz2012.train.neg_9247		-
chr9	99155249	99155290	CAPRIN1_Baltz2012.train.neg_8935		-
chr6	79714119	79714180	CAPRIN1_Baltz2012.train.neg_7742		-
chr22	42047920	42047945	CAPRIN1_Baltz2012.train.neg_6168		+
chr20	48526626	48526680	CAPRIN1_Baltz2012.train.neg_5450		-
chr14	74180085	74180116	CAPRIN1_Baltz2012.train.neg_2363		-
chr19	49305118	49305148	CAPRIN1_Baltz2012.train.neg_4713		-
chr18	43674519	43674585	CAPRIN1_Baltz2012.train.neg_4173		-
chrX	100664903	100664930	CAPRIN1_Baltz2012.train.neg_9139		+
chr20	34135305	34135334	CAPRIN1_Baltz2012.train.neg_5130		+
chr22	20755219	20755240	CAPRIN1_Baltz2012.train.neg_5978		+
chr9	4734283	4734310	CAPRIN1_Baltz2012.train.neg_8840		-
chr16	4661197	4661227	CAPRIN1_Baltz2012.train.neg_3152		-
chr1	33221380	33221429	CAPRIN1_Baltz2012.train.neg_71		+
chr12	95877555	95877586	CAPRIN1_Baltz2012.train.neg_1316		+
chr4	113159868	113159897	CAPRIN1_Baltz2012.train.neg_6941		+
chr8	82623679	82623717	CAPRIN1_Baltz2012.train.neg_8572		-
chr2	70424483	70424533	CAPRIN1_Baltz2012.train.neg_4975		-
chr3	89225719	89225764	CAPRIN1_Baltz2012.train.neg_6525		+
chr14	93672581	93672605	CAPRIN1_Baltz2012.train.neg_2422		-
chr14	77908694	77908764	CAPRIN1_Baltz2012.train.neg_2384		-
chr8	74853225	74853247	CAPRIN1_Baltz2012.train.neg_8558		-
chrX	134486784	134486807	CAPRIN1_Baltz2012.train.neg_9193		+
chr17	26710346	26710370	CAPRIN1_Baltz2012.train.neg_3426		+
chr5	32373387	32373414	CAPRIN1_Baltz2012.train.neg_7294		-
chr16	31092183	31092249	CAPRIN1_Baltz2012.train.neg_3016		+
chr10	73977756	73977814	CAPRIN1_Baltz2012.train.neg_434		+
chr1	113250009	113250043	CAPRIN1_Baltz2012.train.neg_282		-
chr19	41798015	41798043	CAPRIN1_Baltz2012.train.neg_4470		+
chr4	83826980	83827008	CAPRIN1_Baltz2012.train.neg_6915		+
chr13	100622869	100622898	CAPRIN1_Baltz2012.train.neg_1971		-
chr16	15148447	15148498	CAPRIN1_Baltz2012.train.neg_3171		-
chr19	8008491	8008520	CAPRIN1_Baltz2012.train.neg_4566		-
chr14	58717196	58717223	CAPRIN1_Baltz2012.train.neg_2103		+
chr16	4310958	4310995	CAPRIN1_Baltz2012.train.neg_3149		-
chr2	96933733	96933757	CAPRIN1_Baltz2012.train.neg_4836		+
chr14	103987597	103987621	CAPRIN1_Baltz2012.train.neg_2442		-
chr17	40170103	40170124	CAPRIN1_Baltz2012.train.neg_3499		+
chr19	15490390	15490421	CAPRIN1_Baltz2012.train.neg_4624		-
chr16	46729756	46729785	CAPRIN1_Baltz2012.train.neg_3032		+
chr13	25917249	25917279	CAPRIN1_Baltz2012.train.neg_1575		+
chr14	31102366	31102401	CAPRIN1_Baltz2012.train.neg_2030		+
chr7	92162201	92162252	CAPRIN1_Baltz2012.train.neg_7906		+
chr14	102234152	102234182	CAPRIN1_Baltz2012.train.neg_2189		+
chr3	9802220	9802290	CAPRIN1_Baltz2012.train.neg_6610		-
chr18	5449898	5449951	CAPRIN1_Baltz2012.train.neg_4094		-
chr14	54954352	54954379	CAPRIN1_Baltz2012.train.neg_2323		-
chr16	12000070	12000137	CAPRIN1_Baltz2012.train.neg_3166		-
chr5	143544292	143544336	CAPRIN1_Baltz2012.train.neg_7424		-
chr18	44701249	44701298	CAPRIN1_Baltz2012.train.neg_4189		-
chr7	72717047	72717080	CAPRIN1_Baltz2012.train.neg_8106		-
chr15	41958526	41958574	CAPRIN1_Baltz2012.train.neg_2489		+
chr7	93607370	93607392	CAPRIN1_Baltz2012.train.neg_8132		-
chr21	37443002	37443056	CAPRIN1_Baltz2012.train.neg_5610		+
chr10	51594613	51594655	CAPRIN1_Baltz2012.train.neg_575		-
chrX	48768636	48768710	CAPRIN1_Baltz2012.train.neg_9273		-
chr1	154526940	154526971	CAPRIN1_Baltz2012.train.neg_297		-
chr9	113007502	113007524	CAPRIN1_Baltz2012.train.neg_8958		-
chr10	99368206	99368237	CAPRIN1_Baltz2012.train.neg_474		+
chr19	9691518	9691564	CAPRIN1_Baltz2012.train.neg_4571		-
chr14	56629067	56629095	CAPRIN1_Baltz2012.train.neg_2098		+
chr10	102794445	102794466	CAPRIN1_Baltz2012.train.neg_482		+
chr3	143692791	143692812	CAPRIN1_Baltz2012.train.neg_6575		+
chr10	52354989	52355018	CAPRIN1_Baltz2012.train.neg_579		-
chr11	8706053	8706079	CAPRIN1_Baltz2012.train.neg_748		+
chr17	28750945	28750967	CAPRIN1_Baltz2012.train.neg_3437		+
chr1	68152103	68152132	CAPRIN1_Baltz2012.train.neg_118		+
chr17	40171091	40171146	CAPRIN1_Baltz2012.train.neg_3500		+
chr11	33331763	33331837	CAPRIN1_Baltz2012.train.neg_785		+
chr12	22205108	22205176	CAPRIN1_Baltz2012.train.neg_1223		+
chr13	28209081	28209110	CAPRIN1_Baltz2012.train.neg_1604		+
chr21	33033065	33033093	CAPRIN1_Baltz2012.train.neg_5532		+
chr14	23395706	23395731	CAPRIN1_Baltz2012.train.neg_2241		-
chr13	75870885	75870929	CAPRIN1_Baltz2012.train.neg_1932		-
chr20	11883412	11883442	CAPRIN1_Baltz2012.train.neg_5077		+
chr13	47350495	47350519	CAPRIN1_Baltz2012.train.neg_1901		-
chr6	7596552	7596581	CAPRIN1_Baltz2012.train.neg_7471		+
chr5	89691945	89691992	CAPRIN1_Baltz2012.train.neg_7365		-
chr11	33791832	33791858	CAPRIN1_Baltz2012.train.neg_1005		-
chr13	42865199	42865229	CAPRIN1_Baltz2012.train.neg_1653		+
chrX	109364590	109364613	CAPRIN1_Baltz2012.train.neg_9156		+
chr5	159850639	159850693	CAPRIN1_Baltz2012.train.neg_7266		+
chr20	25412301	25412339	CAPRIN1_Baltz2012.train.neg_5099		+
chr15	58018244	58018268	CAPRIN1_Baltz2012.train.neg_2528		+
chr4	102095232	102095273	CAPRIN1_Baltz2012.train.neg_7076		-
chr21	45554108	45554149	CAPRIN1_Baltz2012.train.neg_5704		+
chr13	50249801	50249844	CAPRIN1_Baltz2012.train.neg_1917		-
chrX	53228958	53229029	CAPRIN1_Baltz2012.train.neg_9285		-
chr4	108780706	108780774	CAPRIN1_Baltz2012.train.neg_6936		+
chr6	64425876	64425899	CAPRIN1_Baltz2012.train.neg_7594		+
chr15	65876391	65876419	CAPRIN1_Baltz2012.train.neg_2777		-
chr11	115140287	115140354	CAPRIN1_Baltz2012.train.neg_1134		-
chr13	21719674	21719700	CAPRIN1_Baltz2012.train.neg_1554		+
chr2	74691003	74691050	CAPRIN1_Baltz2012.train.neg_4987		-
chr9	112546999	112547030	CAPRIN1_Baltz2012.train.neg_8745		+
chr17	40621948	40622002	CAPRIN1_Baltz2012.train.neg_3501		+
chr3	52087602	52087663	CAPRIN1_Baltz2012.train.neg_6696		-
chr6	99350529	99350556	CAPRIN1_Baltz2012.train.neg_7758		-
chr20	54971207	54971234	CAPRIN1_Baltz2012.train.neg_5211		+
chr8	37623589	37623612	CAPRIN1_Baltz2012.train.neg_8323		+
chr4	1734956	1735008	CAPRIN1_Baltz2012.train.neg_6790		+
chr6	24713475	24713502	CAPRIN1_Baltz2012.train.neg_7671		-
chr3	113790864	113790891	CAPRIN1_Baltz2012.train.neg_6543		+
chr10	5489586	5489613	CAPRIN1_Baltz2012.train.neg_331		+
chr14	21821047	21821074	CAPRIN1_Baltz2012.train.neg_2223		-
chr12	6677674	6677734	CAPRIN1_Baltz2012.train.neg_1379		-
chr19	1142010	1142036	CAPRIN1_Baltz2012.train.neg_4537		-
chr19	52721711	52721735	CAPRIN1_Baltz2012.train.neg_4511		+
chr14	73784857	73784883	CAPRIN1_Baltz2012.train.neg_2359		-
chr8	42389542	42389592	CAPRIN1_Baltz2012.train.neg_8521		-
chr10	64567150	64567176	CAPRIN1_Baltz2012.train.neg_406		+
chr17	53037305	53037334	CAPRIN1_Baltz2012.train.neg_3774		-
chr12	44195941	44195962	CAPRIN1_Baltz2012.train.neg_1442		-
chrX	41208972	41208999	CAPRIN1_Baltz2012.train.neg_9085		+
chr19	17410710	17410753	CAPRIN1_Baltz2012.train.neg_4388		+
chr1	150473215	150473268	CAPRIN1_Baltz2012.train.neg_147		+
chr12	121135473	121135511	CAPRIN1_Baltz2012.train.neg_1349		+
chr20	43627080	43627129	CAPRIN1_Baltz2012.train.neg_5170		+
chr15	68585353	68585380	CAPRIN1_Baltz2012.train.neg_2572		+
chr19	36237960	36237984	CAPRIN1_Baltz2012.train.neg_4438		+
chr5	5459624	5459679	CAPRIN1_Baltz2012.train.neg_7132		+
chr11	62113981	62114013	CAPRIN1_Baltz2012.train.neg_833		+
chr8	73954020	73954053	CAPRIN1_Baltz2012.train.neg_8388		+
chr19	11929712	11929738	CAPRIN1_Baltz2012.train.neg_4356		+
chr17	4700971	4700999	CAPRIN1_Baltz2012.train.neg_3356		+
chr10	89284359	89284423	CAPRIN1_Baltz2012.train.neg_447		+
chr2	10935956	10935986	CAPRIN1_Baltz2012.train.neg_4911		-
chr10	70729402	70729429	CAPRIN1_Baltz2012.train.neg_419		+
chr5	89697309	89697341	CAPRIN1_Baltz2012.train.neg_7366		-
chr15	48631431	48631464	CAPRIN1_Baltz2012.train.neg_2517		+
chr19	802863	802886	CAPRIN1_Baltz2012.train.neg_4299		+
chr18	77668980	77669015	CAPRIN1_Baltz2012.train.neg_4276		-
chr8	146069648	146069693	CAPRIN1_Baltz2012.train.neg_8441		+
chr11	47567158	47567212	CAPRIN1_Baltz2012.train.neg_1016		-
chr1	44686262	44686295	CAPRIN1_Baltz2012.train.neg_93		+
chr16	71805589	71805641	CAPRIN1_Baltz2012.train.neg_3327		-
chr7	99634102	99634132	CAPRIN1_Baltz2012.train.neg_7922		+
chr16	71841273	71841319	CAPRIN1_Baltz2012.train.neg_3328		-
chr4	7062352	7062398	CAPRIN1_Baltz2012.train.neg_6991		-
chr2	47692833	47692875	CAPRIN1_Baltz2012.train.neg_4795		+
chr15	75629531	75629572	CAPRIN1_Baltz2012.train.neg_2606		+
chr9	132839649	132839685	CAPRIN1_Baltz2012.train.neg_8801		+
chr4	44695936	44695976	CAPRIN1_Baltz2012.train.neg_6852		+
chr10	38393750	38393799	CAPRIN1_Baltz2012.train.neg_382		+
chr15	35279229	35279275	CAPRIN1_Baltz2012.train.neg_2694		-
chr1	28658686	28658740	CAPRIN1_Baltz2012.train.neg_54		+
chr14	59962023	59962095	CAPRIN1_Baltz2012.train.neg_2120		+
chr11	82977473	82977507	CAPRIN1_Baltz2012.train.neg_1099		-
chr4	75939964	75940000	CAPRIN1_Baltz2012.train.neg_6896		+
chr5	33448258	33448283	CAPRIN1_Baltz2012.train.neg_7141		+
chr17	30788569	30788592	CAPRIN1_Baltz2012.train.neg_3452		+
chr21	37757926	37757947	CAPRIN1_Baltz2012.train.neg_5620		+
chr11	64834741	64834795	CAPRIN1_Baltz2012.train.neg_1063		-
chr19	6255996	6256023	CAPRIN1_Baltz2012.train.neg_4557		-
chr19	49122394	49122434	CAPRIN1_Baltz2012.train.neg_4710		-
chr9	71368559	71368598	CAPRIN1_Baltz2012.train.neg_8700		+
chr18	77736281	77736334	CAPRIN1_Baltz2012.train.neg_4288		-
chr19	49379087	49379129	CAPRIN1_Baltz2012.train.neg_4496		+
chr16	30436156	30436210	CAPRIN1_Baltz2012.train.neg_3240		-
chr7	828692	828722	CAPRIN1_Baltz2012.train.neg_7816		+
chr1	24071737	24071786	CAPRIN1_Baltz2012.train.neg_24		+
chr11	115195255	115195279	CAPRIN1_Baltz2012.train.neg_1135		-
chr6	90112115	90112138	CAPRIN1_Baltz2012.train.neg_7751		-
chr15	49413083	49413107	CAPRIN1_Baltz2012.train.neg_2709		-
chr14	23941117	23941165	CAPRIN1_Baltz2012.train.neg_2022		+
chr12	42483519	42483572	CAPRIN1_Baltz2012.train.neg_1430		-
chrX	70466205	70466243	CAPRIN1_Baltz2012.train.neg_9311		-
chr13	73350140	73350166	CAPRIN1_Baltz2012.train.neg_1927		-
chr14	37129582	37129609	CAPRIN1_Baltz2012.train.neg_2061		+
chr19	5869256	5869287	CAPRIN1_Baltz2012.train.neg_4550		-
chr20	5090186	5090210	CAPRIN1_Baltz2012.train.neg_5323		-
chr14	37144025	37144050	CAPRIN1_Baltz2012.train.neg_2064		+
chr17	2578494	2578517	CAPRIN1_Baltz2012.train.neg_3350		+
chr22	41361813	41361847	CAPRIN1_Baltz2012.train.neg_6144		+
chr22	32112026	32112079	CAPRIN1_Baltz2012.train.neg_6292		-
chr21	34793943	34793967	CAPRIN1_Baltz2012.train.neg_5564		+
chr14	78032783	78032812	CAPRIN1_Baltz2012.train.neg_2391		-
chr1	243799633	243799700	CAPRIN1_Baltz2012.train.neg_316		-
chr1	211747251	211747298	CAPRIN1_Baltz2012.train.neg_312		-
chr12	125319422	125319446	CAPRIN1_Baltz2012.train.neg_1548		-
chr18	9952117	9952170	CAPRIN1_Baltz2012.train.neg_3907		+
chr3	142353218	142353247	CAPRIN1_Baltz2012.train.neg_6571		+
chr8	64114746	64114768	CAPRIN1_Baltz2012.train.neg_8380		+
chr11	32609795	32609827	CAPRIN1_Baltz2012.train.neg_772		+
chr19	13001974	13002006	CAPRIN1_Baltz2012.train.neg_4364		+
chr16	2755918	2755943	CAPRIN1_Baltz2012.train.neg_2917		+
chr7	139470387	139470410	CAPRIN1_Baltz2012.train.neg_8194		-
chr13	34453128	34453174	CAPRIN1_Baltz2012.train.neg_1623		+
chr10	73938334	73938362	CAPRIN1_Baltz2012.train.neg_604		-
chr9	34104158	34104181	CAPRIN1_Baltz2012.train.neg_8878		-
chr11	67798993	67799021	CAPRIN1_Baltz2012.train.neg_880		+
chr5	133310020	133310046	CAPRIN1_Baltz2012.train.neg_7392		-
chr18	33577446	33577493	CAPRIN1_Baltz2012.train.neg_4150		-
chr21	27124949	27124974	CAPRIN1_Baltz2012.train.neg_5512		+
chr17	47003552	47003590	CAPRIN1_Baltz2012.train.neg_3537		+
chr18	12975145	12975191	CAPRIN1_Baltz2012.train.neg_3932		+
chr20	47775494	47775518	CAPRIN1_Baltz2012.train.neg_5442		-
chr3	119582009	119582043	CAPRIN1_Baltz2012.train.neg_6736		-
chr2	111874246	111874289	CAPRIN1_Baltz2012.train.neg_4863		+
chr8	22287978	22288008	CAPRIN1_Baltz2012.train.neg_8266		+
chr3	9489559	9489582	CAPRIN1_Baltz2012.train.neg_6428		+
chr5	126865865	126865899	CAPRIN1_Baltz2012.train.neg_7218		+
chr7	99121231	99121256	CAPRIN1_Baltz2012.train.neg_7917		+
chr6	44388978	44389008	CAPRIN1_Baltz2012.train.neg_7583		+
chr1	26579618	26579648	CAPRIN1_Baltz2012.train.neg_37		+
chr22	21905849	21905916	CAPRIN1_Baltz2012.train.neg_5991		+
chr18	57568719	57568741	CAPRIN1_Baltz2012.train.neg_4052		+
chr17	71238527	71238557	CAPRIN1_Baltz2012.train.neg_3572		+
chr15	64454617	64454643	CAPRIN1_Baltz2012.train.neg_2755		-
chr16	29823523	29823580	CAPRIN1_Baltz2012.train.neg_2990		+
chr21	45544464	45544498	CAPRIN1_Baltz2012.train.neg_5701		+
chr19	12742376	12742412	CAPRIN1_Baltz2012.train.neg_4361		+
chr4	75899334	75899367	CAPRIN1_Baltz2012.train.neg_6893		+
chr13	28006163	28006221	CAPRIN1_Baltz2012.train.neg_1596		+
chr22	50218406	50218474	CAPRIN1_Baltz2012.train.neg_6422		-
chr21	38878058	38878106	CAPRIN1_Baltz2012.train.neg_5650		+
chr21	30980251	30980286	CAPRIN1_Baltz2012.train.neg_5529		+
chr16	11938310	11938335	CAPRIN1_Baltz2012.train.neg_3161		-
chr8	117662873	117662910	CAPRIN1_Baltz2012.train.neg_8610		-
chr13	45912361	45912404	CAPRIN1_Baltz2012.train.neg_1888		-
chr22	45571303	45571327	CAPRIN1_Baltz2012.train.neg_6182		+
chr5	133951550	133951578	CAPRIN1_Baltz2012.train.neg_7397		-
chr21	35464463	35464511	CAPRIN1_Baltz2012.train.neg_5580		+
chr6	149589977	149590007	CAPRIN1_Baltz2012.train.neg_7644		+
chrX	154425339	154425365	CAPRIN1_Baltz2012.train.neg_9214		+
chr7	127223064	127223121	CAPRIN1_Baltz2012.train.neg_8179		-
chr7	151213398	151213424	CAPRIN1_Baltz2012.train.neg_8205		-
chr17	78446407	78446466	CAPRIN1_Baltz2012.train.neg_3834		-
chr3	192526044	192526083	CAPRIN1_Baltz2012.train.neg_6780		-
chr10	15900080	15900124	CAPRIN1_Baltz2012.train.neg_532		-
chr19	16179433	16179459	CAPRIN1_Baltz2012.train.neg_4379		+
chr14	56700484	56700511	CAPRIN1_Baltz2012.train.neg_2100		+
chr6	88241337	88241394	CAPRIN1_Baltz2012.train.neg_7747		-
chr9	127927419	127927466	CAPRIN1_Baltz2012.train.neg_8993		-
chr14	23389776	23389801	CAPRIN1_Baltz2012.train.neg_2238		-
chr20	42827346	42827368	CAPRIN1_Baltz2012.train.neg_5425		-
chr5	150280290	150280313	CAPRIN1_Baltz2012.train.neg_7435		-
chr17	48831190	48831215	CAPRIN1_Baltz2012.train.neg_3542		+
chr15	59942823	59942864	CAPRIN1_Baltz2012.train.neg_2735		-
chr12	6797220	6797248	CAPRIN1_Baltz2012.train.neg_1383		-
chr18	55135163	55135183	CAPRIN1_Baltz2012.train.neg_4047		+
chr3	197493109	197493135	CAPRIN1_Baltz2012.train.neg_6604		+
chr22	22289577	22289610	CAPRIN1_Baltz2012.train.neg_6223		-
chr8	37625930	37625957	CAPRIN1_Baltz2012.train.neg_8324		+
chrX	69354459	69354493	CAPRIN1_Baltz2012.train.neg_9119		+
chr12	4611805	4611849	CAPRIN1_Baltz2012.train.neg_1376		-
chr1	12653694	12653748	CAPRIN1_Baltz2012.train.neg_194		-
chr5	102604289	102604364	CAPRIN1_Baltz2012.train.neg_7201		+
chr11	18425787	18425840	CAPRIN1_Baltz2012.train.neg_765		+
chr15	102182876	102182914	CAPRIN1_Baltz2012.train.neg_2881		-
chr16	75649573	75649596	CAPRIN1_Baltz2012.train.neg_3335		-
chr13	34501573	34501615	CAPRIN1_Baltz2012.train.neg_1627		+
chr9	123965179	123965228	CAPRIN1_Baltz2012.train.neg_8976		-
chr7	43715453	43715482	CAPRIN1_Baltz2012.train.neg_8089		-
chr16	9210954	9210977	CAPRIN1_Baltz2012.train.neg_2937		+
chr18	63459282	63459305	CAPRIN1_Baltz2012.train.neg_4058		+
chr6	7156342	7156389	CAPRIN1_Baltz2012.train.neg_7466		+
chr7	99713601	99713645	CAPRIN1_Baltz2012.train.neg_8149		-
chr4	75870363	75870402	CAPRIN1_Baltz2012.train.neg_6891		+
chr21	33033458	33033488	CAPRIN1_Baltz2012.train.neg_5533		+
chr8	9445952	9445977	CAPRIN1_Baltz2012.train.neg_8220		+
chr13	79916728	79916767	CAPRIN1_Baltz2012.train.neg_1961		-
chr19	40479223	40479270	CAPRIN1_Baltz2012.train.neg_4465		+
chr19	51610288	51610309	CAPRIN1_Baltz2012.train.neg_4719		-
chr3	53274758	53274810	CAPRIN1_Baltz2012.train.neg_6708		-
chr16	81051303	81051348	CAPRIN1_Baltz2012.train.neg_3092		+
chrX	131543856	131543896	CAPRIN1_Baltz2012.train.neg_9377		-
chr16	1822961	1822994	CAPRIN1_Baltz2012.train.neg_3123		-
chr10	12806186	12806220	CAPRIN1_Baltz2012.train.neg_344		+
chr1	28860342	28860394	CAPRIN1_Baltz2012.train.neg_57		+
chr19	55913831	55913881	CAPRIN1_Baltz2012.train.neg_4521		+
chr12	14922002	14922065	CAPRIN1_Baltz2012.train.neg_1404		-
chr14	74180837	74180896	CAPRIN1_Baltz2012.train.neg_2364		-
chr22	24132008	24132031	CAPRIN1_Baltz2012.train.neg_5999		+
chr8	11676659	11676686	CAPRIN1_Baltz2012.train.neg_8227		+
chr21	40719120	40719156	CAPRIN1_Baltz2012.train.neg_5870		-
chr19	17354610	17354682	CAPRIN1_Baltz2012.train.neg_4629		-
chr15	78453281	78453305	CAPRIN1_Baltz2012.train.neg_2622		+
chr15	44099617	44099642	CAPRIN1_Baltz2012.train.neg_2699		-
chr15	44847495	44847518	CAPRIN1_Baltz2012.train.neg_2509		+
chr11	85360261	85360325	CAPRIN1_Baltz2012.train.neg_899		+
chr12	49959504	49959557	CAPRIN1_Baltz2012.train.neg_1465		-
chr11	64536109	64536133	CAPRIN1_Baltz2012.train.neg_1059		-
chr22	35676649	35676692	CAPRIN1_Baltz2012.train.neg_6082		+
chr9	101876037	101876074	CAPRIN1_Baltz2012.train.neg_8735		+
chr11	32977517	32977563	CAPRIN1_Baltz2012.train.neg_780		+
chr22	39262914	39262954	CAPRIN1_Baltz2012.train.neg_6333		-
chr8	48923914	48923954	CAPRIN1_Baltz2012.train.neg_8361		+
chr5	150416547	150416576	CAPRIN1_Baltz2012.train.neg_7436		-
chr12	133274009	133274038	CAPRIN1_Baltz2012.train.neg_1365		+
chr20	55952203	55952224	CAPRIN1_Baltz2012.train.neg_5223		+
chr3	23897242	23897302	CAPRIN1_Baltz2012.train.neg_6446		+
chr12	50818448	50818472	CAPRIN1_Baltz2012.train.neg_1245		+
chr22	41861490	41861522	CAPRIN1_Baltz2012.train.neg_6354		-
chr11	32620426	32620456	CAPRIN1_Baltz2012.train.neg_777		+
chr10	449504	449559	CAPRIN1_Baltz2012.train.neg_515		-
chr18	33692636	33692659	CAPRIN1_Baltz2012.train.neg_4163		-
chrX	47504262	47504301	CAPRIN1_Baltz2012.train.neg_9267		-
chr6	4132618	4132639	CAPRIN1_Baltz2012.train.neg_7651		-
chr13	51486223	51486295	CAPRIN1_Baltz2012.train.neg_1687		+
chr19	38870372	38870403	CAPRIN1_Baltz2012.train.neg_4454		+
chr2	153525645	153525682	CAPRIN1_Baltz2012.train.neg_5024		-
chr21	36319175	36319213	CAPRIN1_Baltz2012.train.neg_5832		-
chr18	13756008	13756037	CAPRIN1_Baltz2012.train.neg_3957		+
chr18	449533	449598	CAPRIN1_Baltz2012.train.neg_4081		-
chr4	77131717	77131781	CAPRIN1_Baltz2012.train.neg_7042		-
chr10	60149828	60149866	CAPRIN1_Baltz2012.train.neg_394		+
chr7	91766758	91766807	CAPRIN1_Baltz2012.train.neg_8128		-
chr4	83840264	83840285	CAPRIN1_Baltz2012.train.neg_6918		+
chr11	85387031	85387071	CAPRIN1_Baltz2012.train.neg_1105		-
chr4	42142276	42142309	CAPRIN1_Baltz2012.train.neg_7020		-
chr5	139945521	139945574	CAPRIN1_Baltz2012.train.neg_7245		+
chr12	48357750	48357794	CAPRIN1_Baltz2012.train.neg_1233		+
chr20	49533812	49533842	CAPRIN1_Baltz2012.train.neg_5463		-
chr1	44484091	44484134	CAPRIN1_Baltz2012.train.neg_239		-
chr5	114616095	114616123	CAPRIN1_Baltz2012.train.neg_7384		-
chr18	77893378	77893404	CAPRIN1_Baltz2012.train.neg_4072		+
chr14	23393991	23394019	CAPRIN1_Baltz2012.train.neg_2239		-
chr21	30439896	30439922	CAPRIN1_Baltz2012.train.neg_5787		-
chr22	38040686	38040714	CAPRIN1_Baltz2012.train.neg_6095		+
chr9	127143750	127143785	CAPRIN1_Baltz2012.train.neg_8989		-
chr11	1993080	1993121	CAPRIN1_Baltz2012.train.neg_731		+
chr7	5680998	5681027	CAPRIN1_Baltz2012.train.neg_8028		-
chr19	3766551	3766581	CAPRIN1_Baltz2012.train.neg_4327		+
chr15	73870802	73870848	CAPRIN1_Baltz2012.train.neg_2820		-
chr6	37360545	37360597	CAPRIN1_Baltz2012.train.neg_7550		+
chrX	80436965	80436994	CAPRIN1_Baltz2012.train.neg_9326		-
chr21	18981945	18981973	CAPRIN1_Baltz2012.train.neg_5726		-
chr6	112049258	112049279	CAPRIN1_Baltz2012.train.neg_7784		-
chr20	5088980	5089010	CAPRIN1_Baltz2012.train.neg_5322		-
chr18	48504133	48504187	CAPRIN1_Baltz2012.train.neg_4027		+
chr8	19212420	19212467	CAPRIN1_Baltz2012.train.neg_8246		+
chr13	42892251	42892275	CAPRIN1_Baltz2012.train.neg_1657		+
chr4	39783868	39783895	CAPRIN1_Baltz2012.train.neg_6845		+
chr2	32377050	32377075	CAPRIN1_Baltz2012.train.neg_4783		+
chr13	28214779	28214807	CAPRIN1_Baltz2012.train.neg_1606		+
chr14	103331652	103331684	CAPRIN1_Baltz2012.train.neg_2201		+
chr9	72794689	72794727	CAPRIN1_Baltz2012.train.neg_8711		+
chr14	31192424	31192464	CAPRIN1_Baltz2012.train.neg_2035		+
chr17	17392619	17392646	CAPRIN1_Baltz2012.train.neg_3399		+
chr13	30799212	30799236	CAPRIN1_Baltz2012.train.neg_1830		-
chr14	24710176	24710200	CAPRIN1_Baltz2012.train.neg_2265		-
chr12	10873749	10873780	CAPRIN1_Baltz2012.train.neg_1397		-
chr19	55903745	55903773	CAPRIN1_Baltz2012.train.neg_4519		+
chr22	19422758	19422833	CAPRIN1_Baltz2012.train.neg_5952		+
chr16	30746095	30746144	CAPRIN1_Baltz2012.train.neg_3008		+
chr9	33026385	33026413	CAPRIN1_Baltz2012.train.neg_8660		+
chr4	77990613	77990652	CAPRIN1_Baltz2012.train.neg_7047		-
chr12	50850734	50850778	CAPRIN1_Baltz2012.train.neg_1248		+
chr12	56502210	56502256	CAPRIN1_Baltz2012.train.neg_1277		+
chr21	35016982	35017047	CAPRIN1_Baltz2012.train.neg_5818		-
chr16	3019661	3019704	CAPRIN1_Baltz2012.train.neg_3141		-
chr6	56789554	56789623	CAPRIN1_Baltz2012.train.neg_7733		-
chr12	49427639	49427697	CAPRIN1_Baltz2012.train.neg_1460		-
chr7	64134149	64134219	CAPRIN1_Baltz2012.train.neg_7880		+
chr20	2640022	2640067	CAPRIN1_Baltz2012.train.neg_5310		-
chr18	20562498	20562558	CAPRIN1_Baltz2012.train.neg_3975		+
chr4	38686429	38686458	CAPRIN1_Baltz2012.train.neg_6838		+
chr8	37900227	37900275	CAPRIN1_Baltz2012.train.neg_8335		+
chr8	37897753	37897814	CAPRIN1_Baltz2012.train.neg_8332		+
chr14	67852070	67852099	CAPRIN1_Baltz2012.train.neg_2137		+
chr3	32531443	32531466	CAPRIN1_Baltz2012.train.neg_6640		-
chr15	76634311	76634344	CAPRIN1_Baltz2012.train.neg_2621		+
chr22	24948954	24948984	CAPRIN1_Baltz2012.train.neg_6244		-
chr8	67557273	67557300	CAPRIN1_Baltz2012.train.neg_8546		-
chr10	1046456	1046514	CAPRIN1_Baltz2012.train.neg_323		+
chrX	153195889	153195913	CAPRIN1_Baltz2012.train.neg_9389		-
chr3	12543563	12543609	CAPRIN1_Baltz2012.train.neg_6435		+
chr22	24219606	24219676	CAPRIN1_Baltz2012.train.neg_6018		+
chr12	21841590	21841656	CAPRIN1_Baltz2012.train.neg_1413		-
chr2	26281044	26281070	CAPRIN1_Baltz2012.train.neg_4755		+
chr18	494096	494123	CAPRIN1_Baltz2012.train.neg_4083		-
chr16	71493039	71493068	CAPRIN1_Baltz2012.train.neg_3321		-
chr22	20108984	20109018	CAPRIN1_Baltz2012.train.neg_5971		+
chr9	37344554	37344579	CAPRIN1_Baltz2012.train.neg_8699		+
chr5	132439545	132439568	CAPRIN1_Baltz2012.train.neg_7225		+
chr19	17413647	17413688	CAPRIN1_Baltz2012.train.neg_4389		+
chr14	24677070	24677106	CAPRIN1_Baltz2012.train.neg_2260		-
chr6	126081308	126081371	CAPRIN1_Baltz2012.train.neg_7632		+
chr6	27102767	27102788	CAPRIN1_Baltz2012.train.neg_7510		+
chr17	4602267	4602309	CAPRIN1_Baltz2012.train.neg_3628		-
chr3	88190517	88190590	CAPRIN1_Baltz2012.train.neg_6521		+
chr19	16328083	16328112	CAPRIN1_Baltz2012.train.neg_4386		+
chr18	13029925	13029952	CAPRIN1_Baltz2012.train.neg_3938		+
chr8	38144353	38144389	CAPRIN1_Baltz2012.train.neg_8515		-
chrX	48437333	48437380	CAPRIN1_Baltz2012.train.neg_9103		+
chr20	35923420	35923449	CAPRIN1_Baltz2012.train.neg_5140		+
chr15	78793586	78793614	CAPRIN1_Baltz2012.train.neg_2627		+
chr7	75476371	75476402	CAPRIN1_Baltz2012.train.neg_7894		+
chr4	71862047	71862076	CAPRIN1_Baltz2012.train.neg_6889		+
chr16	75652071	75652094	CAPRIN1_Baltz2012.train.neg_3337		-
chr2	54023578	54023621	CAPRIN1_Baltz2012.train.neg_4800		+
chr5	32125670	32125700	CAPRIN1_Baltz2012.train.neg_7291		-
chrX	131178191	131178233	CAPRIN1_Baltz2012.train.neg_9181		+
chr20	2638809	2638837	CAPRIN1_Baltz2012.train.neg_5059		+
chr13	37488136	37488156	CAPRIN1_Baltz2012.train.neg_1856		-
chr13	45137329	45137358	CAPRIN1_Baltz2012.train.neg_1884		-
chr9	128365734	128365761	CAPRIN1_Baltz2012.train.neg_9001		-
chr21	45106811	45106836	CAPRIN1_Baltz2012.train.neg_5690		+
chrX	24030881	24030904	CAPRIN1_Baltz2012.train.neg_9256		-
chr15	72549803	72549856	CAPRIN1_Baltz2012.train.neg_2817		-
chr7	132756614	132756638	CAPRIN1_Baltz2012.train.neg_8187		-
chr17	28840852	28840879	CAPRIN1_Baltz2012.train.neg_3440		+
chr22	19840047	19840074	CAPRIN1_Baltz2012.train.neg_6216		-
chr16	18795610	18795646	CAPRIN1_Baltz2012.train.neg_3186		-
chr19	12249356	12249395	CAPRIN1_Baltz2012.train.neg_4595		-
chr21	27458341	27458373	CAPRIN1_Baltz2012.train.neg_5754		-
chr17	34063008	34063033	CAPRIN1_Baltz2012.train.neg_3462		+
chr12	122999812	122999839	CAPRIN1_Baltz2012.train.neg_1546		-
chr17	25634807	25634853	CAPRIN1_Baltz2012.train.neg_3418		+
chr6	13945881	13945908	CAPRIN1_Baltz2012.train.neg_7481		+
chrX	118604093	118604146	CAPRIN1_Baltz2012.train.neg_9163		+
chr22	41720297	41720354	CAPRIN1_Baltz2012.train.neg_6157		+
chr14	51558454	51558528	CAPRIN1_Baltz2012.train.neg_2315		-
chr11	58357929	58357989	CAPRIN1_Baltz2012.train.neg_814		+
chr1	110885485	110885511	CAPRIN1_Baltz2012.train.neg_136		+
chr6	17604316	17604337	CAPRIN1_Baltz2012.train.neg_7492		+
chr15	60735830	60735878	CAPRIN1_Baltz2012.train.neg_2741		-
chr6	24781053	24781090	CAPRIN1_Baltz2012.train.neg_7502		+
chr21	45542114	45542140	CAPRIN1_Baltz2012.train.neg_5699		+
chr7	87532098	87532122	CAPRIN1_Baltz2012.train.neg_7899		+
chr7	25160194	25160225	CAPRIN1_Baltz2012.train.neg_8052		-
chr20	55948511	55948556	CAPRIN1_Baltz2012.train.neg_5222		+
chr5	16497325	16497393	CAPRIN1_Baltz2012.train.neg_7283		-
chr1	27082569	27082614	CAPRIN1_Baltz2012.train.neg_44		+
chr20	34144769	34144825	CAPRIN1_Baltz2012.train.neg_5132		+
chr4	83349370	83349430	CAPRIN1_Baltz2012.train.neg_7056		-
chr18	43680702	43680726	CAPRIN1_Baltz2012.train.neg_4175		-
chr3	73024509	73024539	CAPRIN1_Baltz2012.train.neg_6519		+
chr18	48597886	48597937	CAPRIN1_Baltz2012.train.neg_4032		+
chr19	1439434	1439490	CAPRIN1_Baltz2012.train.neg_4313		+
chr13	107194571	107194600	CAPRIN1_Baltz2012.train.neg_1974		-
chr19	12894125	12894165	CAPRIN1_Baltz2012.train.neg_4604		-
chr5	65009136	65009160	CAPRIN1_Baltz2012.train.neg_7343		-
chr11	65835218	65835245	CAPRIN1_Baltz2012.train.neg_872		+
chr17	80017442	80017468	CAPRIN1_Baltz2012.train.neg_3847		-
chr17	61896916	61896939	CAPRIN1_Baltz2012.train.neg_3795		-
chr21	38440340	38440367	CAPRIN1_Baltz2012.train.neg_5860		-
chr12	12795952	12795993	CAPRIN1_Baltz2012.train.neg_1211		+
chr22	20752676	20752730	CAPRIN1_Baltz2012.train.neg_5977		+
chr3	10342827	10342885	CAPRIN1_Baltz2012.train.neg_6620		-
chr20	39782279	39782310	CAPRIN1_Baltz2012.train.neg_5153		+
chr21	46227496	46227536	CAPRIN1_Baltz2012.train.neg_5923		-
chr20	44445273	44445339	CAPRIN1_Baltz2012.train.neg_5183		+
chr12	14556834	14556863	CAPRIN1_Baltz2012.train.neg_1216		+
chr13	41706691	41706751	CAPRIN1_Baltz2012.train.neg_1876		-
chr22	20890138	20890178	CAPRIN1_Baltz2012.train.neg_5982		+
chr11	64533269	64533297	CAPRIN1_Baltz2012.train.neg_1058		-
chr1	25155113	25155152	CAPRIN1_Baltz2012.train.neg_33		+
chr4	148601486	148601509	CAPRIN1_Baltz2012.train.neg_7117		-
chr9	116170419	116170444	CAPRIN1_Baltz2012.train.neg_8962		-
chr14	20942093	20942117	CAPRIN1_Baltz2012.train.neg_1999		+
chr7	133423395	133423442	CAPRIN1_Baltz2012.train.neg_7980		+
chr10	94098653	94098682	CAPRIN1_Baltz2012.train.neg_456		+
chr15	42022417	42022464	CAPRIN1_Baltz2012.train.neg_2492		+
chr8	144951225	144951263	CAPRIN1_Baltz2012.train.neg_8640		-
chr8	86377019	86377047	CAPRIN1_Baltz2012.train.neg_8401		+
chr22	45629910	45629966	CAPRIN1_Baltz2012.train.neg_6416		-
chr8	37614839	37614860	CAPRIN1_Baltz2012.train.neg_8320		+
chr19	7966176	7966206	CAPRIN1_Baltz2012.train.neg_4335		+
chr22	28857362	28857385	CAPRIN1_Baltz2012.train.neg_6261		-
chr2	86303073	86303103	CAPRIN1_Baltz2012.train.neg_4995		-
chrX	131157367	131157392	CAPRIN1_Baltz2012.train.neg_9179		+
chr8	54930840	54930879	CAPRIN1_Baltz2012.train.neg_8536		-
chr7	75061205	75061227	CAPRIN1_Baltz2012.train.neg_8116		-
chr19	23493971	23494016	CAPRIN1_Baltz2012.train.neg_4642		-
chr9	139940117	139940138	CAPRIN1_Baltz2012.train.neg_9027		-
chr3	28379294	28379323	CAPRIN1_Baltz2012.train.neg_6635		-
chr22	29763682	29763721	CAPRIN1_Baltz2012.train.neg_6268		-
chr9	127622419	127622465	CAPRIN1_Baltz2012.train.neg_8990		-
chr13	110413793	110413817	CAPRIN1_Baltz2012.train.neg_1978		-
chr13	98676091	98676143	CAPRIN1_Baltz2012.train.neg_1761		+
chr19	13063339	13063370	CAPRIN1_Baltz2012.train.neg_4369		+
chr15	78838455	78838518	CAPRIN1_Baltz2012.train.neg_2632		+
chr8	124239948	124239988	CAPRIN1_Baltz2012.train.neg_8618		-
chr3	196138684	196138731	CAPRIN1_Baltz2012.train.neg_6781		-
chr8	120227961	120228016	CAPRIN1_Baltz2012.train.neg_8428		+
chr21	35453257	35453320	CAPRIN1_Baltz2012.train.neg_5579		+
chr17	78448785	78448823	CAPRIN1_Baltz2012.train.neg_3835		-
chr10	32307173	32307202	CAPRIN1_Baltz2012.train.neg_546		-
chrX	118726898	118726964	CAPRIN1_Baltz2012.train.neg_9360		-
chr14	35753396	35753422	CAPRIN1_Baltz2012.train.neg_2050		+
chr17	40020675	40020728	CAPRIN1_Baltz2012.train.neg_3725		-
chr12	56361818	56361882	CAPRIN1_Baltz2012.train.neg_1272		+
chr22	20107549	20107604	CAPRIN1_Baltz2012.train.neg_5969		+
chr17	2396438	2396463	CAPRIN1_Baltz2012.train.neg_3614		-
chr18	24057817	24057845	CAPRIN1_Baltz2012.train.neg_4128		-
chr11	579429	579459	CAPRIN1_Baltz2012.train.neg_708		+
chr4	78284677	78284705	CAPRIN1_Baltz2012.train.neg_6909		+
chr11	821778	821828	CAPRIN1_Baltz2012.train.neg_719		+
chr8	19207773	19207821	CAPRIN1_Baltz2012.train.neg_8245		+
chr6	88261894	88261953	CAPRIN1_Baltz2012.train.neg_7748		-
chr14	103805331	103805357	CAPRIN1_Baltz2012.train.neg_2209		+
chr10	71129661	71129700	CAPRIN1_Baltz2012.train.neg_425		+
chr15	34520434	34520492	CAPRIN1_Baltz2012.train.neg_2458		+
chr13	108866290	108866327	CAPRIN1_Baltz2012.train.neg_1976		-
chr22	36873211	36873239	CAPRIN1_Baltz2012.train.neg_6313		-
chr20	32621733	32621759	CAPRIN1_Baltz2012.train.neg_5123		+
chr2	63280245	63280282	CAPRIN1_Baltz2012.train.neg_4811		+
chr2	99890487	99890517	CAPRIN1_Baltz2012.train.neg_4848		+
chr15	65411238	65411285	CAPRIN1_Baltz2012.train.neg_2765		-
chr18	44675654	44675720	CAPRIN1_Baltz2012.train.neg_4182		-
chr2	219444484	219444515	CAPRIN1_Baltz2012.train.neg_4895		+
chr3	49756934	49756963	CAPRIN1_Baltz2012.train.neg_6683		-
chr22	19949719	19949744	CAPRIN1_Baltz2012.train.neg_5959		+
chr16	58431598	58431626	CAPRIN1_Baltz2012.train.neg_3049		+
chr16	67229918	67229942	CAPRIN1_Baltz2012.train.neg_3055		+
chr11	1588697	1588725	CAPRIN1_Baltz2012.train.neg_958		-
chr20	43995148	43995180	CAPRIN1_Baltz2012.train.neg_5171		+
chr11	9464702	9464725	CAPRIN1_Baltz2012.train.neg_753		+
chr14	20941962	20942008	CAPRIN1_Baltz2012.train.neg_1998		+
chr2	47373705	47373726	CAPRIN1_Baltz2012.train.neg_4953		-
chrX	53460009	53460064	CAPRIN1_Baltz2012.train.neg_9292		-
chr4	71556050	71556080	CAPRIN1_Baltz2012.train.neg_6883		+
chr20	13752810	13752832	CAPRIN1_Baltz2012.train.neg_5343		-
chr20	54976934	54976963	CAPRIN1_Baltz2012.train.neg_5214		+
chr12	133719732	133719783	CAPRIN1_Baltz2012.train.neg_1370		+
chr1	151272637	151272667	CAPRIN1_Baltz2012.train.neg_293		-
chr3	5183362	5183424	CAPRIN1_Baltz2012.train.neg_6423		+
chr20	31437977	31438041	CAPRIN1_Baltz2012.train.neg_5119		+
chr2	74704716	74704737	CAPRIN1_Baltz2012.train.neg_4989		-
chr13	113954094	113954123	CAPRIN1_Baltz2012.train.neg_1789		+
chr14	23398512	23398535	CAPRIN1_Baltz2012.train.neg_2243		-
chr17	1573702	1573726	CAPRIN1_Baltz2012.train.neg_3609		-
chr14	31924071	31924101	CAPRIN1_Baltz2012.train.neg_2285		-
chr18	63518363	63518411	CAPRIN1_Baltz2012.train.neg_4064		+
chr13	108884639	108884668	CAPRIN1_Baltz2012.train.neg_1777		+
chr3	98279923	98279955	CAPRIN1_Baltz2012.train.neg_6728		-
chr16	19079450	19079486	CAPRIN1_Baltz2012.train.neg_2948		+
chr15	75631782	75631805	CAPRIN1_Baltz2012.train.neg_2607		+
chr9	34179805	34179828	CAPRIN1_Baltz2012.train.neg_8677		+
chr1	26451582	26451613	CAPRIN1_Baltz2012.train.neg_35		+
chr18	44639436	44639459	CAPRIN1_Baltz2012.train.neg_4176		-
chr9	74972084	74972127	CAPRIN1_Baltz2012.train.neg_8909		-
chr20	57602989	57603030	CAPRIN1_Baltz2012.train.neg_5476		-
chr9	36578066	36578090	CAPRIN1_Baltz2012.train.neg_8691		+
chr1	16708441	16708481	CAPRIN1_Baltz2012.train.neg_15		+
chr13	111556441	111556504	CAPRIN1_Baltz2012.train.neg_1982		-
chr7	2862394	2862427	CAPRIN1_Baltz2012.train.neg_8021		-
chr14	23491970	23492000	CAPRIN1_Baltz2012.train.neg_2244		-
chr16	30773803	30773830	CAPRIN1_Baltz2012.train.neg_3010		+
chr17	42762730	42762765	CAPRIN1_Baltz2012.train.neg_3745		-
chr17	46160839	46160866	CAPRIN1_Baltz2012.train.neg_3751		-
chr4	39336440	39336468	CAPRIN1_Baltz2012.train.neg_7004		-
chr7	114209674	114209696	CAPRIN1_Baltz2012.train.neg_7964		+
chr15	60331717	60331764	CAPRIN1_Baltz2012.train.neg_2539		+
chr14	39646023	39646057	CAPRIN1_Baltz2012.train.neg_2067		+
chr8	37557387	37557415	CAPRIN1_Baltz2012.train.neg_8317		+
chr17	74732521	74732566	CAPRIN1_Baltz2012.train.neg_3828		-
chr22	26868951	26868999	CAPRIN1_Baltz2012.train.neg_6246		-
chr14	75521879	75521903	CAPRIN1_Baltz2012.train.neg_2367		-
chr11	61594381	61594404	CAPRIN1_Baltz2012.train.neg_826		+
chr10	101107284	101107311	CAPRIN1_Baltz2012.train.neg_476		+
chr7	27150549	27150585	CAPRIN1_Baltz2012.train.neg_8058		-
chr7	50517579	50517628	CAPRIN1_Baltz2012.train.neg_8099		-
chr22	28579382	28579407	CAPRIN1_Baltz2012.train.neg_6259		-
chr12	14942571	14942603	CAPRIN1_Baltz2012.train.neg_1407		-
chr5	128431103	128431131	CAPRIN1_Baltz2012.train.neg_7221		+
chr5	149295000	149295024	CAPRIN1_Baltz2012.train.neg_7430		-
chr18	32603762	32603823	CAPRIN1_Baltz2012.train.neg_3997		+
chr6	26281846	26281869	CAPRIN1_Baltz2012.train.neg_7679		-
chrX	109974994	109975038	CAPRIN1_Baltz2012.train.neg_9350		-
chr8	21812266	21812288	CAPRIN1_Baltz2012.train.neg_8259		+
chr18	43845476	43845504	CAPRIN1_Baltz2012.train.neg_4026		+
chr6	42961410	42961439	CAPRIN1_Baltz2012.train.neg_7561		+
chr6	117831790	117831824	CAPRIN1_Baltz2012.train.neg_7791		-
chr3	48062338	48062366	CAPRIN1_Baltz2012.train.neg_6669		-
chrX	102564668	102564725	CAPRIN1_Baltz2012.train.neg_9333		-
chr2	39339244	39339301	CAPRIN1_Baltz2012.train.neg_4940		-
chr21	40193532	40193561	CAPRIN1_Baltz2012.train.neg_5661		+
chr5	180673244	180673271	CAPRIN1_Baltz2012.train.neg_7455		-
chr8	82630456	82630525	CAPRIN1_Baltz2012.train.neg_8573		-
chrX	153585478	153585531	CAPRIN1_Baltz2012.train.neg_9401		-
chr19	33201379	33201427	CAPRIN1_Baltz2012.train.neg_4407		+
chr2	62445519	62445545	CAPRIN1_Baltz2012.train.neg_4809		+
chr22	41727896	41727937	CAPRIN1_Baltz2012.train.neg_6158		+
chr7	123096537	123096567	CAPRIN1_Baltz2012.train.neg_8169		-
chr17	33902408	33902475	CAPRIN1_Baltz2012.train.neg_3708		-
chr12	110936630	110936652	CAPRIN1_Baltz2012.train.neg_1525		-
chr16	19624110	19624152	CAPRIN1_Baltz2012.train.neg_2954		+
chr18	33602742	33602764	CAPRIN1_Baltz2012.train.neg_4155		-
chr8	67567083	67567113	CAPRIN1_Baltz2012.train.neg_8548		-
chr21	44520088	44520112	CAPRIN1_Baltz2012.train.neg_5908		-
chr15	60770334	60770361	CAPRIN1_Baltz2012.train.neg_2744		-
chr18	51893957	51894019	CAPRIN1_Baltz2012.train.neg_4035		+
chr14	54948881	54948917	CAPRIN1_Baltz2012.train.neg_2321		-
chr16	27251881	27251909	CAPRIN1_Baltz2012.train.neg_3219		-
chr7	66455977	66456015	CAPRIN1_Baltz2012.train.neg_8103		-
chr21	40182273	40182303	CAPRIN1_Baltz2012.train.neg_5654		+
chrX	119738723	119738750	CAPRIN1_Baltz2012.train.neg_9174		+
chr22	39899740	39899767	CAPRIN1_Baltz2012.train.neg_6117		+
chr7	91749412	91749437	CAPRIN1_Baltz2012.train.neg_8126		-
chr13	34459582	34459638	CAPRIN1_Baltz2012.train.neg_1624		+
chr16	22098099	22098153	CAPRIN1_Baltz2012.train.neg_2960		+
chr11	65340561	65340597	CAPRIN1_Baltz2012.train.neg_862		+
chr22	46718437	46718462	CAPRIN1_Baltz2012.train.neg_6186		+
chr6	1612470	1612494	CAPRIN1_Baltz2012.train.neg_7461		+
chr18	664780	664818	CAPRIN1_Baltz2012.train.neg_3872		+
chr14	97008629	97008654	CAPRIN1_Baltz2012.train.neg_2183		+
chr16	66771929	66771990	CAPRIN1_Baltz2012.train.neg_3290		-
chr8	37893646	37893671	CAPRIN1_Baltz2012.train.neg_8330		+
chr19	3058507	3058531	CAPRIN1_Baltz2012.train.neg_4547		-
chr11	70249379	70249454	CAPRIN1_Baltz2012.train.neg_885		+
chr21	44513722	44513760	CAPRIN1_Baltz2012.train.neg_5901		-
chr17	16190251	16190274	CAPRIN1_Baltz2012.train.neg_3391		+
chr13	30347926	30347980	CAPRIN1_Baltz2012.train.neg_1823		-
chrX	18296478	18296502	CAPRIN1_Baltz2012.train.neg_9235		-
chr3	129151036	129151093	CAPRIN1_Baltz2012.train.neg_6751		-
chr2	74707883	74707904	CAPRIN1_Baltz2012.train.neg_4991		-
chr14	52457936	52457958	CAPRIN1_Baltz2012.train.neg_2090		+
chr7	123193378	123193406	CAPRIN1_Baltz2012.train.neg_8175		-
chr11	118651075	118651109	CAPRIN1_Baltz2012.train.neg_1141		-
chr5	138732385	138732411	CAPRIN1_Baltz2012.train.neg_7411		-
chr2	232335381	232335411	CAPRIN1_Baltz2012.train.neg_5040		-
chr17	46623160	46623212	CAPRIN1_Baltz2012.train.neg_3754		-
chr20	62607314	62607371	CAPRIN1_Baltz2012.train.neg_5498		-
chr5	150070711	150070751	CAPRIN1_Baltz2012.train.neg_7432		-
chr4	99836926	99836967	CAPRIN1_Baltz2012.train.neg_7066		-
chr1	85643759	85643780	CAPRIN1_Baltz2012.train.neg_267		-
chr10	70919122	70919154	CAPRIN1_Baltz2012.train.neg_424		+
chrX	73817320	73817347	CAPRIN1_Baltz2012.train.neg_9323		-
chr1	28599677	28599702	CAPRIN1_Baltz2012.train.neg_50		+
chr22	39267917	39267953	CAPRIN1_Baltz2012.train.neg_6335		-
chr16	23601851	23601891	CAPRIN1_Baltz2012.train.neg_3209		-
chr13	29243760	29243817	CAPRIN1_Baltz2012.train.neg_1617		+
chr15	76197107	76197135	CAPRIN1_Baltz2012.train.neg_2613		+
chr5	125949943	125949972	CAPRIN1_Baltz2012.train.neg_7215		+
chr10	95269122	95269144	CAPRIN1_Baltz2012.train.neg_461		+
chr10	126672746	126672810	CAPRIN1_Baltz2012.train.neg_511		+
chr16	30537864	30537883	CAPRIN1_Baltz2012.train.neg_3249		-
chr19	54611361	54611392	CAPRIN1_Baltz2012.train.neg_4517		+
chr20	58517927	58517952	CAPRIN1_Baltz2012.train.neg_5258		+
chrX	24007340	24007366	CAPRIN1_Baltz2012.train.neg_9251		-
chr10	60046462	60046498	CAPRIN1_Baltz2012.train.neg_393		+
chr15	96874574	96874599	CAPRIN1_Baltz2012.train.neg_2663		+
chrX	56591901	56591925	CAPRIN1_Baltz2012.train.neg_9110		+
chr6	45258255	45258316	CAPRIN1_Baltz2012.train.neg_7722		-
chr17	34921038	34921067	CAPRIN1_Baltz2012.train.neg_3470		+
chr22	19457374	19457401	CAPRIN1_Baltz2012.train.neg_6208		-
chr9	127997670	127997698	CAPRIN1_Baltz2012.train.neg_8996		-
chr19	2767664	2767718	CAPRIN1_Baltz2012.train.neg_4543		-
chr16	46994220	46994260	CAPRIN1_Baltz2012.train.neg_3265		-
chr11	2410364	2410407	CAPRIN1_Baltz2012.train.neg_735		+
chr5	44817700	44817771	CAPRIN1_Baltz2012.train.neg_7149		+
chr22	19422643	19422680	CAPRIN1_Baltz2012.train.neg_5951		+
chr21	34787232	34787287	CAPRIN1_Baltz2012.train.neg_5560		+
chr21	27096858	27096881	CAPRIN1_Baltz2012.train.neg_5737		-
chr12	67670881	67670929	CAPRIN1_Baltz2012.train.neg_1293		+
chr17	29169472	29169506	CAPRIN1_Baltz2012.train.neg_3443		+
chr5	140698473	140698535	CAPRIN1_Baltz2012.train.neg_7420		-
chr22	33707233	33707260	CAPRIN1_Baltz2012.train.neg_6299		-
chr7	134445327	134445365	CAPRIN1_Baltz2012.train.neg_7983		+
chr7	106810493	106810533	CAPRIN1_Baltz2012.train.neg_7957		+
chr15	45004967	45005007	CAPRIN1_Baltz2012.train.neg_2512		+
chr13	30133429	30133482	CAPRIN1_Baltz2012.train.neg_1819		-
chr2	42588060	42588111	CAPRIN1_Baltz2012.train.neg_4944		-
chr1	42735008	42735058	CAPRIN1_Baltz2012.train.neg_232		-
chr17	16207650	16207699	CAPRIN1_Baltz2012.train.neg_3392		+
chr2	176030095	176030117	CAPRIN1_Baltz2012.train.neg_5030		-
chr16	20896475	20896510	CAPRIN1_Baltz2012.train.neg_3199		-
chr7	127221675	127221704	CAPRIN1_Baltz2012.train.neg_8178		-
chr6	160196979	160197016	CAPRIN1_Baltz2012.train.neg_7646		+
chr6	26540068	26540122	CAPRIN1_Baltz2012.train.neg_7508		+
chrX	23917344	23917403	CAPRIN1_Baltz2012.train.neg_9250		-
chr2	10585806	10585850	CAPRIN1_Baltz2012.train.neg_4910		-
chr13	98630353	98630414	CAPRIN1_Baltz2012.train.neg_1758		+
chrX	119591280	119591306	CAPRIN1_Baltz2012.train.neg_9368		-
chr5	126883086	126883151	CAPRIN1_Baltz2012.train.neg_7220		+
chr22	36282762	36282801	CAPRIN1_Baltz2012.train.neg_6309		-
chr1	2441370	2441393	CAPRIN1_Baltz2012.train.neg_177		-
chr9	135921351	135921373	CAPRIN1_Baltz2012.train.neg_8824		+
chr21	37421544	37421601	CAPRIN1_Baltz2012.train.neg_5843		-
chr22	22856289	22856341	CAPRIN1_Baltz2012.train.neg_6234		-
chr17	28853528	28853598	CAPRIN1_Baltz2012.train.neg_3441		+
chr16	30780490	30780537	CAPRIN1_Baltz2012.train.neg_3011		+
chr21	33044367	33044403	CAPRIN1_Baltz2012.train.neg_5792		-
chr19	56624443	56624472	CAPRIN1_Baltz2012.train.neg_4732		-
chr17	80012160	80012185	CAPRIN1_Baltz2012.train.neg_3603		+
chrX	102319130	102319161	CAPRIN1_Baltz2012.train.neg_9332		-
chr11	64532688	64532714	CAPRIN1_Baltz2012.train.neg_1057		-
chr3	58292040	58292072	CAPRIN1_Baltz2012.train.neg_6499		+
chr7	99004203	99004264	CAPRIN1_Baltz2012.train.neg_8135		-
chr19	8515442	8515506	CAPRIN1_Baltz2012.train.neg_4337		+
chr20	25421116	25421141	CAPRIN1_Baltz2012.train.neg_5100		+
chr8	82631832	82631854	CAPRIN1_Baltz2012.train.neg_8574		-
chr6	99995914	99995938	CAPRIN1_Baltz2012.train.neg_7764		-
chr1	36857379	36857430	CAPRIN1_Baltz2012.train.neg_220		-
chr1	8929881	8929906	CAPRIN1_Baltz2012.train.neg_188		-
chr12	56368587	56368623	CAPRIN1_Baltz2012.train.neg_1275		+
chr21	40195963	40195990	CAPRIN1_Baltz2012.train.neg_5665		+
chr16	30095606	30095652	CAPRIN1_Baltz2012.train.neg_3004		+
chr18	12969120	12969148	CAPRIN1_Baltz2012.train.neg_3928		+
chrX	23697057	23697107	CAPRIN1_Baltz2012.train.neg_9060		+
chr18	12979705	12979761	CAPRIN1_Baltz2012.train.neg_3933		+
chr17	33986067	33986141	CAPRIN1_Baltz2012.train.neg_3457		+
chr11	47447694	47447755	CAPRIN1_Baltz2012.train.neg_1013		-
chr9	33027665	33027692	CAPRIN1_Baltz2012.train.neg_8661		+
chr17	72200574	72200649	CAPRIN1_Baltz2012.train.neg_3573		+
chr16	29836025	29836051	CAPRIN1_Baltz2012.train.neg_2991		+
chr21	34879753	34879778	CAPRIN1_Baltz2012.train.neg_5805		-
chr7	22852794	22852815	CAPRIN1_Baltz2012.train.neg_8046		-
chr11	76220925	76220952	CAPRIN1_Baltz2012.train.neg_890		+
chr21	44480387	44480413	CAPRIN1_Baltz2012.train.neg_5887		-
chr11	92104004	92104048	CAPRIN1_Baltz2012.train.neg_903		+
chr7	92159704	92159726	CAPRIN1_Baltz2012.train.neg_7904		+
chr17	21435309	21435352	CAPRIN1_Baltz2012.train.neg_3668		-
chr11	76156395	76156427	CAPRIN1_Baltz2012.train.neg_887		+
chr20	30888145	30888211	CAPRIN1_Baltz2012.train.neg_5108		+
chr22	22126216	22126258	CAPRIN1_Baltz2012.train.neg_6219		-
chr16	2809032	2809067	CAPRIN1_Baltz2012.train.neg_2919		+
chr21	45195572	45195602	CAPRIN1_Baltz2012.train.neg_5920		-
chr21	45550988	45551015	CAPRIN1_Baltz2012.train.neg_5703		+
chr22	42486651	42486672	CAPRIN1_Baltz2012.train.neg_6171		+
chr19	36891677	36891708	CAPRIN1_Baltz2012.train.neg_4649		-
chr8	55059266	55059309	CAPRIN1_Baltz2012.train.neg_8371		+
chr12	53427639	53427667	CAPRIN1_Baltz2012.train.neg_1260		+
chr16	2257951	2258006	CAPRIN1_Baltz2012.train.neg_2907		+
chr18	12806037	12806064	CAPRIN1_Baltz2012.train.neg_4106		-
chr22	36922156	36922182	CAPRIN1_Baltz2012.train.neg_6315		-
chr1	32562217	32562246	CAPRIN1_Baltz2012.train.neg_62		+
chr16	30067082	30067117	CAPRIN1_Baltz2012.train.neg_2996		+
chr9	111799569	111799599	CAPRIN1_Baltz2012.train.neg_8951		-
chr4	111556220	111556242	CAPRIN1_Baltz2012.train.neg_7084		-
chr12	121126986	121127011	CAPRIN1_Baltz2012.train.neg_1348		+
chr20	61519139	61519176	CAPRIN1_Baltz2012.train.neg_5484		-
chr14	58719171	58719197	CAPRIN1_Baltz2012.train.neg_2104		+
chr13	76104046	76104113	CAPRIN1_Baltz2012.train.neg_1941		-
chr4	53521183	53521206	CAPRIN1_Baltz2012.train.neg_7022		-
chr21	27100931	27100980	CAPRIN1_Baltz2012.train.neg_5739		-
chr12	120691198	120691244	CAPRIN1_Baltz2012.train.neg_1539		-
chr12	57108886	57108908	CAPRIN1_Baltz2012.train.neg_1491		-
chr17	26971833	26971884	CAPRIN1_Baltz2012.train.neg_3687		-
chr2	62108177	62108201	CAPRIN1_Baltz2012.train.neg_4967		-
chr5	98108680	98108705	CAPRIN1_Baltz2012.train.neg_7196		+
chr11	119206660	119206683	CAPRIN1_Baltz2012.train.neg_933		+
chr20	43392404	43392461	CAPRIN1_Baltz2012.train.neg_5428		-
chr17	35689366	35689398	CAPRIN1_Baltz2012.train.neg_3711		-
chr9	104151270	104151293	CAPRIN1_Baltz2012.train.neg_8945		-
chr7	40173784	40173846	CAPRIN1_Baltz2012.train.neg_8084		-
chr1	43854134	43854167	CAPRIN1_Baltz2012.train.neg_237		-
chr16	2013038	2013104	CAPRIN1_Baltz2012.train.neg_3126		-
chr9	132388306	132388325	CAPRIN1_Baltz2012.train.neg_8794		+
chr9	114680657	114680705	CAPRIN1_Baltz2012.train.neg_8754		+
chr15	93552837	93552889	CAPRIN1_Baltz2012.train.neg_2662		+
chr22	22200711	22200756	CAPRIN1_Baltz2012.train.neg_6221		-
chrX	133519637	133519664	CAPRIN1_Baltz2012.train.neg_9186		+
chr21	34725587	34725639	CAPRIN1_Baltz2012.train.neg_5550		+
chr3	141613720	141613744	CAPRIN1_Baltz2012.train.neg_6566		+
chr15	44072072	44072099	CAPRIN1_Baltz2012.train.neg_2501		+
chr19	12908718	12908778	CAPRIN1_Baltz2012.train.neg_4605		-
chr1	87443719	87443758	CAPRIN1_Baltz2012.train.neg_122		+
chr12	50801436	50801460	CAPRIN1_Baltz2012.train.neg_1243		+
chr16	75201987	75202049	CAPRIN1_Baltz2012.train.neg_3083		+
chr16	47308120	47308148	CAPRIN1_Baltz2012.train.neg_3269		-
chr6	118028629	118028695	CAPRIN1_Baltz2012.train.neg_7628		+
chr11	59576323	59576362	CAPRIN1_Baltz2012.train.neg_1028		-
chr22	50265565	50265596	CAPRIN1_Baltz2012.train.neg_6190		+
chr10	120829780	120829808	CAPRIN1_Baltz2012.train.neg_695		-
chr16	4556088	4556115	CAPRIN1_Baltz2012.train.neg_2926		+
chr14	59110111	59110142	CAPRIN1_Baltz2012.train.neg_2117		+
chr2	55881099	55881122	CAPRIN1_Baltz2012.train.neg_4960		-
chr15	42038539	42038566	CAPRIN1_Baltz2012.train.neg_2493		+
chr15	77349591	77349637	CAPRIN1_Baltz2012.train.neg_2844		-
chr9	95621674	95621698	CAPRIN1_Baltz2012.train.neg_8933		-
chr20	17552846	17552883	CAPRIN1_Baltz2012.train.neg_5085		+
chr7	42951117	42951166	CAPRIN1_Baltz2012.train.neg_8085		-
chr12	6769913	6769939	CAPRIN1_Baltz2012.train.neg_1381		-
chr7	38800870	38800894	CAPRIN1_Baltz2012.train.neg_8081		-
chr16	22071008	22071047	CAPRIN1_Baltz2012.train.neg_2958		+
chr5	138174397	138174437	CAPRIN1_Baltz2012.train.neg_7238		+
chr20	34544152	34544211	CAPRIN1_Baltz2012.train.neg_5406		-
chr10	75011472	75011523	CAPRIN1_Baltz2012.train.neg_610		-
chr12	2912248	2912300	CAPRIN1_Baltz2012.train.neg_1170		+
chr6	75952880	75952911	CAPRIN1_Baltz2012.train.neg_7736		-
chr11	77258586	77258614	CAPRIN1_Baltz2012.train.neg_1098		-
chr18	57569370	57569392	CAPRIN1_Baltz2012.train.neg_4054		+
chr11	118257304	118257330	CAPRIN1_Baltz2012.train.neg_929		+
chr8	9461539	9461566	CAPRIN1_Baltz2012.train.neg_8222		+
chr10	53458507	53458538	CAPRIN1_Baltz2012.train.neg_581		-
chrX	18257525	18257555	CAPRIN1_Baltz2012.train.neg_9233		-
chr9	34221708	34221735	CAPRIN1_Baltz2012.train.neg_8681		+
chr21	30347903	30347955	CAPRIN1_Baltz2012.train.neg_5766		-
chr17	48474663	48474685	CAPRIN1_Baltz2012.train.neg_3769		-
chr9	112641788	112641816	CAPRIN1_Baltz2012.train.neg_8746		+
chr3	62309175	62309211	CAPRIN1_Baltz2012.train.neg_6507		+
chr20	57602296	57602329	CAPRIN1_Baltz2012.train.neg_5475		-
chr21	33037207	33037252	CAPRIN1_Baltz2012.train.neg_5536		+
chr19	39933230	39933273	CAPRIN1_Baltz2012.train.neg_4464		+
chr17	46693691	46693717	CAPRIN1_Baltz2012.train.neg_3757		-
chr19	44609628	44609686	CAPRIN1_Baltz2012.train.neg_4482		+
chr10	13235235	13235260	CAPRIN1_Baltz2012.train.neg_346		+
chr15	56379760	56379790	CAPRIN1_Baltz2012.train.neg_2721		-
chr12	4442535	4442565	CAPRIN1_Baltz2012.train.neg_1178		+
chr21	45533700	45533729	CAPRIN1_Baltz2012.train.neg_5695		+
chr14	24708987	24709013	CAPRIN1_Baltz2012.train.neg_2263		-
chr4	57780800	57780869	CAPRIN1_Baltz2012.train.neg_6872		+
chr8	38149475	38149545	CAPRIN1_Baltz2012.train.neg_8516		-
chr16	30753693	30753719	CAPRIN1_Baltz2012.train.neg_3009		+
chr15	41668446	41668471	CAPRIN1_Baltz2012.train.neg_2488		+
chr20	32687822	32687862	CAPRIN1_Baltz2012.train.neg_5385		-
chr17	58028918	58028968	CAPRIN1_Baltz2012.train.neg_3558		+
chr4	26291935	26291963	CAPRIN1_Baltz2012.train.neg_6830		+
chr14	54899371	54899402	CAPRIN1_Baltz2012.train.neg_2318		-
chr2	95766882	95766908	CAPRIN1_Baltz2012.train.neg_5005		-
chr21	37444458	37444486	CAPRIN1_Baltz2012.train.neg_5613		+
chr1	156568246	156568276	CAPRIN1_Baltz2012.train.neg_301		-
chr3	113776583	113776629	CAPRIN1_Baltz2012.train.neg_6541		+
chr20	16718417	16718467	CAPRIN1_Baltz2012.train.neg_5082		+
chr17	34846158	34846183	CAPRIN1_Baltz2012.train.neg_3464		+
chr4	7068833	7068857	CAPRIN1_Baltz2012.train.neg_6993		-
chr15	75628359	75628385	CAPRIN1_Baltz2012.train.neg_2605		+
chrX	54469447	54469477	CAPRIN1_Baltz2012.train.neg_9105		+
chr17	77753309	77753362	CAPRIN1_Baltz2012.train.neg_3596		+
chr7	6487729	6487758	CAPRIN1_Baltz2012.train.neg_8032		-
chr13	45912036	45912086	CAPRIN1_Baltz2012.train.neg_1887		-
chr12	56213302	56213345	CAPRIN1_Baltz2012.train.neg_1270		+
chr15	89053209	89053255	CAPRIN1_Baltz2012.train.neg_2856		-
chr13	51498110	51498132	CAPRIN1_Baltz2012.train.neg_1689		+
chr4	187515874	187515917	CAPRIN1_Baltz2012.train.neg_7126		-
chr17	45667595	45667620	CAPRIN1_Baltz2012.train.neg_3520		+
chr15	65865709	65865762	CAPRIN1_Baltz2012.train.neg_2554		+
chr13	73315771	73315793	CAPRIN1_Baltz2012.train.neg_1714		+
chr12	101787162	101787194	CAPRIN1_Baltz2012.train.neg_1511		-
chr21	38810223	38810295	CAPRIN1_Baltz2012.train.neg_5645		+
chr18	23661315	23661344	CAPRIN1_Baltz2012.train.neg_4125		-
chr22	36156365	36156390	CAPRIN1_Baltz2012.train.neg_6306		-
chr10	18960508	18960561	CAPRIN1_Baltz2012.train.neg_359		+
chr1	44010399	44010421	CAPRIN1_Baltz2012.train.neg_91		+
chr8	95902436	95902472	CAPRIN1_Baltz2012.train.neg_8580		-
chr15	44105976	44106027	CAPRIN1_Baltz2012.train.neg_2700		-
chr5	137902369	137902432	CAPRIN1_Baltz2012.train.neg_7410		-
chr6	111216899	111216947	CAPRIN1_Baltz2012.train.neg_7619		+
chr14	104028909	104028944	CAPRIN1_Baltz2012.train.neg_2446		-
chr10	69653536	69653579	CAPRIN1_Baltz2012.train.neg_409		+
chr2	37160604	37160643	CAPRIN1_Baltz2012.train.neg_4930		-
chr8	75178827	75178855	CAPRIN1_Baltz2012.train.neg_8567		-
chr16	697805	697836	CAPRIN1_Baltz2012.train.neg_2888		+
chr8	19200437	19200474	CAPRIN1_Baltz2012.train.neg_8243		+
chr20	49363215	49363241	CAPRIN1_Baltz2012.train.neg_5200		+
chr17	58037578	58037619	CAPRIN1_Baltz2012.train.neg_3560		+
chr7	30569983	30570020	CAPRIN1_Baltz2012.train.neg_8070		-
chr10	181318	181347	CAPRIN1_Baltz2012.train.neg_317		+
chr11	105887574	105887603	CAPRIN1_Baltz2012.train.neg_1117		-
chr1	114974225	114974278	CAPRIN1_Baltz2012.train.neg_283		-
chr7	100876914	100876938	CAPRIN1_Baltz2012.train.neg_8151		-
chr13	95255308	95255342	CAPRIN1_Baltz2012.train.neg_1739		+
chr13	22263807	22263880	CAPRIN1_Baltz2012.train.neg_1562		+
chr20	1354584	1354614	CAPRIN1_Baltz2012.train.neg_5298		-
chr22	42493443	42493480	CAPRIN1_Baltz2012.train.neg_6173		+
chr9	123409642	123409668	CAPRIN1_Baltz2012.train.neg_8967		-
chr19	8527292	8527337	CAPRIN1_Baltz2012.train.neg_4340		+
chr4	108815720	108815762	CAPRIN1_Baltz2012.train.neg_6938		+
chr10	7846417	7846448	CAPRIN1_Baltz2012.train.neg_338		+
chr21	35608820	35608874	CAPRIN1_Baltz2012.train.neg_5590		+
chr6	75972349	75972378	CAPRIN1_Baltz2012.train.neg_7738		-
chr14	103332947	103333001	CAPRIN1_Baltz2012.train.neg_2202		+
chr4	1697182	1697243	CAPRIN1_Baltz2012.train.neg_6981		-
chr3	23990738	23990813	CAPRIN1_Baltz2012.train.neg_6447		+
chr4	17831413	17831445	CAPRIN1_Baltz2012.train.neg_6822		+
chr1	161800690	161800745	CAPRIN1_Baltz2012.train.neg_160		+
chr9	33276656	33276701	CAPRIN1_Baltz2012.train.neg_8669		+
chr12	6645249	6645302	CAPRIN1_Baltz2012.train.neg_1196		+
chr19	1439119	1439175	CAPRIN1_Baltz2012.train.neg_4312		+
chr7	148830135	148830163	CAPRIN1_Baltz2012.train.neg_7999		+
chr5	37306307	37306332	CAPRIN1_Baltz2012.train.neg_7303		-
chr11	4018021	4018075	CAPRIN1_Baltz2012.train.neg_739		+
chr17	7466897	7466939	CAPRIN1_Baltz2012.train.neg_3375		+
chr2	62115387	62115416	CAPRIN1_Baltz2012.train.neg_4968		-
chr10	70096680	70096705	CAPRIN1_Baltz2012.train.neg_413		+
chr20	35355430	35355470	CAPRIN1_Baltz2012.train.neg_5411		-
chr13	48657641	48657665	CAPRIN1_Baltz2012.train.neg_1911		-
chr8	48921662	48921701	CAPRIN1_Baltz2012.train.neg_8360		+
chr10	72643200	72643259	CAPRIN1_Baltz2012.train.neg_599		-
chr7	99036348	99036393	CAPRIN1_Baltz2012.train.neg_8137		-
chr6	35815838	35815902	CAPRIN1_Baltz2012.train.neg_7694		-
chr15	48627371	48627419	CAPRIN1_Baltz2012.train.neg_2516		+
chr17	65916089	65916151	CAPRIN1_Baltz2012.train.neg_3569		+
chr15	48633661	48633686	CAPRIN1_Baltz2012.train.neg_2518		+
chr7	42977755	42977806	CAPRIN1_Baltz2012.train.neg_7864		+
chr21	38789052	38789074	CAPRIN1_Baltz2012.train.neg_5643		+
chr11	2400485	2400521	CAPRIN1_Baltz2012.train.neg_733		+
chr22	40603831	40603863	CAPRIN1_Baltz2012.train.neg_6131		+
chr22	42041253	42041283	CAPRIN1_Baltz2012.train.neg_6166		+
chr14	34532883	34532930	CAPRIN1_Baltz2012.train.neg_2286		-
chr8	30616236	30616290	CAPRIN1_Baltz2012.train.neg_8307		+
chr20	32675877	32675900	CAPRIN1_Baltz2012.train.neg_5126		+
chr11	63610500	63610551	CAPRIN1_Baltz2012.train.neg_845		+
chr5	148729952	148729981	CAPRIN1_Baltz2012.train.neg_7255		+
chr1	78416291	78416353	CAPRIN1_Baltz2012.train.neg_263		-
chr21	30937203	30937277	CAPRIN1_Baltz2012.train.neg_5528		+
chrX	154004719	154004748	CAPRIN1_Baltz2012.train.neg_9213		+
chr19	49469575	49469625	CAPRIN1_Baltz2012.train.neg_4498		+
chr22	42339555	42339588	CAPRIN1_Baltz2012.train.neg_6369		-
chr21	36210336	36210357	CAPRIN1_Baltz2012.train.neg_5827		-
chr13	66984235	66984292	CAPRIN1_Baltz2012.train.neg_1921		-
chr22	19119828	19119851	CAPRIN1_Baltz2012.train.neg_6201		-
chr4	122741431	122741455	CAPRIN1_Baltz2012.train.neg_7096		-
chr9	33030831	33030892	CAPRIN1_Baltz2012.train.neg_8662		+
chr13	23991359	23991383	CAPRIN1_Baltz2012.train.neg_1805		-
chr9	72783271	72783313	CAPRIN1_Baltz2012.train.neg_8710		+
chr7	921527	921550	CAPRIN1_Baltz2012.train.neg_7819		+
chr22	30232761	30232812	CAPRIN1_Baltz2012.train.neg_6278		-
chr14	50360260	50360307	CAPRIN1_Baltz2012.train.neg_2082		+
chr3	169836265	169836289	CAPRIN1_Baltz2012.train.neg_6768		-
chr13	30813280	30813313	CAPRIN1_Baltz2012.train.neg_1831		-
chr6	131290537	131290564	CAPRIN1_Baltz2012.train.neg_7799		-
chr11	863827	863867	CAPRIN1_Baltz2012.train.neg_726		+
chr4	108764651	108764689	CAPRIN1_Baltz2012.train.neg_6935		+
chrX	153280138	153280161	CAPRIN1_Baltz2012.train.neg_9393		-
chr5	145552448	145552474	CAPRIN1_Baltz2012.train.neg_7427		-
chr4	40432605	40432675	CAPRIN1_Baltz2012.train.neg_7013		-
chr16	71797558	71797627	CAPRIN1_Baltz2012.train.neg_3326		-
chr1	8067443	8067469	CAPRIN1_Baltz2012.train.neg_185		-
chr7	148715036	148715060	CAPRIN1_Baltz2012.train.neg_8200		-
chr17	3686668	3686690	CAPRIN1_Baltz2012.train.neg_3617		-
chr14	55505568	55505623	CAPRIN1_Baltz2012.train.neg_2096		+
chr22	38785521	38785576	CAPRIN1_Baltz2012.train.neg_6322		-
chr13	76126978	76127001	CAPRIN1_Baltz2012.train.neg_1725		+
chr19	13066188	13066214	CAPRIN1_Baltz2012.train.neg_4608		-
chr18	54299065	54299138	CAPRIN1_Baltz2012.train.neg_4247		-
chr10	91350744	91350793	CAPRIN1_Baltz2012.train.neg_629		-
chr14	93733865	93733917	CAPRIN1_Baltz2012.train.neg_2424		-
chr15	23029088	23029148	CAPRIN1_Baltz2012.train.neg_2668		-
chr13	29238750	29238794	CAPRIN1_Baltz2012.train.neg_1614		+
chr15	67525698	67525733	CAPRIN1_Baltz2012.train.neg_2796		-
chr20	37573545	37573598	CAPRIN1_Baltz2012.train.neg_5151		+
chr18	55281558	55281618	CAPRIN1_Baltz2012.train.neg_4258		-
chr13	51518517	51518560	CAPRIN1_Baltz2012.train.neg_1692		+
chr7	113799697	113799735	CAPRIN1_Baltz2012.train.neg_7962		+
chr13	76107810	76107844	CAPRIN1_Baltz2012.train.neg_1943		-
chr7	100469687	100469724	CAPRIN1_Baltz2012.train.neg_7936		+
chr19	44598681	44598714	CAPRIN1_Baltz2012.train.neg_4481		+
chr13	41705870	41705934	CAPRIN1_Baltz2012.train.neg_1875		-
chrX	67461583	67461642	CAPRIN1_Baltz2012.train.neg_9305		-
chr20	5081736	5081780	CAPRIN1_Baltz2012.train.neg_5318		-
chr7	99205781	99205806	CAPRIN1_Baltz2012.train.neg_7920		+
chr16	8947310	8947343	CAPRIN1_Baltz2012.train.neg_3156		-
chr12	54573703	54573728	CAPRIN1_Baltz2012.train.neg_1474		-
chr20	33863658	33863725	CAPRIN1_Baltz2012.train.neg_5399		-
chr17	46195602	46195628	CAPRIN1_Baltz2012.train.neg_3531		+
chr8	23279902	23279922	CAPRIN1_Baltz2012.train.neg_8476		-
chr11	73587425	73587451	CAPRIN1_Baltz2012.train.neg_1096		-
chr17	45979807	45979856	CAPRIN1_Baltz2012.train.neg_3523		+
chr10	120487200	120487242	CAPRIN1_Baltz2012.train.neg_691		-
chr12	110737401	110737450	CAPRIN1_Baltz2012.train.neg_1334		+
chr15	42040867	42040913	CAPRIN1_Baltz2012.train.neg_2494		+
chr13	28007715	28007742	CAPRIN1_Baltz2012.train.neg_1599		+
chr14	67734897	67734926	CAPRIN1_Baltz2012.train.neg_2134		+
chr7	50513890	50513924	CAPRIN1_Baltz2012.train.neg_8096		-
chr8	28221286	28221316	CAPRIN1_Baltz2012.train.neg_8483		-
chr15	71173913	71173937	CAPRIN1_Baltz2012.train.neg_2810		-
chr15	55473128	55473190	CAPRIN1_Baltz2012.train.neg_2716		-
chr14	64997219	64997274	CAPRIN1_Baltz2012.train.neg_2133		+
chr14	73553364	73553392	CAPRIN1_Baltz2012.train.neg_2150		+
chr21	35021387	35021413	CAPRIN1_Baltz2012.train.neg_5819		-
chr9	34333870	34333900	CAPRIN1_Baltz2012.train.neg_8683		+
chr20	57427810	57427877	CAPRIN1_Baltz2012.train.neg_5247		+
chr14	24711654	24711682	CAPRIN1_Baltz2012.train.neg_2269		-
chr21	35760366	35760396	CAPRIN1_Baltz2012.train.neg_5597		+
chr2	96934676	96934699	CAPRIN1_Baltz2012.train.neg_4837		+
chr22	20106475	20106510	CAPRIN1_Baltz2012.train.neg_5967		+
chr5	72865749	72865803	CAPRIN1_Baltz2012.train.neg_7177		+
chr20	57611960	57611983	CAPRIN1_Baltz2012.train.neg_5479		-
chr14	96008559	96008587	CAPRIN1_Baltz2012.train.neg_2176		+
chr15	64379114	64379137	CAPRIN1_Baltz2012.train.neg_2751		-
chr14	90077744	90077770	CAPRIN1_Baltz2012.train.neg_2405		-
chr6	52143537	52143576	CAPRIN1_Baltz2012.train.neg_7725		-
chr8	59359002	59359041	CAPRIN1_Baltz2012.train.neg_8376		+
chr18	23655848	23655904	CAPRIN1_Baltz2012.train.neg_4124		-
chr19	15421083	15421142	CAPRIN1_Baltz2012.train.neg_4621		-
chr14	50087522	50087545	CAPRIN1_Baltz2012.train.neg_2076		+
chr19	39383985	39384018	CAPRIN1_Baltz2012.train.neg_4671		-
chr15	45004738	45004763	CAPRIN1_Baltz2012.train.neg_2511		+
chr21	30925158	30925188	CAPRIN1_Baltz2012.train.neg_5526		+
chr8	25348907	25348976	CAPRIN1_Baltz2012.train.neg_8276		+
chr18	77761408	77761432	CAPRIN1_Baltz2012.train.neg_4292		-
chr17	73126560	73126585	CAPRIN1_Baltz2012.train.neg_3808		-
chr17	38976573	38976606	CAPRIN1_Baltz2012.train.neg_3720		-
chr19	18678779	18678810	CAPRIN1_Baltz2012.train.neg_4393		+
chr14	32600137	32600168	CAPRIN1_Baltz2012.train.neg_2044		+
chr20	33358009	33358050	CAPRIN1_Baltz2012.train.neg_5391		-
chr20	55946565	55946601	CAPRIN1_Baltz2012.train.neg_5221		+
chr12	52001030	52001059	CAPRIN1_Baltz2012.train.neg_1252		+
chr11	108406559	108406583	CAPRIN1_Baltz2012.train.neg_1123		-
chr11	118896431	118896463	CAPRIN1_Baltz2012.train.neg_1144		-
chr22	40743722	40743748	CAPRIN1_Baltz2012.train.neg_6135		+
chr17	26944126	26944165	CAPRIN1_Baltz2012.train.neg_3685		-
chr6	138417807	138417837	CAPRIN1_Baltz2012.train.neg_7803		-
chr4	84386788	84386848	CAPRIN1_Baltz2012.train.neg_6919		+
chr14	21821690	21821763	CAPRIN1_Baltz2012.train.neg_2224		-
chrX	53426979	53427005	CAPRIN1_Baltz2012.train.neg_9289		-
chr3	12536159	12536184	CAPRIN1_Baltz2012.train.neg_6434		+
chr19	52480392	52480428	CAPRIN1_Baltz2012.train.neg_4722		-
chr17	61808862	61808885	CAPRIN1_Baltz2012.train.neg_3793		-
chr12	49717451	49717518	CAPRIN1_Baltz2012.train.neg_1237		+
chr15	59413301	59413367	CAPRIN1_Baltz2012.train.neg_2534		+
chrX	71467120	71467151	CAPRIN1_Baltz2012.train.neg_9131		+
chr5	180665418	180665486	CAPRIN1_Baltz2012.train.neg_7453		-
chr22	42590981	42591051	CAPRIN1_Baltz2012.train.neg_6385		-
chr17	79825968	79825997	CAPRIN1_Baltz2012.train.neg_3839		-
chr4	100006591	100006613	CAPRIN1_Baltz2012.train.neg_7069		-
chr4	138188	138223	CAPRIN1_Baltz2012.train.neg_6786		+
chrX	55183764	55183804	CAPRIN1_Baltz2012.train.neg_9301		-
chr2	111656789	111656836	CAPRIN1_Baltz2012.train.neg_4861		+
chr20	44989265	44989316	CAPRIN1_Baltz2012.train.neg_5437		-
chr15	44050424	44050449	CAPRIN1_Baltz2012.train.neg_2497		+
chr10	101379556	101379588	CAPRIN1_Baltz2012.train.neg_653		-
chr6	79658444	79658470	CAPRIN1_Baltz2012.train.neg_7741		-
chr6	24665141	24665188	CAPRIN1_Baltz2012.train.neg_7670		-
chr2	178085845	178085872	CAPRIN1_Baltz2012.train.neg_4888		+
chr17	78120115	78120145	CAPRIN1_Baltz2012.train.neg_3833		-
chr7	27152407	27152436	CAPRIN1_Baltz2012.train.neg_8059		-
chr20	1370884	1370923	CAPRIN1_Baltz2012.train.neg_5303		-
chr22	38373641	38373693	CAPRIN1_Baltz2012.train.neg_6107		+
chr18	48707961	48708007	CAPRIN1_Baltz2012.train.neg_4227		-
chr18	43702944	43702988	CAPRIN1_Baltz2012.train.neg_4016		+
chr19	36720430	36720487	CAPRIN1_Baltz2012.train.neg_4442		+
chr11	64784272	64784300	CAPRIN1_Baltz2012.train.neg_857		+
chr13	40085442	40085467	CAPRIN1_Baltz2012.train.neg_1863		-
chr19	45907291	45907313	CAPRIN1_Baltz2012.train.neg_4697		-
chr8	107285670	107285739	CAPRIN1_Baltz2012.train.neg_8418		+
chr16	96600	96635	CAPRIN1_Baltz2012.train.neg_3106		-
chr4	57852110	57852148	CAPRIN1_Baltz2012.train.neg_6877		+
chr20	57568482	57568529	CAPRIN1_Baltz2012.train.neg_5254		+
chr2	235903306	235903363	CAPRIN1_Baltz2012.train.neg_4904		+
chr8	30613960	30613987	CAPRIN1_Baltz2012.train.neg_8306		+
chr16	67494662	67494735	CAPRIN1_Baltz2012.train.neg_3296		-
chr7	27153866	27153895	CAPRIN1_Baltz2012.train.neg_8060		-
chr22	19446285	19446312	CAPRIN1_Baltz2012.train.neg_6206		-
chr19	16193736	16193786	CAPRIN1_Baltz2012.train.neg_4381		+
chr15	90798498	90798560	CAPRIN1_Baltz2012.train.neg_2656		+
chr19	34298188	34298213	CAPRIN1_Baltz2012.train.neg_4409		+
chr8	37553534	37553562	CAPRIN1_Baltz2012.train.neg_8312		+
chr21	34913029	34913078	CAPRIN1_Baltz2012.train.neg_5815		-
chr21	44513244	44513271	CAPRIN1_Baltz2012.train.neg_5898		-
chr18	33611310	33611347	CAPRIN1_Baltz2012.train.neg_4157		-
chr14	103810816	103810867	CAPRIN1_Baltz2012.train.neg_2212		+
chr17	10585865	10585891	CAPRIN1_Baltz2012.train.neg_3650		-
chr12	56364359	56364405	CAPRIN1_Baltz2012.train.neg_1273		+
chr20	33376247	33376284	CAPRIN1_Baltz2012.train.neg_5393		-
chr10	81024046	81024077	CAPRIN1_Baltz2012.train.neg_445		+
chr18	659314	659339	CAPRIN1_Baltz2012.train.neg_3868		+
chr8	30001976	30002000	CAPRIN1_Baltz2012.train.neg_8298		+
chr12	49328768	49328795	CAPRIN1_Baltz2012.train.neg_1456		-
chr17	46129362	46129419	CAPRIN1_Baltz2012.train.neg_3528		+
chr9	125075128	125075152	CAPRIN1_Baltz2012.train.neg_8761		+
chr21	45530737	45530768	CAPRIN1_Baltz2012.train.neg_5694		+
chr2	38975771	38975820	CAPRIN1_Baltz2012.train.neg_4937		-
chr6	42975033	42975068	CAPRIN1_Baltz2012.train.neg_7564		+
chr9	80938214	80938241	CAPRIN1_Baltz2012.train.neg_8721		+
chr2	30862075	30862132	CAPRIN1_Baltz2012.train.neg_4782		+
chr17	7469821	7469883	CAPRIN1_Baltz2012.train.neg_3376		+
chr6	4783684	4783733	CAPRIN1_Baltz2012.train.neg_7465		+
chr12	65070068	65070101	CAPRIN1_Baltz2012.train.neg_1292		+
chr7	28173061	28173115	CAPRIN1_Baltz2012.train.neg_8064		-
chr17	7509311	7509335	CAPRIN1_Baltz2012.train.neg_3643		-
chr22	32344224	32344251	CAPRIN1_Baltz2012.train.neg_6073		+
chr8	19252370	19252398	CAPRIN1_Baltz2012.train.neg_8247		+
chr16	20916308	20916359	CAPRIN1_Baltz2012.train.neg_2956		+
chr12	104356438	104356466	CAPRIN1_Baltz2012.train.neg_1517		-
chr11	820272	820301	CAPRIN1_Baltz2012.train.neg_717		+
chr3	156391084	156391113	CAPRIN1_Baltz2012.train.neg_6585		+
chr17	38282267	38282294	CAPRIN1_Baltz2012.train.neg_3486		+
chr15	75934676	75934695	CAPRIN1_Baltz2012.train.neg_2834		-
chr8	456277	456313	CAPRIN1_Baltz2012.train.neg_8444		-
chr18	77768073	77768096	CAPRIN1_Baltz2012.train.neg_4293		-
chr8	17091764	17091790	CAPRIN1_Baltz2012.train.neg_8462		-
chr6	99331927	99331958	CAPRIN1_Baltz2012.train.neg_7757		-
chr19	40770544	40770568	CAPRIN1_Baltz2012.train.neg_4680		-
chr11	18429165	18429188	CAPRIN1_Baltz2012.train.neg_766		+
chr5	176029185	176029216	CAPRIN1_Baltz2012.train.neg_7448		-
chr8	27953253	27953305	CAPRIN1_Baltz2012.train.neg_8291		+
chr4	57891159	57891207	CAPRIN1_Baltz2012.train.neg_6879		+
chr21	37451577	37451607	CAPRIN1_Baltz2012.train.neg_5853		-
chr21	38564715	38564781	CAPRIN1_Baltz2012.train.neg_5639		+
chr17	79828385	79828446	CAPRIN1_Baltz2012.train.neg_3840		-
chr12	52364316	52364353	CAPRIN1_Baltz2012.train.neg_1256		+
chr5	135519102	135519126	CAPRIN1_Baltz2012.train.neg_7232		+
chr14	57875340	57875364	CAPRIN1_Baltz2012.train.neg_2101		+
chr14	75289708	75289780	CAPRIN1_Baltz2012.train.neg_2155		+
chr9	86559935	86559962	CAPRIN1_Baltz2012.train.neg_8920		-
chr1	46128655	46128686	CAPRIN1_Baltz2012.train.neg_244		-
chrX	53568262	53568319	CAPRIN1_Baltz2012.train.neg_9293		-
chr15	78867712	78867742	CAPRIN1_Baltz2012.train.neg_2634		+
chr2	25128898	25128946	CAPRIN1_Baltz2012.train.neg_4923		-
chr15	69729553	69729619	CAPRIN1_Baltz2012.train.neg_2581		+
chr19	37654847	37654867	CAPRIN1_Baltz2012.train.neg_4661		-
chr15	44253207	44253233	CAPRIN1_Baltz2012.train.neg_2703		-
chr19	39924646	39924673	CAPRIN1_Baltz2012.train.neg_4674		-
chr2	61745884	61745917	CAPRIN1_Baltz2012.train.neg_4965		-
chr11	58874841	58874873	CAPRIN1_Baltz2012.train.neg_817		+
chr10	14905277	14905351	CAPRIN1_Baltz2012.train.neg_350		+
chr1	150945135	150945157	CAPRIN1_Baltz2012.train.neg_292		-
chr21	27096210	27096268	CAPRIN1_Baltz2012.train.neg_5735		-
chr8	67962978	67963035	CAPRIN1_Baltz2012.train.neg_8551		-
chr22	50202659	50202687	CAPRIN1_Baltz2012.train.neg_6420		-
chr16	67882666	67882703	CAPRIN1_Baltz2012.train.neg_3064		+
chr6	26205306	26205335	CAPRIN1_Baltz2012.train.neg_7507		+
chr22	29169585	29169633	CAPRIN1_Baltz2012.train.neg_6039		+
chr20	20017121	20017149	CAPRIN1_Baltz2012.train.neg_5350		-
chr11	12842264	12842322	CAPRIN1_Baltz2012.train.neg_757		+
chr4	57282234	57282264	CAPRIN1_Baltz2012.train.neg_7025		-
chr15	65851324	65851358	CAPRIN1_Baltz2012.train.neg_2553		+
chr21	40759103	40759123	CAPRIN1_Baltz2012.train.neg_5669		+
chr7	2400665	2400713	CAPRIN1_Baltz2012.train.neg_7825		+
chr3	48702714	48702760	CAPRIN1_Baltz2012.train.neg_6676		-
chr14	24608733	24608764	CAPRIN1_Baltz2012.train.neg_2253		-
chr22	39916205	39916239	CAPRIN1_Baltz2012.train.neg_6124		+
chr3	53262779	53262825	CAPRIN1_Baltz2012.train.neg_6705		-
chr11	70936033	70936093	CAPRIN1_Baltz2012.train.neg_1088		-
chr14	21845232	21845267	CAPRIN1_Baltz2012.train.neg_2227		-
chr6	27858732	27858755	CAPRIN1_Baltz2012.train.neg_7684		-
chr20	31412282	31412311	CAPRIN1_Baltz2012.train.neg_5117		+
chr20	43536897	43536927	CAPRIN1_Baltz2012.train.neg_5169		+
chr2	54851110	54851143	CAPRIN1_Baltz2012.train.neg_4803		+
chr16	75648263	75648292	CAPRIN1_Baltz2012.train.neg_3334		-
chr16	30537792	30537836	CAPRIN1_Baltz2012.train.neg_3248		-
chrX	154448093	154448138	CAPRIN1_Baltz2012.train.neg_9215		+
chr6	42991971	42992026	CAPRIN1_Baltz2012.train.neg_7570		+
chr7	72930649	72930673	CAPRIN1_Baltz2012.train.neg_8112		-
chr6	99367486	99367513	CAPRIN1_Baltz2012.train.neg_7760		-
chr1	92777608	92777639	CAPRIN1_Baltz2012.train.neg_127		+
chr3	45431394	45431450	CAPRIN1_Baltz2012.train.neg_6468		+
chr17	38455180	38455208	CAPRIN1_Baltz2012.train.neg_3493		+
chr4	17835389	17835435	CAPRIN1_Baltz2012.train.neg_6823		+
chr2	74383249	74383280	CAPRIN1_Baltz2012.train.neg_4981		-
chr3	45678509	45678554	CAPRIN1_Baltz2012.train.neg_6477		+
chr22	45578769	45578793	CAPRIN1_Baltz2012.train.neg_6183		+
chr3	185637838	185637866	CAPRIN1_Baltz2012.train.neg_6775		-
chr19	35995392	35995417	CAPRIN1_Baltz2012.train.neg_4648		-
chr8	124264822	124264881	CAPRIN1_Baltz2012.train.neg_8619		-
chr10	17276293	17276315	CAPRIN1_Baltz2012.train.neg_353		+
chr20	1370187	1370209	CAPRIN1_Baltz2012.train.neg_5302		-
chr4	170522515	170522543	CAPRIN1_Baltz2012.train.neg_7121		-
chr20	32270534	32270582	CAPRIN1_Baltz2012.train.neg_5379		-
chr15	75933858	75933885	CAPRIN1_Baltz2012.train.neg_2833		-
chr4	6642426	6642489	CAPRIN1_Baltz2012.train.neg_6805		+
chr21	45192799	45192825	CAPRIN1_Baltz2012.train.neg_5913		-
chr22	44383048	44383095	CAPRIN1_Baltz2012.train.neg_6177		+
chr16	28835959	28835985	CAPRIN1_Baltz2012.train.neg_2985		+
chr8	37555290	37555343	CAPRIN1_Baltz2012.train.neg_8314		+
chr2	224829024	224829070	CAPRIN1_Baltz2012.train.neg_4898		+
chr18	77669154	77669184	CAPRIN1_Baltz2012.train.neg_4277		-
chr3	133296991	133297022	CAPRIN1_Baltz2012.train.neg_6556		+
chr16	30087456	30087498	CAPRIN1_Baltz2012.train.neg_3001		+
chr8	28233474	28233521	CAPRIN1_Baltz2012.train.neg_8487		-
chr9	135806353	135806382	CAPRIN1_Baltz2012.train.neg_9016		-
chr22	50276800	50276828	CAPRIN1_Baltz2012.train.neg_6191		+
chr3	50327564	50327604	CAPRIN1_Baltz2012.train.neg_6685		-
chr11	71808262	71808309	CAPRIN1_Baltz2012.train.neg_1090		-
chr1	28714532	28714565	CAPRIN1_Baltz2012.train.neg_55		+
chr17	26646367	26646424	CAPRIN1_Baltz2012.train.neg_3420		+
chr5	5430078	5430133	CAPRIN1_Baltz2012.train.neg_7130		+
chr6	21597776	21597832	CAPRIN1_Baltz2012.train.neg_7500		+
chr3	48705086	48705137	CAPRIN1_Baltz2012.train.neg_6677		-
chr7	56046717	56046750	CAPRIN1_Baltz2012.train.neg_7873		+
chr1	32762910	32762951	CAPRIN1_Baltz2012.train.neg_69		+
chr15	67522940	67522969	CAPRIN1_Baltz2012.train.neg_2794		-
chr4	87593799	87593845	CAPRIN1_Baltz2012.train.neg_6921		+
chr12	104690943	104690978	CAPRIN1_Baltz2012.train.neg_1331		+
chrX	110035175	110035205	CAPRIN1_Baltz2012.train.neg_9354		-
chr20	35390936	35390970	CAPRIN1_Baltz2012.train.neg_5415		-
chr22	41224746	41224794	CAPRIN1_Baltz2012.train.neg_6338		-
chr18	665749	665776	CAPRIN1_Baltz2012.train.neg_3873		+
chr8	30606177	30606204	CAPRIN1_Baltz2012.train.neg_8303		+
chr17	57772861	57772890	CAPRIN1_Baltz2012.train.neg_3554		+
chr12	7077023	7077075	CAPRIN1_Baltz2012.train.neg_1386		-
chr20	54962094	54962146	CAPRIN1_Baltz2012.train.neg_5469		-
chr8	124374808	124374844	CAPRIN1_Baltz2012.train.neg_8622		-
chr17	73120465	73120488	CAPRIN1_Baltz2012.train.neg_3578		+
chr16	57467944	57467973	CAPRIN1_Baltz2012.train.neg_3279		-
chr14	23495336	23495388	CAPRIN1_Baltz2012.train.neg_2247		-
chr10	11558421	11558448	CAPRIN1_Baltz2012.train.neg_520		-
chrX	118697157	118697185	CAPRIN1_Baltz2012.train.neg_9358		-
chr22	19126196	19126227	CAPRIN1_Baltz2012.train.neg_6204		-
chr10	16546189	16546225	CAPRIN1_Baltz2012.train.neg_352		+
chr16	19544538	19544608	CAPRIN1_Baltz2012.train.neg_2952		+
chr16	75483953	75483995	CAPRIN1_Baltz2012.train.neg_3331		-
chr21	44517160	44517208	CAPRIN1_Baltz2012.train.neg_5904		-
chr17	38429865	38429893	CAPRIN1_Baltz2012.train.neg_3487		+
chr17	3730458	3730483	CAPRIN1_Baltz2012.train.neg_3619		-
chr10	62540639	62540694	CAPRIN1_Baltz2012.train.neg_399		+
chr7	100028526	100028578	CAPRIN1_Baltz2012.train.neg_7928		+
chr20	35358537	35358585	CAPRIN1_Baltz2012.train.neg_5412		-
chr11	94701812	94701836	CAPRIN1_Baltz2012.train.neg_1108		-
chr18	12970780	12970809	CAPRIN1_Baltz2012.train.neg_3929		+
chr5	138732713	138732739	CAPRIN1_Baltz2012.train.neg_7412		-
chr8	42966426	42966463	CAPRIN1_Baltz2012.train.neg_8354		+
chr18	45378569	45378592	CAPRIN1_Baltz2012.train.neg_4193		-
chr16	56977111	56977161	CAPRIN1_Baltz2012.train.neg_3048		+
chr15	65413292	65413330	CAPRIN1_Baltz2012.train.neg_2766		-
chr10	74034260	74034313	CAPRIN1_Baltz2012.train.neg_436		+
chr17	61681428	61681456	CAPRIN1_Baltz2012.train.neg_3563		+
chr22	38793573	38793613	CAPRIN1_Baltz2012.train.neg_6323		-
chr21	18967120	18967145	CAPRIN1_Baltz2012.train.neg_5713		-
chr8	53562853	53562890	CAPRIN1_Baltz2012.train.neg_8526		-
chr13	99962972	99963002	CAPRIN1_Baltz2012.train.neg_1763		+
chr4	77957637	77957683	CAPRIN1_Baltz2012.train.neg_6903		+
chr1	224014850	224014875	CAPRIN1_Baltz2012.train.neg_314		-
chr13	38927698	38927731	CAPRIN1_Baltz2012.train.neg_1643		+
chr9	135772799	135772846	CAPRIN1_Baltz2012.train.neg_9014		-
chr9	133574031	133574058	CAPRIN1_Baltz2012.train.neg_8812		+
chr15	44185990	44186023	CAPRIN1_Baltz2012.train.neg_2702		-
chr2	74067470	74067498	CAPRIN1_Baltz2012.train.neg_4824		+
chr16	31139948	31140003	CAPRIN1_Baltz2012.train.neg_3021		+
chr8	37898490	37898544	CAPRIN1_Baltz2012.train.neg_8333		+
chr13	77569452	77569519	CAPRIN1_Baltz2012.train.neg_1944		-
chr11	27382752	27382811	CAPRIN1_Baltz2012.train.neg_992		-
chr14	50087812	50087840	CAPRIN1_Baltz2012.train.neg_2078		+
chr8	48946282	48946348	CAPRIN1_Baltz2012.train.neg_8363		+
chr19	39877886	39877923	CAPRIN1_Baltz2012.train.neg_4673		-
chr17	73140409	73140436	CAPRIN1_Baltz2012.train.neg_3813		-
chr6	44355414	44355463	CAPRIN1_Baltz2012.train.neg_7581		+
chr8	6567729	6567754	CAPRIN1_Baltz2012.train.neg_8213		+
chr3	136662638	136662683	CAPRIN1_Baltz2012.train.neg_6560		+
chr16	4927756	4927781	CAPRIN1_Baltz2012.train.neg_2932		+
chr11	58890054	58890079	CAPRIN1_Baltz2012.train.neg_819		+
chr21	30356541	30356567	CAPRIN1_Baltz2012.train.neg_5767		-
chr5	39029015	39029050	CAPRIN1_Baltz2012.train.neg_7312		-
chr4	77120748	77120776	CAPRIN1_Baltz2012.train.neg_7041		-
chr3	49514826	49514879	CAPRIN1_Baltz2012.train.neg_6485		+
chr17	46997527	46997551	CAPRIN1_Baltz2012.train.neg_3535		+
chr18	43690013	43690043	CAPRIN1_Baltz2012.train.neg_4007		+
chr17	45996837	45996883	CAPRIN1_Baltz2012.train.neg_3524		+
chr10	75007317	75007353	CAPRIN1_Baltz2012.train.neg_609		-
chr21	37444265	37444293	CAPRIN1_Baltz2012.train.neg_5612		+
chr22	42014396	42014428	CAPRIN1_Baltz2012.train.neg_6363		-
chr12	102589811	102589844	CAPRIN1_Baltz2012.train.neg_1328		+
chr4	83343971	83343998	CAPRIN1_Baltz2012.train.neg_7053		-
chr7	102992196	102992245	CAPRIN1_Baltz2012.train.neg_7946		+
chr2	73470161	73470208	CAPRIN1_Baltz2012.train.neg_4821		+
chr3	150296632	150296662	CAPRIN1_Baltz2012.train.neg_6762		-
chr4	78189256	78189299	CAPRIN1_Baltz2012.train.neg_6906		+
chr10	94454126	94454171	CAPRIN1_Baltz2012.train.neg_459		+
chr17	80218043	80218071	CAPRIN1_Baltz2012.train.neg_3853		-
chr13	50336781	50336841	CAPRIN1_Baltz2012.train.neg_1918		-
chr6	28201250	28201273	CAPRIN1_Baltz2012.train.neg_7524		+
chr2	85766661	85766686	CAPRIN1_Baltz2012.train.neg_4830		+
chr21	27117368	27117392	CAPRIN1_Baltz2012.train.neg_5507		+
chr22	24216447	24216477	CAPRIN1_Baltz2012.train.neg_6017		+
chr17	53034898	53034921	CAPRIN1_Baltz2012.train.neg_3772		-
chrX	133547660	133547685	CAPRIN1_Baltz2012.train.neg_9189		+
chr7	44887546	44887608	CAPRIN1_Baltz2012.train.neg_8094		-
chr9	128003110	128003152	CAPRIN1_Baltz2012.train.neg_8998		-
chr16	23653967	23654039	CAPRIN1_Baltz2012.train.neg_2962		+
chr19	42743421	42743461	CAPRIN1_Baltz2012.train.neg_4684		-
chr19	12826381	12826414	CAPRIN1_Baltz2012.train.neg_4602		-
chr19	14625925	14625974	CAPRIN1_Baltz2012.train.neg_4617		-
chr6	41896288	41896326	CAPRIN1_Baltz2012.train.neg_7554		+
chr9	17642570	17642600	CAPRIN1_Baltz2012.train.neg_8651		+
chr3	49063045	49063078	CAPRIN1_Baltz2012.train.neg_6679		-
chr6	4124816	4124846	CAPRIN1_Baltz2012.train.neg_7650		-
chr9	79001649	79001676	CAPRIN1_Baltz2012.train.neg_8910		-
chr12	51207523	51207555	CAPRIN1_Baltz2012.train.neg_1249		+
chr10	1165788	1165812	CAPRIN1_Baltz2012.train.neg_327		+
chr2	32838563	32838587	CAPRIN1_Baltz2012.train.neg_4785		+
chr15	64371991	64372017	CAPRIN1_Baltz2012.train.neg_2749		-
chr22	24129448	24129471	CAPRIN1_Baltz2012.train.neg_5998		+
chr16	46726106	46726150	CAPRIN1_Baltz2012.train.neg_3031		+
chr11	73586150	73586189	CAPRIN1_Baltz2012.train.neg_1094		-
chr8	17087279	17087316	CAPRIN1_Baltz2012.train.neg_8460		-
chr5	1805632	1805658	CAPRIN1_Baltz2012.train.neg_7128		+
chr8	57906156	57906189	CAPRIN1_Baltz2012.train.neg_8541		-
chr8	54887119	54887153	CAPRIN1_Baltz2012.train.neg_8533		-
chr2	238007107	238007156	CAPRIN1_Baltz2012.train.neg_4905		+
chr1	32104083	32104110	CAPRIN1_Baltz2012.train.neg_209		-
chr8	22473744	22473765	CAPRIN1_Baltz2012.train.neg_8268		+
chrX	20145087	20145119	CAPRIN1_Baltz2012.train.neg_9238		-
chr4	40601890	40601919	CAPRIN1_Baltz2012.train.neg_7016		-
chrX	67755440	67755462	CAPRIN1_Baltz2012.train.neg_9118		+
chr14	50089449	50089501	CAPRIN1_Baltz2012.train.neg_2081		+
chr18	195995	196020	CAPRIN1_Baltz2012.train.neg_3861		+
chr13	48641981	48642051	CAPRIN1_Baltz2012.train.neg_1910		-
chr13	77678372	77678408	CAPRIN1_Baltz2012.train.neg_1950		-
chr15	60766264	60766297	CAPRIN1_Baltz2012.train.neg_2743		-
chr1	934639	934664	CAPRIN1_Baltz2012.train.neg_171		-
chrX	70467430	70467498	CAPRIN1_Baltz2012.train.neg_9313		-
chr21	40182073	40182101	CAPRIN1_Baltz2012.train.neg_5653		+
chr16	30070039	30070060	CAPRIN1_Baltz2012.train.neg_2997		+
chr12	8857288	8857339	CAPRIN1_Baltz2012.train.neg_1208		+
chr12	95393490	95393520	CAPRIN1_Baltz2012.train.neg_1510		-
chr16	8953854	8953882	CAPRIN1_Baltz2012.train.neg_3157		-
chr17	40929857	40929884	CAPRIN1_Baltz2012.train.neg_3513		+
chr22	39079412	39079437	CAPRIN1_Baltz2012.train.neg_6114		+
chr17	49238130	49238154	CAPRIN1_Baltz2012.train.neg_3544		+
chr3	120406153	120406183	CAPRIN1_Baltz2012.train.neg_6739		-
chr4	128986979	128987004	CAPRIN1_Baltz2012.train.neg_6955		+
chr12	57912866	57912912	CAPRIN1_Baltz2012.train.neg_1499		-
chr6	56543898	56543928	CAPRIN1_Baltz2012.train.neg_7730		-
chr13	49781770	49781839	CAPRIN1_Baltz2012.train.neg_1686		+
chr4	39761897	39761937	CAPRIN1_Baltz2012.train.neg_6844		+
chr12	76740944	76740990	CAPRIN1_Baltz2012.train.neg_1501		-
chr21	27107802	27107846	CAPRIN1_Baltz2012.train.neg_5748		-
chr2	198380377	198380399	CAPRIN1_Baltz2012.train.neg_4893		+
chr17	40716844	40716900	CAPRIN1_Baltz2012.train.neg_3507		+
chr15	89167497	89167519	CAPRIN1_Baltz2012.train.neg_2651		+
chr21	43430321	43430349	CAPRIN1_Baltz2012.train.neg_5885		-
chr14	96830275	96830314	CAPRIN1_Baltz2012.train.neg_2178		+
chr10	72645874	72645893	CAPRIN1_Baltz2012.train.neg_601		-
chr16	4659867	4659910	CAPRIN1_Baltz2012.train.neg_3150		-
chr1	32659454	32659489	CAPRIN1_Baltz2012.train.neg_68		+
chr14	58727460	58727519	CAPRIN1_Baltz2012.train.neg_2106		+
chr14	93691642	93691689	CAPRIN1_Baltz2012.train.neg_2172		+
chr18	13738186	13738246	CAPRIN1_Baltz2012.train.neg_3951		+
chr20	36688586	36688620	CAPRIN1_Baltz2012.train.neg_5144		+
chr3	178765875	178765930	CAPRIN1_Baltz2012.train.neg_6770		-
chr9	35668283	35668316	CAPRIN1_Baltz2012.train.neg_8891		-
chr5	122944328	122944362	CAPRIN1_Baltz2012.train.neg_7214		+
chr21	46290751	46290786	CAPRIN1_Baltz2012.train.neg_5947		-
chrX	102936182	102936218	CAPRIN1_Baltz2012.train.neg_9335		-
chr15	96878409	96878435	CAPRIN1_Baltz2012.train.neg_2664		+
chr21	40716249	40716276	CAPRIN1_Baltz2012.train.neg_5867		-
chr14	96850219	96850246	CAPRIN1_Baltz2012.train.neg_2180		+
chr1	179845291	179845355	CAPRIN1_Baltz2012.train.neg_308		-
chr1	151733436	151733464	CAPRIN1_Baltz2012.train.neg_294		-
chr6	108915550	108915592	CAPRIN1_Baltz2012.train.neg_7613		+
chr11	33753944	33753971	CAPRIN1_Baltz2012.train.neg_999		-
chr22	29184397	29184421	CAPRIN1_Baltz2012.train.neg_6046		+
chr20	43998013	43998043	CAPRIN1_Baltz2012.train.neg_5173		+
chr22	30137284	30137308	CAPRIN1_Baltz2012.train.neg_6270		-
chr17	3694878	3694930	CAPRIN1_Baltz2012.train.neg_3618		-
chr19	40873675	40873699	CAPRIN1_Baltz2012.train.neg_4466		+
chr8	118539058	118539095	CAPRIN1_Baltz2012.train.neg_8423		+
chr8	25331530	25331558	CAPRIN1_Baltz2012.train.neg_8271		+
chr12	57461270	57461297	CAPRIN1_Baltz2012.train.neg_1497		-
chr3	62319770	62319797	CAPRIN1_Baltz2012.train.neg_6508		+
chr13	74350645	74350719	CAPRIN1_Baltz2012.train.neg_1931		-
chr7	91371544	91371583	CAPRIN1_Baltz2012.train.neg_8122		-
chr22	41247447	41247486	CAPRIN1_Baltz2012.train.neg_6343		-
chr9	86319514	86319575	CAPRIN1_Baltz2012.train.neg_8918		-
chr4	48410500	48410529	CAPRIN1_Baltz2012.train.neg_6857		+
chr5	64909249	64909275	CAPRIN1_Baltz2012.train.neg_7340		-
chr8	8993812	8993848	CAPRIN1_Baltz2012.train.neg_8447		-
chr6	119669911	119669956	CAPRIN1_Baltz2012.train.neg_7794		-
chr20	55931643	55931697	CAPRIN1_Baltz2012.train.neg_5216		+
chr16	2561881	2561906	CAPRIN1_Baltz2012.train.neg_2910		+
chr20	2643819	2643862	CAPRIN1_Baltz2012.train.neg_5311		-
chr2	111595339	111595390	CAPRIN1_Baltz2012.train.neg_4859		+
chr17	40296828	40296878	CAPRIN1_Baltz2012.train.neg_3730		-
chr21	34725915	34725948	CAPRIN1_Baltz2012.train.neg_5552		+
chr9	34124267	34124289	CAPRIN1_Baltz2012.train.neg_8880		-
chr12	31437150	31437173	CAPRIN1_Baltz2012.train.neg_1420		-
chr3	128505149	128505176	CAPRIN1_Baltz2012.train.neg_6555		+
chr2	74686368	74686392	CAPRIN1_Baltz2012.train.neg_4827		+
chr20	30718838	30718860	CAPRIN1_Baltz2012.train.neg_5105		+
chr13	41703182	41703221	CAPRIN1_Baltz2012.train.neg_1873		-
chr17	36920202	36920246	CAPRIN1_Baltz2012.train.neg_3481		+
chr3	37033494	37033521	CAPRIN1_Baltz2012.train.neg_6655		-
chr19	18548640	18548668	CAPRIN1_Baltz2012.train.neg_4632		-
chr18	12840164	12840192	CAPRIN1_Baltz2012.train.neg_4107		-
chr21	18977123	18977170	CAPRIN1_Baltz2012.train.neg_5720		-
chr15	63526516	63526541	CAPRIN1_Baltz2012.train.neg_2548		+
chr7	2286520	2286576	CAPRIN1_Baltz2012.train.neg_7821		+
chr2	20508049	20508118	CAPRIN1_Baltz2012.train.neg_4921		-
chr3	69134556	69134585	CAPRIN1_Baltz2012.train.neg_6513		+
chr10	69673545	69673571	CAPRIN1_Baltz2012.train.neg_410		+
chr21	46277021	46277062	CAPRIN1_Baltz2012.train.neg_5938		-
chr7	137621756	137621788	CAPRIN1_Baltz2012.train.neg_8191		-
chr15	75708362	75708418	CAPRIN1_Baltz2012.train.neg_2828		-
chr11	27526265	27526318	CAPRIN1_Baltz2012.train.neg_995		-
chr22	29692060	29692099	CAPRIN1_Baltz2012.train.neg_6056		+
chr22	42985087	42985127	CAPRIN1_Baltz2012.train.neg_6392		-
chr18	23614955	23614980	CAPRIN1_Baltz2012.train.neg_4121		-
chr21	34889234	34889262	CAPRIN1_Baltz2012.train.neg_5807		-
chr9	6012164	6012200	CAPRIN1_Baltz2012.train.neg_8841		-
chrX	106873655	106873703	CAPRIN1_Baltz2012.train.neg_9154		+
chr5	148889964	148890002	CAPRIN1_Baltz2012.train.neg_7428		-
chr22	30156014	30156035	CAPRIN1_Baltz2012.train.neg_6271		-
chr3	113784799	113784830	CAPRIN1_Baltz2012.train.neg_6542		+
chr17	7764061	7764093	CAPRIN1_Baltz2012.train.neg_3383		+
chr18	61062470	61062501	CAPRIN1_Baltz2012.train.neg_4269		-
chr4	140193842	140193870	CAPRIN1_Baltz2012.train.neg_7107		-
chr14	77993249	77993279	CAPRIN1_Baltz2012.train.neg_2387		-
chr18	33591576	33591627	CAPRIN1_Baltz2012.train.neg_4152		-
chr18	43697593	43697635	CAPRIN1_Baltz2012.train.neg_4013		+
chr11	65770747	65770772	CAPRIN1_Baltz2012.train.neg_867		+
chr4	129751372	129751402	CAPRIN1_Baltz2012.train.neg_6961		+
chr9	130524629	130524675	CAPRIN1_Baltz2012.train.neg_9006		-
chr13	75979020	75979060	CAPRIN1_Baltz2012.train.neg_1938		-
chr4	102084399	102084453	CAPRIN1_Baltz2012.train.neg_7075		-
chr11	16746165	16746234	CAPRIN1_Baltz2012.train.neg_762		+
chr10	97018698	97018730	CAPRIN1_Baltz2012.train.neg_635		-
chr14	64174406	64174451	CAPRIN1_Baltz2012.train.neg_2336		-
chr10	60006841	60006869	CAPRIN1_Baltz2012.train.neg_586		-
chr3	180692025	180692052	CAPRIN1_Baltz2012.train.neg_6597		+
chr19	58898207	58898235	CAPRIN1_Baltz2012.train.neg_4534		+
chr20	55967953	55967979	CAPRIN1_Baltz2012.train.neg_5226		+
chr9	6487637	6487664	CAPRIN1_Baltz2012.train.neg_8649		+
chr17	26976468	26976500	CAPRIN1_Baltz2012.train.neg_3688		-
chr7	134354577	134354630	CAPRIN1_Baltz2012.train.neg_7982		+
chr8	27680635	27680675	CAPRIN1_Baltz2012.train.neg_8481		-
chr11	57076672	57076698	CAPRIN1_Baltz2012.train.neg_1017		-
chr19	37591464	37591513	CAPRIN1_Baltz2012.train.neg_4443		+
chr13	50240881	50240926	CAPRIN1_Baltz2012.train.neg_1912		-
chr15	41631367	41631406	CAPRIN1_Baltz2012.train.neg_2484		+
chr11	105891177	105891236	CAPRIN1_Baltz2012.train.neg_1120		-
chr17	56168215	56168245	CAPRIN1_Baltz2012.train.neg_3547		+
chr16	23147128	23147197	CAPRIN1_Baltz2012.train.neg_3207		-
chr4	57774514	57774577	CAPRIN1_Baltz2012.train.neg_6871		+
chr16	15173654	15173683	CAPRIN1_Baltz2012.train.neg_3174		-
chr21	43411371	43411399	CAPRIN1_Baltz2012.train.neg_5875		-
chr20	60770608	60770629	CAPRIN1_Baltz2012.train.neg_5267		+
chr13	111367774	111367803	CAPRIN1_Baltz2012.train.neg_1781		+
chr13	37583111	37583181	CAPRIN1_Baltz2012.train.neg_1639		+
chr5	64938254	64938319	CAPRIN1_Baltz2012.train.neg_7158		+
chr4	1712601	1712627	CAPRIN1_Baltz2012.train.neg_6984		-
chr19	10946805	10946834	CAPRIN1_Baltz2012.train.neg_4587		-
chr1	27098127	27098158	CAPRIN1_Baltz2012.train.neg_46		+
chr10	127524874	127524903	CAPRIN1_Baltz2012.train.neg_513		+
chr10	46027340	46027384	CAPRIN1_Baltz2012.train.neg_572		-
chr14	37127099	37127121	CAPRIN1_Baltz2012.train.neg_2058		+
chr8	71497759	71497789	CAPRIN1_Baltz2012.train.neg_8554		-
chr19	19568296	19568335	CAPRIN1_Baltz2012.train.neg_4396		+
chr15	93510639	93510664	CAPRIN1_Baltz2012.train.neg_2659		+
chr4	7044028	7044050	CAPRIN1_Baltz2012.train.neg_6989		-
chr21	34785675	34785701	CAPRIN1_Baltz2012.train.neg_5558		+
chr11	61728020	61728043	CAPRIN1_Baltz2012.train.neg_1037		-
chr19	10366017	10366065	CAPRIN1_Baltz2012.train.neg_4344		+
chr18	57569452	57569476	CAPRIN1_Baltz2012.train.neg_4055		+
chr6	106641689	106641739	CAPRIN1_Baltz2012.train.neg_7771		-
chr19	36140925	36140977	CAPRIN1_Baltz2012.train.neg_4433		+
chr20	44510929	44510955	CAPRIN1_Baltz2012.train.neg_5186		+
chr7	56169972	56169997	CAPRIN1_Baltz2012.train.neg_8100		-
chr10	35805481	35805505	CAPRIN1_Baltz2012.train.neg_381		+
chr20	10399852	10399873	CAPRIN1_Baltz2012.train.neg_5337		-
chr7	99629933	99629956	CAPRIN1_Baltz2012.train.neg_7921		+
chr2	198294811	198294861	CAPRIN1_Baltz2012.train.neg_5032		-
chr12	58188274	58188335	CAPRIN1_Baltz2012.train.neg_1287		+
chr9	37972034	37972086	CAPRIN1_Baltz2012.train.neg_8903		-
chr14	64152034	64152068	CAPRIN1_Baltz2012.train.neg_2332		-
chr22	18238154	18238205	CAPRIN1_Baltz2012.train.neg_6198		-
chr8	22911932	22911989	CAPRIN1_Baltz2012.train.neg_8469		-
chr21	45107485	45107556	CAPRIN1_Baltz2012.train.neg_5691		+
chr4	90172569	90172604	CAPRIN1_Baltz2012.train.neg_7057		-
chr2	86768455	86768509	CAPRIN1_Baltz2012.train.neg_5001		-
chr11	66053356	66053406	CAPRIN1_Baltz2012.train.neg_1078		-
chr14	21946511	21946531	CAPRIN1_Baltz2012.train.neg_2004		+
chr14	64976890	64976919	CAPRIN1_Baltz2012.train.neg_2129		+
chr17	79977539	79977602	CAPRIN1_Baltz2012.train.neg_3843		-
chr2	232673583	232673637	CAPRIN1_Baltz2012.train.neg_4902		+
chr14	52471191	52471236	CAPRIN1_Baltz2012.train.neg_2094		+
chr22	42914361	42914390	CAPRIN1_Baltz2012.train.neg_6389		-
chr16	22380170	22380220	CAPRIN1_Baltz2012.train.neg_3203		-
chr10	30617293	30617317	CAPRIN1_Baltz2012.train.neg_542		-
chrX	105865471	105865531	CAPRIN1_Baltz2012.train.neg_9152		+
chr18	24168018	24168062	CAPRIN1_Baltz2012.train.neg_4135		-
chr3	40503384	40503446	CAPRIN1_Baltz2012.train.neg_6457		+
chr21	45195016	45195076	CAPRIN1_Baltz2012.train.neg_5919		-
chr6	15492252	15492312	CAPRIN1_Baltz2012.train.neg_7487		+
chr10	112656781	112656847	CAPRIN1_Baltz2012.train.neg_499		+
chr14	103809415	103809460	CAPRIN1_Baltz2012.train.neg_2210		+
chr15	75692112	75692169	CAPRIN1_Baltz2012.train.neg_2827		-
chr7	105748970	105748998	CAPRIN1_Baltz2012.train.neg_8156		-
chr14	21842757	21842797	CAPRIN1_Baltz2012.train.neg_2226		-
chr11	125469510	125469532	CAPRIN1_Baltz2012.train.neg_941		+
chr18	48541663	48541694	CAPRIN1_Baltz2012.train.neg_4030		+
chr12	120883213	120883234	CAPRIN1_Baltz2012.train.neg_1541		-
chr9	114678211	114678235	CAPRIN1_Baltz2012.train.neg_8752		+
chr20	17950948	17950973	CAPRIN1_Baltz2012.train.neg_5087		+
chr7	32531737	32531783	CAPRIN1_Baltz2012.train.neg_8074		-
chr14	54902017	54902074	CAPRIN1_Baltz2012.train.neg_2319		-
chr11	65747009	65747037	CAPRIN1_Baltz2012.train.neg_865		+
chr2	179323367	179323406	CAPRIN1_Baltz2012.train.neg_4889		+
chr19	1409565	1409595	CAPRIN1_Baltz2012.train.neg_4309		+
chr15	44316686	44316748	CAPRIN1_Baltz2012.train.neg_2705		-
chr9	104154681	104154706	CAPRIN1_Baltz2012.train.neg_8947		-
chr16	46839186	46839229	CAPRIN1_Baltz2012.train.neg_3261		-
chr3	129034564	129034585	CAPRIN1_Baltz2012.train.neg_6750		-
chr7	105915365	105915418	CAPRIN1_Baltz2012.train.neg_8159		-
chr5	112326979	112327014	CAPRIN1_Baltz2012.train.neg_7205		+
chr22	20941380	20941406	CAPRIN1_Baltz2012.train.neg_5987		+
chr19	987760	987797	CAPRIN1_Baltz2012.train.neg_4300		+
chr9	86595306	86595332	CAPRIN1_Baltz2012.train.neg_8925		-
chr22	32142688	32142714	CAPRIN1_Baltz2012.train.neg_6297		-
chr17	58017508	58017535	CAPRIN1_Baltz2012.train.neg_3557		+
chr6	34734553	34734601	CAPRIN1_Baltz2012.train.neg_7527		+
chr21	27093894	27093947	CAPRIN1_Baltz2012.train.neg_5731		-
chrX	24012444	24012470	CAPRIN1_Baltz2012.train.neg_9252		-
chr21	27107348	27107371	CAPRIN1_Baltz2012.train.neg_5500		+
chrX	103433979	103434028	CAPRIN1_Baltz2012.train.neg_9150		+
chr11	763588	763648	CAPRIN1_Baltz2012.train.neg_712		+
chr7	105737425	105737459	CAPRIN1_Baltz2012.train.neg_8154		-
chr19	10364231	10364256	CAPRIN1_Baltz2012.train.neg_4343		+
chr5	133494241	133494284	CAPRIN1_Baltz2012.train.neg_7394		-
chrX	18275372	18275422	CAPRIN1_Baltz2012.train.neg_9234		-
chr19	58788330	58788358	CAPRIN1_Baltz2012.train.neg_4533		+
chr19	36904836	36904866	CAPRIN1_Baltz2012.train.neg_4651		-
chr16	348604	348630	CAPRIN1_Baltz2012.train.neg_3108		-
chr19	45674127	45674150	CAPRIN1_Baltz2012.train.neg_4692		-
chr17	45973808	45973838	CAPRIN1_Baltz2012.train.neg_3522		+
chr10	70700159	70700217	CAPRIN1_Baltz2012.train.neg_418		+
chr5	88171131	88171158	CAPRIN1_Baltz2012.train.neg_7362		-
chr16	1363624	1363649	CAPRIN1_Baltz2012.train.neg_2895		+
chr12	77441548	77441594	CAPRIN1_Baltz2012.train.neg_1502		-
chr10	102793014	102793042	CAPRIN1_Baltz2012.train.neg_481		+
chr8	103881303	103881325	CAPRIN1_Baltz2012.train.neg_8599		-
chr14	75521244	75521283	CAPRIN1_Baltz2012.train.neg_2366		-
chr7	64371107	64371164	CAPRIN1_Baltz2012.train.neg_7885		+
chrX	102471571	102471620	CAPRIN1_Baltz2012.train.neg_9142		+
chrX	37700626	37700663	CAPRIN1_Baltz2012.train.neg_9257		-
chr5	34910446	34910472	CAPRIN1_Baltz2012.train.neg_7301		-
chr20	18452574	18452630	CAPRIN1_Baltz2012.train.neg_5096		+
chr16	29870552	29870580	CAPRIN1_Baltz2012.train.neg_3224		-
chr6	28199123	28199175	CAPRIN1_Baltz2012.train.neg_7523		+
chr9	134402886	134402913	CAPRIN1_Baltz2012.train.neg_9010		-
chr20	55938351	55938375	CAPRIN1_Baltz2012.train.neg_5219		+
chr16	30535533	30535560	CAPRIN1_Baltz2012.train.neg_3245		-
chr10	75173690	75173750	CAPRIN1_Baltz2012.train.neg_616		-
chr19	58325231	58325260	CAPRIN1_Baltz2012.train.neg_4735		-
chr12	4771577	4771608	CAPRIN1_Baltz2012.train.neg_1189		+
chr1	85632695	85632744	CAPRIN1_Baltz2012.train.neg_266		-
chr18	54277541	54277571	CAPRIN1_Baltz2012.train.neg_4238		-
chr15	85244707	85244770	CAPRIN1_Baltz2012.train.neg_2850		-
chr17	62501244	62501271	CAPRIN1_Baltz2012.train.neg_3804		-
chr16	31133486	31133510	CAPRIN1_Baltz2012.train.neg_3019		+
chr14	61441551	61441601	CAPRIN1_Baltz2012.train.neg_2329		-
chr11	66053662	66053687	CAPRIN1_Baltz2012.train.neg_1079		-
chr3	49450480	49450504	CAPRIN1_Baltz2012.train.neg_6482		+
chr22	41246679	41246735	CAPRIN1_Baltz2012.train.neg_6342		-
chrX	11140726	11140772	CAPRIN1_Baltz2012.train.neg_9030		+
chr17	45207233	45207271	CAPRIN1_Baltz2012.train.neg_3749		-
chr11	111624327	111624369	CAPRIN1_Baltz2012.train.neg_1128		-
chr5	43503766	43503790	CAPRIN1_Baltz2012.train.neg_7325		-
chr5	154130219	154130247	CAPRIN1_Baltz2012.train.neg_7259		+
chr4	48416152	48416199	CAPRIN1_Baltz2012.train.neg_6858		+
chr15	69730352	69730378	CAPRIN1_Baltz2012.train.neg_2582		+
chr10	27444546	27444590	CAPRIN1_Baltz2012.train.neg_367		+
chr21	27101640	27101679	CAPRIN1_Baltz2012.train.neg_5740		-
chr6	116958210	116958234	CAPRIN1_Baltz2012.train.neg_7790		-
chr18	13733561	13733595	CAPRIN1_Baltz2012.train.neg_3950		+
chr14	69889850	69889873	CAPRIN1_Baltz2012.train.neg_2139		+
chr15	60325749	60325774	CAPRIN1_Baltz2012.train.neg_2537		+
chr9	130513400	130513431	CAPRIN1_Baltz2012.train.neg_9005		-
chr11	60663059	60663089	CAPRIN1_Baltz2012.train.neg_1031		-
chr11	67210890	67210960	CAPRIN1_Baltz2012.train.neg_1083		-
chr2	95765646	95765667	CAPRIN1_Baltz2012.train.neg_5004		-
chr3	155627542	155627578	CAPRIN1_Baltz2012.train.neg_6583		+
chr7	106696518	106696569	CAPRIN1_Baltz2012.train.neg_7950		+
chr22	50281584	50281616	CAPRIN1_Baltz2012.train.neg_6192		+
chr9	131149504	131149526	CAPRIN1_Baltz2012.train.neg_8779		+
chr6	42991810	42991850	CAPRIN1_Baltz2012.train.neg_7569		+
chr15	55483787	55483815	CAPRIN1_Baltz2012.train.neg_2719		-
chr21	34716153	34716173	CAPRIN1_Baltz2012.train.neg_5548		+
chr12	44198383	44198412	CAPRIN1_Baltz2012.train.neg_1443		-
chr4	77983350	77983371	CAPRIN1_Baltz2012.train.neg_7046		-
chr9	33002024	33002048	CAPRIN1_Baltz2012.train.neg_8873		-
chrX	149912420	149912454	CAPRIN1_Baltz2012.train.neg_9199		+
chr4	40472565	40472586	CAPRIN1_Baltz2012.train.neg_7014		-
chr22	38416919	38416950	CAPRIN1_Baltz2012.train.neg_6109		+
chr4	6857342	6857371	CAPRIN1_Baltz2012.train.neg_6811		+
chr16	131579	131606	CAPRIN1_Baltz2012.train.neg_2884		+
chr5	64904653	64904677	CAPRIN1_Baltz2012.train.neg_7339		-
chr6	41900352	41900414	CAPRIN1_Baltz2012.train.neg_7556		+
chr15	48625840	48625875	CAPRIN1_Baltz2012.train.neg_2515		+
chr10	17640287	17640347	CAPRIN1_Baltz2012.train.neg_533		-
chr15	68013724	68013755	CAPRIN1_Baltz2012.train.neg_2567		+
chr12	54567847	54567892	CAPRIN1_Baltz2012.train.neg_1473		-
chr1	16700080	16700102	CAPRIN1_Baltz2012.train.neg_14		+
chr12	6977153	6977196	CAPRIN1_Baltz2012.train.neg_1199		+
chr11	34092168	34092207	CAPRIN1_Baltz2012.train.neg_788		+
chr3	131205428	131205454	CAPRIN1_Baltz2012.train.neg_6754		-
chr12	100621807	100621858	CAPRIN1_Baltz2012.train.neg_1323		+
chrX	73809714	73809746	CAPRIN1_Baltz2012.train.neg_9318		-
chr7	38262011	38262039	CAPRIN1_Baltz2012.train.neg_7860		+
chr2	170632227	170632265	CAPRIN1_Baltz2012.train.neg_4886		+
chr4	77900410	77900447	CAPRIN1_Baltz2012.train.neg_6900		+
chr6	27861403	27861459	CAPRIN1_Baltz2012.train.neg_7519		+
chr10	98655424	98655452	CAPRIN1_Baltz2012.train.neg_470		+
chr22	41505037	41505072	CAPRIN1_Baltz2012.train.neg_6146		+
chr11	57101951	57101974	CAPRIN1_Baltz2012.train.neg_1021		-
chr9	5681738	5681778	CAPRIN1_Baltz2012.train.neg_8645		+
chr7	26239928	26239956	CAPRIN1_Baltz2012.train.neg_8056		-
chr3	53379803	53379836	CAPRIN1_Baltz2012.train.neg_6712		-
chr20	60963155	60963181	CAPRIN1_Baltz2012.train.neg_5269		+
chr10	102043132	102043172	CAPRIN1_Baltz2012.train.neg_661		-
chr21	30324492	30324523	CAPRIN1_Baltz2012.train.neg_5761		-
chr18	47799990	47800016	CAPRIN1_Baltz2012.train.neg_4217		-
chr10	33240443	33240472	CAPRIN1_Baltz2012.train.neg_554		-
chr8	26312115	26312156	CAPRIN1_Baltz2012.train.neg_8285		+
chr22	41349299	41349329	CAPRIN1_Baltz2012.train.neg_6142		+
chr3	58299816	58299845	CAPRIN1_Baltz2012.train.neg_6502		+
chr17	76833676	76833706	CAPRIN1_Baltz2012.train.neg_3830		-
chrX	16826654	16826684	CAPRIN1_Baltz2012.train.neg_9041		+
chr3	51431103	51431147	CAPRIN1_Baltz2012.train.neg_6492		+
chr9	73017913	73017955	CAPRIN1_Baltz2012.train.neg_8906		-
chr11	85343800	85343858	CAPRIN1_Baltz2012.train.neg_897		+
chr18	32917385	32917415	CAPRIN1_Baltz2012.train.neg_4146		-
chr20	30966321	30966364	CAPRIN1_Baltz2012.train.neg_5110		+
chr21	30987195	30987221	CAPRIN1_Baltz2012.train.neg_5530		+
chr4	78213967	78213989	CAPRIN1_Baltz2012.train.neg_6908		+
chr17	80587342	80587394	CAPRIN1_Baltz2012.train.neg_3854		-
chr12	56612098	56612130	CAPRIN1_Baltz2012.train.neg_1482		-
chr1	8923636	8923675	CAPRIN1_Baltz2012.train.neg_187		-
chr18	63468450	63468478	CAPRIN1_Baltz2012.train.neg_4061		+
chr20	11904716	11904739	CAPRIN1_Baltz2012.train.neg_5080		+
chr11	94702935	94702978	CAPRIN1_Baltz2012.train.neg_1110		-
chr12	46650608	46650633	CAPRIN1_Baltz2012.train.neg_1447		-
chr16	67670816	67670866	CAPRIN1_Baltz2012.train.neg_3060		+
chr1	47748413	47748446	CAPRIN1_Baltz2012.train.neg_249		-
chr6	24655855	24655880	CAPRIN1_Baltz2012.train.neg_7669		-
chr6	89868511	89868541	CAPRIN1_Baltz2012.train.neg_7605		+
chr20	13733241	13733265	CAPRIN1_Baltz2012.train.neg_5342		-
chr19	1170663	1170692	CAPRIN1_Baltz2012.train.neg_4540		-
chr3	122977847	122977876	CAPRIN1_Baltz2012.train.neg_6550		+
chr10	97036453	97036484	CAPRIN1_Baltz2012.train.neg_638		-
chr20	5545419	5545470	CAPRIN1_Baltz2012.train.neg_5332		-
chr7	123348643	123348672	CAPRIN1_Baltz2012.train.neg_8177		-
chr18	45393736	45393764	CAPRIN1_Baltz2012.train.neg_4195		-
chr2	148704293	148704363	CAPRIN1_Baltz2012.train.neg_5021		-
chr9	123410979	123411028	CAPRIN1_Baltz2012.train.neg_8968		-
chr9	34336867	34336890	CAPRIN1_Baltz2012.train.neg_8686		+
chr1	100523941	100524008	CAPRIN1_Baltz2012.train.neg_130		+
chr14	75619698	75619723	CAPRIN1_Baltz2012.train.neg_2372		-
chrX	41193079	41193127	CAPRIN1_Baltz2012.train.neg_9081		+
chr19	6414638	6414678	CAPRIN1_Baltz2012.train.neg_4562		-
chr16	2734254	2734279	CAPRIN1_Baltz2012.train.neg_2914		+
chr8	120239947	120239973	CAPRIN1_Baltz2012.train.neg_8429		+
chr14	55367355	55367394	CAPRIN1_Baltz2012.train.neg_2328		-
chr13	42853385	42853446	CAPRIN1_Baltz2012.train.neg_1647		+
chr16	31507475	31507501	CAPRIN1_Baltz2012.train.neg_3256		-
chr4	76433601	76433626	CAPRIN1_Baltz2012.train.neg_7031		-
chr12	50380917	50380939	CAPRIN1_Baltz2012.train.neg_1467		-
chr6	41058010	41058058	CAPRIN1_Baltz2012.train.neg_7552		+
chr3	113514776	113514832	CAPRIN1_Baltz2012.train.neg_6540		+
chr21	44526891	44526938	CAPRIN1_Baltz2012.train.neg_5912		-
chr9	125671177	125671205	CAPRIN1_Baltz2012.train.neg_8987		-
chr14	20938115	20938138	CAPRIN1_Baltz2012.train.neg_1995		+
chr13	111365936	111365979	CAPRIN1_Baltz2012.train.neg_1778		+
chr20	62914799	62914840	CAPRIN1_Baltz2012.train.neg_5286		+
chr22	41833611	41833665	CAPRIN1_Baltz2012.train.neg_6347		-
chr2	27849942	27849968	CAPRIN1_Baltz2012.train.neg_4765		+
chr8	19197916	19197953	CAPRIN1_Baltz2012.train.neg_8242		+
chr4	99812618	99812658	CAPRIN1_Baltz2012.train.neg_7065		-
chr18	44697714	44697742	CAPRIN1_Baltz2012.train.neg_4187		-
chr16	3485127	3485161	CAPRIN1_Baltz2012.train.neg_2921		+
chr22	22184717	22184781	CAPRIN1_Baltz2012.train.neg_6220		-
chr12	6979279	6979330	CAPRIN1_Baltz2012.train.neg_1201		+
chr11	62367338	62367368	CAPRIN1_Baltz2012.train.neg_1048		-
chr17	53036657	53036712	CAPRIN1_Baltz2012.train.neg_3773		-
chr12	69758979	69759005	CAPRIN1_Baltz2012.train.neg_1298		+
chr12	16043734	16043789	CAPRIN1_Baltz2012.train.neg_1218		+
chr11	10827206	10827260	CAPRIN1_Baltz2012.train.neg_968		-
chr14	59101523	59101553	CAPRIN1_Baltz2012.train.neg_2111		+
chr20	25000726	25000749	CAPRIN1_Baltz2012.train.neg_5368		-
chr2	55461591	55461614	CAPRIN1_Baltz2012.train.neg_4805		+
chr4	48839654	48839692	CAPRIN1_Baltz2012.train.neg_6860		+
chr17	46691751	46691778	CAPRIN1_Baltz2012.train.neg_3756		-
chr18	202441	202471	CAPRIN1_Baltz2012.train.neg_3864		+
chr3	157925278	157925318	CAPRIN1_Baltz2012.train.neg_6587		+
chr6	44387548	44387587	CAPRIN1_Baltz2012.train.neg_7582		+
chr19	14625649	14625668	CAPRIN1_Baltz2012.train.neg_4616		-
chr17	73378066	73378099	CAPRIN1_Baltz2012.train.neg_3819		-
chr12	14945307	14945332	CAPRIN1_Baltz2012.train.neg_1408		-
chr16	28855208	28855231	CAPRIN1_Baltz2012.train.neg_3223		-
chr15	40741259	40741287	CAPRIN1_Baltz2012.train.neg_2470		+
chr13	79214605	79214631	CAPRIN1_Baltz2012.train.neg_1959		-
chr16	88873600	88873620	CAPRIN1_Baltz2012.train.neg_3103		+
chr3	32608002	32608048	CAPRIN1_Baltz2012.train.neg_6645		-
chr9	139300585	139300633	CAPRIN1_Baltz2012.train.neg_9022		-
chr19	35452530	35452555	CAPRIN1_Baltz2012.train.neg_4646		-
chr19	1276756	1276785	CAPRIN1_Baltz2012.train.neg_4307		+
chr16	2096787	2096825	CAPRIN1_Baltz2012.train.neg_3134		-
chr19	45002262	45002294	CAPRIN1_Baltz2012.train.neg_4690		-
chr9	101886477	101886551	CAPRIN1_Baltz2012.train.neg_8737		+
chr17	36529645	36529709	CAPRIN1_Baltz2012.train.neg_3477		+
chr6	27811915	27811948	CAPRIN1_Baltz2012.train.neg_7515		+
chr5	16565517	16565582	CAPRIN1_Baltz2012.train.neg_7286		-
chr11	92591757	92591791	CAPRIN1_Baltz2012.train.neg_907		+
chr21	27118948	27118973	CAPRIN1_Baltz2012.train.neg_5509		+
chr21	34972238	34972265	CAPRIN1_Baltz2012.train.neg_5817		-
chr14	95596316	95596381	CAPRIN1_Baltz2012.train.neg_2432		-
chr15	58919754	58919793	CAPRIN1_Baltz2012.train.neg_2730		-
chr16	58432305	58432333	CAPRIN1_Baltz2012.train.neg_3050		+
chr16	30787359	30787386	CAPRIN1_Baltz2012.train.neg_3013		+
chr1	36554900	36554926	CAPRIN1_Baltz2012.train.neg_72		+
chr20	42086753	42086781	CAPRIN1_Baltz2012.train.neg_5157		+
chr19	52482364	52482414	CAPRIN1_Baltz2012.train.neg_4723		-
chr15	76530272	76530340	CAPRIN1_Baltz2012.train.neg_2837		-
chrX	16831778	16831833	CAPRIN1_Baltz2012.train.neg_9043		+
chr10	129922267	129922306	CAPRIN1_Baltz2012.train.neg_704		-
chrX	102840369	102840395	CAPRIN1_Baltz2012.train.neg_9148		+
chrX	19379616	19379637	CAPRIN1_Baltz2012.train.neg_9049		+
chr12	123462849	123462874	CAPRIN1_Baltz2012.train.neg_1355		+
chr17	73125214	73125251	CAPRIN1_Baltz2012.train.neg_3579		+
chrX	71455735	71455772	CAPRIN1_Baltz2012.train.neg_9129		+
chr13	100616031	100616084	CAPRIN1_Baltz2012.train.neg_1967		-
chr20	55936739	55936764	CAPRIN1_Baltz2012.train.neg_5218		+
chr17	62500439	62500468	CAPRIN1_Baltz2012.train.neg_3802		-
chr19	52727014	52727062	CAPRIN1_Baltz2012.train.neg_4512		+
chr2	29138083	29138115	CAPRIN1_Baltz2012.train.neg_4774		+
chr15	52840210	52840237	CAPRIN1_Baltz2012.train.neg_2713		-
chr21	34709107	34709145	CAPRIN1_Baltz2012.train.neg_5546		+
chr10	106024418	106024470	CAPRIN1_Baltz2012.train.neg_493		+
chr16	46992897	46992919	CAPRIN1_Baltz2012.train.neg_3264		-
chr5	133960844	133960879	CAPRIN1_Baltz2012.train.neg_7398		-
chrX	70466959	70466982	CAPRIN1_Baltz2012.train.neg_9312		-
chr22	28291283	28291334	CAPRIN1_Baltz2012.train.neg_6256		-
chr21	45559465	45559505	CAPRIN1_Baltz2012.train.neg_5705		+
chr4	120224196	120224230	CAPRIN1_Baltz2012.train.neg_7089		-
chr20	57557613	57557657	CAPRIN1_Baltz2012.train.neg_5252		+
chr16	24993107	24993137	CAPRIN1_Baltz2012.train.neg_3215		-
chr16	18792677	18792707	CAPRIN1_Baltz2012.train.neg_3183		-
chr7	72717623	72717657	CAPRIN1_Baltz2012.train.neg_8107		-
chr16	75765751	75765810	CAPRIN1_Baltz2012.train.neg_3087		+
chr17	61915676	61915716	CAPRIN1_Baltz2012.train.neg_3799		-
chr15	65831443	65831503	CAPRIN1_Baltz2012.train.neg_2551		+
chr15	72780647	72780666	CAPRIN1_Baltz2012.train.neg_2592		+
chr3	49453201	49453234	CAPRIN1_Baltz2012.train.neg_6484		+
chr17	39845695	39845723	CAPRIN1_Baltz2012.train.neg_3494		+
chr13	26740401	26740431	CAPRIN1_Baltz2012.train.neg_1811		-
chr15	72408372	72408432	CAPRIN1_Baltz2012.train.neg_2589		+
chr22	41864523	41864547	CAPRIN1_Baltz2012.train.neg_6356		-
chr10	74192027	74192059	CAPRIN1_Baltz2012.train.neg_606		-
chr2	10263566	10263625	CAPRIN1_Baltz2012.train.neg_4752		+
chr20	33108887	33108920	CAPRIN1_Baltz2012.train.neg_5127		+
chrX	118736082	118736108	CAPRIN1_Baltz2012.train.neg_9362		-
chr13	50249299	50249327	CAPRIN1_Baltz2012.train.neg_1916		-
chr4	3140999	3141068	CAPRIN1_Baltz2012.train.neg_6800		+
chr17	40625605	40625656	CAPRIN1_Baltz2012.train.neg_3502		+
chr14	99971755	99971801	CAPRIN1_Baltz2012.train.neg_2185		+
chr14	68125942	68125980	CAPRIN1_Baltz2012.train.neg_2340		-
chr21	46228930	46228964	CAPRIN1_Baltz2012.train.neg_5926		-
chr21	27118267	27118313	CAPRIN1_Baltz2012.train.neg_5508		+
chr8	116605842	116605865	CAPRIN1_Baltz2012.train.neg_8608		-
chr1	59246484	59246534	CAPRIN1_Baltz2012.train.neg_256		-
chr20	48555124	48555167	CAPRIN1_Baltz2012.train.neg_5192		+
chr9	71515177	71515215	CAPRIN1_Baltz2012.train.neg_8703		+
chr20	21378013	21378043	CAPRIN1_Baltz2012.train.neg_5357		-
chr8	33312997	33313021	CAPRIN1_Baltz2012.train.neg_8511		-
chr10	62539118	62539146	CAPRIN1_Baltz2012.train.neg_397		+
chr8	99125520	99125553	CAPRIN1_Baltz2012.train.neg_8587		-
chr15	67521772	67521795	CAPRIN1_Baltz2012.train.neg_2792		-
chr13	21722311	21722359	CAPRIN1_Baltz2012.train.neg_1555		+
chr7	64854842	64854896	CAPRIN1_Baltz2012.train.neg_7887		+
chr17	47753180	47753219	CAPRIN1_Baltz2012.train.neg_3765		-
chr20	25028974	25029003	CAPRIN1_Baltz2012.train.neg_5370		-
chr8	30669064	30669112	CAPRIN1_Baltz2012.train.neg_8508		-
chr9	131882625	131882645	CAPRIN1_Baltz2012.train.neg_8792		+
chr22	36872566	36872622	CAPRIN1_Baltz2012.train.neg_6312		-
chr15	60341674	60341720	CAPRIN1_Baltz2012.train.neg_2542		+
chr18	13730739	13730802	CAPRIN1_Baltz2012.train.neg_3949		+
chr18	7594333	7594357	CAPRIN1_Baltz2012.train.neg_3876		+
chr9	113018768	113018815	CAPRIN1_Baltz2012.train.neg_8960		-
chr2	27283757	27283776	CAPRIN1_Baltz2012.train.neg_4762		+
chr14	39648975	39649020	CAPRIN1_Baltz2012.train.neg_2070		+
chrX	48433549	48433573	CAPRIN1_Baltz2012.train.neg_9099		+
chr16	15156703	15156737	CAPRIN1_Baltz2012.train.neg_3172		-
chr5	34907646	34907673	CAPRIN1_Baltz2012.train.neg_7298		-
chr7	5246430	5246455	CAPRIN1_Baltz2012.train.neg_7831		+
chr17	4879412	4879448	CAPRIN1_Baltz2012.train.neg_3632		-
chr8	27950865	27950890	CAPRIN1_Baltz2012.train.neg_8289		+
chr4	83831022	83831084	CAPRIN1_Baltz2012.train.neg_6916		+
chr16	25025552	25025584	CAPRIN1_Baltz2012.train.neg_3217		-
chr2	61724841	61724867	CAPRIN1_Baltz2012.train.neg_4963		-
chr14	89069738	89069769	CAPRIN1_Baltz2012.train.neg_2164		+
chr15	65881176	65881217	CAPRIN1_Baltz2012.train.neg_2778		-
chr20	57246111	57246141	CAPRIN1_Baltz2012.train.neg_5241		+
chr4	30831491	30831518	CAPRIN1_Baltz2012.train.neg_6836		+
chr5	79275815	79275847	CAPRIN1_Baltz2012.train.neg_7349		-
chr2	86766067	86766094	CAPRIN1_Baltz2012.train.neg_5000		-
chr10	64566058	64566111	CAPRIN1_Baltz2012.train.neg_405		+
chr17	38978830	38978854	CAPRIN1_Baltz2012.train.neg_3722		-
chr14	77927243	77927267	CAPRIN1_Baltz2012.train.neg_2157		+
chr10	12628124	12628152	CAPRIN1_Baltz2012.train.neg_342		+
chr7	99710995	99711024	CAPRIN1_Baltz2012.train.neg_8147		-
chr14	45580773	45580839	CAPRIN1_Baltz2012.train.neg_2075		+
chr18	9110574	9110603	CAPRIN1_Baltz2012.train.neg_3884		+
chr9	111847615	111847646	CAPRIN1_Baltz2012.train.neg_8954		-
chr15	72876643	72876679	CAPRIN1_Baltz2012.train.neg_2597		+
chr22	32073382	32073414	CAPRIN1_Baltz2012.train.neg_6288		-
chr6	34854707	34854752	CAPRIN1_Baltz2012.train.neg_7693		-
chr3	37358232	37358285	CAPRIN1_Baltz2012.train.neg_6453		+
chr15	58593416	58593465	CAPRIN1_Baltz2012.train.neg_2729		-
chr6	133136915	133136941	CAPRIN1_Baltz2012.train.neg_7634		+
chr8	131008963	131009028	CAPRIN1_Baltz2012.train.neg_8634		-
chr1	156747820	156747845	CAPRIN1_Baltz2012.train.neg_157		+
chr7	92109795	92109857	CAPRIN1_Baltz2012.train.neg_7902		+
chr13	113164302	113164372	CAPRIN1_Baltz2012.train.neg_1987		-
chr12	21888473	21888511	CAPRIN1_Baltz2012.train.neg_1414		-
chr11	65340482	65340523	CAPRIN1_Baltz2012.train.neg_861		+
chr18	13083762	13083795	CAPRIN1_Baltz2012.train.neg_3944		+
chr14	100831429	100831484	CAPRIN1_Baltz2012.train.neg_2438		-
chr2	55462351	55462376	CAPRIN1_Baltz2012.train.neg_4806		+
chr13	80110525	80110553	CAPRIN1_Baltz2012.train.neg_1736		+
chr5	1808131	1808155	CAPRIN1_Baltz2012.train.neg_7129		+
chrX	102632650	102632677	CAPRIN1_Baltz2012.train.neg_9144		+
chr4	48861297	48861346	CAPRIN1_Baltz2012.train.neg_6864		+
chr5	98110118	98110162	CAPRIN1_Baltz2012.train.neg_7197		+
chr17	47094497	47094536	CAPRIN1_Baltz2012.train.neg_3540		+
chr7	99705962	99705987	CAPRIN1_Baltz2012.train.neg_8144		-
chr5	7860960	7860983	CAPRIN1_Baltz2012.train.neg_7278		-
chr18	54270140	54270169	CAPRIN1_Baltz2012.train.neg_4235		-
chr13	30125098	30125167	CAPRIN1_Baltz2012.train.neg_1818		-
chr2	37324766	37324796	CAPRIN1_Baltz2012.train.neg_4789		+
chr3	33122382	33122435	CAPRIN1_Baltz2012.train.neg_6649		-
chr1	26799420	26799444	CAPRIN1_Baltz2012.train.neg_41		+
chr17	45261333	45261374	CAPRIN1_Baltz2012.train.neg_3750		-
chr12	48362391	48362427	CAPRIN1_Baltz2012.train.neg_1234		+
chr7	140163106	140163135	CAPRIN1_Baltz2012.train.neg_8198		-
chr17	74178063	74178091	CAPRIN1_Baltz2012.train.neg_3827		-
chr15	60326926	60326988	CAPRIN1_Baltz2012.train.neg_2538		+
chr19	16212287	16212325	CAPRIN1_Baltz2012.train.neg_4383		+
chr6	27783106	27783133	CAPRIN1_Baltz2012.train.neg_7513		+
chr17	27047747	27047775	CAPRIN1_Baltz2012.train.neg_3427		+
chr22	30300206	30300237	CAPRIN1_Baltz2012.train.neg_6061		+
chr16	15160189	15160209	CAPRIN1_Baltz2012.train.neg_2946		+
chr13	30361625	30361677	CAPRIN1_Baltz2012.train.neg_1827		-
chr11	33785015	33785085	CAPRIN1_Baltz2012.train.neg_1004		-
chr14	50043852	50043917	CAPRIN1_Baltz2012.train.neg_2307		-
chr20	37572165	37572215	CAPRIN1_Baltz2012.train.neg_5150		+
chr16	15163261	15163302	CAPRIN1_Baltz2012.train.neg_3173		-
chr10	12243342	12243396	CAPRIN1_Baltz2012.train.neg_339		+
chr14	59967750	59967780	CAPRIN1_Baltz2012.train.neg_2122		+
chr1	12668711	12668732	CAPRIN1_Baltz2012.train.neg_195		-
chr8	25341310	25341334	CAPRIN1_Baltz2012.train.neg_8273		+
chr18	33697697	33697721	CAPRIN1_Baltz2012.train.neg_4165		-
chr8	120248628	120248652	CAPRIN1_Baltz2012.train.neg_8430		+
chr19	51607459	51607492	CAPRIN1_Baltz2012.train.neg_4718		-
chrX	24533086	24533112	CAPRIN1_Baltz2012.train.neg_9074		+
chr11	111944829	111944863	CAPRIN1_Baltz2012.train.neg_923		+
chr14	21992034	21992075	CAPRIN1_Baltz2012.train.neg_2228		-
chr11	115231883	115231911	CAPRIN1_Baltz2012.train.neg_1136		-
chr9	34186518	34186549	CAPRIN1_Baltz2012.train.neg_8678		+
chr21	30307053	30307086	CAPRIN1_Baltz2012.train.neg_5758		-
chr21	27096745	27096785	CAPRIN1_Baltz2012.train.neg_5736		-
chr20	36136189	36136229	CAPRIN1_Baltz2012.train.neg_5420		-
chr4	184365851	184365919	CAPRIN1_Baltz2012.train.neg_6976		+
chr21	27112081	27112104	CAPRIN1_Baltz2012.train.neg_5504		+
chr15	66153563	66153634	CAPRIN1_Baltz2012.train.neg_2556		+
chr14	39644897	39644932	CAPRIN1_Baltz2012.train.neg_2065		+
chr11	92180027	92180054	CAPRIN1_Baltz2012.train.neg_904		+
chr3	32581275	32581303	CAPRIN1_Baltz2012.train.neg_6643		-
chr18	23601810	23601866	CAPRIN1_Baltz2012.train.neg_4120		-
chr20	62499186	62499214	CAPRIN1_Baltz2012.train.neg_5279		+
chr11	128415210	128415281	CAPRIN1_Baltz2012.train.neg_1156		-
chr18	19782368	19782409	CAPRIN1_Baltz2012.train.neg_3973		+
chr5	135470102	135470154	CAPRIN1_Baltz2012.train.neg_7231		+
chrX	15862657	15862692	CAPRIN1_Baltz2012.train.neg_9226		-
chr19	19617807	19617831	CAPRIN1_Baltz2012.train.neg_4397		+
chr5	53830341	53830364	CAPRIN1_Baltz2012.train.neg_7152		+
chr4	170546405	170546443	CAPRIN1_Baltz2012.train.neg_6969		+
chr22	24954436	24954472	CAPRIN1_Baltz2012.train.neg_6028		+
chr20	62519310	62519348	CAPRIN1_Baltz2012.train.neg_5282		+
chr10	103557377	103557405	CAPRIN1_Baltz2012.train.neg_668		-
chr2	47646465	47646509	CAPRIN1_Baltz2012.train.neg_4793		+
chr12	56364597	56364650	CAPRIN1_Baltz2012.train.neg_1274		+
chr11	18636885	18636925	CAPRIN1_Baltz2012.train.neg_980		-
chr6	44191720	44191758	CAPRIN1_Baltz2012.train.neg_7577		+
chr17	40013416	40013442	CAPRIN1_Baltz2012.train.neg_3724		-
chr1	156562234	156562288	CAPRIN1_Baltz2012.train.neg_155		+
chr20	23367126	23367153	CAPRIN1_Baltz2012.train.neg_5362		-
chr14	53244423	53244464	CAPRIN1_Baltz2012.train.neg_2316		-
chr7	5231695	5231724	CAPRIN1_Baltz2012.train.neg_7828		+
chr14	31163649	31163674	CAPRIN1_Baltz2012.train.neg_2033		+
chr22	29672900	29672941	CAPRIN1_Baltz2012.train.neg_6051		+
chr9	79003217	79003265	CAPRIN1_Baltz2012.train.neg_8912		-
chr20	57023336	57023366	CAPRIN1_Baltz2012.train.neg_5239		+
chr5	88159085	88159116	CAPRIN1_Baltz2012.train.neg_7360		-
chr22	35806217	35806262	CAPRIN1_Baltz2012.train.neg_6089		+
chrX	71441083	71441115	CAPRIN1_Baltz2012.train.neg_9316		-
chr13	50241755	50241783	CAPRIN1_Baltz2012.train.neg_1913		-
chr3	119229413	119229435	CAPRIN1_Baltz2012.train.neg_6546		+
chr11	94802102	94802144	CAPRIN1_Baltz2012.train.neg_912		+
chr9	33898285	33898341	CAPRIN1_Baltz2012.train.neg_8675		+
chr14	45587094	45587124	CAPRIN1_Baltz2012.train.neg_2304		-
chr16	30364013	30364046	CAPRIN1_Baltz2012.train.neg_3236		-
chr20	5106931	5106957	CAPRIN1_Baltz2012.train.neg_5328		-
chr10	97817420	97817454	CAPRIN1_Baltz2012.train.neg_468		+
chr21	38086579	38086612	CAPRIN1_Baltz2012.train.neg_5628		+
chr7	22853970	22854001	CAPRIN1_Baltz2012.train.neg_8047		-
chr10	70685305	70685330	CAPRIN1_Baltz2012.train.neg_416		+
chr15	67523811	67523830	CAPRIN1_Baltz2012.train.neg_2795		-
chr15	67504543	67504561	CAPRIN1_Baltz2012.train.neg_2788		-
chr7	115890820	115890872	CAPRIN1_Baltz2012.train.neg_7967		+
chr19	13157803	13157853	CAPRIN1_Baltz2012.train.neg_4371		+
chr21	34787702	34787723	CAPRIN1_Baltz2012.train.neg_5561		+
chr15	90451398	90451433	CAPRIN1_Baltz2012.train.neg_2860		-
chr12	93777495	93777554	CAPRIN1_Baltz2012.train.neg_1311		+
chr6	42714554	42714581	CAPRIN1_Baltz2012.train.neg_7708		-
chr18	208659	208697	CAPRIN1_Baltz2012.train.neg_3866		+
chr15	78836314	78836340	CAPRIN1_Baltz2012.train.neg_2629		+
chr17	26937907	26937940	CAPRIN1_Baltz2012.train.neg_3682		-
chr17	21434940	21434976	CAPRIN1_Baltz2012.train.neg_3667		-
chr8	94742565	94742637	CAPRIN1_Baltz2012.train.neg_8578		-
chr14	23300876	23300903	CAPRIN1_Baltz2012.train.neg_2011		+
chr11	118235357	118235388	CAPRIN1_Baltz2012.train.neg_928		+
chr15	81046094	81046123	CAPRIN1_Baltz2012.train.neg_2644		+
chr11	85342248	85342280	CAPRIN1_Baltz2012.train.neg_894		+
chr6	42963391	42963424	CAPRIN1_Baltz2012.train.neg_7562		+
chr10	17279164	17279230	CAPRIN1_Baltz2012.train.neg_355		+
chr9	73010260	73010294	CAPRIN1_Baltz2012.train.neg_8904		-
chr13	77651162	77651188	CAPRIN1_Baltz2012.train.neg_1949		-
chr12	93825589	93825646	CAPRIN1_Baltz2012.train.neg_1508		-
chr22	43299309	43299340	CAPRIN1_Baltz2012.train.neg_6408		-
chr18	13755177	13755243	CAPRIN1_Baltz2012.train.neg_3956		+
chr11	73409797	73409824	CAPRIN1_Baltz2012.train.neg_1092		-
chr17	79487134	79487159	CAPRIN1_Baltz2012.train.neg_3837		-
chr15	85252434	85252495	CAPRIN1_Baltz2012.train.neg_2853		-
chr12	54560926	54560985	CAPRIN1_Baltz2012.train.neg_1470		-
chr11	16768987	16769034	CAPRIN1_Baltz2012.train.neg_764		+
chr13	49663727	49663773	CAPRIN1_Baltz2012.train.neg_1680		+
chr9	99531283	99531332	CAPRIN1_Baltz2012.train.neg_8942		-
chr7	91381926	91381957	CAPRIN1_Baltz2012.train.neg_8123		-
chr20	55832514	55832575	CAPRIN1_Baltz2012.train.neg_5470		-
chr20	48269948	48269981	CAPRIN1_Baltz2012.train.neg_5446		-
chr21	27105309	27105341	CAPRIN1_Baltz2012.train.neg_5743		-
chr14	96758116	96758158	CAPRIN1_Baltz2012.train.neg_2435		-
chr3	69135528	69135557	CAPRIN1_Baltz2012.train.neg_6514		+
chr13	67280341	67280383	CAPRIN1_Baltz2012.train.neg_1924		-
chr3	32609137	32609167	CAPRIN1_Baltz2012.train.neg_6646		-
chr22	32348432	32348460	CAPRIN1_Baltz2012.train.neg_6075		+
chr15	69634427	69634457	CAPRIN1_Baltz2012.train.neg_2578		+
chr17	27185009	27185042	CAPRIN1_Baltz2012.train.neg_3431		+
chr8	48875397	48875444	CAPRIN1_Baltz2012.train.neg_8356		+
chr5	16703237	16703283	CAPRIN1_Baltz2012.train.neg_7288		-
chr13	80094858	80094929	CAPRIN1_Baltz2012.train.neg_1733		+
chr10	97370528	97370560	CAPRIN1_Baltz2012.train.neg_641		-
chr20	39778144	39778167	CAPRIN1_Baltz2012.train.neg_5152		+
chr7	6055165	6055235	CAPRIN1_Baltz2012.train.neg_7834		+
chr13	30828865	30828923	CAPRIN1_Baltz2012.train.neg_1832		-
chr12	50838757	50838779	CAPRIN1_Baltz2012.train.neg_1247		+
chr8	117866189	117866218	CAPRIN1_Baltz2012.train.neg_8612		-
chr6	44092841	44092892	CAPRIN1_Baltz2012.train.neg_7720		-
chr19	5901944	5902011	CAPRIN1_Baltz2012.train.neg_4555		-
chr11	105890197	105890244	CAPRIN1_Baltz2012.train.neg_1119		-
chr20	62498671	62498727	CAPRIN1_Baltz2012.train.neg_5278		+
chr22	42604076	42604114	CAPRIN1_Baltz2012.train.neg_6386		-
chr9	36587234	36587277	CAPRIN1_Baltz2012.train.neg_8692		+
chr19	5880058	5880084	CAPRIN1_Baltz2012.train.neg_4551		-
chr6	42988185	42988225	CAPRIN1_Baltz2012.train.neg_7567		+
chr19	39371588	39371637	CAPRIN1_Baltz2012.train.neg_4670		-
chr20	3906077	3906115	CAPRIN1_Baltz2012.train.neg_5062		+
chr9	26854485	26854509	CAPRIN1_Baltz2012.train.neg_8863		-
chr11	12743812	12743839	CAPRIN1_Baltz2012.train.neg_756		+
chr15	34380285	34380310	CAPRIN1_Baltz2012.train.neg_2683		-
chr4	128720702	128720732	CAPRIN1_Baltz2012.train.neg_6947		+
chr5	176877521	176877574	CAPRIN1_Baltz2012.train.neg_7275		+
chr11	4051710	4051748	CAPRIN1_Baltz2012.train.neg_740		+
chr8	27951542	27951577	CAPRIN1_Baltz2012.train.neg_8290		+
chr18	11814905	11814933	CAPRIN1_Baltz2012.train.neg_3919		+
chr16	78589052	78589081	CAPRIN1_Baltz2012.train.neg_3091		+
chr12	49097724	49097771	CAPRIN1_Baltz2012.train.neg_1454		-
chrX	12825528	12825556	CAPRIN1_Baltz2012.train.neg_9032		+
chr3	17957053	17957080	CAPRIN1_Baltz2012.train.neg_6631		-
chr18	33621048	33621073	CAPRIN1_Baltz2012.train.neg_4158		-
chr1	47130167	47130196	CAPRIN1_Baltz2012.train.neg_246		-
chr17	75333855	75333907	CAPRIN1_Baltz2012.train.neg_3588		+
chr7	33093765	33093802	CAPRIN1_Baltz2012.train.neg_8077		-
chr15	79639073	79639104	CAPRIN1_Baltz2012.train.neg_2637		+
chr13	37578638	37578660	CAPRIN1_Baltz2012.train.neg_1633		+
chr19	3120955	3120979	CAPRIN1_Baltz2012.train.neg_4323		+
chr15	76201211	76201238	CAPRIN1_Baltz2012.train.neg_2615		+
chr6	75988695	75988719	CAPRIN1_Baltz2012.train.neg_7739		-
chr3	42686846	42686874	CAPRIN1_Baltz2012.train.neg_6464		+
chr16	30537922	30537950	CAPRIN1_Baltz2012.train.neg_3250		-
chr22	29195534	29195560	CAPRIN1_Baltz2012.train.neg_6266		-
chr17	26942385	26942438	CAPRIN1_Baltz2012.train.neg_3683		-
chr13	99227179	99227209	CAPRIN1_Baltz2012.train.neg_1966		-
chr17	40715660	40715714	CAPRIN1_Baltz2012.train.neg_3506		+
chr13	99981100	99981153	CAPRIN1_Baltz2012.train.neg_1764		+
chr18	13725539	13725577	CAPRIN1_Baltz2012.train.neg_4117		-
chr17	47738181	47738225	CAPRIN1_Baltz2012.train.neg_3764		-
chr10	43897793	43897823	CAPRIN1_Baltz2012.train.neg_567		-
chr1	151734730	151734776	CAPRIN1_Baltz2012.train.neg_295		-
chr3	20000215	20000288	CAPRIN1_Baltz2012.train.neg_6441		+
chr15	58943154	58943177	CAPRIN1_Baltz2012.train.neg_2731		-
chr19	35993739	35993763	CAPRIN1_Baltz2012.train.neg_4647		-
chr21	38436230	38436269	CAPRIN1_Baltz2012.train.neg_5854		-
chr14	23302730	23302776	CAPRIN1_Baltz2012.train.neg_2014		+
chr9	36387670	36387700	CAPRIN1_Baltz2012.train.neg_8897		-
chr14	89045498	89045552	CAPRIN1_Baltz2012.train.neg_2163		+
chr16	74338218	74338246	CAPRIN1_Baltz2012.train.neg_3080		+
chr18	47807432	47807485	CAPRIN1_Baltz2012.train.neg_4222		-
chr12	123461190	123461233	CAPRIN1_Baltz2012.train.neg_1354		+
chr3	88150965	88150989	CAPRIN1_Baltz2012.train.neg_6723		-
chr11	62624523	62624548	CAPRIN1_Baltz2012.train.neg_839		+
chr22	20108379	20108424	CAPRIN1_Baltz2012.train.neg_5970		+
chr11	33749031	33749098	CAPRIN1_Baltz2012.train.neg_998		-
chr15	65894961	65895000	CAPRIN1_Baltz2012.train.neg_2780		-
chrX	131993382	131993404	CAPRIN1_Baltz2012.train.neg_9380		-
chr21	34780878	34780913	CAPRIN1_Baltz2012.train.neg_5556		+
chr18	21036816	21036856	CAPRIN1_Baltz2012.train.neg_3981		+
chr5	140022344	140022371	CAPRIN1_Baltz2012.train.neg_7418		-
chr12	4747905	4747929	CAPRIN1_Baltz2012.train.neg_1186		+
chr21	43412328	43412364	CAPRIN1_Baltz2012.train.neg_5876		-
chr5	180223373	180223398	CAPRIN1_Baltz2012.train.neg_7451		-
chr10	14893538	14893568	CAPRIN1_Baltz2012.train.neg_349		+
chr18	13018120	13018147	CAPRIN1_Baltz2012.train.neg_3937		+
chr14	35750555	35750580	CAPRIN1_Baltz2012.train.neg_2049		+
chr21	37435460	37435513	CAPRIN1_Baltz2012.train.neg_5847		-
chrX	47505273	47505329	CAPRIN1_Baltz2012.train.neg_9268		-
chr10	18968277	18968308	CAPRIN1_Baltz2012.train.neg_360		+
chrX	134155448	134155518	CAPRIN1_Baltz2012.train.neg_9382		-
chr15	34382499	34382535	CAPRIN1_Baltz2012.train.neg_2686		-
chr10	72175259	72175281	CAPRIN1_Baltz2012.train.neg_429		+
chr2	42682271	42682297	CAPRIN1_Baltz2012.train.neg_4946		-
chr21	35778226	35778267	CAPRIN1_Baltz2012.train.neg_5605		+
chr10	118734985	118735042	CAPRIN1_Baltz2012.train.neg_685		-
chr20	1371858	1371891	CAPRIN1_Baltz2012.train.neg_5304		-
chr11	751282	751323	CAPRIN1_Baltz2012.train.neg_710		+
chr11	1982161	1982222	CAPRIN1_Baltz2012.train.neg_728		+
chr17	47086588	47086617	CAPRIN1_Baltz2012.train.neg_3538		+
chr17	7472154	7472184	CAPRIN1_Baltz2012.train.neg_3377		+
chr18	24118773	24118797	CAPRIN1_Baltz2012.train.neg_4131		-
chr14	93765985	93766010	CAPRIN1_Baltz2012.train.neg_2425		-
chr11	63504307	63504338	CAPRIN1_Baltz2012.train.neg_844		+
chr7	7251005	7251027	CAPRIN1_Baltz2012.train.neg_7841		+
chr16	31922747	31922820	CAPRIN1_Baltz2012.train.neg_3029		+
chrX	70279399	70279439	CAPRIN1_Baltz2012.train.neg_9306		-
chr3	11659576	11659603	CAPRIN1_Baltz2012.train.neg_6624		-
chr12	12677100	12677128	CAPRIN1_Baltz2012.train.neg_1400		-
chr9	131902976	131903024	CAPRIN1_Baltz2012.train.neg_8793		+
chr5	112236370	112236406	CAPRIN1_Baltz2012.train.neg_7381		-
chr14	31638196	31638251	CAPRIN1_Baltz2012.train.neg_2276		-
chr6	138849718	138849748	CAPRIN1_Baltz2012.train.neg_7804		-
chr10	30636723	30636747	CAPRIN1_Baltz2012.train.neg_544		-
chr11	11353234	11353261	CAPRIN1_Baltz2012.train.neg_971		-
chr10	13387413	13387451	CAPRIN1_Baltz2012.train.neg_526		-
chr18	13713127	13713184	CAPRIN1_Baltz2012.train.neg_4116		-
chr12	31468336	31468377	CAPRIN1_Baltz2012.train.neg_1421		-
chr20	49137148	49137175	CAPRIN1_Baltz2012.train.neg_5195		+
chr9	129631711	129631783	CAPRIN1_Baltz2012.train.neg_8769		+
chr19	1440427	1440471	CAPRIN1_Baltz2012.train.neg_4314		+
chr1	78050781	78050834	CAPRIN1_Baltz2012.train.neg_262		-
chr18	43677312	43677379	CAPRIN1_Baltz2012.train.neg_4174		-
chr12	9102497	9102563	CAPRIN1_Baltz2012.train.neg_1393		-
chr21	35577247	35577280	CAPRIN1_Baltz2012.train.neg_5587		+
chr10	121263615	121263667	CAPRIN1_Baltz2012.train.neg_696		-
chr5	33466980	33467004	CAPRIN1_Baltz2012.train.neg_7143		+
chr2	37167515	37167589	CAPRIN1_Baltz2012.train.neg_4931		-
chr7	135353015	135353051	CAPRIN1_Baltz2012.train.neg_7988		+
chr2	85870919	85870948	CAPRIN1_Baltz2012.train.neg_4834		+
chr8	99043494	99043521	CAPRIN1_Baltz2012.train.neg_8582		-
chr8	130977511	130977549	CAPRIN1_Baltz2012.train.neg_8633		-
chr19	53923675	53923699	CAPRIN1_Baltz2012.train.neg_4515		+
chr1	8066175	8066221	CAPRIN1_Baltz2012.train.neg_184		-
chr13	100619323	100619392	CAPRIN1_Baltz2012.train.neg_1969		-
chr19	12843479	12843514	CAPRIN1_Baltz2012.train.neg_4603		-
chr4	71779617	71779659	CAPRIN1_Baltz2012.train.neg_6884		+
chr10	71904857	71904884	CAPRIN1_Baltz2012.train.neg_592		-
chr10	115933710	115933749	CAPRIN1_Baltz2012.train.neg_681		-
chr10	32339072	32339095	CAPRIN1_Baltz2012.train.neg_548		-
chr6	57031385	57031436	CAPRIN1_Baltz2012.train.neg_7590		+
chr11	61160053	61160087	CAPRIN1_Baltz2012.train.neg_821		+
chr8	9452594	9452632	CAPRIN1_Baltz2012.train.neg_8221		+
chr6	27775946	27775989	CAPRIN1_Baltz2012.train.neg_7511		+
chr12	44130119	44130156	CAPRIN1_Baltz2012.train.neg_1440		-
chr18	9229376	9229398	CAPRIN1_Baltz2012.train.neg_3891		+
chr11	58888406	58888455	CAPRIN1_Baltz2012.train.neg_818		+
chr3	32595143	32595167	CAPRIN1_Baltz2012.train.neg_6644		-
chr2	75911498	75911558	CAPRIN1_Baltz2012.train.neg_4828		+
chrX	119067782	119067835	CAPRIN1_Baltz2012.train.neg_9365		-
chr7	75506854	75506879	CAPRIN1_Baltz2012.train.neg_7896		+
chr22	19831992	19832057	CAPRIN1_Baltz2012.train.neg_6214		-
chr7	140086528	140086556	CAPRIN1_Baltz2012.train.neg_8196		-
chr17	5297665	5297698	CAPRIN1_Baltz2012.train.neg_3635		-
chr4	6710904	6710934	CAPRIN1_Baltz2012.train.neg_6987		-
chr11	32920652	32920677	CAPRIN1_Baltz2012.train.neg_778		+
chr8	66515967	66516031	CAPRIN1_Baltz2012.train.neg_8542		-
chr3	129157467	129157492	CAPRIN1_Baltz2012.train.neg_6752		-
chr2	85855367	85855389	CAPRIN1_Baltz2012.train.neg_4832		+
chr8	17043274	17043299	CAPRIN1_Baltz2012.train.neg_8233		+
chr1	40507585	40507630	CAPRIN1_Baltz2012.train.neg_80		+
chr15	49171092	49171165	CAPRIN1_Baltz2012.train.neg_2522		+
chr8	99054121	99054170	CAPRIN1_Baltz2012.train.neg_8585		-
chr18	13064708	13064738	CAPRIN1_Baltz2012.train.neg_3940		+
chr6	96971089	96971112	CAPRIN1_Baltz2012.train.neg_7608		+
chr18	9921405	9921468	CAPRIN1_Baltz2012.train.neg_3900		+
chr19	34861104	34861143	CAPRIN1_Baltz2012.train.neg_4419		+
chr18	32919669	32919699	CAPRIN1_Baltz2012.train.neg_4147		-
chr13	36891633	36891661	CAPRIN1_Baltz2012.train.neg_1852		-
chr5	140045602	140045623	CAPRIN1_Baltz2012.train.neg_7247		+
chr11	111956491	111956522	CAPRIN1_Baltz2012.train.neg_1131		-
chr11	65742682	65742704	CAPRIN1_Baltz2012.train.neg_864		+
chr20	62905454	62905476	CAPRIN1_Baltz2012.train.neg_5285		+
chr18	61080774	61080811	CAPRIN1_Baltz2012.train.neg_4273		-
chr12	4769219	4769243	CAPRIN1_Baltz2012.train.neg_1187		+
chr14	90784563	90784615	CAPRIN1_Baltz2012.train.neg_2410		-
chr4	90216311	90216386	CAPRIN1_Baltz2012.train.neg_7058		-
chr18	645196	645219	CAPRIN1_Baltz2012.train.neg_4088		-
chr16	2012678	2012705	CAPRIN1_Baltz2012.train.neg_3124		-
chr18	45374464	45374489	CAPRIN1_Baltz2012.train.neg_4192		-
chr17	38977065	38977095	CAPRIN1_Baltz2012.train.neg_3721		-
chr15	65563214	65563236	CAPRIN1_Baltz2012.train.neg_2772		-
chr16	4744295	4744322	CAPRIN1_Baltz2012.train.neg_2928		+
chr4	26316775	26316829	CAPRIN1_Baltz2012.train.neg_6831		+
chr2	47346644	47346701	CAPRIN1_Baltz2012.train.neg_4952		-
chr10	27473465	27473489	CAPRIN1_Baltz2012.train.neg_372		+
chr16	15728591	15728641	CAPRIN1_Baltz2012.train.neg_3180		-
chr20	44008761	44008784	CAPRIN1_Baltz2012.train.neg_5174		+
chr18	48723554	48723608	CAPRIN1_Baltz2012.train.neg_4232		-
chr13	42863031	42863065	CAPRIN1_Baltz2012.train.neg_1651		+
chr13	49770271	49770299	CAPRIN1_Baltz2012.train.neg_1685		+
chr1	32845812	32845862	CAPRIN1_Baltz2012.train.neg_211		-
chr20	44988519	44988546	CAPRIN1_Baltz2012.train.neg_5435		-
chr17	61916378	61916400	CAPRIN1_Baltz2012.train.neg_3800		-
chr14	45597078	45597109	CAPRIN1_Baltz2012.train.neg_2306		-
chr10	11508441	11508464	CAPRIN1_Baltz2012.train.neg_518		-
chr14	69849146	69849169	CAPRIN1_Baltz2012.train.neg_2355		-
chr19	14677229	14677276	CAPRIN1_Baltz2012.train.neg_4619		-
chr18	56997640	56997661	CAPRIN1_Baltz2012.train.neg_4263		-
chr21	38779486	38779510	CAPRIN1_Baltz2012.train.neg_5642		+
chr21	40758611	40758638	CAPRIN1_Baltz2012.train.neg_5668		+
chr14	23302186	23302215	CAPRIN1_Baltz2012.train.neg_2012		+
chr13	27144176	27144207	CAPRIN1_Baltz2012.train.neg_1576		+
chr21	38561650	38561675	CAPRIN1_Baltz2012.train.neg_5638		+
chr20	47751873	47751901	CAPRIN1_Baltz2012.train.neg_5441		-
chr8	74227757	74227782	CAPRIN1_Baltz2012.train.neg_8392		+
chr12	110982854	110982905	CAPRIN1_Baltz2012.train.neg_1527		-
chr10	95270725	95270749	CAPRIN1_Baltz2012.train.neg_463		+
chr2	99944856	99944880	CAPRIN1_Baltz2012.train.neg_5009		-
chr22	24942007	24942048	CAPRIN1_Baltz2012.train.neg_6240		-
chr3	57565370	57565408	CAPRIN1_Baltz2012.train.neg_6717		-
chr15	91534655	91534694	CAPRIN1_Baltz2012.train.neg_2862		-
chr17	38435895	38435939	CAPRIN1_Baltz2012.train.neg_3488		+
chr8	82619159	82619217	CAPRIN1_Baltz2012.train.neg_8571		-
chr11	47565867	47565919	CAPRIN1_Baltz2012.train.neg_1015		-
chr14	31604146	31604173	CAPRIN1_Baltz2012.train.neg_2274		-
chr6	44220271	44220294	CAPRIN1_Baltz2012.train.neg_7580		+
chr3	52028874	52028904	CAPRIN1_Baltz2012.train.neg_6694		-
chr18	21044961	21045018	CAPRIN1_Baltz2012.train.neg_3982		+
chr19	37712660	37712683	CAPRIN1_Baltz2012.train.neg_4445		+
chr14	94521594	94521618	CAPRIN1_Baltz2012.train.neg_2426		-
chr21	34903460	34903488	CAPRIN1_Baltz2012.train.neg_5810		-
chr8	118536204	118536237	CAPRIN1_Baltz2012.train.neg_8422		+
chr14	89813879	89813921	CAPRIN1_Baltz2012.train.neg_2402		-
chr20	56982113	56982143	CAPRIN1_Baltz2012.train.neg_5237		+
chr15	41533561	41533623	CAPRIN1_Baltz2012.train.neg_2481		+
chr12	32903675	32903705	CAPRIN1_Baltz2012.train.neg_1424		-
chr21	18975400	18975443	CAPRIN1_Baltz2012.train.neg_5718		-
chr5	133724682	133724716	CAPRIN1_Baltz2012.train.neg_7228		+
chr15	66796922	66796944	CAPRIN1_Baltz2012.train.neg_2784		-
chr17	10590662	10590697	CAPRIN1_Baltz2012.train.neg_3651		-
chr15	60721707	60721735	CAPRIN1_Baltz2012.train.neg_2740		-
chr18	77709259	77709286	CAPRIN1_Baltz2012.train.neg_4286		-
chr17	79828490	79828519	CAPRIN1_Baltz2012.train.neg_3841		-
chr17	5330982	5331017	CAPRIN1_Baltz2012.train.neg_3363		+
chr16	19085018	19085056	CAPRIN1_Baltz2012.train.neg_2950		+
chr12	112096275	112096306	CAPRIN1_Baltz2012.train.neg_1531		-
chr22	41698774	41698798	CAPRIN1_Baltz2012.train.neg_6154		+
chr16	29874881	29874906	CAPRIN1_Baltz2012.train.neg_3228		-
chr8	77599170	77599210	CAPRIN1_Baltz2012.train.neg_8393		+
chr3	185642140	185642170	CAPRIN1_Baltz2012.train.neg_6776		-
chr3	142721966	142722009	CAPRIN1_Baltz2012.train.neg_6573		+
chr22	42036740	42036775	CAPRIN1_Baltz2012.train.neg_6165		+
chr22	42484166	42484194	CAPRIN1_Baltz2012.train.neg_6375		-
chr21	46227713	46227738	CAPRIN1_Baltz2012.train.neg_5925		-
chr20	55930876	55930925	CAPRIN1_Baltz2012.train.neg_5215		+
chr20	56926881	56926902	CAPRIN1_Baltz2012.train.neg_5232		+
chr20	48297010	48297038	CAPRIN1_Baltz2012.train.neg_5448		-
chr22	24108447	24108483	CAPRIN1_Baltz2012.train.neg_6235		-
chr8	67341584	67341614	CAPRIN1_Baltz2012.train.neg_8382		+
chr8	90934013	90934035	CAPRIN1_Baltz2012.train.neg_8405		+
chr14	23943479	23943509	CAPRIN1_Baltz2012.train.neg_2023		+
chr10	30624849	30624886	CAPRIN1_Baltz2012.train.neg_543		-
chr9	116172215	116172254	CAPRIN1_Baltz2012.train.neg_8965		-
chr8	33350458	33350484	CAPRIN1_Baltz2012.train.neg_8308		+
chr9	6416331	6416363	CAPRIN1_Baltz2012.train.neg_8646		+
chr16	30790013	30790036	CAPRIN1_Baltz2012.train.neg_3251		-
chr9	34404976	34405019	CAPRIN1_Baltz2012.train.neg_8881		-
chr17	73170486	73170560	CAPRIN1_Baltz2012.train.neg_3817		-
chr22	24139512	24139540	CAPRIN1_Baltz2012.train.neg_6000		+
chr21	30431913	30431968	CAPRIN1_Baltz2012.train.neg_5780		-
chr1	20969197	20969262	CAPRIN1_Baltz2012.train.neg_200		-
chr6	90545469	90545492	CAPRIN1_Baltz2012.train.neg_7606		+
chr6	37332456	37332517	CAPRIN1_Baltz2012.train.neg_7547		+
chr7	140159850	140159904	CAPRIN1_Baltz2012.train.neg_8197		-
chr4	1942127	1942156	CAPRIN1_Baltz2012.train.neg_6795		+
chr22	42486916	42486978	CAPRIN1_Baltz2012.train.neg_6379		-
chr19	5896519	5896557	CAPRIN1_Baltz2012.train.neg_4554		-
chr18	5507094	5507123	CAPRIN1_Baltz2012.train.neg_4097		-
chr15	67512926	67512956	CAPRIN1_Baltz2012.train.neg_2790		-
chr8	33286612	33286657	CAPRIN1_Baltz2012.train.neg_8510		-
chr13	95271357	95271388	CAPRIN1_Baltz2012.train.neg_1741		+
chr19	49299834	49299886	CAPRIN1_Baltz2012.train.neg_4712		-
chr16	2259047	2259122	CAPRIN1_Baltz2012.train.neg_2909		+
chr14	58734224	58734255	CAPRIN1_Baltz2012.train.neg_2109		+
chr1	33266474	33266549	CAPRIN1_Baltz2012.train.neg_212		-
chr20	43530777	43530815	CAPRIN1_Baltz2012.train.neg_5168		+
chr5	137894312	137894361	CAPRIN1_Baltz2012.train.neg_7409		-
chr21	34724949	34724976	CAPRIN1_Baltz2012.train.neg_5549		+
chr7	97750711	97750741	CAPRIN1_Baltz2012.train.neg_7910		+
chr13	37577252	37577279	CAPRIN1_Baltz2012.train.neg_1632		+
chr14	96980671	96980697	CAPRIN1_Baltz2012.train.neg_2182		+
chr15	69745439	69745493	CAPRIN1_Baltz2012.train.neg_2585		+
chr13	100618124	100618151	CAPRIN1_Baltz2012.train.neg_1968		-
chr11	62131667	62131696	CAPRIN1_Baltz2012.train.neg_835		+
chr22	32343417	32343455	CAPRIN1_Baltz2012.train.neg_6072		+
chr12	42947223	42947248	CAPRIN1_Baltz2012.train.neg_1437		-
chr14	103343084	103343129	CAPRIN1_Baltz2012.train.neg_2205		+
chr11	64541113	64541169	CAPRIN1_Baltz2012.train.neg_1061		-
chr18	33609449	33609474	CAPRIN1_Baltz2012.train.neg_4156		-
chr9	35063734	35063775	CAPRIN1_Baltz2012.train.neg_8885		-
chr5	87508231	87508271	CAPRIN1_Baltz2012.train.neg_7355		-
chr1	44731505	44731551	CAPRIN1_Baltz2012.train.neg_240		-
chr18	186416	186466	CAPRIN1_Baltz2012.train.neg_3860		+
chr5	41913243	41913308	CAPRIN1_Baltz2012.train.neg_7146		+
chr1	25104000	25104024	CAPRIN1_Baltz2012.train.neg_32		+
chr3	88136885	88136922	CAPRIN1_Baltz2012.train.neg_6721		-
chr5	138152109	138152147	CAPRIN1_Baltz2012.train.neg_7237		+
chr10	1167027	1167081	CAPRIN1_Baltz2012.train.neg_328		+
chr16	29846851	29846877	CAPRIN1_Baltz2012.train.neg_2992		+
chr12	74932872	74932923	CAPRIN1_Baltz2012.train.neg_1305		+
chrX	71486552	71486610	CAPRIN1_Baltz2012.train.neg_9132		+
chr3	169499035	169499060	CAPRIN1_Baltz2012.train.neg_6589		+
chr17	21449684	21449750	CAPRIN1_Baltz2012.train.neg_3673		-
chr20	266903	266929	CAPRIN1_Baltz2012.train.neg_5291		-
chr8	33358407	33358479	CAPRIN1_Baltz2012.train.neg_8311		+
chr12	7079918	7079965	CAPRIN1_Baltz2012.train.neg_1389		-
chr22	41534235	41534288	CAPRIN1_Baltz2012.train.neg_6150		+
chr15	66631125	66631177	CAPRIN1_Baltz2012.train.neg_2781		-
chr5	65456754	65456789	CAPRIN1_Baltz2012.train.neg_7163		+
chr10	73990267	73990291	CAPRIN1_Baltz2012.train.neg_435		+
chr15	56421325	56421369	CAPRIN1_Baltz2012.train.neg_2722		-
chr5	88164724	88164759	CAPRIN1_Baltz2012.train.neg_7361		-
chr9	131133900	131133951	CAPRIN1_Baltz2012.train.neg_8774		+
chr4	17624240	17624265	CAPRIN1_Baltz2012.train.neg_6818		+
chr8	30538160	30538198	CAPRIN1_Baltz2012.train.neg_8499		-
chrX	118709208	118709231	CAPRIN1_Baltz2012.train.neg_9166		+
chr15	23030521	23030547	CAPRIN1_Baltz2012.train.neg_2670		-
chr13	45756467	45756494	CAPRIN1_Baltz2012.train.neg_1663		+
chr9	124912474	124912546	CAPRIN1_Baltz2012.train.neg_8977		-
chrX	13724166	13724193	CAPRIN1_Baltz2012.train.neg_9038		+
chr16	9202155	9202182	CAPRIN1_Baltz2012.train.neg_2935		+
chr13	46585205	46585273	CAPRIN1_Baltz2012.train.neg_1896		-
chr3	32290842	32290914	CAPRIN1_Baltz2012.train.neg_6452		+
chr11	61734172	61734194	CAPRIN1_Baltz2012.train.neg_1039		-
chr3	9793427	9793458	CAPRIN1_Baltz2012.train.neg_6429		+
chr14	23380418	23380473	CAPRIN1_Baltz2012.train.neg_2235		-
chr9	34095377	34095445	CAPRIN1_Baltz2012.train.neg_8876		-
chr22	39917772	39917798	CAPRIN1_Baltz2012.train.neg_6127		+
chr20	48252062	48252095	CAPRIN1_Baltz2012.train.neg_5443		-
chr5	122888318	122888359	CAPRIN1_Baltz2012.train.neg_7211		+
chr13	75899234	75899265	CAPRIN1_Baltz2012.train.neg_1934		-
chr7	22859530	22859563	CAPRIN1_Baltz2012.train.neg_8048		-
chr17	40280202	40280244	CAPRIN1_Baltz2012.train.neg_3728		-
chr15	81045615	81045645	CAPRIN1_Baltz2012.train.neg_2643		+
chr11	27528230	27528266	CAPRIN1_Baltz2012.train.neg_996		-
chr3	101300341	101300403	CAPRIN1_Baltz2012.train.neg_6531		+
chr17	38202753	38202821	CAPRIN1_Baltz2012.train.neg_3714		-
chrX	135954155	135954180	CAPRIN1_Baltz2012.train.neg_9385		-
chr22	24834094	24834125	CAPRIN1_Baltz2012.train.neg_6027		+
chr7	56123636	56123667	CAPRIN1_Baltz2012.train.neg_7877		+
chr4	128737665	128737695	CAPRIN1_Baltz2012.train.neg_6948		+
chr14	23492756	23492792	CAPRIN1_Baltz2012.train.neg_2246		-
chr13	76050740	76050779	CAPRIN1_Baltz2012.train.neg_1940		-
chr6	150067220	150067276	CAPRIN1_Baltz2012.train.neg_7807		-
chr19	13051919	13051980	CAPRIN1_Baltz2012.train.neg_4367		+
chr3	58478214	58478268	CAPRIN1_Baltz2012.train.neg_6504		+
chr14	103941516	103941552	CAPRIN1_Baltz2012.train.neg_2217		+
chr16	31517936	31517979	CAPRIN1_Baltz2012.train.neg_3257		-
chr10	35929530	35929555	CAPRIN1_Baltz2012.train.neg_566		-
chr19	2778203	2778225	CAPRIN1_Baltz2012.train.neg_4544		-
chr4	83344613	83344657	CAPRIN1_Baltz2012.train.neg_7054		-
chr12	2998692	2998728	CAPRIN1_Baltz2012.train.neg_1173		+
chr2	27611795	27611858	CAPRIN1_Baltz2012.train.neg_4926		-
chr19	5881084	5881119	CAPRIN1_Baltz2012.train.neg_4552		-
chr20	5140024	5140059	CAPRIN1_Baltz2012.train.neg_5070		+
chrX	153396969	153396998	CAPRIN1_Baltz2012.train.neg_9398		-
chr16	69153883	69153950	CAPRIN1_Baltz2012.train.neg_3305		-
chr15	101824775	101824835	CAPRIN1_Baltz2012.train.neg_2875		-
chr14	100739027	100739055	CAPRIN1_Baltz2012.train.neg_2187		+
chr5	10710777	10710805	CAPRIN1_Baltz2012.train.neg_7281		-
chr21	38470297	38470330	CAPRIN1_Baltz2012.train.neg_5634		+
chr6	56347622	56347646	CAPRIN1_Baltz2012.train.neg_7729		-
chr18	23616617	23616664	CAPRIN1_Baltz2012.train.neg_4122		-
chr20	47664266	47664340	CAPRIN1_Baltz2012.train.neg_5189		+
chr13	29247367	29247393	CAPRIN1_Baltz2012.train.neg_1619		+
chr2	37099010	37099042	CAPRIN1_Baltz2012.train.neg_4929		-
chr17	34065391	34065415	CAPRIN1_Baltz2012.train.neg_3463		+
chr13	73331213	73331242	CAPRIN1_Baltz2012.train.neg_1925		-
chr7	100030019	100030042	CAPRIN1_Baltz2012.train.neg_7929		+
chr14	24709903	24709938	CAPRIN1_Baltz2012.train.neg_2264		-
chr11	126145720	126145756	CAPRIN1_Baltz2012.train.neg_949		+
chr11	63638035	63638104	CAPRIN1_Baltz2012.train.neg_846		+
chr11	47596907	47596934	CAPRIN1_Baltz2012.train.neg_806		+
chr2	64344412	64344473	CAPRIN1_Baltz2012.train.neg_4971		-
chr17	1554118	1554144	CAPRIN1_Baltz2012.train.neg_3607		-
chr8	37703309	37703337	CAPRIN1_Baltz2012.train.neg_8513		-
chr13	42886349	42886388	CAPRIN1_Baltz2012.train.neg_1656		+
chr8	19685397	19685469	CAPRIN1_Baltz2012.train.neg_8250		+
chrX	134185435	134185468	CAPRIN1_Baltz2012.train.neg_9383		-
chr16	24581258	24581305	CAPRIN1_Baltz2012.train.neg_2975		+
chr7	2834945	2834972	CAPRIN1_Baltz2012.train.neg_8019		-
chr16	83851204	83851245	CAPRIN1_Baltz2012.train.neg_3098		+
chr6	111283275	111283303	CAPRIN1_Baltz2012.train.neg_7620		+
chrX	56590858	56590880	CAPRIN1_Baltz2012.train.neg_9109		+
chr3	45534349	45534398	CAPRIN1_Baltz2012.train.neg_6470		+
chr16	22365704	22365742	CAPRIN1_Baltz2012.train.neg_3201		-
chr15	58047838	58047860	CAPRIN1_Baltz2012.train.neg_2529		+
chrX	53690439	53690486	CAPRIN1_Baltz2012.train.neg_9295		-
chr3	52561053	52561077	CAPRIN1_Baltz2012.train.neg_6702		-
chr11	9597248	9597319	CAPRIN1_Baltz2012.train.neg_754		+
chr9	72834709	72834757	CAPRIN1_Baltz2012.train.neg_8713		+
chr2	232664430	232664456	CAPRIN1_Baltz2012.train.neg_4901		+
chr9	37170177	37170226	CAPRIN1_Baltz2012.train.neg_8696		+
chr11	31399214	31399262	CAPRIN1_Baltz2012.train.neg_768		+
chr22	38881265	38881293	CAPRIN1_Baltz2012.train.neg_6324		-
chr1	14040786	14040818	CAPRIN1_Baltz2012.train.neg_13		+
chr2	70498138	70498211	CAPRIN1_Baltz2012.train.neg_4816		+
chr10	106020134	106020159	CAPRIN1_Baltz2012.train.neg_492		+
chr16	69472656	69472707	CAPRIN1_Baltz2012.train.neg_3069		+
chr16	15185314	15185343	CAPRIN1_Baltz2012.train.neg_3175		-
chr9	125671374	125671400	CAPRIN1_Baltz2012.train.neg_8988		-
chr11	64087172	64087223	CAPRIN1_Baltz2012.train.neg_856		+
chr4	3205498	3205533	CAPRIN1_Baltz2012.train.neg_6803		+
chr22	41838684	41838756	CAPRIN1_Baltz2012.train.neg_6349		-
chr6	1395645	1395676	CAPRIN1_Baltz2012.train.neg_7458		+
chr4	24576469	24576490	CAPRIN1_Baltz2012.train.neg_7001		-
chr19	12055608	12055645	CAPRIN1_Baltz2012.train.neg_4359		+
chr15	44062347	44062421	CAPRIN1_Baltz2012.train.neg_2500		+
chr9	127622607	127622634	CAPRIN1_Baltz2012.train.neg_8991		-
chr4	87619352	87619386	CAPRIN1_Baltz2012.train.neg_6922		+
chr7	72890275	72890303	CAPRIN1_Baltz2012.train.neg_8109		-
chr7	2282087	2282154	CAPRIN1_Baltz2012.train.neg_7820		+
chr9	17654657	17654693	CAPRIN1_Baltz2012.train.neg_8652		+
chr15	63494761	63494792	CAPRIN1_Baltz2012.train.neg_2545		+
chr4	148583067	148583097	CAPRIN1_Baltz2012.train.neg_7116		-
chr7	105905939	105905985	CAPRIN1_Baltz2012.train.neg_8158		-
chr17	64571526	64571573	CAPRIN1_Baltz2012.train.neg_3566		+
chr19	37718805	37718840	CAPRIN1_Baltz2012.train.neg_4446		+
chr6	143441710	143441751	CAPRIN1_Baltz2012.train.neg_7642		+
chr10	71860416	71860438	CAPRIN1_Baltz2012.train.neg_428		+
chr20	55971629	55971668	CAPRIN1_Baltz2012.train.neg_5227		+
chr19	49122639	49122679	CAPRIN1_Baltz2012.train.neg_4711		-
chr4	57782301	57782325	CAPRIN1_Baltz2012.train.neg_6873		+
chr13	75896383	75896412	CAPRIN1_Baltz2012.train.neg_1933		-
chr7	2401010	2401033	CAPRIN1_Baltz2012.train.neg_7826		+
chr5	89756740	89756765	CAPRIN1_Baltz2012.train.neg_7367		-
chr15	40732653	40732724	CAPRIN1_Baltz2012.train.neg_2466		+
chr9	22006497	22006548	CAPRIN1_Baltz2012.train.neg_8856		-
chr16	67877865	67877909	CAPRIN1_Baltz2012.train.neg_3063		+
chr11	108412659	108412700	CAPRIN1_Baltz2012.train.neg_1124		-
chrX	67753122	67753146	CAPRIN1_Baltz2012.train.neg_9117		+
chr18	47011155	47011184	CAPRIN1_Baltz2012.train.neg_4207		-
chr13	46581224	46581283	CAPRIN1_Baltz2012.train.neg_1894		-
chr13	48832883	48832951	CAPRIN1_Baltz2012.train.neg_1677		+
chr12	46752842	46752867	CAPRIN1_Baltz2012.train.neg_1448		-
chr9	21968990	21969022	CAPRIN1_Baltz2012.train.neg_8849		-
chr11	3054038	3054092	CAPRIN1_Baltz2012.train.neg_960		-
chr2	113419594	113419636	CAPRIN1_Baltz2012.train.neg_4867		+
chr16	23129247	23129272	CAPRIN1_Baltz2012.train.neg_3206		-
chr8	56983988	56984014	CAPRIN1_Baltz2012.train.neg_8539		-
chr8	74858528	74858559	CAPRIN1_Baltz2012.train.neg_8559		-
chr13	108873411	108873472	CAPRIN1_Baltz2012.train.neg_1773		+
chr12	93880442	93880465	CAPRIN1_Baltz2012.train.neg_1315		+
chr7	6058157	6058196	CAPRIN1_Baltz2012.train.neg_7835		+
chr8	124266388	124266421	CAPRIN1_Baltz2012.train.neg_8620		-
chr11	62338707	62338734	CAPRIN1_Baltz2012.train.neg_1043		-
chr16	53488245	53488272	CAPRIN1_Baltz2012.train.neg_3043		+
chr19	9534897	9534930	CAPRIN1_Baltz2012.train.neg_4570		-
chr16	48419233	48419274	CAPRIN1_Baltz2012.train.neg_3274		-
chr1	36733393	36733423	CAPRIN1_Baltz2012.train.neg_76		+
chrX	100602957	100603003	CAPRIN1_Baltz2012.train.neg_9328		-
chr10	71900745	71900807	CAPRIN1_Baltz2012.train.neg_590		-
chr7	82678801	82678845	CAPRIN1_Baltz2012.train.neg_8121		-
chr19	37382995	37383019	CAPRIN1_Baltz2012.train.neg_4658		-
chr6	24236083	24236124	CAPRIN1_Baltz2012.train.neg_7667		-
chr21	27109863	27109908	CAPRIN1_Baltz2012.train.neg_5501		+
chr8	21830344	21830369	CAPRIN1_Baltz2012.train.neg_8263		+
chr11	94800470	94800511	CAPRIN1_Baltz2012.train.neg_911		+
chr18	57569156	57569188	CAPRIN1_Baltz2012.train.neg_4053		+
chr2	162195326	162195381	CAPRIN1_Baltz2012.train.neg_4881		+
chr16	69632473	69632541	CAPRIN1_Baltz2012.train.neg_3072		+
chr4	103789467	103789490	CAPRIN1_Baltz2012.train.neg_7079		-
chr2	154323757	154323810	CAPRIN1_Baltz2012.train.neg_5026		-
chrX	67725927	67725953	CAPRIN1_Baltz2012.train.neg_9113		+
chr22	24223379	24223407	CAPRIN1_Baltz2012.train.neg_6019		+
chr8	28025385	28025415	CAPRIN1_Baltz2012.train.neg_8293		+
chr13	21715841	21715865	CAPRIN1_Baltz2012.train.neg_1552		+
chr8	10840596	10840623	CAPRIN1_Baltz2012.train.neg_8457		-
chr9	33266931	33266977	CAPRIN1_Baltz2012.train.neg_8667		+
chr5	132406553	132406597	CAPRIN1_Baltz2012.train.neg_7224		+
chr12	53409108	53409132	CAPRIN1_Baltz2012.train.neg_1257		+
chr18	410938	410965	CAPRIN1_Baltz2012.train.neg_4077		-
chr6	135387395	135387428	CAPRIN1_Baltz2012.train.neg_7800		-
chr19	29701651	29701709	CAPRIN1_Baltz2012.train.neg_4643		-
chr5	10699777	10699807	CAPRIN1_Baltz2012.train.neg_7280		-
chr19	7524527	7524572	CAPRIN1_Baltz2012.train.neg_4333		+
chr7	64126771	64126832	CAPRIN1_Baltz2012.train.neg_7879		+
chr21	35130690	35130728	CAPRIN1_Baltz2012.train.neg_5820		-
chr3	24018617	24018674	CAPRIN1_Baltz2012.train.neg_6450		+
chr2	231736280	231736327	CAPRIN1_Baltz2012.train.neg_4899		+
chr19	12252643	12252668	CAPRIN1_Baltz2012.train.neg_4596		-
chr13	100634976	100635050	CAPRIN1_Baltz2012.train.neg_1769		+
chr1	7378045	7378081	CAPRIN1_Baltz2012.train.neg_4		+
chr12	93784883	93784944	CAPRIN1_Baltz2012.train.neg_1312		+
chr3	88150654	88150681	CAPRIN1_Baltz2012.train.neg_6722		-
chr16	4865116	4865162	CAPRIN1_Baltz2012.train.neg_3153		-
chr12	4442585	4442660	CAPRIN1_Baltz2012.train.neg_1179		+
chr1	32586250	32586290	CAPRIN1_Baltz2012.train.neg_65		+
chr5	72858081	72858106	CAPRIN1_Baltz2012.train.neg_7347		-
chr8	94935524	94935570	CAPRIN1_Baltz2012.train.neg_8412		+
chr18	13065084	13065108	CAPRIN1_Baltz2012.train.neg_3942		+
chr13	26721428	26721449	CAPRIN1_Baltz2012.train.neg_1810		-
chr1	32622229	32622288	CAPRIN1_Baltz2012.train.neg_66		+
chr15	44059103	44059131	CAPRIN1_Baltz2012.train.neg_2498		+
chr4	38696176	38696206	CAPRIN1_Baltz2012.train.neg_6841		+
chr1	10468149	10468185	CAPRIN1_Baltz2012.train.neg_9		+
chr17	4851136	4851172	CAPRIN1_Baltz2012.train.neg_3630		-
chr4	99974487	99974513	CAPRIN1_Baltz2012.train.neg_6927		+
chr8	443576	443599	CAPRIN1_Baltz2012.train.neg_8443		-
chr11	85360103	85360156	CAPRIN1_Baltz2012.train.neg_898		+
chr13	21752936	21753000	CAPRIN1_Baltz2012.train.neg_1558		+
chr1	29504313	29504352	CAPRIN1_Baltz2012.train.neg_205		-
chr15	75862272	75862297	CAPRIN1_Baltz2012.train.neg_2832		-
chr12	56120079	56120126	CAPRIN1_Baltz2012.train.neg_1478		-
chr7	5603001	5603028	CAPRIN1_Baltz2012.train.neg_8026		-
chr4	17618291	17618317	CAPRIN1_Baltz2012.train.neg_6814		+
chr8	23309211	23309231	CAPRIN1_Baltz2012.train.neg_8478		-
chr22	22849827	22849851	CAPRIN1_Baltz2012.train.neg_6231		-
chrX	23685739	23685768	CAPRIN1_Baltz2012.train.neg_9056		+
chr10	103873072	103873099	CAPRIN1_Baltz2012.train.neg_672		-
chr9	33034340	33034365	CAPRIN1_Baltz2012.train.neg_8664		+
chr14	69259171	69259198	CAPRIN1_Baltz2012.train.neg_2353		-
chr15	25591864	25591903	CAPRIN1_Baltz2012.train.neg_2673		-
chr10	115805310	115805334	CAPRIN1_Baltz2012.train.neg_502		+
chr7	44836847	44836902	CAPRIN1_Baltz2012.train.neg_7868		+
chr19	52077528	52077572	CAPRIN1_Baltz2012.train.neg_4510		+
chr22	42562752	42562799	CAPRIN1_Baltz2012.train.neg_6380		-
chr17	26943654	26943722	CAPRIN1_Baltz2012.train.neg_3684		-
chr2	27288558	27288617	CAPRIN1_Baltz2012.train.neg_4763		+
chr13	25886546	25886581	CAPRIN1_Baltz2012.train.neg_1570		+
chr10	35788859	35788887	CAPRIN1_Baltz2012.train.neg_380		+
chr19	44114536	44114562	CAPRIN1_Baltz2012.train.neg_4685		-
chr11	70247782	70247825	CAPRIN1_Baltz2012.train.neg_884		+
chr3	172483596	172483639	CAPRIN1_Baltz2012.train.neg_6594		+
chr13	48636581	48636605	CAPRIN1_Baltz2012.train.neg_1908		-
chr5	43309185	43309238	CAPRIN1_Baltz2012.train.neg_7323		-
chr1	53402900	53402958	CAPRIN1_Baltz2012.train.neg_110		+
chr2	26349191	26349213	CAPRIN1_Baltz2012.train.neg_4756		+
chr7	23230267	23230342	CAPRIN1_Baltz2012.train.neg_7850		+
chr20	18161534	18161562	CAPRIN1_Baltz2012.train.neg_5092		+
chr12	69664619	69664647	CAPRIN1_Baltz2012.train.neg_1296		+
chr11	63962836	63962875	CAPRIN1_Baltz2012.train.neg_854		+
chr21	45544006	45544050	CAPRIN1_Baltz2012.train.neg_5700		+
chr15	42004715	42004742	CAPRIN1_Baltz2012.train.neg_2491		+
chr11	60616064	60616122	CAPRIN1_Baltz2012.train.neg_820		+
chr12	57024724	57024751	CAPRIN1_Baltz2012.train.neg_1485		-
chrX	70507560	70507599	CAPRIN1_Baltz2012.train.neg_9125		+
chr21	40194771	40194794	CAPRIN1_Baltz2012.train.neg_5664		+
chr17	1575636	1575687	CAPRIN1_Baltz2012.train.neg_3610		-
chr21	45565154	45565177	CAPRIN1_Baltz2012.train.neg_5706		+
chr7	30549874	30549903	CAPRIN1_Baltz2012.train.neg_8069		-
chr12	54031793	54031814	CAPRIN1_Baltz2012.train.neg_1469		-
chr15	78463307	78463342	CAPRIN1_Baltz2012.train.neg_2625		+
chr19	12780210	12780245	CAPRIN1_Baltz2012.train.neg_4599		-
chr17	46046198	46046247	CAPRIN1_Baltz2012.train.neg_3527		+
chr14	20940228	20940265	CAPRIN1_Baltz2012.train.neg_1997		+
chr22	30729632	30729660	CAPRIN1_Baltz2012.train.neg_6280		-
chr15	74927833	74927876	CAPRIN1_Baltz2012.train.neg_2822		-
chr17	80015718	80015760	CAPRIN1_Baltz2012.train.neg_3846		-
chrX	55172385	55172456	CAPRIN1_Baltz2012.train.neg_9298		-
chr17	42273779	42273803	CAPRIN1_Baltz2012.train.neg_3740		-
chr8	37620875	37620902	CAPRIN1_Baltz2012.train.neg_8321		+
chr17	72203745	72203790	CAPRIN1_Baltz2012.train.neg_3575		+
chr17	73126910	73126943	CAPRIN1_Baltz2012.train.neg_3810		-
chr2	39302661	39302688	CAPRIN1_Baltz2012.train.neg_4939		-
chr19	3394261	3394292	CAPRIN1_Baltz2012.train.neg_4324		+
chr15	63441316	63441357	CAPRIN1_Baltz2012.train.neg_2748		-
chr22	21934524	21934560	CAPRIN1_Baltz2012.train.neg_5993		+
chr7	30021880	30021921	CAPRIN1_Baltz2012.train.neg_8067		-
chr4	57853772	57853829	CAPRIN1_Baltz2012.train.neg_6878		+
chr17	7510605	7510638	CAPRIN1_Baltz2012.train.neg_3644		-
chr17	57188592	57188616	CAPRIN1_Baltz2012.train.neg_3787		-
chr5	96080613	96080636	CAPRIN1_Baltz2012.train.neg_7190		+
chr21	40717154	40717208	CAPRIN1_Baltz2012.train.neg_5869		-
chr20	56927915	56927952	CAPRIN1_Baltz2012.train.neg_5233		+
chr16	4910921	4910966	CAPRIN1_Baltz2012.train.neg_2931		+
chrX	53404440	53404494	CAPRIN1_Baltz2012.train.neg_9288		-
chr10	250683	250719	CAPRIN1_Baltz2012.train.neg_320		+
chrX	102941526	102941557	CAPRIN1_Baltz2012.train.neg_9339		-
chr15	40922309	40922348	CAPRIN1_Baltz2012.train.neg_2475		+
chr18	48707731	48707754	CAPRIN1_Baltz2012.train.neg_4226		-
chr6	47492820	47492865	CAPRIN1_Baltz2012.train.neg_7585		+
chr16	25144111	25144150	CAPRIN1_Baltz2012.train.neg_2980		+
chr21	40761511	40761540	CAPRIN1_Baltz2012.train.neg_5671		+
chr2	130923865	130923888	CAPRIN1_Baltz2012.train.neg_5018		-
chr9	134404805	134404851	CAPRIN1_Baltz2012.train.neg_9012		-
chr22	36921964	36922020	CAPRIN1_Baltz2012.train.neg_6314		-
chr22	38890967	38891004	CAPRIN1_Baltz2012.train.neg_6327		-
chr22	18242155	18242188	CAPRIN1_Baltz2012.train.neg_6199		-
chr12	12768572	12768612	CAPRIN1_Baltz2012.train.neg_1210		+
chrX	153281632	153281657	CAPRIN1_Baltz2012.train.neg_9394		-
chr16	51181181	51181252	CAPRIN1_Baltz2012.train.neg_3276		-
chr1	51428365	51428393	CAPRIN1_Baltz2012.train.neg_105		+
chr17	55016304	55016330	CAPRIN1_Baltz2012.train.neg_3781		-
chr10	94108207	94108272	CAPRIN1_Baltz2012.train.neg_458		+
chrX	47037746	47037774	CAPRIN1_Baltz2012.train.neg_9087		+
chr11	62338526	62338557	CAPRIN1_Baltz2012.train.neg_1042		-
chr15	44081152	44081179	CAPRIN1_Baltz2012.train.neg_2503		+
chr17	71231620	71231668	CAPRIN1_Baltz2012.train.neg_3571		+
chr13	49731348	49731372	CAPRIN1_Baltz2012.train.neg_1683		+
chr5	133292516	133292548	CAPRIN1_Baltz2012.train.neg_7389		-
chr8	110283808	110283837	CAPRIN1_Baltz2012.train.neg_8604		-
chr9	86613593	86613619	CAPRIN1_Baltz2012.train.neg_8723		+
chr21	40186812	40186854	CAPRIN1_Baltz2012.train.neg_5655		+
chr7	107533197	107533221	CAPRIN1_Baltz2012.train.neg_7958		+
chr6	122837701	122837751	CAPRIN1_Baltz2012.train.neg_7795		-
chr19	15467834	15467869	CAPRIN1_Baltz2012.train.neg_4622		-
chr19	4010125	4010164	CAPRIN1_Baltz2012.train.neg_4328		+
chr17	29225454	29225486	CAPRIN1_Baltz2012.train.neg_3697		-
chr1	19580214	19580277	CAPRIN1_Baltz2012.train.neg_19		+
chr21	35475449	35475487	CAPRIN1_Baltz2012.train.neg_5581		+
chrX	67439876	67439933	CAPRIN1_Baltz2012.train.neg_9304		-
chr19	1146775	1146803	CAPRIN1_Baltz2012.train.neg_4538		-
chr8	11667111	11667145	CAPRIN1_Baltz2012.train.neg_8226		+
chr14	59102546	59102589	CAPRIN1_Baltz2012.train.neg_2113		+
chr6	7551305	7551359	CAPRIN1_Baltz2012.train.neg_7469		+
chr22	43005312	43005360	CAPRIN1_Baltz2012.train.neg_6394		-
chr20	61574914	61574982	CAPRIN1_Baltz2012.train.neg_5276		+
chrX	109487096	109487126	CAPRIN1_Baltz2012.train.neg_9347		-
chr17	56805703	56805758	CAPRIN1_Baltz2012.train.neg_3549		+
chr15	75633249	75633287	CAPRIN1_Baltz2012.train.neg_2610		+
chr17	40971300	40971356	CAPRIN1_Baltz2012.train.neg_3733		-
chr8	17398549	17398575	CAPRIN1_Baltz2012.train.neg_8239		+
chrX	24525653	24525679	CAPRIN1_Baltz2012.train.neg_9073		+
chr9	130503568	130503622	CAPRIN1_Baltz2012.train.neg_9003		-
chr16	31504951	31505010	CAPRIN1_Baltz2012.train.neg_3255		-
chr5	176765915	176765957	CAPRIN1_Baltz2012.train.neg_7450		-
chr10	35712056	35712082	CAPRIN1_Baltz2012.train.neg_377		+
chr14	68144451	68144481	CAPRIN1_Baltz2012.train.neg_2343		-
chr6	126072087	126072115	CAPRIN1_Baltz2012.train.neg_7631		+
chr9	111699272	111699305	CAPRIN1_Baltz2012.train.neg_8743		+
chr10	120508145	120508196	CAPRIN1_Baltz2012.train.neg_693		-
chr21	34929838	34929898	CAPRIN1_Baltz2012.train.neg_5573		+
chr16	31911332	31911359	CAPRIN1_Baltz2012.train.neg_3028		+
chr1	47178584	47178628	CAPRIN1_Baltz2012.train.neg_248		-
chr8	92088756	92088821	CAPRIN1_Baltz2012.train.neg_8411		+
chr17	40168238	40168279	CAPRIN1_Baltz2012.train.neg_3498		+
chr20	35219149	35219197	CAPRIN1_Baltz2012.train.neg_5139		+
chr9	139936461	139936511	CAPRIN1_Baltz2012.train.neg_9025		-
chr14	70220005	70220026	CAPRIN1_Baltz2012.train.neg_2146		+
chr20	3127267	3127294	CAPRIN1_Baltz2012.train.neg_5315		-
chr3	45653673	45653723	CAPRIN1_Baltz2012.train.neg_6475		+
chr10	63775792	63775843	CAPRIN1_Baltz2012.train.neg_402		+
chr2	122525339	122525406	CAPRIN1_Baltz2012.train.neg_4870		+
chr5	118449846	118449874	CAPRIN1_Baltz2012.train.neg_7206		+
chr6	16140124	16140191	CAPRIN1_Baltz2012.train.neg_7489		+
chrX	107970032	107970056	CAPRIN1_Baltz2012.train.neg_9344		-
chr20	62519412	62519449	CAPRIN1_Baltz2012.train.neg_5283		+
chr10	18955290	18955328	CAPRIN1_Baltz2012.train.neg_358		+
chr10	27451175	27451208	CAPRIN1_Baltz2012.train.neg_369		+
chr20	42087020	42087077	CAPRIN1_Baltz2012.train.neg_5158		+
chr16	15697317	15697344	CAPRIN1_Baltz2012.train.neg_3177		-
chr15	101812993	101813059	CAPRIN1_Baltz2012.train.neg_2871		-
chr8	17371509	17371553	CAPRIN1_Baltz2012.train.neg_8235		+
chr14	58712763	58712794	CAPRIN1_Baltz2012.train.neg_2102		+
chr20	54961569	54961606	CAPRIN1_Baltz2012.train.neg_5468		-
chr16	51184812	51184849	CAPRIN1_Baltz2012.train.neg_3277		-
chr8	19203989	19204052	CAPRIN1_Baltz2012.train.neg_8244		+
chr20	519428	519456	CAPRIN1_Baltz2012.train.neg_5296		-
chrX	73831475	73831538	CAPRIN1_Baltz2012.train.neg_9324		-
chr13	39585360	39585386	CAPRIN1_Baltz2012.train.neg_1857		-
chr21	34700340	34700379	CAPRIN1_Baltz2012.train.neg_5541		+
chr3	122992845	122992881	CAPRIN1_Baltz2012.train.neg_6551		+
chr20	61843270	61843340	CAPRIN1_Baltz2012.train.neg_5490		-
chr6	160207156	160207186	CAPRIN1_Baltz2012.train.neg_7811		-
chr14	94536662	94536685	CAPRIN1_Baltz2012.train.neg_2429		-
chr2	114648066	114648097	CAPRIN1_Baltz2012.train.neg_4868		+
chr18	175538	175568	CAPRIN1_Baltz2012.train.neg_3856		+
chr2	109405490	109405515	CAPRIN1_Baltz2012.train.neg_4854		+
chr14	24610108	24610150	CAPRIN1_Baltz2012.train.neg_2256		-
chr21	44526443	44526490	CAPRIN1_Baltz2012.train.neg_5911		-
chr11	63655945	63655976	CAPRIN1_Baltz2012.train.neg_847		+
chr17	40303935	40303987	CAPRIN1_Baltz2012.train.neg_3731		-
chr4	78336043	78336074	CAPRIN1_Baltz2012.train.neg_6913		+
chr7	2274584	2274641	CAPRIN1_Baltz2012.train.neg_8012		-
chr14	52456545	52456591	CAPRIN1_Baltz2012.train.neg_2088		+
chrX	13721470	13721492	CAPRIN1_Baltz2012.train.neg_9037		+
chr11	19252922	19252960	CAPRIN1_Baltz2012.train.neg_987		-
chr7	21521999	21522030	CAPRIN1_Baltz2012.train.neg_7847		+
chr17	28813871	28813899	CAPRIN1_Baltz2012.train.neg_3438		+
chr9	123423231	123423267	CAPRIN1_Baltz2012.train.neg_8970		-
chr16	23700955	23701007	CAPRIN1_Baltz2012.train.neg_2967		+
chr9	34330676	34330712	CAPRIN1_Baltz2012.train.neg_8682		+
chr5	112325794	112325816	CAPRIN1_Baltz2012.train.neg_7204		+
chr7	116146038	116146064	CAPRIN1_Baltz2012.train.neg_7968		+
chr16	19514065	19514097	CAPRIN1_Baltz2012.train.neg_3189		-
chr15	25632582	25632608	CAPRIN1_Baltz2012.train.neg_2675		-
chr22	38201509	38201543	CAPRIN1_Baltz2012.train.neg_6102		+
chr19	39925362	39925415	CAPRIN1_Baltz2012.train.neg_4675		-
chr5	157177513	157177535	CAPRIN1_Baltz2012.train.neg_7261		+
chr21	40759364	40759439	CAPRIN1_Baltz2012.train.neg_5670		+
chr9	95523407	95523434	CAPRIN1_Baltz2012.train.neg_8932		-
chr4	17621043	17621081	CAPRIN1_Baltz2012.train.neg_6816		+
chr8	54918896	54918922	CAPRIN1_Baltz2012.train.neg_8535		-
chr16	47435726	47435757	CAPRIN1_Baltz2012.train.neg_3270		-
chr21	34776049	34776093	CAPRIN1_Baltz2012.train.neg_5555		+
chr7	148718151	148718186	CAPRIN1_Baltz2012.train.neg_8201		-
chr22	38053540	38053571	CAPRIN1_Baltz2012.train.neg_6099		+
chr15	65415521	65415589	CAPRIN1_Baltz2012.train.neg_2767		-
chr22	24213410	24213439	CAPRIN1_Baltz2012.train.neg_6015		+
chr21	36184851	36184875	CAPRIN1_Baltz2012.train.neg_5826		-
chr9	95484375	95484397	CAPRIN1_Baltz2012.train.neg_8930		-
chr14	59103109	59103150	CAPRIN1_Baltz2012.train.neg_2114		+
chr21	44515957	44515993	CAPRIN1_Baltz2012.train.neg_5903		-
chr1	109166260	109166284	CAPRIN1_Baltz2012.train.neg_133		+
chr14	64990153	64990206	CAPRIN1_Baltz2012.train.neg_2131		+
chr12	124102353	124102384	CAPRIN1_Baltz2012.train.neg_1362		+
chr14	103988934	103988968	CAPRIN1_Baltz2012.train.neg_2443		-
chr20	24991928	24991958	CAPRIN1_Baltz2012.train.neg_5367		-
chr20	17955919	17955954	CAPRIN1_Baltz2012.train.neg_5088		+
chr4	164417792	164417822	CAPRIN1_Baltz2012.train.neg_6968		+
chr11	46716404	46716464	CAPRIN1_Baltz2012.train.neg_1009		-
chr17	3572656	3572693	CAPRIN1_Baltz2012.train.neg_3352		+
chr2	671524	671559	CAPRIN1_Baltz2012.train.neg_4906		-
chr18	55275016	55275073	CAPRIN1_Baltz2012.train.neg_4254		-
chr18	9937861	9937907	CAPRIN1_Baltz2012.train.neg_3905		+
chr22	29172774	29172804	CAPRIN1_Baltz2012.train.neg_6040		+
chr20	57277029	57277089	CAPRIN1_Baltz2012.train.neg_5246		+
chr13	36879066	36879095	CAPRIN1_Baltz2012.train.neg_1851		-
chr9	131505342	131505393	CAPRIN1_Baltz2012.train.neg_9008		-
chr21	38121211	38121237	CAPRIN1_Baltz2012.train.neg_5633		+
chr14	95616584	95616608	CAPRIN1_Baltz2012.train.neg_2434		-
chr14	23383452	23383476	CAPRIN1_Baltz2012.train.neg_2236		-
chr6	43576403	43576431	CAPRIN1_Baltz2012.train.neg_7712		-
chr17	62501093	62501140	CAPRIN1_Baltz2012.train.neg_3803		-
chr22	24812916	24812980	CAPRIN1_Baltz2012.train.neg_6025		+
chr17	6920115	6920151	CAPRIN1_Baltz2012.train.neg_3368		+
chr6	88396494	88396561	CAPRIN1_Baltz2012.train.neg_7750		-
chr22	29176337	29176363	CAPRIN1_Baltz2012.train.neg_6041		+
chr17	35348405	35348443	CAPRIN1_Baltz2012.train.neg_3472		+
chr17	48807928	48807984	CAPRIN1_Baltz2012.train.neg_3541		+
chrX	53243862	53243890	CAPRIN1_Baltz2012.train.neg_9287		-
chr14	90873819	90873850	CAPRIN1_Baltz2012.train.neg_2169		+
chrX	54468724	54468773	CAPRIN1_Baltz2012.train.neg_9104		+
chr19	50181184	50181215	CAPRIN1_Baltz2012.train.neg_4500		+
chr3	12882138	12882168	CAPRIN1_Baltz2012.train.neg_6627		-
chr6	42991687	42991713	CAPRIN1_Baltz2012.train.neg_7568		+
chr6	42972033	42972091	CAPRIN1_Baltz2012.train.neg_7563		+
chr12	2914504	2914530	CAPRIN1_Baltz2012.train.neg_1171		+
chr13	28007650	28007697	CAPRIN1_Baltz2012.train.neg_1598		+
chr6	114271860	114271894	CAPRIN1_Baltz2012.train.neg_7786		-
chr2	55254718	55254743	CAPRIN1_Baltz2012.train.neg_4957		-
chr13	50246279	50246318	CAPRIN1_Baltz2012.train.neg_1915		-
chr3	3203382	3203423	CAPRIN1_Baltz2012.train.neg_6607		-
chr20	33366929	33366953	CAPRIN1_Baltz2012.train.neg_5392		-
chr2	65320729	65320753	CAPRIN1_Baltz2012.train.neg_4973		-
chrX	21898456	21898502	CAPRIN1_Baltz2012.train.neg_9055		+
chr18	13107320	13107347	CAPRIN1_Baltz2012.train.neg_3946		+
chr22	29181475	29181498	CAPRIN1_Baltz2012.train.neg_6044		+
chr3	55513566	55513600	CAPRIN1_Baltz2012.train.neg_6713		-
chr19	14627997	14628051	CAPRIN1_Baltz2012.train.neg_4618		-
chr18	9922890	9922936	CAPRIN1_Baltz2012.train.neg_3902		+
chr7	91754393	91754461	CAPRIN1_Baltz2012.train.neg_8127		-
chr16	67877358	67877410	CAPRIN1_Baltz2012.train.neg_3062		+
chrX	23687008	23687060	CAPRIN1_Baltz2012.train.neg_9057		+
chr16	24580275	24580316	CAPRIN1_Baltz2012.train.neg_2974		+
chr4	71555446	71555478	CAPRIN1_Baltz2012.train.neg_6882		+
chr2	71180808	71180839	CAPRIN1_Baltz2012.train.neg_4979		-
chr20	57616898	57616935	CAPRIN1_Baltz2012.train.neg_5481		-
chr1	11812365	11812400	CAPRIN1_Baltz2012.train.neg_12		+
chrX	102318958	102319011	CAPRIN1_Baltz2012.train.neg_9331		-
chr14	90754013	90754036	CAPRIN1_Baltz2012.train.neg_2407		-
chr12	51640371	51640393	CAPRIN1_Baltz2012.train.neg_1250		+
chr7	134651761	134651783	CAPRIN1_Baltz2012.train.neg_7984		+
chr18	200442	200501	CAPRIN1_Baltz2012.train.neg_3863		+
chr18	7763144	7763207	CAPRIN1_Baltz2012.train.neg_3877		+
chr18	43827189	43827218	CAPRIN1_Baltz2012.train.neg_4024		+
chr17	17171426	17171481	CAPRIN1_Baltz2012.train.neg_3656		-
chr12	6602785	6602842	CAPRIN1_Baltz2012.train.neg_1377		-
chr22	43266904	43266937	CAPRIN1_Baltz2012.train.neg_6407		-
chr21	38575161	38575236	CAPRIN1_Baltz2012.train.neg_5640		+
chr14	67827799	67827831	CAPRIN1_Baltz2012.train.neg_2136		+
chr14	90746021	90746051	CAPRIN1_Baltz2012.train.neg_2406		-
chr22	41857574	41857602	CAPRIN1_Baltz2012.train.neg_6351		-
chr10	38399187	38399230	CAPRIN1_Baltz2012.train.neg_383		+
chr12	27177760	27177807	CAPRIN1_Baltz2012.train.neg_1226		+
chr3	63916488	63916552	CAPRIN1_Baltz2012.train.neg_6510		+
chr19	17344670	17344735	CAPRIN1_Baltz2012.train.neg_4628		-
chr22	39079930	39079955	CAPRIN1_Baltz2012.train.neg_6115		+
chr19	54660611	54660640	CAPRIN1_Baltz2012.train.neg_4725		-
chr1	54681976	54682010	CAPRIN1_Baltz2012.train.neg_113		+
chr2	27811930	27811956	CAPRIN1_Baltz2012.train.neg_4764		+
chr13	22269948	22269971	CAPRIN1_Baltz2012.train.neg_1565		+
chrX	16882231	16882291	CAPRIN1_Baltz2012.train.neg_9232		-
chr15	23029012	23029067	CAPRIN1_Baltz2012.train.neg_2667		-
chr16	19523889	19523926	CAPRIN1_Baltz2012.train.neg_3191		-
chr18	32920401	32920429	CAPRIN1_Baltz2012.train.neg_4148		-
chr16	2733324	2733387	CAPRIN1_Baltz2012.train.neg_2913		+
chr22	21961713	21961740	CAPRIN1_Baltz2012.train.neg_5997		+
chrX	129227179	129227209	CAPRIN1_Baltz2012.train.neg_9371		-
chr17	78331031	78331068	CAPRIN1_Baltz2012.train.neg_3599		+
chr19	15480134	15480168	CAPRIN1_Baltz2012.train.neg_4623		-
chr6	26284827	26284857	CAPRIN1_Baltz2012.train.neg_7680		-
chr19	11935597	11935638	CAPRIN1_Baltz2012.train.neg_4357		+
chr16	25145468	25145515	CAPRIN1_Baltz2012.train.neg_2981		+
chr14	51505698	51505725	CAPRIN1_Baltz2012.train.neg_2314		-
chr2	174221974	174222030	CAPRIN1_Baltz2012.train.neg_4887		+
chr22	28262544	28262574	CAPRIN1_Baltz2012.train.neg_6252		-
chr4	57846366	57846401	CAPRIN1_Baltz2012.train.neg_6875		+
chr16	74335972	74336037	CAPRIN1_Baltz2012.train.neg_3079		+
chr11	65822329	65822356	CAPRIN1_Baltz2012.train.neg_869		+
chr1	27085200	27085229	CAPRIN1_Baltz2012.train.neg_45		+
chr11	62429999	62430057	CAPRIN1_Baltz2012.train.neg_1053		-
chr14	36324912	36324933	CAPRIN1_Baltz2012.train.neg_2055		+
chr1	53278723	53278744	CAPRIN1_Baltz2012.train.neg_109		+
chr5	157186356	157186406	CAPRIN1_Baltz2012.train.neg_7264		+
chr11	33765518	33765543	CAPRIN1_Baltz2012.train.neg_1001		-
chr9	23811676	23811723	CAPRIN1_Baltz2012.train.neg_8860		-
chr15	102178753	102178785	CAPRIN1_Baltz2012.train.neg_2879		-
chr9	94498223	94498259	CAPRIN1_Baltz2012.train.neg_8926		-
chr10	71976845	71976882	CAPRIN1_Baltz2012.train.neg_596		-
chr10	101375908	101375983	CAPRIN1_Baltz2012.train.neg_651		-
chr7	105199023	105199068	CAPRIN1_Baltz2012.train.neg_7949		+
chr22	19790233	19790285	CAPRIN1_Baltz2012.train.neg_6211		-
chr17	4797183	4797233	CAPRIN1_Baltz2012.train.neg_3358		+
chr19	1278536	1278579	CAPRIN1_Baltz2012.train.neg_4308		+
chr19	32850608	32850645	CAPRIN1_Baltz2012.train.neg_4403		+
chr18	463522	463596	CAPRIN1_Baltz2012.train.neg_4082		-
chr9	131736391	131736420	CAPRIN1_Baltz2012.train.neg_8787		+
chrX	135259039	135259080	CAPRIN1_Baltz2012.train.neg_9194		+
chr18	55277625	55277648	CAPRIN1_Baltz2012.train.neg_4255		-
chr22	36924730	36924803	CAPRIN1_Baltz2012.train.neg_6316		-
chr7	128128735	128128807	CAPRIN1_Baltz2012.train.neg_7974		+
chr16	71518261	71518318	CAPRIN1_Baltz2012.train.neg_3323		-
chr8	6573558	6573596	CAPRIN1_Baltz2012.train.neg_8214		+
chr1	155870409	155870458	CAPRIN1_Baltz2012.train.neg_300		-
chrX	131953795	131953862	CAPRIN1_Baltz2012.train.neg_9379		-
chr1	19579348	19579398	CAPRIN1_Baltz2012.train.neg_18		+
chr18	45454426	45454452	CAPRIN1_Baltz2012.train.neg_4201		-
chr22	22306864	22306911	CAPRIN1_Baltz2012.train.neg_6227		-
chr10	221883	221936	CAPRIN1_Baltz2012.train.neg_318		+
chrX	24525230	24525286	CAPRIN1_Baltz2012.train.neg_9072		+
chr16	9208721	9208792	CAPRIN1_Baltz2012.train.neg_2936		+
chr21	36177833	36177882	CAPRIN1_Baltz2012.train.neg_5825		-
chr4	71554698	71554720	CAPRIN1_Baltz2012.train.neg_6880		+
chr22	19119661	19119685	CAPRIN1_Baltz2012.train.neg_6200		-
chr16	2736084	2736152	CAPRIN1_Baltz2012.train.neg_2915		+
chr19	17691269	17691310	CAPRIN1_Baltz2012.train.neg_4392		+
chr11	118265716	118265766	CAPRIN1_Baltz2012.train.neg_930		+
chr9	125051454	125051484	CAPRIN1_Baltz2012.train.neg_8758		+
chr4	78127037	78127061	CAPRIN1_Baltz2012.train.neg_6905		+
chr14	103810961	103810989	CAPRIN1_Baltz2012.train.neg_2213		+
chr13	100634179	100634214	CAPRIN1_Baltz2012.train.neg_1767		+
chr17	75289355	75289379	CAPRIN1_Baltz2012.train.neg_3587		+
chr16	71900353	71900377	CAPRIN1_Baltz2012.train.neg_3074		+
chrX	100667395	100667434	CAPRIN1_Baltz2012.train.neg_9140		+
chrX	47022442	47022493	CAPRIN1_Baltz2012.train.neg_9086		+
chr21	46272752	46272807	CAPRIN1_Baltz2012.train.neg_5933		-
chr11	43358165	43358221	CAPRIN1_Baltz2012.train.neg_792		+
chr14	78224763	78224788	CAPRIN1_Baltz2012.train.neg_2394		-
chr4	77080951	77080979	CAPRIN1_Baltz2012.train.neg_7037		-
chr4	78343423	78343459	CAPRIN1_Baltz2012.train.neg_6914		+
chr20	49577568	49577597	CAPRIN1_Baltz2012.train.neg_5207		+
chr16	841320	841344	CAPRIN1_Baltz2012.train.neg_2894		+
chr3	12877710	12877744	CAPRIN1_Baltz2012.train.neg_6625		-
chr12	53426618	53426646	CAPRIN1_Baltz2012.train.neg_1259		+
chr15	93534030	93534086	CAPRIN1_Baltz2012.train.neg_2661		+
chr12	125396879	125396930	CAPRIN1_Baltz2012.train.neg_1549		-
chr22	24205724	24205794	CAPRIN1_Baltz2012.train.neg_6012		+
chr13	45770799	45770821	CAPRIN1_Baltz2012.train.neg_1664		+
chr19	11039705	11039768	CAPRIN1_Baltz2012.train.neg_4351		+
chr16	83847338	83847368	CAPRIN1_Baltz2012.train.neg_3096		+
chr22	46693138	46693163	CAPRIN1_Baltz2012.train.neg_6185		+
chr13	76266871	76266908	CAPRIN1_Baltz2012.train.neg_1727		+
chr20	17953688	17953712	CAPRIN1_Baltz2012.train.neg_5346		-
chr10	65349141	65349199	CAPRIN1_Baltz2012.train.neg_408		+
chr11	239643	239685	CAPRIN1_Baltz2012.train.neg_706		+
chr22	44363096	44363149	CAPRIN1_Baltz2012.train.neg_6176		+
chr15	71140883	71140910	CAPRIN1_Baltz2012.train.neg_2809		-
chr21	30437744	30437773	CAPRIN1_Baltz2012.train.neg_5785		-
chr7	87538722	87538751	CAPRIN1_Baltz2012.train.neg_7900		+
chr2	128073720	128073770	CAPRIN1_Baltz2012.train.neg_5015		-
chr17	76388573	76388623	CAPRIN1_Baltz2012.train.neg_3593		+
chr14	24609771	24609797	CAPRIN1_Baltz2012.train.neg_2255		-
chr12	1846966	1846989	CAPRIN1_Baltz2012.train.neg_1166		+
chr8	6579608	6579653	CAPRIN1_Baltz2012.train.neg_8215		+
chr3	172536691	172536724	CAPRIN1_Baltz2012.train.neg_6595		+
chr6	43582504	43582545	CAPRIN1_Baltz2012.train.neg_7715		-
chr16	23110577	23110604	CAPRIN1_Baltz2012.train.neg_3205		-
chr1	52493553	52493581	CAPRIN1_Baltz2012.train.neg_250		-
chrX	23860552	23860576	CAPRIN1_Baltz2012.train.neg_9243		-
chr3	111700216	111700238	CAPRIN1_Baltz2012.train.neg_6537		+
chr11	66114943	66114973	CAPRIN1_Baltz2012.train.neg_1082		-
chr21	37763720	37763757	CAPRIN1_Baltz2012.train.neg_5622		+
chr14	20942819	20942870	CAPRIN1_Baltz2012.train.neg_2000		+
chr11	134072021	134072055	CAPRIN1_Baltz2012.train.neg_1159		-
chr17	18611825	18611855	CAPRIN1_Baltz2012.train.neg_3408		+
chr22	26903147	26903189	CAPRIN1_Baltz2012.train.neg_6249		-
chr21	34799206	34799243	CAPRIN1_Baltz2012.train.neg_5567		+
chr20	5097512	5097540	CAPRIN1_Baltz2012.train.neg_5325		-
chr1	20975251	20975287	CAPRIN1_Baltz2012.train.neg_201		-
chr11	4121891	4121958	CAPRIN1_Baltz2012.train.neg_741		+
chrX	48752906	48752943	CAPRIN1_Baltz2012.train.neg_9270		-
chr5	64972763	64972801	CAPRIN1_Baltz2012.train.neg_7342		-
chr2	65311763	65311825	CAPRIN1_Baltz2012.train.neg_4972		-
chr13	28204237	28204259	CAPRIN1_Baltz2012.train.neg_1602		+
chr3	52437394	52437448	CAPRIN1_Baltz2012.train.neg_6698		-
chrX	15340713	15340742	CAPRIN1_Baltz2012.train.neg_9223		-
chr6	42978805	42978833	CAPRIN1_Baltz2012.train.neg_7565		+
chr11	85341514	85341567	CAPRIN1_Baltz2012.train.neg_893		+
chr7	155547569	155547599	CAPRIN1_Baltz2012.train.neg_8006		+
chr5	114603954	114604007	CAPRIN1_Baltz2012.train.neg_7383		-
chr12	42583413	42583436	CAPRIN1_Baltz2012.train.neg_1431		-
chr19	12853442	12853468	CAPRIN1_Baltz2012.train.neg_4363		+
chr7	16643282	16643319	CAPRIN1_Baltz2012.train.neg_8042		-
chr14	104386723	104386761	CAPRIN1_Baltz2012.train.neg_2450		-
chr16	730252	730277	CAPRIN1_Baltz2012.train.neg_2889		+
chr20	49369242	49369269	CAPRIN1_Baltz2012.train.neg_5203		+
chr6	105530762	105530837	CAPRIN1_Baltz2012.train.neg_7610		+
chr22	22848859	22848924	CAPRIN1_Baltz2012.train.neg_6230		-
chr6	27859104	27859146	CAPRIN1_Baltz2012.train.neg_7685		-
chr20	365742	365774	CAPRIN1_Baltz2012.train.neg_5048		+
chr18	55118568	55118614	CAPRIN1_Baltz2012.train.neg_4041		+
chr19	2241067	2241088	CAPRIN1_Baltz2012.train.neg_4319		+
chr14	45585165	45585188	CAPRIN1_Baltz2012.train.neg_2303		-
chr9	99519039	99519073	CAPRIN1_Baltz2012.train.neg_8939		-
chr14	58729888	58729926	CAPRIN1_Baltz2012.train.neg_2108		+
chr7	2394641	2394709	CAPRIN1_Baltz2012.train.neg_7824		+
chr19	34300422	34300488	CAPRIN1_Baltz2012.train.neg_4410		+
chr22	31892684	31892713	CAPRIN1_Baltz2012.train.neg_6070		+
chr19	36631998	36632023	CAPRIN1_Baltz2012.train.neg_4440		+
chr20	57562363	57562412	CAPRIN1_Baltz2012.train.neg_5253		+
chr15	73855391	73855430	CAPRIN1_Baltz2012.train.neg_2819		-
chr6	41890453	41890481	CAPRIN1_Baltz2012.train.neg_7553		+
chr11	95620473	95620504	CAPRIN1_Baltz2012.train.neg_1114		-
chr1	6742466	6742498	CAPRIN1_Baltz2012.train.neg_183		-
chr3	39141987	39142026	CAPRIN1_Baltz2012.train.neg_6657		-
chr3	196299703	196299732	CAPRIN1_Baltz2012.train.neg_6601		+
chr20	49577248	49577294	CAPRIN1_Baltz2012.train.neg_5206		+
chr7	18066426	18066454	CAPRIN1_Baltz2012.train.neg_8043		-
chr19	34698954	34699006	CAPRIN1_Baltz2012.train.neg_4413		+
chr2	96866592	96866617	CAPRIN1_Baltz2012.train.neg_5007		-
chr1	156709825	156709867	CAPRIN1_Baltz2012.train.neg_303		-
chr7	2277979	2278013	CAPRIN1_Baltz2012.train.neg_8015		-
chr14	69852126	69852175	CAPRIN1_Baltz2012.train.neg_2356		-
chr18	13738286	13738343	CAPRIN1_Baltz2012.train.neg_3952		+
chrX	133520671	133520716	CAPRIN1_Baltz2012.train.neg_9187		+
chrX	16831019	16831070	CAPRIN1_Baltz2012.train.neg_9042		+
chr3	128459485	128459522	CAPRIN1_Baltz2012.train.neg_6554		+
chr9	104160512	104160570	CAPRIN1_Baltz2012.train.neg_8950		-
chr17	27616632	27616662	CAPRIN1_Baltz2012.train.neg_3693		-
chr22	30746194	30746225	CAPRIN1_Baltz2012.train.neg_6285		-
chr22	32139254	32139284	CAPRIN1_Baltz2012.train.neg_6296		-
chr7	27856489	27856539	CAPRIN1_Baltz2012.train.neg_7855		+
chr11	10828830	10828860	CAPRIN1_Baltz2012.train.neg_970		-
chr17	40717599	40717636	CAPRIN1_Baltz2012.train.neg_3508		+
chr19	14570587	14570635	CAPRIN1_Baltz2012.train.neg_4377		+
chr22	42983675	42983712	CAPRIN1_Baltz2012.train.neg_6391		-
chr15	65572816	65572861	CAPRIN1_Baltz2012.train.neg_2775		-
chr9	133466331	133466356	CAPRIN1_Baltz2012.train.neg_8809		+
chr18	9348192	9348214	CAPRIN1_Baltz2012.train.neg_3893		+
chr6	43596431	43596458	CAPRIN1_Baltz2012.train.neg_7716		-
chr17	7598497	7598525	CAPRIN1_Baltz2012.train.neg_3380		+
chr20	43530090	43530134	CAPRIN1_Baltz2012.train.neg_5167		+
chr10	121437273	121437309	CAPRIN1_Baltz2012.train.neg_508		+
chr11	47508675	47508727	CAPRIN1_Baltz2012.train.neg_1014		-
chr10	96326900	96326957	CAPRIN1_Baltz2012.train.neg_466		+
chr4	129765299	129765322	CAPRIN1_Baltz2012.train.neg_6962		+
chr14	23395607	23395645	CAPRIN1_Baltz2012.train.neg_2240		-
chr20	44432135	44432181	CAPRIN1_Baltz2012.train.neg_5178		+
chr9	33910375	33910429	CAPRIN1_Baltz2012.train.neg_8676		+
chr5	16555002	16555035	CAPRIN1_Baltz2012.train.neg_7285		-
chr18	77782238	77782266	CAPRIN1_Baltz2012.train.neg_4297		-
chr11	32987782	32987815	CAPRIN1_Baltz2012.train.neg_781		+
chrX	48385731	48385757	CAPRIN1_Baltz2012.train.neg_9098		+
chrX	102937970	102938030	CAPRIN1_Baltz2012.train.neg_9336		-
chr7	98946173	98946226	CAPRIN1_Baltz2012.train.neg_7912		+
chr13	108873954	108873992	CAPRIN1_Baltz2012.train.neg_1774		+
chr17	46042424	46042445	CAPRIN1_Baltz2012.train.neg_3526		+
chr8	107523987	107524014	CAPRIN1_Baltz2012.train.neg_8419		+
chr7	97496360	97496395	CAPRIN1_Baltz2012.train.neg_8133		-
chr11	6440006	6440035	CAPRIN1_Baltz2012.train.neg_964		-
chr1	8710336	8710397	CAPRIN1_Baltz2012.train.neg_186		-
chr10	102041045	102041067	CAPRIN1_Baltz2012.train.neg_660		-
chr2	85547738	85547812	CAPRIN1_Baltz2012.train.neg_4992		-
chr3	49539849	49539905	CAPRIN1_Baltz2012.train.neg_6488		+
chr11	62364792	62364814	CAPRIN1_Baltz2012.train.neg_1047		-
chr3	170078678	170078708	CAPRIN1_Baltz2012.train.neg_6591		+
chrX	13735105	13735158	CAPRIN1_Baltz2012.train.neg_9218		-
chr18	13758612	13758635	CAPRIN1_Baltz2012.train.neg_3958		+
chr15	75335205	75335241	CAPRIN1_Baltz2012.train.neg_2604		+
chr21	30320087	30320138	CAPRIN1_Baltz2012.train.neg_5760		-
chr13	30355487	30355538	CAPRIN1_Baltz2012.train.neg_1825		-
chr8	42776192	42776223	CAPRIN1_Baltz2012.train.neg_8347		+
chr11	1576635	1576683	CAPRIN1_Baltz2012.train.neg_956		-
chrX	17758435	17758462	CAPRIN1_Baltz2012.train.neg_9047		+
chr2	28410996	28411022	CAPRIN1_Baltz2012.train.neg_4773		+
chr21	36387150	36387173	CAPRIN1_Baltz2012.train.neg_5838		-
chr5	175960237	175960273	CAPRIN1_Baltz2012.train.neg_7446		-
chr13	80107035	80107102	CAPRIN1_Baltz2012.train.neg_1735		+
chr10	97021763	97021813	CAPRIN1_Baltz2012.train.neg_636		-
chr2	131104452	131104503	CAPRIN1_Baltz2012.train.neg_4871		+
chr8	30636507	30636556	CAPRIN1_Baltz2012.train.neg_8503		-
chr13	29252900	29252942	CAPRIN1_Baltz2012.train.neg_1620		+
chr16	46695666	46695725	CAPRIN1_Baltz2012.train.neg_3258		-
chr11	128329218	128329250	CAPRIN1_Baltz2012.train.neg_1152		-
chr22	26904966	26905037	CAPRIN1_Baltz2012.train.neg_6250		-
chr16	11963197	11963254	CAPRIN1_Baltz2012.train.neg_3163		-
chr17	79981417	79981442	CAPRIN1_Baltz2012.train.neg_3845		-
chr16	72141976	72142022	CAPRIN1_Baltz2012.train.neg_3077		+
chr21	46293633	46293660	CAPRIN1_Baltz2012.train.neg_5949		-
chr15	89015063	89015112	CAPRIN1_Baltz2012.train.neg_2647		+
chr19	40575968	40575994	CAPRIN1_Baltz2012.train.neg_4678		-
chr22	19937881	19937908	CAPRIN1_Baltz2012.train.neg_5955		+
chr1	23448683	23448751	CAPRIN1_Baltz2012.train.neg_202		-
chr21	40854367	40854391	CAPRIN1_Baltz2012.train.neg_5681		+
chr19	6417590	6417621	CAPRIN1_Baltz2012.train.neg_4563		-
chr20	36707759	36707790	CAPRIN1_Baltz2012.train.neg_5147		+
chr5	72795796	72795866	CAPRIN1_Baltz2012.train.neg_7174		+
chr14	31113234	31113274	CAPRIN1_Baltz2012.train.neg_2031		+
chr17	47088737	47088797	CAPRIN1_Baltz2012.train.neg_3539		+
chr13	25899863	25899907	CAPRIN1_Baltz2012.train.neg_1572		+
chr20	48527561	48527588	CAPRIN1_Baltz2012.train.neg_5451		-
chr4	6838943	6838972	CAPRIN1_Baltz2012.train.neg_6809		+
chr11	66044478	66044512	CAPRIN1_Baltz2012.train.neg_877		+
chr9	139936203	139936231	CAPRIN1_Baltz2012.train.neg_9024		-
chrX	133925688	133925711	CAPRIN1_Baltz2012.train.neg_9381		-
chr4	129200555	129200612	CAPRIN1_Baltz2012.train.neg_7105		-
chr12	88568795	88568818	CAPRIN1_Baltz2012.train.neg_1310		+
chr20	49514317	49514365	CAPRIN1_Baltz2012.train.neg_5462		-
chr18	43707281	43707322	CAPRIN1_Baltz2012.train.neg_4018		+
chr5	133723593	133723639	CAPRIN1_Baltz2012.train.neg_7227		+
chr19	46388714	46388740	CAPRIN1_Baltz2012.train.neg_4702		-
chr7	98979615	98979644	CAPRIN1_Baltz2012.train.neg_7915		+
chr4	140219519	140219544	CAPRIN1_Baltz2012.train.neg_7108		-
chr5	138738080	138738131	CAPRIN1_Baltz2012.train.neg_7416		-
chr7	117825107	117825138	CAPRIN1_Baltz2012.train.neg_7971		+
chrX	16818497	16818521	CAPRIN1_Baltz2012.train.neg_9039		+
chr2	232175078	232175110	CAPRIN1_Baltz2012.train.neg_4900		+
chr16	30131343	30131399	CAPRIN1_Baltz2012.train.neg_3233		-
chr2	20242509	20242538	CAPRIN1_Baltz2012.train.neg_4915		-
chr22	38781339	38781367	CAPRIN1_Baltz2012.train.neg_6321		-
chr16	30095869	30095895	CAPRIN1_Baltz2012.train.neg_3005		+
chr21	34927425	34927459	CAPRIN1_Baltz2012.train.neg_5572		+
chr19	58508635	58508665	CAPRIN1_Baltz2012.train.neg_4737		-
chr3	141463680	141463705	CAPRIN1_Baltz2012.train.neg_6564		+
chr5	89817506	89817533	CAPRIN1_Baltz2012.train.neg_7368		-
chr18	55118755	55118790	CAPRIN1_Baltz2012.train.neg_4042		+
chr3	58296406	58296440	CAPRIN1_Baltz2012.train.neg_6501		+
chr15	34634281	34634317	CAPRIN1_Baltz2012.train.neg_2688		-
chr2	201810423	201810469	CAPRIN1_Baltz2012.train.neg_5034		-
chr22	24168795	24168822	CAPRIN1_Baltz2012.train.neg_6007		+
chr7	5267958	5268025	CAPRIN1_Baltz2012.train.neg_7832		+
chr16	46932689	46932751	CAPRIN1_Baltz2012.train.neg_3034		+
chr20	48711212	48711238	CAPRIN1_Baltz2012.train.neg_5457		-
chr16	69788838	69788868	CAPRIN1_Baltz2012.train.neg_3310		-
chr21	33080640	33080679	CAPRIN1_Baltz2012.train.neg_5801		-
chr16	15972164	15972203	CAPRIN1_Baltz2012.train.neg_3181		-
chr2	230680261	230680297	CAPRIN1_Baltz2012.train.neg_5039		-
chr11	749283	749329	CAPRIN1_Baltz2012.train.neg_709		+
chr22	30164296	30164319	CAPRIN1_Baltz2012.train.neg_6058		+
chr14	105484141	105484167	CAPRIN1_Baltz2012.train.neg_2453		-
chr10	72645702	72645748	CAPRIN1_Baltz2012.train.neg_600		-
chr12	6979861	6979888	CAPRIN1_Baltz2012.train.neg_1202		+
chr8	107637579	107637603	CAPRIN1_Baltz2012.train.neg_8421		+
chr7	94295054	94295076	CAPRIN1_Baltz2012.train.neg_7909		+
chr22	40462971	40463013	CAPRIN1_Baltz2012.train.neg_6129		+
chrX	53624070	53624097	CAPRIN1_Baltz2012.train.neg_9294		-
chr8	54884681	54884710	CAPRIN1_Baltz2012.train.neg_8532		-
chr5	133944390	133944433	CAPRIN1_Baltz2012.train.neg_7396		-
chr18	43826296	43826342	CAPRIN1_Baltz2012.train.neg_4023		+
chr17	34848450	34848476	CAPRIN1_Baltz2012.train.neg_3466		+
chr10	70688286	70688310	CAPRIN1_Baltz2012.train.neg_417		+
chr21	33091112	33091152	CAPRIN1_Baltz2012.train.neg_5803		-
chr2	224691020	224691056	CAPRIN1_Baltz2012.train.neg_5038		-
chr15	89167824	89167848	CAPRIN1_Baltz2012.train.neg_2652		+
chr18	47010113	47010137	CAPRIN1_Baltz2012.train.neg_4206		-
chr16	50217729	50217773	CAPRIN1_Baltz2012.train.neg_3039		+
chr7	112571471	112571495	CAPRIN1_Baltz2012.train.neg_8161		-
chr13	27153823	27153878	CAPRIN1_Baltz2012.train.neg_1577		+
chr21	45080969	45081001	CAPRIN1_Baltz2012.train.neg_5685		+
chr18	32693898	32693935	CAPRIN1_Baltz2012.train.neg_4004		+
chrX	117878445	117878475	CAPRIN1_Baltz2012.train.neg_9157		+
chr11	35006635	35006657	CAPRIN1_Baltz2012.train.neg_791		+
chr19	36124563	36124595	CAPRIN1_Baltz2012.train.neg_4432		+
chr14	24661447	24661473	CAPRIN1_Baltz2012.train.neg_2258		-
chr18	44698856	44698884	CAPRIN1_Baltz2012.train.neg_4188		-
chr18	61057566	61057623	CAPRIN1_Baltz2012.train.neg_4268		-
chr3	9798911	9798953	CAPRIN1_Baltz2012.train.neg_6430		+
chr3	45551975	45551997	CAPRIN1_Baltz2012.train.neg_6471		+
chr3	19999202	19999238	CAPRIN1_Baltz2012.train.neg_6440		+
chr13	53040288	53040347	CAPRIN1_Baltz2012.train.neg_1709		+
chr17	71230549	71230596	CAPRIN1_Baltz2012.train.neg_3570		+
chr19	16186748	16186776	CAPRIN1_Baltz2012.train.neg_4380		+
chr16	2014532	2014574	CAPRIN1_Baltz2012.train.neg_3127		-
chrX	153997302	153997326	CAPRIN1_Baltz2012.train.neg_9210		+
chr21	35536170	35536242	CAPRIN1_Baltz2012.train.neg_5585		+
chr18	32922071	32922123	CAPRIN1_Baltz2012.train.neg_4149		-
chr18	55121710	55121756	CAPRIN1_Baltz2012.train.neg_4043		+
chr21	40774333	40774361	CAPRIN1_Baltz2012.train.neg_5676		+
chr6	53172482	53172551	CAPRIN1_Baltz2012.train.neg_7727		-
chr2	70129996	70130029	CAPRIN1_Baltz2012.train.neg_4814		+
chr19	5889115	5889154	CAPRIN1_Baltz2012.train.neg_4553		-
chr1	2333346	2333375	CAPRIN1_Baltz2012.train.neg_1		+
chr3	47883057	47883083	CAPRIN1_Baltz2012.train.neg_6478		+
chr16	2822329	2822360	CAPRIN1_Baltz2012.train.neg_3138		-
chr21	40864637	40864662	CAPRIN1_Baltz2012.train.neg_5683		+
chrX	118604498	118604521	CAPRIN1_Baltz2012.train.neg_9164		+
chr1	8034602	8034669	CAPRIN1_Baltz2012.train.neg_6		+
chr5	150451652	150451698	CAPRIN1_Baltz2012.train.neg_7438		-
chr21	46285267	46285324	CAPRIN1_Baltz2012.train.neg_5944		-
chr1	107599766	107599796	CAPRIN1_Baltz2012.train.neg_132		+
chr13	33015469	33015501	CAPRIN1_Baltz2012.train.neg_1843		-
chr2	71191452	71191478	CAPRIN1_Baltz2012.train.neg_4980		-
chr11	125511441	125511473	CAPRIN1_Baltz2012.train.neg_946		+
chr17	28482284	28482333	CAPRIN1_Baltz2012.train.neg_3433		+
chr6	26121330	26121353	CAPRIN1_Baltz2012.train.neg_7675		-
chr12	111053619	111053668	CAPRIN1_Baltz2012.train.neg_1337		+
chr19	57760340	57760365	CAPRIN1_Baltz2012.train.neg_4528		+
chr8	26289110	26289142	CAPRIN1_Baltz2012.train.neg_8282		+
chr6	7904332	7904362	CAPRIN1_Baltz2012.train.neg_7655		-
chr22	29686824	29686861	CAPRIN1_Baltz2012.train.neg_6055		+
chrX	100664235	100664289	CAPRIN1_Baltz2012.train.neg_9137		+
chr12	88548960	88548992	CAPRIN1_Baltz2012.train.neg_1308		+
chr21	38444858	38444916	CAPRIN1_Baltz2012.train.neg_5864		-
chr9	112734823	112734894	CAPRIN1_Baltz2012.train.neg_8747		+
chr2	38971951	38971987	CAPRIN1_Baltz2012.train.neg_4935		-
chr1	16721343	16721369	CAPRIN1_Baltz2012.train.neg_16		+
chr10	75147650	75147676	CAPRIN1_Baltz2012.train.neg_613		-
chr21	34783622	34783661	CAPRIN1_Baltz2012.train.neg_5557		+
chr2	27916314	27916350	CAPRIN1_Baltz2012.train.neg_4770		+
chr7	100477570	100477601	CAPRIN1_Baltz2012.train.neg_7938		+
chr2	42561406	42561446	CAPRIN1_Baltz2012.train.neg_4943		-
chr12	133269503	133269542	CAPRIN1_Baltz2012.train.neg_1363		+
chr2	86786691	86786715	CAPRIN1_Baltz2012.train.neg_5002		-
chr19	8526853	8526887	CAPRIN1_Baltz2012.train.neg_4339		+
chr14	39871597	39871663	CAPRIN1_Baltz2012.train.neg_2298		-
chr7	113803693	113803741	CAPRIN1_Baltz2012.train.neg_7963		+
chr2	27569921	27569980	CAPRIN1_Baltz2012.train.neg_4925		-
chr18	166198	166242	CAPRIN1_Baltz2012.train.neg_3855		+
chr7	135347974	135348002	CAPRIN1_Baltz2012.train.neg_7987		+
chr18	44666553	44666583	CAPRIN1_Baltz2012.train.neg_4181		-
chr7	120428127	120428152	CAPRIN1_Baltz2012.train.neg_8163		-
chr19	38895834	38895859	CAPRIN1_Baltz2012.train.neg_4456		+
chr20	32400077	32400113	CAPRIN1_Baltz2012.train.neg_5120		+
chr22	28492328	28492362	CAPRIN1_Baltz2012.train.neg_6258		-
chr21	43429104	43429149	CAPRIN1_Baltz2012.train.neg_5883		-
chr22	40637177	40637201	CAPRIN1_Baltz2012.train.neg_6133		+
chr16	19717409	19717462	CAPRIN1_Baltz2012.train.neg_3196		-
chr14	59107847	59107874	CAPRIN1_Baltz2012.train.neg_2115		+
chr3	71135470	71135516	CAPRIN1_Baltz2012.train.neg_6719		-
chr17	28146475	28146535	CAPRIN1_Baltz2012.train.neg_3695		-
chr7	99199905	99199934	CAPRIN1_Baltz2012.train.neg_7919		+
chr9	32546577	32546626	CAPRIN1_Baltz2012.train.neg_8865		-
chr11	9603424	9603476	CAPRIN1_Baltz2012.train.neg_755		+
chr2	33811763	33811822	CAPRIN1_Baltz2012.train.neg_4928		-
chr22	35665533	35665560	CAPRIN1_Baltz2012.train.neg_6081		+
chr14	32565877	32565943	CAPRIN1_Baltz2012.train.neg_2041		+
chr14	31665323	31665391	CAPRIN1_Baltz2012.train.neg_2279		-
chr16	30991877	30991902	CAPRIN1_Baltz2012.train.neg_3014		+
chr16	27266028	27266052	CAPRIN1_Baltz2012.train.neg_3221		-
chr17	73399086	73399108	CAPRIN1_Baltz2012.train.neg_3820		-
chr15	75183059	75183098	CAPRIN1_Baltz2012.train.neg_2599		+
chr5	142698813	142698873	CAPRIN1_Baltz2012.train.neg_7422		-
chr16	24936816	24936865	CAPRIN1_Baltz2012.train.neg_3212		-
chr16	68055831	68055855	CAPRIN1_Baltz2012.train.neg_3302		-
chr21	46273441	46273489	CAPRIN1_Baltz2012.train.neg_5934		-
chr8	29938116	29938144	CAPRIN1_Baltz2012.train.neg_8493		-
chr12	1683511	1683534	CAPRIN1_Baltz2012.train.neg_1373		-
chr18	77776511	77776555	CAPRIN1_Baltz2012.train.neg_4296		-
chr2	70446789	70446818	CAPRIN1_Baltz2012.train.neg_4977		-
chr12	109110062	109110095	CAPRIN1_Baltz2012.train.neg_1521		-
chr14	35781334	35781377	CAPRIN1_Baltz2012.train.neg_2053		+
chr22	42585416	42585440	CAPRIN1_Baltz2012.train.neg_6384		-
chr8	8996804	8996825	CAPRIN1_Baltz2012.train.neg_8450		-
chr17	18236981	18237011	CAPRIN1_Baltz2012.train.neg_3660		-
chr10	121437135	121437182	CAPRIN1_Baltz2012.train.neg_507		+
chr8	17098461	17098499	CAPRIN1_Baltz2012.train.neg_8465		-
chr16	67610622	67610677	CAPRIN1_Baltz2012.train.neg_3057		+
chr8	127567615	127567642	CAPRIN1_Baltz2012.train.neg_8628		-
chr10	101935735	101935793	CAPRIN1_Baltz2012.train.neg_658		-
chrX	24194379	24194415	CAPRIN1_Baltz2012.train.neg_9067		+
chr16	4874791	4874822	CAPRIN1_Baltz2012.train.neg_3154		-
chr13	76172405	76172431	CAPRIN1_Baltz2012.train.neg_1726		+
chr9	132571607	132571640	CAPRIN1_Baltz2012.train.neg_8799		+
chr3	33459277	33459307	CAPRIN1_Baltz2012.train.neg_6650		-
chr14	103804593	103804614	CAPRIN1_Baltz2012.train.neg_2207		+
chr13	47346788	47346818	CAPRIN1_Baltz2012.train.neg_1899		-
chr20	33377004	33377051	CAPRIN1_Baltz2012.train.neg_5394		-
chr18	61083567	61083639	CAPRIN1_Baltz2012.train.neg_4274		-
chr2	74649985	74650010	CAPRIN1_Baltz2012.train.neg_4826		+
chr6	112404029	112404096	CAPRIN1_Baltz2012.train.neg_7785		-
chr12	54654342	54654391	CAPRIN1_Baltz2012.train.neg_1476		-
chr15	40740699	40740735	CAPRIN1_Baltz2012.train.neg_2469		+
chr8	48963861	48963891	CAPRIN1_Baltz2012.train.neg_8365		+
chr3	113452892	113452937	CAPRIN1_Baltz2012.train.neg_6734		-
chr3	50375950	50375972	CAPRIN1_Baltz2012.train.neg_6690		-
chrX	47040158	47040194	CAPRIN1_Baltz2012.train.neg_9088		+
chr9	133577417	133577440	CAPRIN1_Baltz2012.train.neg_8813		+
chr13	38926788	38926837	CAPRIN1_Baltz2012.train.neg_1641		+
chr18	44655456	44655478	CAPRIN1_Baltz2012.train.neg_4180		-
chr22	30747165	30747209	CAPRIN1_Baltz2012.train.neg_6287		-
chrX	53233834	53233862	CAPRIN1_Baltz2012.train.neg_9286		-
chr3	5209619	5209642	CAPRIN1_Baltz2012.train.neg_6425		+
chr6	1612173	1612215	CAPRIN1_Baltz2012.train.neg_7460		+
chr4	1974121	1974147	CAPRIN1_Baltz2012.train.neg_6797		+
chr13	34539703	34539733	CAPRIN1_Baltz2012.train.neg_1630		+
chr12	54580861	54580886	CAPRIN1_Baltz2012.train.neg_1475		-
chr15	64982445	64982473	CAPRIN1_Baltz2012.train.neg_2760		-
chr12	6634380	6634402	CAPRIN1_Baltz2012.train.neg_1194		+
chr1	68152915	68152957	CAPRIN1_Baltz2012.train.neg_119		+
chr11	62368015	62368043	CAPRIN1_Baltz2012.train.neg_1051		-
chrX	70513934	70513960	CAPRIN1_Baltz2012.train.neg_9126		+
chr21	15748402	15748432	CAPRIN1_Baltz2012.train.neg_5708		-
chr1	46137314	46137381	CAPRIN1_Baltz2012.train.neg_245		-
chr19	37971056	37971087	CAPRIN1_Baltz2012.train.neg_4453		+
chr13	77698990	77699027	CAPRIN1_Baltz2012.train.neg_1951		-
chr12	53427983	53428012	CAPRIN1_Baltz2012.train.neg_1261		+
chr2	26994714	26994778	CAPRIN1_Baltz2012.train.neg_4760		+
chr13	96334813	96334847	CAPRIN1_Baltz2012.train.neg_1744		+
chr14	21954459	21954506	CAPRIN1_Baltz2012.train.neg_2006		+
chr15	23029964	23030020	CAPRIN1_Baltz2012.train.neg_2669		-
chr8	105518340	105518378	CAPRIN1_Baltz2012.train.neg_8601		-
chr9	22008173	22008227	CAPRIN1_Baltz2012.train.neg_8857		-
chrX	153660009	153660047	CAPRIN1_Baltz2012.train.neg_9205		+
chr13	21602869	21602919	CAPRIN1_Baltz2012.train.neg_1800		-
chr10	43293003	43293062	CAPRIN1_Baltz2012.train.neg_388		+
chr17	75086011	75086036	CAPRIN1_Baltz2012.train.neg_3585		+
chrX	131342539	131342587	CAPRIN1_Baltz2012.train.neg_9374		-
chr9	111869352	111869377	CAPRIN1_Baltz2012.train.neg_8956		-
chr4	78309973	78310007	CAPRIN1_Baltz2012.train.neg_6911		+
chr6	111213776	111213799	CAPRIN1_Baltz2012.train.neg_7618		+
chr11	46983446	46983491	CAPRIN1_Baltz2012.train.neg_802		+
chr14	35653669	35653693	CAPRIN1_Baltz2012.train.neg_2045		+
chr18	77771301	77771353	CAPRIN1_Baltz2012.train.neg_4294		-
chr11	809982	810022	CAPRIN1_Baltz2012.train.neg_713		+
chr5	85914467	85914506	CAPRIN1_Baltz2012.train.neg_7189		+
chr2	223748078	223748105	CAPRIN1_Baltz2012.train.neg_4897		+
chr15	69088369	69088395	CAPRIN1_Baltz2012.train.neg_2798		-
chr17	73880605	73880634	CAPRIN1_Baltz2012.train.neg_3825		-
chr6	46112535	46112556	CAPRIN1_Baltz2012.train.neg_7584		+
chr18	54276601	54276676	CAPRIN1_Baltz2012.train.neg_4237		-
chr10	97400986	97401029	CAPRIN1_Baltz2012.train.neg_642		-
chr11	65832465	65832501	CAPRIN1_Baltz2012.train.neg_871		+
chr10	58120083	58120112	CAPRIN1_Baltz2012.train.neg_582		-
chr14	50085566	50085595	CAPRIN1_Baltz2012.train.neg_2310		-
chr3	52564984	52565010	CAPRIN1_Baltz2012.train.neg_6703		-
chr19	35500794	35500845	CAPRIN1_Baltz2012.train.neg_4427		+
chr17	42286187	42286250	CAPRIN1_Baltz2012.train.neg_3743		-
chrX	153278943	153278967	CAPRIN1_Baltz2012.train.neg_9392		-
chrX	70288146	70288171	CAPRIN1_Baltz2012.train.neg_9309		-
chr21	27102899	27102938	CAPRIN1_Baltz2012.train.neg_5742		-
chr17	7472680	7472711	CAPRIN1_Baltz2012.train.neg_3378		+
chr18	24187097	24187126	CAPRIN1_Baltz2012.train.neg_4136		-
chr22	19950059	19950087	CAPRIN1_Baltz2012.train.neg_5960		+
chr18	47798380	47798418	CAPRIN1_Baltz2012.train.neg_4216		-
chr4	48855599	48855626	CAPRIN1_Baltz2012.train.neg_6863		+
chr4	111543896	111543949	CAPRIN1_Baltz2012.train.neg_7083		-
chr12	133273260	133273289	CAPRIN1_Baltz2012.train.neg_1364		+
chr8	42255852	42255882	CAPRIN1_Baltz2012.train.neg_8344		+
chr8	1713770	1713808	CAPRIN1_Baltz2012.train.neg_8209		+
chr7	64277300	64277342	CAPRIN1_Baltz2012.train.neg_7883		+
chr2	122485042	122485093	CAPRIN1_Baltz2012.train.neg_5014		-
chr22	42336436	42336497	CAPRIN1_Baltz2012.train.neg_6368		-
chr1	113213101	113213139	CAPRIN1_Baltz2012.train.neg_139		+
chrX	54470127	54470173	CAPRIN1_Baltz2012.train.neg_9106		+
chr9	131713744	131713788	CAPRIN1_Baltz2012.train.neg_8786		+
chr4	120221960	120222011	CAPRIN1_Baltz2012.train.neg_7088		-
chr2	233444954	233445024	CAPRIN1_Baltz2012.train.neg_4903		+
chr19	44676132	44676165	CAPRIN1_Baltz2012.train.neg_4484		+
chr9	72880234	72880274	CAPRIN1_Baltz2012.train.neg_8715		+
chr12	44124835	44124857	CAPRIN1_Baltz2012.train.neg_1439		-
chr2	74706817	74706858	CAPRIN1_Baltz2012.train.neg_4990		-
chr8	38037695	38037756	CAPRIN1_Baltz2012.train.neg_8337		+
chr1	26799101	26799150	CAPRIN1_Baltz2012.train.neg_40		+
chr7	108161602	108161650	CAPRIN1_Baltz2012.train.neg_8160		-
chr14	24909739	24909773	CAPRIN1_Baltz2012.train.neg_2271		-
chr8	91635789	91635814	CAPRIN1_Baltz2012.train.neg_8575		-
chr19	21931416	21931449	CAPRIN1_Baltz2012.train.neg_4640		-
chr3	141465924	141465974	CAPRIN1_Baltz2012.train.neg_6565		+
chr22	35817272	35817339	CAPRIN1_Baltz2012.train.neg_6091		+
chr14	81850103	81850140	CAPRIN1_Baltz2012.train.neg_2399		-
chrX	131510213	131510247	CAPRIN1_Baltz2012.train.neg_9376		-
chr15	59411837	59411867	CAPRIN1_Baltz2012.train.neg_2533		+
chr12	122341165	122341223	CAPRIN1_Baltz2012.train.neg_1351		+
chr16	19522157	19522190	CAPRIN1_Baltz2012.train.neg_3190		-
chr6	37288872	37288901	CAPRIN1_Baltz2012.train.neg_7544		+
chr20	35389155	35389182	CAPRIN1_Baltz2012.train.neg_5414		-
chr20	20023868	20023894	CAPRIN1_Baltz2012.train.neg_5352		-
chr3	71435460	71435486	CAPRIN1_Baltz2012.train.neg_6720		-
chr7	106713795	106713819	CAPRIN1_Baltz2012.train.neg_7951		+
chr17	4088463	4088498	CAPRIN1_Baltz2012.train.neg_3620		-
chr11	65769804	65769831	CAPRIN1_Baltz2012.train.neg_866		+
chr21	27106046	27106073	CAPRIN1_Baltz2012.train.neg_5745		-
chr13	113864309	113864352	CAPRIN1_Baltz2012.train.neg_1784		+
chr11	108420083	108420106	CAPRIN1_Baltz2012.train.neg_1125		-
chr6	109407803	109407830	CAPRIN1_Baltz2012.train.neg_7780		-
chr10	13232615	13232637	CAPRIN1_Baltz2012.train.neg_345		+
chr8	99049941	99049968	CAPRIN1_Baltz2012.train.neg_8584		-
chr4	1694612	1694644	CAPRIN1_Baltz2012.train.neg_6979		-
chr21	30714607	30714654	CAPRIN1_Baltz2012.train.neg_5518		+
chr12	6611157	6611219	CAPRIN1_Baltz2012.train.neg_1192		+
chr9	17681511	17681539	CAPRIN1_Baltz2012.train.neg_8653		+
chr12	9100231	9100254	CAPRIN1_Baltz2012.train.neg_1392		-
chr5	40782214	40782259	CAPRIN1_Baltz2012.train.neg_7318		-
chr9	37324050	37324074	CAPRIN1_Baltz2012.train.neg_8698		+
chr8	30004118	30004148	CAPRIN1_Baltz2012.train.neg_8299		+
chr16	29872645	29872686	CAPRIN1_Baltz2012.train.neg_3227		-
chrX	102941021	102941061	CAPRIN1_Baltz2012.train.neg_9338		-
chr17	34060368	34060421	CAPRIN1_Baltz2012.train.neg_3460		+
chr19	39888844	39888890	CAPRIN1_Baltz2012.train.neg_4463		+
chr11	134070155	134070179	CAPRIN1_Baltz2012.train.neg_1158		-
chr17	18233316	18233344	CAPRIN1_Baltz2012.train.neg_3658		-
chr16	23671577	23671635	CAPRIN1_Baltz2012.train.neg_2963		+
chr18	32683140	32683195	CAPRIN1_Baltz2012.train.neg_4003		+
chr10	104251329	104251358	CAPRIN1_Baltz2012.train.neg_677		-
chr8	105584406	105584432	CAPRIN1_Baltz2012.train.neg_8603		-
chr8	29969906	29969938	CAPRIN1_Baltz2012.train.neg_8295		+
chr17	1778749	1778779	CAPRIN1_Baltz2012.train.neg_3345		+
chr2	190322439	190322472	CAPRIN1_Baltz2012.train.neg_4890		+
chr16	31140434	31140465	CAPRIN1_Baltz2012.train.neg_3022		+
chr4	122613650	122613714	CAPRIN1_Baltz2012.train.neg_7095		-
chr4	39510759	39510822	CAPRIN1_Baltz2012.train.neg_7010		-
chr7	82467148	82467187	CAPRIN1_Baltz2012.train.neg_8119		-
chr15	69720484	69720525	CAPRIN1_Baltz2012.train.neg_2580		+
chr7	30588035	30588082	CAPRIN1_Baltz2012.train.neg_8071		-
chr17	28738333	28738369	CAPRIN1_Baltz2012.train.neg_3436		+
chr6	57033152	57033178	CAPRIN1_Baltz2012.train.neg_7591		+
chr18	9359177	9359229	CAPRIN1_Baltz2012.train.neg_3895		+
chr10	101373503	101373541	CAPRIN1_Baltz2012.train.neg_650		-
chr21	40715163	40715222	CAPRIN1_Baltz2012.train.neg_5865		-
chr11	73586310	73586365	CAPRIN1_Baltz2012.train.neg_1095		-
chr20	61827604	61827632	CAPRIN1_Baltz2012.train.neg_5487		-
chr1	150917412	150917473	CAPRIN1_Baltz2012.train.neg_149		+
chr13	98626516	98626561	CAPRIN1_Baltz2012.train.neg_1757		+
chr6	170890170	170890208	CAPRIN1_Baltz2012.train.neg_7813		-
chr14	89871150	89871199	CAPRIN1_Baltz2012.train.neg_2403		-
chr20	33355126	33355149	CAPRIN1_Baltz2012.train.neg_5390		-
chr16	29871084	29871125	CAPRIN1_Baltz2012.train.neg_3226		-
chr16	50209590	50209634	CAPRIN1_Baltz2012.train.neg_3038		+
chr13	30845586	30845610	CAPRIN1_Baltz2012.train.neg_1833		-
chr1	32568048	32568091	CAPRIN1_Baltz2012.train.neg_64		+
chr17	78355197	78355220	CAPRIN1_Baltz2012.train.neg_3600		+
chr17	30705451	30705507	CAPRIN1_Baltz2012.train.neg_3449		+
chr4	128740138	128740163	CAPRIN1_Baltz2012.train.neg_6949		+
chr16	101232	101286	CAPRIN1_Baltz2012.train.neg_3107		-
chr18	44680561	44680600	CAPRIN1_Baltz2012.train.neg_4183		-
chr17	26709204	26709233	CAPRIN1_Baltz2012.train.neg_3425		+
chr22	41856516	41856563	CAPRIN1_Baltz2012.train.neg_6350		-
chr6	44081757	44081793	CAPRIN1_Baltz2012.train.neg_7717		-
chr15	64524866	64524898	CAPRIN1_Baltz2012.train.neg_2757		-
chr15	40744828	40744888	CAPRIN1_Baltz2012.train.neg_2473		+
chr21	43425046	43425068	CAPRIN1_Baltz2012.train.neg_5879		-
chr18	9956932	9956980	CAPRIN1_Baltz2012.train.neg_3908		+
chr1	54286055	54286103	CAPRIN1_Baltz2012.train.neg_253		-
chr11	65835607	65835665	CAPRIN1_Baltz2012.train.neg_873		+
chr20	11903142	11903162	CAPRIN1_Baltz2012.train.neg_5079		+
chr8	74213024	74213097	CAPRIN1_Baltz2012.train.neg_8389		+
chr16	75456426	75456483	CAPRIN1_Baltz2012.train.neg_3330		-
chr19	52468519	52468549	CAPRIN1_Baltz2012.train.neg_4721		-
chr13	53043271	53043325	CAPRIN1_Baltz2012.train.neg_1711		+
chr14	96004103	96004130	CAPRIN1_Baltz2012.train.neg_2174		+
chr11	111957182	111957246	CAPRIN1_Baltz2012.train.neg_1133		-
chr14	23946861	23946883	CAPRIN1_Baltz2012.train.neg_2025		+
chr20	10389293	10389331	CAPRIN1_Baltz2012.train.neg_5336		-
chr7	150659847	150659906	CAPRIN1_Baltz2012.train.neg_8204		-
chr12	12949644	12949677	CAPRIN1_Baltz2012.train.neg_1215		+
chr15	60335944	60335983	CAPRIN1_Baltz2012.train.neg_2541		+
chr7	28216626	28216694	CAPRIN1_Baltz2012.train.neg_8065		-
chr9	147053	147087	CAPRIN1_Baltz2012.train.neg_8835		-
chr5	134699845	134699893	CAPRIN1_Baltz2012.train.neg_7400		-
chr13	48827536	48827564	CAPRIN1_Baltz2012.train.neg_1676		+
chr5	96106003	96106037	CAPRIN1_Baltz2012.train.neg_7191		+
chr3	47503860	47503887	CAPRIN1_Baltz2012.train.neg_6663		-
chr18	5524568	5524589	CAPRIN1_Baltz2012.train.neg_4098		-
chr14	58729507	58729534	CAPRIN1_Baltz2012.train.neg_2107		+
chr4	109002607	109002635	CAPRIN1_Baltz2012.train.neg_7080		-
chr7	5586063	5586091	CAPRIN1_Baltz2012.train.neg_8025		-
chr16	30440323	30440363	CAPRIN1_Baltz2012.train.neg_3243		-
chr2	86272840	86272877	CAPRIN1_Baltz2012.train.neg_4993		-
chr17	26947478	26947509	CAPRIN1_Baltz2012.train.neg_3686		-
chr6	139098119	139098143	CAPRIN1_Baltz2012.train.neg_7636		+
chr18	77873668	77873697	CAPRIN1_Baltz2012.train.neg_4069		+
chr15	81013066	81013095	CAPRIN1_Baltz2012.train.neg_2641		+
chr13	53031676	53031709	CAPRIN1_Baltz2012.train.neg_1705		+
chr15	58970066	58970089	CAPRIN1_Baltz2012.train.neg_2732		-
chr12	50112805	50112856	CAPRIN1_Baltz2012.train.neg_1240		+
chr13	96368088	96368108	CAPRIN1_Baltz2012.train.neg_1746		+
chr19	16731848	16731873	CAPRIN1_Baltz2012.train.neg_4626		-
chr9	36343736	36343770	CAPRIN1_Baltz2012.train.neg_8894		-
chr22	41558409	41558481	CAPRIN1_Baltz2012.train.neg_6151		+
chrX	41194321	41194342	CAPRIN1_Baltz2012.train.neg_9082		+
chr10	44105074	44105112	CAPRIN1_Baltz2012.train.neg_390		+
chr21	34925935	34925964	CAPRIN1_Baltz2012.train.neg_5571		+
chr17	76220406	76220449	CAPRIN1_Baltz2012.train.neg_3591		+
chr6	42981132	42981164	CAPRIN1_Baltz2012.train.neg_7710		-
chr15	42224647	42224671	CAPRIN1_Baltz2012.train.neg_2696		-
chr10	22619850	22619879	CAPRIN1_Baltz2012.train.neg_364		+
chr22	35681493	35681524	CAPRIN1_Baltz2012.train.neg_6083		+
chr8	53624664	53624688	CAPRIN1_Baltz2012.train.neg_8531		-
chr2	131908551	131908588	CAPRIN1_Baltz2012.train.neg_4872		+
chr10	1043946	1043978	CAPRIN1_Baltz2012.train.neg_322		+
chr4	77982853	77982879	CAPRIN1_Baltz2012.train.neg_7045		-
chr11	57090836	57090862	CAPRIN1_Baltz2012.train.neg_1018		-
chr3	53281593	53281650	CAPRIN1_Baltz2012.train.neg_6709		-
chr18	43698477	43698507	CAPRIN1_Baltz2012.train.neg_4014		+
chr14	90863404	90863459	CAPRIN1_Baltz2012.train.neg_2167		+
chr6	42981046	42981076	CAPRIN1_Baltz2012.train.neg_7709		-
chr5	140021496	140021526	CAPRIN1_Baltz2012.train.neg_7417		-
chr15	56500342	56500371	CAPRIN1_Baltz2012.train.neg_2724		-
chr10	97807033	97807063	CAPRIN1_Baltz2012.train.neg_467		+
chr17	4206094	4206140	CAPRIN1_Baltz2012.train.neg_3622		-
chr12	6877552	6877592	CAPRIN1_Baltz2012.train.neg_1198		+
chr4	122734922	122734943	CAPRIN1_Baltz2012.train.neg_6943		+
chr11	66393627	66393650	CAPRIN1_Baltz2012.train.neg_878		+
chr15	101749989	101750027	CAPRIN1_Baltz2012.train.neg_2865		-
chr16	11963497	11963537	CAPRIN1_Baltz2012.train.neg_3164		-
chr16	53494894	53494915	CAPRIN1_Baltz2012.train.neg_3044		+
chr7	22860404	22860437	CAPRIN1_Baltz2012.train.neg_8049		-
chr13	98617446	98617492	CAPRIN1_Baltz2012.train.neg_1756		+
chr1	17362667	17362727	CAPRIN1_Baltz2012.train.neg_196		-
chr20	42088994	42089024	CAPRIN1_Baltz2012.train.neg_5159		+
chr8	74871246	74871300	CAPRIN1_Baltz2012.train.neg_8561		-
chr14	21997462	21997491	CAPRIN1_Baltz2012.train.neg_2229		-
chr19	9694383	9694414	CAPRIN1_Baltz2012.train.neg_4572		-
chr21	37442508	37442570	CAPRIN1_Baltz2012.train.neg_5606		+
chr11	111956316	111956346	CAPRIN1_Baltz2012.train.neg_1130		-
chr10	33207195	33207222	CAPRIN1_Baltz2012.train.neg_553		-
chr20	55976623	55976645	CAPRIN1_Baltz2012.train.neg_5230		+
chr4	30770165	30770207	CAPRIN1_Baltz2012.train.neg_6833		+
chr12	104330604	104330652	CAPRIN1_Baltz2012.train.neg_1330		+
chr4	20414973	20414998	CAPRIN1_Baltz2012.train.neg_6825		+
chr18	5606678	5606701	CAPRIN1_Baltz2012.train.neg_4101		-
chr19	45900562	45900635	CAPRIN1_Baltz2012.train.neg_4696		-
chr17	80050157	80050203	CAPRIN1_Baltz2012.train.neg_3852		-
chr11	118294150	118294181	CAPRIN1_Baltz2012.train.neg_932		+
chr4	20586786	20586836	CAPRIN1_Baltz2012.train.neg_6826		+
chr1	28785600	28785623	CAPRIN1_Baltz2012.train.neg_56		+
chr10	105138391	105138441	CAPRIN1_Baltz2012.train.neg_488		+
chr7	44249458	44249483	CAPRIN1_Baltz2012.train.neg_7866		+
chr12	21654925	21654959	CAPRIN1_Baltz2012.train.neg_1220		+
chr1	24019307	24019337	CAPRIN1_Baltz2012.train.neg_23		+
chr18	55107456	55107517	CAPRIN1_Baltz2012.train.neg_4040		+
chr7	7234049	7234089	CAPRIN1_Baltz2012.train.neg_7839		+
chr18	8109658	8109683	CAPRIN1_Baltz2012.train.neg_3880		+
chr17	65824913	65824938	CAPRIN1_Baltz2012.train.neg_3568		+
chr17	4596961	4596988	CAPRIN1_Baltz2012.train.neg_3627		-
chr11	70900247	70900297	CAPRIN1_Baltz2012.train.neg_1087		-
chr5	159441778	159441814	CAPRIN1_Baltz2012.train.neg_7265		+
chr18	47803188	47803240	CAPRIN1_Baltz2012.train.neg_4219		-
chr12	39763865	39763887	CAPRIN1_Baltz2012.train.neg_1428		-
chr8	103853368	103853397	CAPRIN1_Baltz2012.train.neg_8598		-
chr20	61572103	61572151	CAPRIN1_Baltz2012.train.neg_5273		+
chr13	26759985	26760024	CAPRIN1_Baltz2012.train.neg_1812		-
chr22	42913872	42913908	CAPRIN1_Baltz2012.train.neg_6388		-
chr6	36052128	36052160	CAPRIN1_Baltz2012.train.neg_7537		+
chr21	40717000	40717058	CAPRIN1_Baltz2012.train.neg_5868		-
chr8	30540065	30540114	CAPRIN1_Baltz2012.train.neg_8500		-
chr12	133575694	133575760	CAPRIN1_Baltz2012.train.neg_1369		+
chr7	139053760	139053785	CAPRIN1_Baltz2012.train.neg_7991		+
chr21	46227598	46227634	CAPRIN1_Baltz2012.train.neg_5924		-
chr20	4669569	4669621	CAPRIN1_Baltz2012.train.neg_5063		+
chr7	75048586	75048614	CAPRIN1_Baltz2012.train.neg_8113		-
chr9	32546353	32546382	CAPRIN1_Baltz2012.train.neg_8864		-
chr5	74988443	74988474	CAPRIN1_Baltz2012.train.neg_7348		-
chr20	23357402	23357455	CAPRIN1_Baltz2012.train.neg_5358		-
chr19	49118714	49118777	CAPRIN1_Baltz2012.train.neg_4709		-
chr13	100636897	100636967	CAPRIN1_Baltz2012.train.neg_1771		+
chr7	50514060	50514111	CAPRIN1_Baltz2012.train.neg_8097		-
chr22	24944761	24944788	CAPRIN1_Baltz2012.train.neg_6242		-
chr18	24082615	24082651	CAPRIN1_Baltz2012.train.neg_4130		-
chr5	71568885	71568930	CAPRIN1_Baltz2012.train.neg_7344		-
chr5	134685653	134685676	CAPRIN1_Baltz2012.train.neg_7399		-
chr19	53909052	53909115	CAPRIN1_Baltz2012.train.neg_4514		+
chr19	35510605	35510635	CAPRIN1_Baltz2012.train.neg_4428		+
chr11	118966134	118966160	CAPRIN1_Baltz2012.train.neg_1148		-
chr10	105040466	105040493	CAPRIN1_Baltz2012.train.neg_485		+
chr13	67177963	67178000	CAPRIN1_Baltz2012.train.neg_1923		-
chr4	39522607	39522633	CAPRIN1_Baltz2012.train.neg_7011		-
chr14	23783746	23783817	CAPRIN1_Baltz2012.train.neg_2017		+
chr20	44980555	44980591	CAPRIN1_Baltz2012.train.neg_5433		-
chr5	102602224	102602252	CAPRIN1_Baltz2012.train.neg_7200		+
chr7	16642962	16642990	CAPRIN1_Baltz2012.train.neg_8041		-
chr16	75650206	75650234	CAPRIN1_Baltz2012.train.neg_3336		-
chr13	51541403	51541447	CAPRIN1_Baltz2012.train.neg_1694		+
chr11	9418519	9418559	CAPRIN1_Baltz2012.train.neg_751		+
chr18	77893758	77893781	CAPRIN1_Baltz2012.train.neg_4073		+
chr7	121012689	121012713	CAPRIN1_Baltz2012.train.neg_8166		-
chr17	35866016	35866043	CAPRIN1_Baltz2012.train.neg_3475		+
chr14	77935054	77935115	CAPRIN1_Baltz2012.train.neg_2160		+
chr11	31414014	31414050	CAPRIN1_Baltz2012.train.neg_769		+
chr21	33064457	33064478	CAPRIN1_Baltz2012.train.neg_5798		-
chr12	6779096	6779118	CAPRIN1_Baltz2012.train.neg_1382		-
chr7	42953577	42953606	CAPRIN1_Baltz2012.train.neg_8086		-
chr11	18642418	18642444	CAPRIN1_Baltz2012.train.neg_983		-
chr2	9598192	9598224	CAPRIN1_Baltz2012.train.neg_4751		+
chr2	136610792	136610818	CAPRIN1_Baltz2012.train.neg_5019		-
chr19	58639607	58639657	CAPRIN1_Baltz2012.train.neg_4738		-
chr14	35769172	35769198	CAPRIN1_Baltz2012.train.neg_2051		+
chr3	133544506	133544533	CAPRIN1_Baltz2012.train.neg_6559		+
chr14	90781513	90781564	CAPRIN1_Baltz2012.train.neg_2409		-
chr18	55141088	55141121	CAPRIN1_Baltz2012.train.neg_4048		+
chr20	3765249	3765273	CAPRIN1_Baltz2012.train.neg_5316		-
chr3	9883049	9883098	CAPRIN1_Baltz2012.train.neg_6618		-
chr5	96112843	96112870	CAPRIN1_Baltz2012.train.neg_7192		+
chr7	91794793	91794843	CAPRIN1_Baltz2012.train.neg_8129		-
chr7	141450114	141450158	CAPRIN1_Baltz2012.train.neg_7996		+
chr15	74928340	74928367	CAPRIN1_Baltz2012.train.neg_2823		-
chr15	35276677	35276704	CAPRIN1_Baltz2012.train.neg_2693		-
chr17	26876695	26876719	CAPRIN1_Baltz2012.train.neg_3678		-
chr1	24742425	24742461	CAPRIN1_Baltz2012.train.neg_27		+
chr21	30382615	30382646	CAPRIN1_Baltz2012.train.neg_5775		-
chr17	75114575	75114602	CAPRIN1_Baltz2012.train.neg_3586		+
chr18	48704312	48704360	CAPRIN1_Baltz2012.train.neg_4224		-
chr4	17620063	17620095	CAPRIN1_Baltz2012.train.neg_6815		+
chr2	3626707	3626750	CAPRIN1_Baltz2012.train.neg_4748		+
chr16	23602237	23602266	CAPRIN1_Baltz2012.train.neg_3210		-
chr21	34936349	34936407	CAPRIN1_Baltz2012.train.neg_5576		+
chr22	28921642	28921679	CAPRIN1_Baltz2012.train.neg_6262		-
chr1	20832810	20832831	CAPRIN1_Baltz2012.train.neg_199		-
chr11	107680739	107680771	CAPRIN1_Baltz2012.train.neg_1121		-
chr7	10977770	10977800	CAPRIN1_Baltz2012.train.neg_8040		-
chr4	79810387	79810415	CAPRIN1_Baltz2012.train.neg_7051		-
chr15	59283072	59283096	CAPRIN1_Baltz2012.train.neg_2530		+
chr17	4164258	4164290	CAPRIN1_Baltz2012.train.neg_3621		-
chr21	27121725	27121755	CAPRIN1_Baltz2012.train.neg_5510		+
chr1	39337783	39337822	CAPRIN1_Baltz2012.train.neg_225		-
chr19	50408351	50408392	CAPRIN1_Baltz2012.train.neg_4717		-
chr9	131081482	131081530	CAPRIN1_Baltz2012.train.neg_9007		-
chr20	32271634	32271709	CAPRIN1_Baltz2012.train.neg_5381		-
chr15	41188767	41188811	CAPRIN1_Baltz2012.train.neg_2477		+
chr12	54425956	54426013	CAPRIN1_Baltz2012.train.neg_1267		+
chr10	93012371	93012395	CAPRIN1_Baltz2012.train.neg_451		+
chr6	75993808	75993839	CAPRIN1_Baltz2012.train.neg_7740		-
chr11	73587799	73587821	CAPRIN1_Baltz2012.train.neg_1097		-
chr6	97001939	97001992	CAPRIN1_Baltz2012.train.neg_7609		+
chr18	9204144	9204181	CAPRIN1_Baltz2012.train.neg_3888		+
chr13	38927415	38927469	CAPRIN1_Baltz2012.train.neg_1642		+
chr11	62106183	62106209	CAPRIN1_Baltz2012.train.neg_831		+
chr17	73127347	73127373	CAPRIN1_Baltz2012.train.neg_3812		-
chr12	883910	883940	CAPRIN1_Baltz2012.train.neg_1161		+
chr14	23379694	23379727	CAPRIN1_Baltz2012.train.neg_2234		-
chr12	50802400	50802442	CAPRIN1_Baltz2012.train.neg_1244		+
chr10	88257526	88257556	CAPRIN1_Baltz2012.train.neg_626		-
chr15	89017604	89017646	CAPRIN1_Baltz2012.train.neg_2648		+
chr22	22306176	22306220	CAPRIN1_Baltz2012.train.neg_6226		-
chr7	82489149	82489204	CAPRIN1_Baltz2012.train.neg_8120		-
chr19	6278579	6278605	CAPRIN1_Baltz2012.train.neg_4560		-
chr13	52589603	52589626	CAPRIN1_Baltz2012.train.neg_1696		+
chr20	42306820	42306855	CAPRIN1_Baltz2012.train.neg_5160		+
chr21	36392565	36392625	CAPRIN1_Baltz2012.train.neg_5839		-
chr9	127937130	127937161	CAPRIN1_Baltz2012.train.neg_8995		-
chr21	35765717	35765744	CAPRIN1_Baltz2012.train.neg_5599		+
chr21	30435291	30435357	CAPRIN1_Baltz2012.train.neg_5783		-
chr1	23856516	23856542	CAPRIN1_Baltz2012.train.neg_204		-
chr14	104164140	104164171	CAPRIN1_Baltz2012.train.neg_2447		-
chr13	31152601	31152671	CAPRIN1_Baltz2012.train.neg_1838		-
chr9	80916430	80916466	CAPRIN1_Baltz2012.train.neg_8720		+
chr21	30378039	30378062	CAPRIN1_Baltz2012.train.neg_5773		-
chr4	76577370	76577394	CAPRIN1_Baltz2012.train.neg_7032		-
chr10	89532829	89532869	CAPRIN1_Baltz2012.train.neg_628		-
chr17	45615515	45615556	CAPRIN1_Baltz2012.train.neg_3519		+
chr16	87865292	87865363	CAPRIN1_Baltz2012.train.neg_3341		-
chr12	7047103	7047126	CAPRIN1_Baltz2012.train.neg_1207		+
chr21	18980623	18980670	CAPRIN1_Baltz2012.train.neg_5724		-
chrX	134167366	134167391	CAPRIN1_Baltz2012.train.neg_9192		+
chr11	125916506	125916536	CAPRIN1_Baltz2012.train.neg_1151		-
chr7	99154759	99154791	CAPRIN1_Baltz2012.train.neg_8140		-
chr5	32418454	32418486	CAPRIN1_Baltz2012.train.neg_7296		-
chr11	125444940	125444986	CAPRIN1_Baltz2012.train.neg_940		+
chr7	7235426	7235497	CAPRIN1_Baltz2012.train.neg_7840		+
chr21	37440925	37440985	CAPRIN1_Baltz2012.train.neg_5850		-
chr20	60743855	60743882	CAPRIN1_Baltz2012.train.neg_5262		+
chr17	42276525	42276588	CAPRIN1_Baltz2012.train.neg_3741		-
chr21	44473705	44473741	CAPRIN1_Baltz2012.train.neg_5886		-
chr20	252926	252950	CAPRIN1_Baltz2012.train.neg_5289		-
chr8	37630227	37630261	CAPRIN1_Baltz2012.train.neg_8327		+
chr7	2273867	2273894	CAPRIN1_Baltz2012.train.neg_8011		-
chr17	38447764	38447805	CAPRIN1_Baltz2012.train.neg_3490		+
chr9	95029969	95030013	CAPRIN1_Baltz2012.train.neg_8928		-
chr19	13034901	13034930	CAPRIN1_Baltz2012.train.neg_4607		-
chr20	18449523	18449559	CAPRIN1_Baltz2012.train.neg_5093		+
chr15	59961576	59961634	CAPRIN1_Baltz2012.train.neg_2736		-
chr18	54282125	54282200	CAPRIN1_Baltz2012.train.neg_4240		-
chr13	113963712	113963736	CAPRIN1_Baltz2012.train.neg_1791		+
chr8	9421182	9421237	CAPRIN1_Baltz2012.train.neg_8219		+
chrX	20143653	20143679	CAPRIN1_Baltz2012.train.neg_9237		-
chr20	48730845	48730882	CAPRIN1_Baltz2012.train.neg_5459		-
chr16	30719414	30719447	CAPRIN1_Baltz2012.train.neg_3007		+
chr13	37582338	37582365	CAPRIN1_Baltz2012.train.neg_1637		+
chr1	205150448	205150474	CAPRIN1_Baltz2012.train.neg_311		-
chr11	62148193	62148219	CAPRIN1_Baltz2012.train.neg_837		+
chr21	37424808	37424830	CAPRIN1_Baltz2012.train.neg_5845		-
chr5	65469261	65469289	CAPRIN1_Baltz2012.train.neg_7164		+
chr13	23995374	23995427	CAPRIN1_Baltz2012.train.neg_1806		-
chr16	23595063	23595107	CAPRIN1_Baltz2012.train.neg_3208		-
chr21	44484580	44484618	CAPRIN1_Baltz2012.train.neg_5891		-
chr19	11668022	11668049	CAPRIN1_Baltz2012.train.neg_4594		-
chr12	50835165	50835201	CAPRIN1_Baltz2012.train.neg_1246		+
chr11	128410988	128411042	CAPRIN1_Baltz2012.train.neg_1155		-
chr2	86731375	86731398	CAPRIN1_Baltz2012.train.neg_4996		-
chr15	44116809	44116870	CAPRIN1_Baltz2012.train.neg_2701		-
chr3	111707272	111707307	CAPRIN1_Baltz2012.train.neg_6538		+
chr13	45784598	45784647	CAPRIN1_Baltz2012.train.neg_1665		+
chr6	44198905	44198972	CAPRIN1_Baltz2012.train.neg_7578		+
chr22	24204551	24204585	CAPRIN1_Baltz2012.train.neg_6011		+
chr11	117024211	117024253	CAPRIN1_Baltz2012.train.neg_925		+
chr9	113007220	113007246	CAPRIN1_Baltz2012.train.neg_8957		-
chr1	45206518	45206542	CAPRIN1_Baltz2012.train.neg_94		+
chr11	11489230	11489254	CAPRIN1_Baltz2012.train.neg_974		-
chr5	80608603	80608628	CAPRIN1_Baltz2012.train.neg_7186		+
chr20	25347706	25347735	CAPRIN1_Baltz2012.train.neg_5374		-
chr18	32664126	32664149	CAPRIN1_Baltz2012.train.neg_4001		+
chr9	131449620	131449651	CAPRIN1_Baltz2012.train.neg_8784		+
chrX	129239488	129239561	CAPRIN1_Baltz2012.train.neg_9372		-
chr5	40774462	40774491	CAPRIN1_Baltz2012.train.neg_7316		-
chr14	94534155	94534206	CAPRIN1_Baltz2012.train.neg_2428		-
chr16	30015479	30015503	CAPRIN1_Baltz2012.train.neg_2994		+
chr18	44697019	44697044	CAPRIN1_Baltz2012.train.neg_4186		-
chr20	481321	481359	CAPRIN1_Baltz2012.train.neg_5293		-
chr6	139360167	139360224	CAPRIN1_Baltz2012.train.neg_7637		+
chr6	47493391	47493423	CAPRIN1_Baltz2012.train.neg_7586		+
chr10	104240774	104240842	CAPRIN1_Baltz2012.train.neg_674		-
chr4	44694035	44694095	CAPRIN1_Baltz2012.train.neg_6851		+
chr10	102045684	102045713	CAPRIN1_Baltz2012.train.neg_662		-
chr4	7066289	7066320	CAPRIN1_Baltz2012.train.neg_6992		-
chr3	48227953	48227980	CAPRIN1_Baltz2012.train.neg_6672		-
chr4	77887919	77887967	CAPRIN1_Baltz2012.train.neg_6899		+
chr14	103270918	103270940	CAPRIN1_Baltz2012.train.neg_2198		+
chr22	24994689	24994731	CAPRIN1_Baltz2012.train.neg_6034		+
chr7	27147145	27147173	CAPRIN1_Baltz2012.train.neg_8057		-
chr17	34849469	34849496	CAPRIN1_Baltz2012.train.neg_3467		+
chr14	52465889	52465931	CAPRIN1_Baltz2012.train.neg_2093		+
chr11	16747689	16747757	CAPRIN1_Baltz2012.train.neg_763		+
chr12	104345336	104345364	CAPRIN1_Baltz2012.train.neg_1515		-
chr22	32117056	32117114	CAPRIN1_Baltz2012.train.neg_6293		-
chr13	77581863	77581893	CAPRIN1_Baltz2012.train.neg_1945		-
chr8	74220461	74220517	CAPRIN1_Baltz2012.train.neg_8391		+
chr15	79628446	79628472	CAPRIN1_Baltz2012.train.neg_2636		+
chr9	131142847	131142875	CAPRIN1_Baltz2012.train.neg_8777		+
chr13	25881500	25881520	CAPRIN1_Baltz2012.train.neg_1568		+
chr6	37297361	37297387	CAPRIN1_Baltz2012.train.neg_7545		+
chr6	34777919	34777950	CAPRIN1_Baltz2012.train.neg_7531		+
chr6	13936742	13936783	CAPRIN1_Baltz2012.train.neg_7478		+
chrX	150156750	150156783	CAPRIN1_Baltz2012.train.neg_9200		+
chr22	42481733	42481762	CAPRIN1_Baltz2012.train.neg_6371		-
chr22	41743277	41743326	CAPRIN1_Baltz2012.train.neg_6160		+
chr14	75600146	75600210	CAPRIN1_Baltz2012.train.neg_2369		-
chr14	69256705	69256748	CAPRIN1_Baltz2012.train.neg_2351		-
chr9	99537516	99537558	CAPRIN1_Baltz2012.train.neg_8944		-
chr12	57912201	57912224	CAPRIN1_Baltz2012.train.neg_1498		-
chr22	20936211	20936235	CAPRIN1_Baltz2012.train.neg_5986		+
chr15	75182446	75182470	CAPRIN1_Baltz2012.train.neg_2598		+
chr22	50248217	50248240	CAPRIN1_Baltz2012.train.neg_6187		+
chr5	148731551	148731576	CAPRIN1_Baltz2012.train.neg_7256		+
chr15	40677836	40677886	CAPRIN1_Baltz2012.train.neg_2460		+
chr19	14529200	14529255	CAPRIN1_Baltz2012.train.neg_4615		-
chr17	19577396	19577425	CAPRIN1_Baltz2012.train.neg_3415		+
chr14	32552031	32552088	CAPRIN1_Baltz2012.train.neg_2040		+
chr10	89513469	89513491	CAPRIN1_Baltz2012.train.neg_627		-
chr13	41550833	41550869	CAPRIN1_Baltz2012.train.neg_1869		-
chr21	46274725	46274755	CAPRIN1_Baltz2012.train.neg_5937		-
chr5	172552078	172552150	CAPRIN1_Baltz2012.train.neg_7269		+
chr15	69747185	69747215	CAPRIN1_Baltz2012.train.neg_2588		+
chr6	27806517	27806574	CAPRIN1_Baltz2012.train.neg_7514		+
chr18	445535	445603	CAPRIN1_Baltz2012.train.neg_4080		-
chr12	6602983	6603013	CAPRIN1_Baltz2012.train.neg_1378		-
chr21	30376963	30377001	CAPRIN1_Baltz2012.train.neg_5772		-
chr22	29677658	29677696	CAPRIN1_Baltz2012.train.neg_6052		+
chr9	124921449	124921475	CAPRIN1_Baltz2012.train.neg_8978		-
chr5	82859889	82859960	CAPRIN1_Baltz2012.train.neg_7187		+
chr11	31419643	31419667	CAPRIN1_Baltz2012.train.neg_770		+
chr13	114130221	114130250	CAPRIN1_Baltz2012.train.neg_1991		-
chr10	69700609	69700682	CAPRIN1_Baltz2012.train.neg_587		-
chr12	49342703	49342734	CAPRIN1_Baltz2012.train.neg_1458		-
chr11	125491612	125491684	CAPRIN1_Baltz2012.train.neg_944		+
chr7	121022065	121022089	CAPRIN1_Baltz2012.train.neg_8168		-
chr9	72946890	72946921	CAPRIN1_Baltz2012.train.neg_8718		+
chr17	41153712	41153760	CAPRIN1_Baltz2012.train.neg_3515		+
chr16	18793745	18793777	CAPRIN1_Baltz2012.train.neg_3185		-
chr19	10490870	10490905	CAPRIN1_Baltz2012.train.neg_4579		-
chr14	20938420	20938465	CAPRIN1_Baltz2012.train.neg_1996		+
chr4	186125717	186125743	CAPRIN1_Baltz2012.train.neg_7125		-
chr11	65341215	65341238	CAPRIN1_Baltz2012.train.neg_863		+
chr17	17151924	17151962	CAPRIN1_Baltz2012.train.neg_3654		-
chr22	24941601	24941628	CAPRIN1_Baltz2012.train.neg_6239		-
chr14	59966387	59966416	CAPRIN1_Baltz2012.train.neg_2121		+
chr22	39261314	39261343	CAPRIN1_Baltz2012.train.neg_6330		-
chr16	838915	838945	CAPRIN1_Baltz2012.train.neg_2893		+
chr12	1843239	1843263	CAPRIN1_Baltz2012.train.neg_1165		+
chr19	10946848	10946885	CAPRIN1_Baltz2012.train.neg_4588		-
chr2	166521447	166521488	CAPRIN1_Baltz2012.train.neg_4883		+
chr10	96083505	96083535	CAPRIN1_Baltz2012.train.neg_634		-
chr14	96833702	96833730	CAPRIN1_Baltz2012.train.neg_2179		+
chr14	23492603	23492632	CAPRIN1_Baltz2012.train.neg_2245		-
chr10	77076593	77076639	CAPRIN1_Baltz2012.train.neg_622		-
chr1	151238456	151238480	CAPRIN1_Baltz2012.train.neg_151		+
chr14	71518212	71518239	CAPRIN1_Baltz2012.train.neg_2148		+
chr3	47542446	47542495	CAPRIN1_Baltz2012.train.neg_6666		-
chr14	73581635	73581657	CAPRIN1_Baltz2012.train.neg_2153		+
chr10	93592741	93592765	CAPRIN1_Baltz2012.train.neg_455		+
chr11	34091525	34091549	CAPRIN1_Baltz2012.train.neg_787		+
chr19	59069534	59069563	CAPRIN1_Baltz2012.train.neg_4743		-
chr8	127567951	127568004	CAPRIN1_Baltz2012.train.neg_8630		-
chr17	45200501	45200524	CAPRIN1_Baltz2012.train.neg_3748		-
chr20	5589577	5589633	CAPRIN1_Baltz2012.train.neg_5335		-
chr11	64893295	64893319	CAPRIN1_Baltz2012.train.neg_1068		-
chr1	33130665	33130692	CAPRIN1_Baltz2012.train.neg_70		+
chr8	146054376	146054406	CAPRIN1_Baltz2012.train.neg_8439		+
chr16	69160342	69160365	CAPRIN1_Baltz2012.train.neg_3307		-
chr7	44840614	44840638	CAPRIN1_Baltz2012.train.neg_7869		+
chr19	14244994	14245015	CAPRIN1_Baltz2012.train.neg_4611		-
chr15	83689943	83689975	CAPRIN1_Baltz2012.train.neg_2847		-
chr13	114266835	114266857	CAPRIN1_Baltz2012.train.neg_1792		+
chr1	36610117	36610165	CAPRIN1_Baltz2012.train.neg_218		-
chr21	38439314	38439387	CAPRIN1_Baltz2012.train.neg_5857		-
chr5	180665684	180665714	CAPRIN1_Baltz2012.train.neg_7454		-
chr20	61532984	61533008	CAPRIN1_Baltz2012.train.neg_5486		-
chr3	32524166	32524210	CAPRIN1_Baltz2012.train.neg_6636		-
chr10	104250610	104250635	CAPRIN1_Baltz2012.train.neg_676		-
chr19	11633187	11633214	CAPRIN1_Baltz2012.train.neg_4593		-
chr1	150940580	150940639	CAPRIN1_Baltz2012.train.neg_291		-
chr22	29748944	29748985	CAPRIN1_Baltz2012.train.neg_6267		-
chr7	72905454	72905496	CAPRIN1_Baltz2012.train.neg_8110		-
chr8	42959016	42959043	CAPRIN1_Baltz2012.train.neg_8353		+
chr15	75716641	75716690	CAPRIN1_Baltz2012.train.neg_2829		-
chr3	32539090	32539122	CAPRIN1_Baltz2012.train.neg_6641		-
chr18	29110459	29110488	CAPRIN1_Baltz2012.train.neg_3993		+
chr18	44686409	44686432	CAPRIN1_Baltz2012.train.neg_4184		-
chr8	53574229	53574301	CAPRIN1_Baltz2012.train.neg_8528		-
chr8	29938177	29938203	CAPRIN1_Baltz2012.train.neg_8494		-
chr6	160116950	160116975	CAPRIN1_Baltz2012.train.neg_7810		-
chr22	42035626	42035654	CAPRIN1_Baltz2012.train.neg_6164		+
chr10	22884887	22884916	CAPRIN1_Baltz2012.train.neg_535		-
chr10	104249709	104249761	CAPRIN1_Baltz2012.train.neg_675		-
chr4	77958552	77958601	CAPRIN1_Baltz2012.train.neg_6904		+
chr20	61574345	61574376	CAPRIN1_Baltz2012.train.neg_5274		+
chr16	30366056	30366093	CAPRIN1_Baltz2012.train.neg_3237		-
chr17	56809183	56809225	CAPRIN1_Baltz2012.train.neg_3550		+
chrX	23856981	23857025	CAPRIN1_Baltz2012.train.neg_9242		-
chr15	90808537	90808575	CAPRIN1_Baltz2012.train.neg_2657		+
chr16	70295276	70295306	CAPRIN1_Baltz2012.train.neg_3312		-
chr20	18017038	18017063	CAPRIN1_Baltz2012.train.neg_5348		-
chr21	37410149	37410176	CAPRIN1_Baltz2012.train.neg_5840		-
chr13	45102984	45103026	CAPRIN1_Baltz2012.train.neg_1882		-
chr10	6132913	6132960	CAPRIN1_Baltz2012.train.neg_335		+
chr16	31198621	31198660	CAPRIN1_Baltz2012.train.neg_3025		+
chr7	133361575	133361626	CAPRIN1_Baltz2012.train.neg_7979		+
chr21	40775818	40775867	CAPRIN1_Baltz2012.train.neg_5677		+
chr5	137843988	137844033	CAPRIN1_Baltz2012.train.neg_7407		-
chr2	99767504	99767539	CAPRIN1_Baltz2012.train.neg_4847		+
chr5	133529469	133529510	CAPRIN1_Baltz2012.train.neg_7395		-
chr1	171766782	171766809	CAPRIN1_Baltz2012.train.neg_164		+
chr21	45098704	45098741	CAPRIN1_Baltz2012.train.neg_5689		+
chr6	11137430	11137455	CAPRIN1_Baltz2012.train.neg_7474		+
chr11	63764342	63764410	CAPRIN1_Baltz2012.train.neg_851		+
chr8	54932906	54932930	CAPRIN1_Baltz2012.train.neg_8537		-
chr17	29449834	29449872	CAPRIN1_Baltz2012.train.neg_3444		+
chr13	31713349	31713408	CAPRIN1_Baltz2012.train.neg_1839		-
chr20	16720220	16720253	CAPRIN1_Baltz2012.train.neg_5083		+
chr18	47803655	47803680	CAPRIN1_Baltz2012.train.neg_4221		-
chr19	47286483	47286534	CAPRIN1_Baltz2012.train.neg_4705		-
chr12	56993246	56993278	CAPRIN1_Baltz2012.train.neg_1484		-
chr17	5331339	5331367	CAPRIN1_Baltz2012.train.neg_3364		+
chr11	117036011	117036039	CAPRIN1_Baltz2012.train.neg_927		+
chr17	16249706	16249736	CAPRIN1_Baltz2012.train.neg_3652		-
chr2	27614937	27614966	CAPRIN1_Baltz2012.train.neg_4927		-
chr1	24990047	24990070	CAPRIN1_Baltz2012.train.neg_31		+
chr6	89863677	89863716	CAPRIN1_Baltz2012.train.neg_7601		+
chrX	152953698	152953736	CAPRIN1_Baltz2012.train.neg_9202		+
chr8	15348034	15348058	CAPRIN1_Baltz2012.train.neg_8230		+
chr10	35756906	35756944	CAPRIN1_Baltz2012.train.neg_378		+
chr21	35167997	35168035	CAPRIN1_Baltz2012.train.neg_5822		-
chr1	53208985	53209035	CAPRIN1_Baltz2012.train.neg_108		+
chr5	88139538	88139571	CAPRIN1_Baltz2012.train.neg_7358		-
chr10	52326452	52326476	CAPRIN1_Baltz2012.train.neg_578		-
chr19	36228215	36228273	CAPRIN1_Baltz2012.train.neg_4437		+
chr15	69464007	69464044	CAPRIN1_Baltz2012.train.neg_2574		+
chr7	6465915	6465975	CAPRIN1_Baltz2012.train.neg_8030		-
chr16	1374440	1374485	CAPRIN1_Baltz2012.train.neg_2898		+
chr17	61909503	61909562	CAPRIN1_Baltz2012.train.neg_3798		-
chr14	76116759	76116805	CAPRIN1_Baltz2012.train.neg_2375		-
chrX	48814805	48814834	CAPRIN1_Baltz2012.train.neg_9281		-
chr15	71182299	71182349	CAPRIN1_Baltz2012.train.neg_2813		-
chr21	40720783	40720828	CAPRIN1_Baltz2012.train.neg_5873		-
chr9	35664416	35664442	CAPRIN1_Baltz2012.train.neg_8890		-
chr13	73648213	73648242	CAPRIN1_Baltz2012.train.neg_1722		+
chr2	28350523	28350547	CAPRIN1_Baltz2012.train.neg_4772		+
chr1	173802028	173802049	CAPRIN1_Baltz2012.train.neg_165		+
chr2	98766398	98766429	CAPRIN1_Baltz2012.train.neg_4839		+
chr20	2487940	2487980	CAPRIN1_Baltz2012.train.neg_5308		-
chr6	34780801	34780858	CAPRIN1_Baltz2012.train.neg_7532		+
chr7	6498813	6498841	CAPRIN1_Baltz2012.train.neg_8034		-
chr19	34845592	34845616	CAPRIN1_Baltz2012.train.neg_4418		+
chr16	2010124	2010163	CAPRIN1_Baltz2012.train.neg_2904		+
chr7	100877641	100877667	CAPRIN1_Baltz2012.train.neg_8152		-
chr2	3624650	3624680	CAPRIN1_Baltz2012.train.neg_4746		+
chr4	87728101	87728158	CAPRIN1_Baltz2012.train.neg_6925		+
chr7	132529575	132529630	CAPRIN1_Baltz2012.train.neg_8183		-
chr22	34176345	34176396	CAPRIN1_Baltz2012.train.neg_6305		-
chr7	155552633	155552659	CAPRIN1_Baltz2012.train.neg_8007		+
chr8	25353202	25353227	CAPRIN1_Baltz2012.train.neg_8277		+
chr16	58754981	58755006	CAPRIN1_Baltz2012.train.neg_3284		-
chr21	30336932	30336987	CAPRIN1_Baltz2012.train.neg_5763		-
chr8	41356541	41356585	CAPRIN1_Baltz2012.train.neg_8340		+
chr13	100634350	100634372	CAPRIN1_Baltz2012.train.neg_1768		+
chr17	4587415	4587464	CAPRIN1_Baltz2012.train.neg_3624		-
chr6	17683050	17683081	CAPRIN1_Baltz2012.train.neg_7661		-
chr3	120449561	120449589	CAPRIN1_Baltz2012.train.neg_6742		-
chr12	6979955	6979981	CAPRIN1_Baltz2012.train.neg_1203		+
chr20	49131609	49131642	CAPRIN1_Baltz2012.train.neg_5194		+
chr21	34725663	34725694	CAPRIN1_Baltz2012.train.neg_5551		+
chr14	23939103	23939139	CAPRIN1_Baltz2012.train.neg_2020		+
chr3	9881426	9881458	CAPRIN1_Baltz2012.train.neg_6617		-
chr4	128988514	128988538	CAPRIN1_Baltz2012.train.neg_6956		+
chr7	10974151	10974173	CAPRIN1_Baltz2012.train.neg_8037		-
chr16	28843391	28843423	CAPRIN1_Baltz2012.train.neg_2988		+
chr13	25901284	25901323	CAPRIN1_Baltz2012.train.neg_1573		+
chr3	32524772	32524800	CAPRIN1_Baltz2012.train.neg_6637		-
chr8	59341777	59341803	CAPRIN1_Baltz2012.train.neg_8375		+
chr13	73640693	73640738	CAPRIN1_Baltz2012.train.neg_1719		+
chr14	24661533	24661572	CAPRIN1_Baltz2012.train.neg_2259		-
chr20	56902971	56902996	CAPRIN1_Baltz2012.train.neg_5231		+
chr17	21104722	21104759	CAPRIN1_Baltz2012.train.neg_3665		-
chr22	45579195	45579234	CAPRIN1_Baltz2012.train.neg_6184		+
chr14	93422511	93422563	CAPRIN1_Baltz2012.train.neg_2417		-
chr10	30320574	30320608	CAPRIN1_Baltz2012.train.neg_539		-
chr18	32916424	32916471	CAPRIN1_Baltz2012.train.neg_4145		-
chrX	135045153	135045211	CAPRIN1_Baltz2012.train.neg_9384		-
chr11	27385398	27385436	CAPRIN1_Baltz2012.train.neg_993		-
chr17	2604296	2604343	CAPRIN1_Baltz2012.train.neg_3615		-
chr14	24710713	24710775	CAPRIN1_Baltz2012.train.neg_2267		-
chr1	161724817	161724847	CAPRIN1_Baltz2012.train.neg_159		+
chr20	61431863	61431902	CAPRIN1_Baltz2012.train.neg_5272		+
chr19	41768608	41768635	CAPRIN1_Baltz2012.train.neg_4469		+
chr18	12872188	12872236	CAPRIN1_Baltz2012.train.neg_4109		-
chr1	153894726	153894750	CAPRIN1_Baltz2012.train.neg_296		-
chr4	87635123	87635156	CAPRIN1_Baltz2012.train.neg_6923		+
chr19	37380818	37380878	CAPRIN1_Baltz2012.train.neg_4657		-
chr16	69374264	69374332	CAPRIN1_Baltz2012.train.neg_3066		+
chr16	24551675	24551703	CAPRIN1_Baltz2012.train.neg_2969		+
chr13	73351625	73351669	CAPRIN1_Baltz2012.train.neg_1928		-
chr10	93040472	93040508	CAPRIN1_Baltz2012.train.neg_452		+
chr12	57893095	57893126	CAPRIN1_Baltz2012.train.neg_1283		+
chr6	52148969	52149001	CAPRIN1_Baltz2012.train.neg_7726		-
chr9	72756813	72756851	CAPRIN1_Baltz2012.train.neg_8709		+
chrX	119009077	119009102	CAPRIN1_Baltz2012.train.neg_9171		+
chr13	49608342	49608381	CAPRIN1_Baltz2012.train.neg_1678		+
chr14	103925087	103925108	CAPRIN1_Baltz2012.train.neg_2215		+
chr20	32273092	32273125	CAPRIN1_Baltz2012.train.neg_5382		-
chr11	67799730	67799758	CAPRIN1_Baltz2012.train.neg_881		+
chr14	81773144	81773204	CAPRIN1_Baltz2012.train.neg_2397		-
chr1	75223768	75223814	CAPRIN1_Baltz2012.train.neg_121		+
chr17	33691054	33691111	CAPRIN1_Baltz2012.train.neg_3706		-
chr4	3224712	3224744	CAPRIN1_Baltz2012.train.neg_6804		+
chr20	57448812	57448839	CAPRIN1_Baltz2012.train.neg_5248		+
chr16	4905818	4905855	CAPRIN1_Baltz2012.train.neg_2930		+
chr20	49575857	49575894	CAPRIN1_Baltz2012.train.neg_5204		+
chr18	29126853	29126878	CAPRIN1_Baltz2012.train.neg_3994		+
chr22	30164971	30165013	CAPRIN1_Baltz2012.train.neg_6060		+
chr12	122331170	122331201	CAPRIN1_Baltz2012.train.neg_1350		+
chr2	64752738	64752773	CAPRIN1_Baltz2012.train.neg_4812		+
chr12	52353434	52353460	CAPRIN1_Baltz2012.train.neg_1253		+
chr6	41956005	41956032	CAPRIN1_Baltz2012.train.neg_7701		-
chr19	42777070	42777101	CAPRIN1_Baltz2012.train.neg_4476		+
chr9	7799276	7799331	CAPRIN1_Baltz2012.train.neg_8846		-
chrX	17760164	17760189	CAPRIN1_Baltz2012.train.neg_9048		+
chr18	20574271	20574334	CAPRIN1_Baltz2012.train.neg_3977		+
chr17	18630065	18630096	CAPRIN1_Baltz2012.train.neg_3411		+
chr4	48370024	48370048	CAPRIN1_Baltz2012.train.neg_6853		+
chr4	174298311	174298352	CAPRIN1_Baltz2012.train.neg_6973		+
chr10	75885348	75885386	CAPRIN1_Baltz2012.train.neg_618		-
chr19	37394408	37394446	CAPRIN1_Baltz2012.train.neg_4659		-
chr20	30997344	30997367	CAPRIN1_Baltz2012.train.neg_5112		+
chr5	111612020	111612042	CAPRIN1_Baltz2012.train.neg_7377		-
chr6	30515836	30515862	CAPRIN1_Baltz2012.train.neg_7689		-
chr19	50191350	50191386	CAPRIN1_Baltz2012.train.neg_4501		+
chr21	35645148	35645171	CAPRIN1_Baltz2012.train.neg_5591		+
chr8	28212598	28212623	CAPRIN1_Baltz2012.train.neg_8482		-
chr19	10516247	10516285	CAPRIN1_Baltz2012.train.neg_4581		-
chr9	72820827	72820856	CAPRIN1_Baltz2012.train.neg_8712		+
chr9	71377239	71377270	CAPRIN1_Baltz2012.train.neg_8701		+
chr6	47527680	47527709	CAPRIN1_Baltz2012.train.neg_7587		+
chr3	9809209	9809255	CAPRIN1_Baltz2012.train.neg_6613		-
chr7	108212899	108212929	CAPRIN1_Baltz2012.train.neg_7961		+
chr19	49377995	49378038	CAPRIN1_Baltz2012.train.neg_4495		+
chr9	99170605	99170655	CAPRIN1_Baltz2012.train.neg_8937		-
chr9	99532940	99532966	CAPRIN1_Baltz2012.train.neg_8943		-
chr6	116910369	116910401	CAPRIN1_Baltz2012.train.neg_7624		+
chr8	22248780	22248809	CAPRIN1_Baltz2012.train.neg_8264		+
chr11	125501134	125501161	CAPRIN1_Baltz2012.train.neg_945		+
chr11	62367487	62367516	CAPRIN1_Baltz2012.train.neg_1049		-
chr5	96352643	96352673	CAPRIN1_Baltz2012.train.neg_7194		+
chr17	5357685	5357708	CAPRIN1_Baltz2012.train.neg_3637		-
chr20	44434437	44434462	CAPRIN1_Baltz2012.train.neg_5179		+
chrX	119007648	119007673	CAPRIN1_Baltz2012.train.neg_9170		+
chr13	45703158	45703185	CAPRIN1_Baltz2012.train.neg_1659		+
chr3	142315575	142315599	CAPRIN1_Baltz2012.train.neg_6569		+
chr4	139111	139132	CAPRIN1_Baltz2012.train.neg_6787		+
chr22	40620766	40620796	CAPRIN1_Baltz2012.train.neg_6132		+
chrX	20151486	20151510	CAPRIN1_Baltz2012.train.neg_9240		-
chr4	6845882	6845924	CAPRIN1_Baltz2012.train.neg_6810		+
chr12	48362505	48362530	CAPRIN1_Baltz2012.train.neg_1235		+
chr22	39080433	39080504	CAPRIN1_Baltz2012.train.neg_6116		+
chr13	48614025	48614048	CAPRIN1_Baltz2012.train.neg_1669		+
chr10	32570433	32570485	CAPRIN1_Baltz2012.train.neg_551		-
chr10	118761901	118761954	CAPRIN1_Baltz2012.train.neg_686		-
chr10	76995524	76995551	CAPRIN1_Baltz2012.train.neg_620		-
chr7	134824683	134824713	CAPRIN1_Baltz2012.train.neg_8188		-
chr11	125530890	125530943	CAPRIN1_Baltz2012.train.neg_947		+
chr6	26033374	26033404	CAPRIN1_Baltz2012.train.neg_7673		-
chr13	30414911	30414955	CAPRIN1_Baltz2012.train.neg_1829		-
chr8	13316528	13316562	CAPRIN1_Baltz2012.train.neg_8459		-
chr4	78681747	78681794	CAPRIN1_Baltz2012.train.neg_7050		-
chr4	77992903	77992928	CAPRIN1_Baltz2012.train.neg_7048		-
chr14	31777219	31777252	CAPRIN1_Baltz2012.train.neg_2281		-
chr16	67227543	67227613	CAPRIN1_Baltz2012.train.neg_3054		+
chr7	100861700	100861727	CAPRIN1_Baltz2012.train.neg_7943		+
chr22	40561215	40561258	CAPRIN1_Baltz2012.train.neg_6130		+
chrX	119010568	119010622	CAPRIN1_Baltz2012.train.neg_9172		+
chr5	72190407	72190429	CAPRIN1_Baltz2012.train.neg_7170		+
chr20	34541806	34541827	CAPRIN1_Baltz2012.train.neg_5404		-
chr18	11854611	11854641	CAPRIN1_Baltz2012.train.neg_3920		+
chr17	53487718	53487745	CAPRIN1_Baltz2012.train.neg_3779		-
chr3	32571513	32571537	CAPRIN1_Baltz2012.train.neg_6642		-
chr17	33457851	33457881	CAPRIN1_Baltz2012.train.neg_3702		-
chr20	61839939	61839968	CAPRIN1_Baltz2012.train.neg_5488		-
chr9	4727590	4727614	CAPRIN1_Baltz2012.train.neg_8839		-
chr22	38047451	38047478	CAPRIN1_Baltz2012.train.neg_6098		+
chr21	35170312	35170359	CAPRIN1_Baltz2012.train.neg_5823		-
chr9	114659555	114659583	CAPRIN1_Baltz2012.train.neg_8749		+
chr15	76209432	76209499	CAPRIN1_Baltz2012.train.neg_2617		+
chr12	110772119	110772148	CAPRIN1_Baltz2012.train.neg_1336		+
chr10	12278832	12278877	CAPRIN1_Baltz2012.train.neg_340		+
chr4	155237	155285	CAPRIN1_Baltz2012.train.neg_6789		+
chr12	50480144	50480199	CAPRIN1_Baltz2012.train.neg_1241		+
chr9	134373057	134373082	CAPRIN1_Baltz2012.train.neg_8820		+
chr21	40829488	40829562	CAPRIN1_Baltz2012.train.neg_5680		+
chr7	73596773	73596827	CAPRIN1_Baltz2012.train.neg_7892		+
chr18	12869699	12869761	CAPRIN1_Baltz2012.train.neg_4108		-
chr17	73356618	73356660	CAPRIN1_Baltz2012.train.neg_3818		-
chrX	119067932	119067959	CAPRIN1_Baltz2012.train.neg_9366		-
chr14	73832367	73832389	CAPRIN1_Baltz2012.train.neg_2360		-
chr20	2126903	2126974	CAPRIN1_Baltz2012.train.neg_5053		+
chr12	25384428	25384458	CAPRIN1_Baltz2012.train.neg_1415		-
chr9	6488994	6489025	CAPRIN1_Baltz2012.train.neg_8650		+
chr13	100634062	100634090	CAPRIN1_Baltz2012.train.neg_1766		+
chr2	74404223	74404271	CAPRIN1_Baltz2012.train.neg_4983		-
chr16	14743955	14743980	CAPRIN1_Baltz2012.train.neg_2943		+
chr1	146736173	146736196	CAPRIN1_Baltz2012.train.neg_145		+
chr22	36863493	36863550	CAPRIN1_Baltz2012.train.neg_6310		-
chr11	65625500	65625528	CAPRIN1_Baltz2012.train.neg_1072		-
chr3	122924000	122924028	CAPRIN1_Baltz2012.train.neg_6549		+
chr17	46185467	46185492	CAPRIN1_Baltz2012.train.neg_3530		+
chr18	54266378	54266429	CAPRIN1_Baltz2012.train.neg_4234		-
chr6	117053849	117053871	CAPRIN1_Baltz2012.train.neg_7626		+
chr11	4157507	4157536	CAPRIN1_Baltz2012.train.neg_745		+
chr3	49451368	49451407	CAPRIN1_Baltz2012.train.neg_6483		+
chr16	8959827	8959856	CAPRIN1_Baltz2012.train.neg_3159		-
chr6	138195425	138195468	CAPRIN1_Baltz2012.train.neg_7635		+
chr21	30364519	30364592	CAPRIN1_Baltz2012.train.neg_5770		-
chr2	37458381	37458420	CAPRIN1_Baltz2012.train.neg_4934		-
chr10	102732237	102732276	CAPRIN1_Baltz2012.train.neg_665		-
chr7	105739390	105739458	CAPRIN1_Baltz2012.train.neg_8155		-
chr5	139496221	139496242	CAPRIN1_Baltz2012.train.neg_7241		+
chr14	35729616	35729661	CAPRIN1_Baltz2012.train.neg_2046		+
chr6	36563016	36563042	CAPRIN1_Baltz2012.train.neg_7539		+
chr8	144099431	144099458	CAPRIN1_Baltz2012.train.neg_8433		+
chr19	44551587	44551639	CAPRIN1_Baltz2012.train.neg_4479		+
chr21	30433746	30433773	CAPRIN1_Baltz2012.train.neg_5782		-
chr18	13694731	13694766	CAPRIN1_Baltz2012.train.neg_4112		-
chr15	58509481	58509551	CAPRIN1_Baltz2012.train.neg_2728		-
chr20	25303945	25303967	CAPRIN1_Baltz2012.train.neg_5373		-
chr14	89755833	89755861	CAPRIN1_Baltz2012.train.neg_2401		-
chr5	96360548	96360583	CAPRIN1_Baltz2012.train.neg_7195		+
chr18	43811873	43811906	CAPRIN1_Baltz2012.train.neg_4022		+
chr15	59980715	59980749	CAPRIN1_Baltz2012.train.neg_2739		-
chr1	20827012	20827057	CAPRIN1_Baltz2012.train.neg_198		-
chr14	93688421	93688453	CAPRIN1_Baltz2012.train.neg_2171		+
chr17	7162586	7162612	CAPRIN1_Baltz2012.train.neg_3371		+
chr3	50264334	50264362	CAPRIN1_Baltz2012.train.neg_6490		+
chr10	32327555	32327628	CAPRIN1_Baltz2012.train.neg_547		-
chr3	48640912	48640942	CAPRIN1_Baltz2012.train.neg_6674		-
chr12	100612642	100612671	CAPRIN1_Baltz2012.train.neg_1321		+
chr5	158622728	158622757	CAPRIN1_Baltz2012.train.neg_7441		-
chr4	125629419	125629452	CAPRIN1_Baltz2012.train.neg_7104		-
chr12	110293906	110293936	CAPRIN1_Baltz2012.train.neg_1523		-
chr2	47732708	47732737	CAPRIN1_Baltz2012.train.neg_4796		+
chr20	23362287	23362317	CAPRIN1_Baltz2012.train.neg_5359		-
chr9	36385881	36385906	CAPRIN1_Baltz2012.train.neg_8896		-
chr15	69746750	69746820	CAPRIN1_Baltz2012.train.neg_2587		+
chr18	44645756	44645789	CAPRIN1_Baltz2012.train.neg_4179		-
chr16	71322118	71322178	CAPRIN1_Baltz2012.train.neg_3318		-
chr14	103804438	103804465	CAPRIN1_Baltz2012.train.neg_2206		+
chr7	30546519	30546583	CAPRIN1_Baltz2012.train.neg_8068		-
chr18	13730450	13730474	CAPRIN1_Baltz2012.train.neg_3948		+
chr8	17374755	17374794	CAPRIN1_Baltz2012.train.neg_8236		+
chr20	62278070	62278091	CAPRIN1_Baltz2012.train.neg_5494		-
chr20	62283008	62283057	CAPRIN1_Baltz2012.train.neg_5496		-
chr8	17093801	17093847	CAPRIN1_Baltz2012.train.neg_8463		-
chr7	22852340	22852371	CAPRIN1_Baltz2012.train.neg_8045		-
chr11	3924593	3924639	CAPRIN1_Baltz2012.train.neg_738		+
chr21	34791613	34791634	CAPRIN1_Baltz2012.train.neg_5563		+
chrX	102938761	102938784	CAPRIN1_Baltz2012.train.neg_9337		-
chr6	11568140	11568161	CAPRIN1_Baltz2012.train.neg_7475		+
chr18	12961744	12961766	CAPRIN1_Baltz2012.train.neg_3926		+
chr10	280316	280346	CAPRIN1_Baltz2012.train.neg_321		+
chr22	43037158	43037188	CAPRIN1_Baltz2012.train.neg_6402		-
chr9	100746551	100746605	CAPRIN1_Baltz2012.train.neg_8732		+
chr6	27818607	27818652	CAPRIN1_Baltz2012.train.neg_7517		+
chr17	47784087	47784115	CAPRIN1_Baltz2012.train.neg_3767		-
chr16	30366155	30366179	CAPRIN1_Baltz2012.train.neg_3238		-
chr2	3623064	3623093	CAPRIN1_Baltz2012.train.neg_4745		+
chr13	53037477	53037505	CAPRIN1_Baltz2012.train.neg_1708		+
chr16	374597	374625	CAPRIN1_Baltz2012.train.neg_3112		-
chr18	43666325	43666399	CAPRIN1_Baltz2012.train.neg_4169		-
chr16	31138688	31138713	CAPRIN1_Baltz2012.train.neg_3020		+
chr17	73151398	73151431	CAPRIN1_Baltz2012.train.neg_3814		-
chr11	32965179	32965214	CAPRIN1_Baltz2012.train.neg_779		+
chr7	128504124	128504146	CAPRIN1_Baltz2012.train.neg_7977		+
chr13	22264475	22264525	CAPRIN1_Baltz2012.train.neg_1563		+
chr21	46280643	46280706	CAPRIN1_Baltz2012.train.neg_5941		-
chr11	8935545	8935584	CAPRIN1_Baltz2012.train.neg_749		+
chr13	22270903	22270956	CAPRIN1_Baltz2012.train.neg_1566		+
chr21	33036029	33036074	CAPRIN1_Baltz2012.train.neg_5535		+
chr11	111956185	111956213	CAPRIN1_Baltz2012.train.neg_1129		-
chr16	58760476	58760505	CAPRIN1_Baltz2012.train.neg_3285		-
chr18	19762838	19762867	CAPRIN1_Baltz2012.train.neg_3971		+
chr6	26189110	26189135	CAPRIN1_Baltz2012.train.neg_7676		-
chr17	18247597	18247624	CAPRIN1_Baltz2012.train.neg_3661		-
chr13	79202304	79202328	CAPRIN1_Baltz2012.train.neg_1957		-
chr19	58316283	58316320	CAPRIN1_Baltz2012.train.neg_4734		-
chr11	753776	753801	CAPRIN1_Baltz2012.train.neg_711		+
chr21	40766782	40766810	CAPRIN1_Baltz2012.train.neg_5673		+
chr20	4677604	4677653	CAPRIN1_Baltz2012.train.neg_5065		+
chr22	43035149	43035177	CAPRIN1_Baltz2012.train.neg_6401		-
chr14	81882116	81882138	CAPRIN1_Baltz2012.train.neg_2400		-
chr21	27107926	27107951	CAPRIN1_Baltz2012.train.neg_5749		-
chr20	55972212	55972267	CAPRIN1_Baltz2012.train.neg_5228		+
chr12	52360907	52360960	CAPRIN1_Baltz2012.train.neg_1255		+
chr11	128440091	128440132	CAPRIN1_Baltz2012.train.neg_1157		-
chr6	34729371	34729419	CAPRIN1_Baltz2012.train.neg_7525		+
chr12	122999460	122999505	CAPRIN1_Baltz2012.train.neg_1545		-
chr20	18132596	18132641	CAPRIN1_Baltz2012.train.neg_5091		+
chr11	62131772	62131799	CAPRIN1_Baltz2012.train.neg_836		+
chr21	45193440	45193497	CAPRIN1_Baltz2012.train.neg_5915		-
chr18	45401480	45401504	CAPRIN1_Baltz2012.train.neg_4197		-
chr14	35045125	35045166	CAPRIN1_Baltz2012.train.neg_2296		-
chr13	34517549	34517588	CAPRIN1_Baltz2012.train.neg_1628		+
chr13	115088230	115088272	CAPRIN1_Baltz2012.train.neg_1794		+
chr15	75190381	75190429	CAPRIN1_Baltz2012.train.neg_2601		+
chr20	44441286	44441342	CAPRIN1_Baltz2012.train.neg_5181		+
chr4	6711022	6711065	CAPRIN1_Baltz2012.train.neg_6988		-
chr11	13705783	13705842	CAPRIN1_Baltz2012.train.neg_759		+
chr19	38797558	38797598	CAPRIN1_Baltz2012.train.neg_4666		-
chr19	54611287	54611339	CAPRIN1_Baltz2012.train.neg_4516		+
chr6	36827084	36827112	CAPRIN1_Baltz2012.train.neg_7697		-
chr21	38444759	38444784	CAPRIN1_Baltz2012.train.neg_5863		-
chr9	138737369	138737395	CAPRIN1_Baltz2012.train.neg_9019		-
chr15	78457446	78457472	CAPRIN1_Baltz2012.train.neg_2624		+
chr1	91986832	91986853	CAPRIN1_Baltz2012.train.neg_126		+
chr14	21830392	21830444	CAPRIN1_Baltz2012.train.neg_2225		-
chr22	31859907	31859960	CAPRIN1_Baltz2012.train.neg_6066		+
chr20	35209242	35209290	CAPRIN1_Baltz2012.train.neg_5136		+
chr18	24038767	24038792	CAPRIN1_Baltz2012.train.neg_4127		-
chr20	44430202	44430269	CAPRIN1_Baltz2012.train.neg_5177		+
chr13	100623618	100623657	CAPRIN1_Baltz2012.train.neg_1972		-
chr17	30318793	30318827	CAPRIN1_Baltz2012.train.neg_3448		+
chr14	23947974	23948018	CAPRIN1_Baltz2012.train.neg_2026		+
chr13	34520911	34520944	CAPRIN1_Baltz2012.train.neg_1629		+
chr6	34310593	34310643	CAPRIN1_Baltz2012.train.neg_7691		-
chr18	11808373	11808401	CAPRIN1_Baltz2012.train.neg_3918		+
chr17	37659679	37659708	CAPRIN1_Baltz2012.train.neg_3484		+
chr8	64102985	64103021	CAPRIN1_Baltz2012.train.neg_8379		+
chr14	56675074	56675107	CAPRIN1_Baltz2012.train.neg_2099		+
chr22	24157205	24157248	CAPRIN1_Baltz2012.train.neg_6004		+
chr5	56532313	56532347	CAPRIN1_Baltz2012.train.neg_7156		+
chr10	34536987	34537014	CAPRIN1_Baltz2012.train.neg_558		-
chr13	67008728	67008758	CAPRIN1_Baltz2012.train.neg_1922		-
chr2	154304918	154304974	CAPRIN1_Baltz2012.train.neg_5025		-
chr19	36147847	36147897	CAPRIN1_Baltz2012.train.neg_4434		+
chr13	22253283	22253310	CAPRIN1_Baltz2012.train.neg_1560		+
chrX	102318109	102318144	CAPRIN1_Baltz2012.train.neg_9330		-
chr16	24833941	24833993	CAPRIN1_Baltz2012.train.neg_2979		+
chr15	29726442	29726483	CAPRIN1_Baltz2012.train.neg_2680		-
chr16	20864209	20864238	CAPRIN1_Baltz2012.train.neg_3198		-
chr7	44861663	44861686	CAPRIN1_Baltz2012.train.neg_7870		+
chr10	17279458	17279501	CAPRIN1_Baltz2012.train.neg_356		+
chr5	157268759	157268810	CAPRIN1_Baltz2012.train.neg_7439		-
chr3	88167071	88167112	CAPRIN1_Baltz2012.train.neg_6724		-
chr19	45672919	45672960	CAPRIN1_Baltz2012.train.neg_4691		-
chr11	46702395	46702421	CAPRIN1_Baltz2012.train.neg_1007		-
chr16	3022501	3022550	CAPRIN1_Baltz2012.train.neg_3142		-
chr14	23379528	23379551	CAPRIN1_Baltz2012.train.neg_2233		-
chr6	122877268	122877295	CAPRIN1_Baltz2012.train.neg_7796		-
chr15	40685459	40685491	CAPRIN1_Baltz2012.train.neg_2463		+
chr12	2538847	2538917	CAPRIN1_Baltz2012.train.neg_1167		+
chr13	98114109	98114163	CAPRIN1_Baltz2012.train.neg_1755		+
chrX	133558243	133558278	CAPRIN1_Baltz2012.train.neg_9190		+
chr17	26979858	26979909	CAPRIN1_Baltz2012.train.neg_3689		-
chr18	47017345	47017378	CAPRIN1_Baltz2012.train.neg_4211		-
chr17	73845882	73845953	CAPRIN1_Baltz2012.train.neg_3821		-
chr6	37347862	37347883	CAPRIN1_Baltz2012.train.neg_7548		+
chr22	24166274	24166324	CAPRIN1_Baltz2012.train.neg_6006		+
chr20	58512068	58512098	CAPRIN1_Baltz2012.train.neg_5256		+
chr6	143650358	143650401	CAPRIN1_Baltz2012.train.neg_7643		+
chr18	13755089	13755163	CAPRIN1_Baltz2012.train.neg_3955		+
chrX	117079848	117079874	CAPRIN1_Baltz2012.train.neg_9355		-
chr7	2412432	2412460	CAPRIN1_Baltz2012.train.neg_7827		+
chr22	42081219	42081248	CAPRIN1_Baltz2012.train.neg_6365		-
chr11	94803914	94803951	CAPRIN1_Baltz2012.train.neg_913		+
chr7	23557792	23557821	CAPRIN1_Baltz2012.train.neg_8050		-
chr22	42079802	42079843	CAPRIN1_Baltz2012.train.neg_6364		-
chr10	70092201	70092240	CAPRIN1_Baltz2012.train.neg_412		+
chr3	52028707	52028737	CAPRIN1_Baltz2012.train.neg_6693		-
chr10	103867446	103867469	CAPRIN1_Baltz2012.train.neg_671		-
chr9	4663201	4663257	CAPRIN1_Baltz2012.train.neg_8643		+
chr4	57309983	57310033	CAPRIN1_Baltz2012.train.neg_6870		+
chr2	20466567	20466591	CAPRIN1_Baltz2012.train.neg_4919		-
chr11	107806557	107806596	CAPRIN1_Baltz2012.train.neg_919		+
chr2	10947263	10947292	CAPRIN1_Baltz2012.train.neg_4913		-
chr17	21438680	21438741	CAPRIN1_Baltz2012.train.neg_3669		-
chr18	11701818	11701855	CAPRIN1_Baltz2012.train.neg_3912		+
chrX	80422909	80422935	CAPRIN1_Baltz2012.train.neg_9325		-
chr7	132542961	132542995	CAPRIN1_Baltz2012.train.neg_8184		-
chr12	102154823	102154876	CAPRIN1_Baltz2012.train.neg_1513		-
chr6	108973959	108973983	CAPRIN1_Baltz2012.train.neg_7616		+
chr13	37580222	37580246	CAPRIN1_Baltz2012.train.neg_1635		+
chr6	28367171	28367206	CAPRIN1_Baltz2012.train.neg_7688		-
chr21	43426384	43426408	CAPRIN1_Baltz2012.train.neg_5880		-
chr8	26212044	26212069	CAPRIN1_Baltz2012.train.neg_8280		+
chr12	9100092	9100147	CAPRIN1_Baltz2012.train.neg_1391		-
chr19	1020125	1020168	CAPRIN1_Baltz2012.train.neg_4536		-
chr9	4723025	4723079	CAPRIN1_Baltz2012.train.neg_8837		-
chr12	58142656	58142687	CAPRIN1_Baltz2012.train.neg_1285		+
chr21	27110648	27110689	CAPRIN1_Baltz2012.train.neg_5502		+
chr21	37445061	37445100	CAPRIN1_Baltz2012.train.neg_5615		+
chr9	134352787	134352838	CAPRIN1_Baltz2012.train.neg_8819		+
chr20	30387053	30387080	CAPRIN1_Baltz2012.train.neg_5104		+
chr14	59957419	59957453	CAPRIN1_Baltz2012.train.neg_2119		+
chr14	23397543	23397596	CAPRIN1_Baltz2012.train.neg_2242		-
chr17	30797745	30797774	CAPRIN1_Baltz2012.train.neg_3453		+
chrX	48753485	48753515	CAPRIN1_Baltz2012.train.neg_9272		-
chr4	148573775	148573807	CAPRIN1_Baltz2012.train.neg_7114		-
chr7	106800034	106800099	CAPRIN1_Baltz2012.train.neg_7955		+
chr18	43765294	43765362	CAPRIN1_Baltz2012.train.neg_4019		+
chr3	133308369	133308405	CAPRIN1_Baltz2012.train.neg_6558		+
chr20	20033780	20033829	CAPRIN1_Baltz2012.train.neg_5353		-
chr10	35711916	35711960	CAPRIN1_Baltz2012.train.neg_376		+
chr11	108460518	108460549	CAPRIN1_Baltz2012.train.neg_1126		-
chr2	20463135	20463160	CAPRIN1_Baltz2012.train.neg_4918		-
chr22	31867417	31867459	CAPRIN1_Baltz2012.train.neg_6067		+
chr6	117039521	117039544	CAPRIN1_Baltz2012.train.neg_7625		+
chr15	64941696	64941764	CAPRIN1_Baltz2012.train.neg_2549		+
chr15	52222311	52222339	CAPRIN1_Baltz2012.train.neg_2526		+
chr17	2609915	2609968	CAPRIN1_Baltz2012.train.neg_3616		-
chr1	28657797	28657854	CAPRIN1_Baltz2012.train.neg_52		+
chr11	61581559	61581590	CAPRIN1_Baltz2012.train.neg_825		+
chr14	23946651	23946676	CAPRIN1_Baltz2012.train.neg_2024		+
chr15	69460839	69460881	CAPRIN1_Baltz2012.train.neg_2573		+
chr15	52140300	52140355	CAPRIN1_Baltz2012.train.neg_2524		+
chr8	59336230	59336267	CAPRIN1_Baltz2012.train.neg_8373		+
chr7	100730438	100730479	CAPRIN1_Baltz2012.train.neg_7940		+
chr18	54271322	54271368	CAPRIN1_Baltz2012.train.neg_4236		-
chr22	21952206	21952252	CAPRIN1_Baltz2012.train.neg_5996		+
chr12	64836501	64836561	CAPRIN1_Baltz2012.train.neg_1291		+
chr14	24711132	24711152	CAPRIN1_Baltz2012.train.neg_2268		-
chr10	59955352	59955384	CAPRIN1_Baltz2012.train.neg_583		-
chr16	4309016	4309040	CAPRIN1_Baltz2012.train.neg_3148		-
chrX	153183288	153183327	CAPRIN1_Baltz2012.train.neg_9388		-
chr12	51994323	51994348	CAPRIN1_Baltz2012.train.neg_1251		+
chr1	46106162	46106233	CAPRIN1_Baltz2012.train.neg_243		-
chr10	27496409	27496442	CAPRIN1_Baltz2012.train.neg_538		-
chr8	30505464	30505488	CAPRIN1_Baltz2012.train.neg_8498		-
chr17	19566866	19566887	CAPRIN1_Baltz2012.train.neg_3414		+
chr22	33735082	33735108	CAPRIN1_Baltz2012.train.neg_6300		-
chr3	185819475	185819501	CAPRIN1_Baltz2012.train.neg_6779		-
chr10	99364602	99364641	CAPRIN1_Baltz2012.train.neg_473		+
chr17	73259443	73259468	CAPRIN1_Baltz2012.train.neg_3581		+
chr17	76408461	76408500	CAPRIN1_Baltz2012.train.neg_3594		+
chrX	40461030	40461059	CAPRIN1_Baltz2012.train.neg_9079		+
chr3	3207949	3207997	CAPRIN1_Baltz2012.train.neg_6608		-
chr11	76188719	76188746	CAPRIN1_Baltz2012.train.neg_889		+
chr18	54265474	54265507	CAPRIN1_Baltz2012.train.neg_4233		-
chr11	820876	820916	CAPRIN1_Baltz2012.train.neg_718		+
chrX	23871068	23871097	CAPRIN1_Baltz2012.train.neg_9246		-
chr18	20562950	20562980	CAPRIN1_Baltz2012.train.neg_3976		+
chr12	118459781	118459818	CAPRIN1_Baltz2012.train.neg_1342		+
chr12	120784602	120784633	CAPRIN1_Baltz2012.train.neg_1540		-
chr12	22201545	22201591	CAPRIN1_Baltz2012.train.neg_1222		+
chr11	68661407	68661447	CAPRIN1_Baltz2012.train.neg_1084		-
chrX	11136188	11136243	CAPRIN1_Baltz2012.train.neg_9028		+
chr19	39887396	39887465	CAPRIN1_Baltz2012.train.neg_4462		+
chr14	95609992	95610026	CAPRIN1_Baltz2012.train.neg_2433		-
chr13	49612990	49613016	CAPRIN1_Baltz2012.train.neg_1679		+
chr1	47132196	47132220	CAPRIN1_Baltz2012.train.neg_247		-
chr9	72934863	72934892	CAPRIN1_Baltz2012.train.neg_8717		+
chr20	30721682	30721718	CAPRIN1_Baltz2012.train.neg_5106		+
chr9	135922913	135922973	CAPRIN1_Baltz2012.train.neg_8825		+
chr13	52590223	52590247	CAPRIN1_Baltz2012.train.neg_1697		+
chr18	57003642	57003668	CAPRIN1_Baltz2012.train.neg_4265		-
chr16	9200961	9200984	CAPRIN1_Baltz2012.train.neg_2934		+
chr2	101870837	101870864	CAPRIN1_Baltz2012.train.neg_4850		+
chr7	64373374	64373438	CAPRIN1_Baltz2012.train.neg_7886		+
chr7	75054374	75054400	CAPRIN1_Baltz2012.train.neg_8115		-
chr16	46861664	46861691	CAPRIN1_Baltz2012.train.neg_3263		-
chr8	101548557	101548587	CAPRIN1_Baltz2012.train.neg_8588		-
chr3	11639624	11639667	CAPRIN1_Baltz2012.train.neg_6622		-
chr16	15706058	15706081	CAPRIN1_Baltz2012.train.neg_3178		-
chr8	73950426	73950448	CAPRIN1_Baltz2012.train.neg_8387		+
chr20	34295505	34295533	CAPRIN1_Baltz2012.train.neg_5401		-
chr18	11857254	11857286	CAPRIN1_Baltz2012.train.neg_3921		+
chr21	35698698	35698746	CAPRIN1_Baltz2012.train.neg_5593		+
chr11	65686206	65686227	CAPRIN1_Baltz2012.train.neg_1073		-
chr11	19248253	19248303	CAPRIN1_Baltz2012.train.neg_985		-
chr17	26935148	26935176	CAPRIN1_Baltz2012.train.neg_3681		-
chr16	68057117	68057147	CAPRIN1_Baltz2012.train.neg_3304		-
chr20	44988802	44988838	CAPRIN1_Baltz2012.train.neg_5436		-
chr13	80119195	80119248	CAPRIN1_Baltz2012.train.neg_1737		+
chr5	176707287	176707321	CAPRIN1_Baltz2012.train.neg_7274		+
chr15	34517957	34518005	CAPRIN1_Baltz2012.train.neg_2455		+
chr22	22851394	22851436	CAPRIN1_Baltz2012.train.neg_6232		-
chr17	73012567	73012622	CAPRIN1_Baltz2012.train.neg_3577		+
chr5	64054094	64054118	CAPRIN1_Baltz2012.train.neg_7337		-
chr16	15141405	15141439	CAPRIN1_Baltz2012.train.neg_3169		-
chr15	69746506	69746540	CAPRIN1_Baltz2012.train.neg_2586		+
chr16	27259261	27259286	CAPRIN1_Baltz2012.train.neg_3220		-
chr18	51897856	51897883	CAPRIN1_Baltz2012.train.neg_4037		+
chrX	16861922	16861951	CAPRIN1_Baltz2012.train.neg_9045		+
chr9	114291023	114291051	CAPRIN1_Baltz2012.train.neg_8748		+
chr11	64896317	64896341	CAPRIN1_Baltz2012.train.neg_1069		-
chr16	731389	731416	CAPRIN1_Baltz2012.train.neg_2891		+
chr13	45138166	45138217	CAPRIN1_Baltz2012.train.neg_1885		-
chr14	35740044	35740101	CAPRIN1_Baltz2012.train.neg_2048		+
chr5	44817274	44817299	CAPRIN1_Baltz2012.train.neg_7148		+
chr18	33691709	33691740	CAPRIN1_Baltz2012.train.neg_4162		-
chr16	67506001	67506034	CAPRIN1_Baltz2012.train.neg_3298		-
chr3	20009526	20009552	CAPRIN1_Baltz2012.train.neg_6443		+
chr8	15432254	15432298	CAPRIN1_Baltz2012.train.neg_8231		+
chrX	84504163	84504220	CAPRIN1_Baltz2012.train.neg_9133		+
chr19	47246428	47246502	CAPRIN1_Baltz2012.train.neg_4703		-
chr10	120794488	120794525	CAPRIN1_Baltz2012.train.neg_694		-
chr3	9803241	9803269	CAPRIN1_Baltz2012.train.neg_6611		-
chr7	75054164	75054219	CAPRIN1_Baltz2012.train.neg_8114		-
chr16	83848669	83848718	CAPRIN1_Baltz2012.train.neg_3097		+
chr21	33032961	33032998	CAPRIN1_Baltz2012.train.neg_5531		+
chr14	31824957	31824988	CAPRIN1_Baltz2012.train.neg_2282		-
chr13	95269819	95269885	CAPRIN1_Baltz2012.train.neg_1740		+
chr7	100472884	100472908	CAPRIN1_Baltz2012.train.neg_7937		+
chr5	60456924	60456959	CAPRIN1_Baltz2012.train.neg_7334		-
chr16	3739274	3739299	CAPRIN1_Baltz2012.train.neg_3146		-
chr22	22297898	22297922	CAPRIN1_Baltz2012.train.neg_6225		-
chr16	27248020	27248043	CAPRIN1_Baltz2012.train.neg_3218		-
chr22	42484560	42484607	CAPRIN1_Baltz2012.train.neg_6376		-
chr19	47350487	47350508	CAPRIN1_Baltz2012.train.neg_4706		-
chr13	22256702	22256732	CAPRIN1_Baltz2012.train.neg_1561		+
chr18	77703883	77703911	CAPRIN1_Baltz2012.train.neg_4282		-
chr14	78185112	78185148	CAPRIN1_Baltz2012.train.neg_2392		-
chr9	34335454	34335502	CAPRIN1_Baltz2012.train.neg_8684		+
chr3	142719441	142719484	CAPRIN1_Baltz2012.train.neg_6572		+
chr10	101918108	101918139	CAPRIN1_Baltz2012.train.neg_657		-
chr8	17087709	17087737	CAPRIN1_Baltz2012.train.neg_8461		-
chr17	684155	684193	CAPRIN1_Baltz2012.train.neg_3605		-
chr20	25034151	25034207	CAPRIN1_Baltz2012.train.neg_5372		-
chr14	23784618	23784643	CAPRIN1_Baltz2012.train.neg_2018		+
chr1	203837767	203837815	CAPRIN1_Baltz2012.train.neg_168		+
chr9	127936434	127936492	CAPRIN1_Baltz2012.train.neg_8994		-
chr17	34853636	34853666	CAPRIN1_Baltz2012.train.neg_3468		+
chr12	76738396	76738423	CAPRIN1_Baltz2012.train.neg_1500		-
chr10	101371882	101371906	CAPRIN1_Baltz2012.train.neg_649		-
chr14	23386494	23386522	CAPRIN1_Baltz2012.train.neg_2237		-
chr12	27430057	27430092	CAPRIN1_Baltz2012.train.neg_1229		+
chr18	29096981	29097031	CAPRIN1_Baltz2012.train.neg_3990		+
chr13	79928999	79929060	CAPRIN1_Baltz2012.train.neg_1962		-
chrX	102832480	102832522	CAPRIN1_Baltz2012.train.neg_9145		+
chr12	25391253	25391328	CAPRIN1_Baltz2012.train.neg_1417		-
chr3	107370054	107370080	CAPRIN1_Baltz2012.train.neg_6535		+
chr14	39649503	39649560	CAPRIN1_Baltz2012.train.neg_2071		+
chr10	104253356	104253378	CAPRIN1_Baltz2012.train.neg_678		-
chr5	53526332	53526386	CAPRIN1_Baltz2012.train.neg_7329		-
chr8	29923882	29923905	CAPRIN1_Baltz2012.train.neg_8489		-
chr14	21459796	21459848	CAPRIN1_Baltz2012.train.neg_2003		+
chr17	34059122	34059162	CAPRIN1_Baltz2012.train.neg_3459		+
chr4	76598466	76598493	CAPRIN1_Baltz2012.train.neg_7036		-
chr8	19684323	19684361	CAPRIN1_Baltz2012.train.neg_8249		+
chr8	57894722	57894761	CAPRIN1_Baltz2012.train.neg_8540		-
chr2	234757113	234757135	CAPRIN1_Baltz2012.train.neg_5042		-
chr13	23927351	23927380	CAPRIN1_Baltz2012.train.neg_1802		-
chr6	86290668	86290708	CAPRIN1_Baltz2012.train.neg_7745		-
chr8	17095914	17095940	CAPRIN1_Baltz2012.train.neg_8464		-
chr14	77899540	77899609	CAPRIN1_Baltz2012.train.neg_2383		-
chrX	48776234	48776296	CAPRIN1_Baltz2012.train.neg_9277		-
chr8	41365097	41365144	CAPRIN1_Baltz2012.train.neg_8341		+
chr10	34504948	34504999	CAPRIN1_Baltz2012.train.neg_556		-
chrX	73816677	73816715	CAPRIN1_Baltz2012.train.neg_9322		-
chrX	55180613	55180675	CAPRIN1_Baltz2012.train.neg_9300		-
chr9	33035040	33035065	CAPRIN1_Baltz2012.train.neg_8665		+
chr19	4908730	4908763	CAPRIN1_Baltz2012.train.neg_4329		+
chr22	43018264	43018320	CAPRIN1_Baltz2012.train.neg_6396		-
chr5	37322625	37322653	CAPRIN1_Baltz2012.train.neg_7304		-
chr7	155097019	155097053	CAPRIN1_Baltz2012.train.neg_8004		+
chr22	20865904	20865952	CAPRIN1_Baltz2012.train.neg_5980		+
chr15	66588955	66588982	CAPRIN1_Baltz2012.train.neg_2557		+
chr2	232619727	232619775	CAPRIN1_Baltz2012.train.neg_5041		-
chr7	93605948	93605977	CAPRIN1_Baltz2012.train.neg_8131		-
chrX	153999066	153999100	CAPRIN1_Baltz2012.train.neg_9211		+
chr14	23939219	23939241	CAPRIN1_Baltz2012.train.neg_2021		+
chr7	44250095	44250124	CAPRIN1_Baltz2012.train.neg_7867		+
chr3	155595291	155595323	CAPRIN1_Baltz2012.train.neg_6580		+
chr7	6488584	6488614	CAPRIN1_Baltz2012.train.neg_8033		-
chr3	17362550	17362589	CAPRIN1_Baltz2012.train.neg_6630		-
chr18	13123765	13123788	CAPRIN1_Baltz2012.train.neg_3947		+
chr16	30005111	30005138	CAPRIN1_Baltz2012.train.neg_3230		-
chr4	170567097	170567124	CAPRIN1_Baltz2012.train.neg_6971		+
chr10	111832367	111832397	CAPRIN1_Baltz2012.train.neg_494		+
chr12	49448844	49448874	CAPRIN1_Baltz2012.train.neg_1461		-
chr15	76203656	76203717	CAPRIN1_Baltz2012.train.neg_2616		+
chr15	63525651	63525675	CAPRIN1_Baltz2012.train.neg_2547		+
chr22	41646198	41646257	CAPRIN1_Baltz2012.train.neg_6344		-
chr10	118665808	118665840	CAPRIN1_Baltz2012.train.neg_684		-
```
