## Additional file 3 for "ENNGene: an Easy Neural Network model building tool for Genomics": CAPRIN1_Baltz2012.train.positives.bed

```
chr17	37417052	37417105	id		-
chr7	42966981	42967048	id		-
chr11	33309024	33309056	id		+
chrX	23803460	23803498	id		+
chr17	45901397	45901444	id		-
chr4	40428115	40428141	id		-
chr16	19516244	19516290	id		-
chr19	7989564	7989604	id		-
chr15	69079791	69079818	id		-
chr15	41188247	41188286	id		+
chr10	70102197	70102220	id		+
chr19	12848436	12848463	id		+
chr19	36128377	36128426	id		+
chr11	16774358	16774387	id		+
chr3	19992832	19992879	id		+
chr10	70728731	70728757	id		+
chr1	11808521	11808549	id		+
chr11	62362888	62362927	id		-
chrX	123195160	123195188	id		+
chr2	27279517	27279566	id		+
chr3	9792834	9792866	id		+
chr7	99696209	99696270	id		-
chrX	118722983	118723043	id		-
chr10	70743011	70743040	id		+
chr3	45721550	45721578	id		+
chr12	122967838	122967880	id		-
chr10	74035433	74035467	id		+
chr6	42852444	42852466	id		+
chr16	88925074	88925105	id		+
chr22	21306690	21306721	id		+
chr13	21721421	21721469	id		+
chr19	57803135	57803160	id		+
chr5	71505139	71505207	id		+
chr12	2908253	2908298	id		+
chr19	37733851	37733873	id		+
chr12	110974372	110974425	id		-
chr2	64812597	64812621	id		+
chr19	42365197	42365238	id		+
chr1	234519603	234519635	id		+
chr17	5238587	5238622	id		+
chr2	99226202	99226225	id		+
chr12	112116978	112117001	id		-
chr2	74399799	74399842	id		-
chrX	109440300	109440330	id		-
chr14	67802100	67802129	id		+
chr1	161726821	161726845	id		+
chr4	6843796	6843835	id		+
chr2	122485425	122485452	id		-
chr16	71482190	71482215	id		-
chr5	68473064	68473122	id		+
chr10	1046918	1046942	id		+
chr9	80944385	80944417	id		+
chr11	111945133	111945157	id		+
chrX	129201310	129201350	id		-
chr1	63282426	63282473	id		+
chr8	42977804	42977861	id		+
chr5	133533330	133533368	id		-
chr11	66055574	66055607	id		-
chrX	40465808	40465849	id		+
chr17	33935338	33935389	id		+
chr17	77759696	77759725	id		+
chr15	101821886	101821913	id		-
chr22	39079836	39079887	id		+
chr6	109002060	109002089	id		+
chrX	24005690	24005715	id		-
chr19	50187188	50187233	id		+
chr19	51301635	51301696	id		-
chr14	23504009	23504041	id		-
chr21	44514805	44514848	id		-
chr7	112461713	112461752	id		-
chr22	38687802	38687828	id		-
chr1	32096295	32096347	id		-
chr4	129192476	129192505	id		-
chr1	33276287	33276322	id		-
chr1	1190713	1190750	id		-
chr6	144416593	144416634	id		-
chr17	57282607	57282637	id		+
chr1	109757622	109757652	id		+
chr7	100470938	100470975	id		+
chr7	102937975	102938001	id		+
chrX	16805972	16806003	id		+
chr11	96125854	96125902	id		+
chr9	139935538	139935568	id		-
chr12	67688911	67688941	id		+
chr18	669191	669253	id		+
chr17	46137833	46137889	id		+
chr3	15112073	15112119	id		-
chr17	46138245	46138281	id		+
chr4	174254338	174254365	id		-
chr10	18965002	18965028	id		+
chr12	72148953	72148986	id		+
chr6	99857133	99857161	id		-
chr12	120899859	120899894	id		-
chr12	56514625	56514664	id		+
chr21	40714251	40714278	id		-
chr12	64841887	64841946	id		+
chr9	79002208	79002230	id		-
chr6	159206570	159206600	id		-
chr6	117883979	117884004	id		-
chr1	90152048	90152085	id		+
chr1	155300359	155300380	id		+
chr10	124922918	124922951	id		+
chr2	230901721	230901745	id		-
chr20	35384132	35384158	id		-
chr1	211922951	211923018	id		-
chr5	137843245	137843289	id		-
chr10	27036955	27036984	id		-
chr7	50514548	50514582	id		-
chr16	30727717	30727741	id		+
chr19	21205638	21205682	id		+
chr2	85548547	85548582	id		-
chr3	149683900	149683949	id		-
chr3	150260749	150260799	id		-
chr5	177022962	177023005	id		+
chr8	30643155	30643201	id		-
chr19	18684497	18684558	id		+
chr5	149775853	149775887	id		+
chr1	224346904	224346929	id		+
chr12	133682817	133682847	id		+
chr1	229457310	229457339	id		-
chr12	76739912	76739967	id		-
chr6	44364101	44364127	id		+
chr4	6643458	6643523	id		+
chr9	131152647	131152687	id		+
chr2	230722617	230722645	id		-
chr16	75602006	75602038	id		+
chr1	934371	934423	id		-
chr2	148693119	148693149	id		-
chr19	10795930	10795974	id		+
chr13	47349551	47349581	id		-
chr12	76443928	76443992	id		-
chr6	36568587	36568628	id		+
chr6	136582562	136582608	id		-
chr3	184039189	184039242	id		+
chr3	48637104	48637142	id		-
chrX	39933514	39933571	id		-
chr6	74225524	74225549	id		-
chr2	32381590	32381616	id		+
chr17	73773862	73773896	id		-
chr6	64291315	64291349	id		+
chr12	53805790	53805834	id		+
chr9	134371481	134371514	id		+
chr6	74226933	74226963	id		-
chr8	56984051	56984079	id		-
chr12	76440750	76440804	id		-
chr17	76420602	76420630	id		+
chr19	51302031	51302064	id		-
chr17	71244811	71244882	id		+
chrX	123234614	123234647	id		+
chr12	57033925	57033975	id		-
chr19	11618283	11618308	id		-
chrX	100880114	100880144	id		+
chr10	79800431	79800457	id		+
chr7	44618754	44618777	id		-
chr1	19934997	19935019	id		+
chr5	138665552	138665596	id		+
chr12	22814473	22814503	id		+
chr14	103372981	103373006	id		+
chrX	73807683	73807738	id		-
chr7	64293415	64293438	id		+
chr7	99687239	99687271	id		+
chr17	27591582	27591609	id		-
chr13	100615490	100615520	id		-
chr3	131188595	131188616	id		-
chr1	151040249	151040279	id		+
chr2	111924241	111924266	id		+
chr1	93619101	93619128	id		-
chr5	40763019	40763051	id		-
chr2	131806932	131806953	id		-
chr11	27518419	27518479	id		-
chr8	127565210	127565236	id		-
chr5	126172599	126172628	id		+
chr7	100276081	100276110	id		+
chr1	62917018	62917064	id		+
chr11	20385868	20385891	id		+
chr5	43175788	43175815	id		+
chr10	45956753	45956783	id		-
chr20	49197934	49197996	id		+
chr6	7288772	7288794	id		-
chr17	35329594	35329623	id		+
chr13	73650897	73650940	id		+
chr17	45730080	45730113	id		+
chr6	75947630	75947703	id		-
chr12	93895209	93895247	id		+
chr11	75113395	75113421	id		+
chr12	69663425	69663459	id		+
chr16	48395301	48395326	id		-
chr6	26157185	26157233	id		+
chr1	11078905	11078930	id		+
chr16	30456810	30456841	id		-
chr1	109178112	109178170	id		+
chr1	154192927	154192989	id		-
chr19	10795859	10795919	id		+
chr7	99128964	99128988	id		+
chr3	169813711	169813737	id		-
chr14	103918281	103918304	id		+
chr2	113289509	113289537	id		+
chr15	66183945	66183991	id		+
chr17	27590509	27590535	id		-
chr21	43411674	43411701	id		-
chr12	6857662	6857706	id		-
chr17	62498090	62498133	id		-
chr6	56366333	56366379	id		-
chr7	44918318	44918371	id		-
chr17	73844663	73844711	id		-
chr9	131897117	131897148	id		+
chr19	4792752	4792791	id		+
chr3	47163397	47163459	id		-
chr19	39667232	39667304	id		+
chr2	3628264	3628298	id		+
chr12	46322557	46322586	id		-
chr1	28862504	28862534	id		+
chr9	95473666	95473691	id		-
chr7	44916871	44916902	id		-
chr3	49022650	49022715	id		+
chrX	131348163	131348193	id		-
chr1	204373804	204373839	id		-
chr12	98926463	98926485	id		+
chr10	70101814	70101873	id		+
chr1	182845986	182846039	id		+
chr12	95396550	95396576	id		-
chr19	56173921	56173966	id		+
chr1	6245704	6245729	id		-
chr5	138657643	138657718	id		+
chr22	44369138	44369167	id		+
chr1	115269603	115269676	id		-
chr7	66458218	66458258	id		-
chr6	33385324	33385352	id		-
chr10	120817746	120817791	id		-
chr2	145155969	145156015	id		-
chr15	67538188	67538213	id		-
chr12	54744272	54744306	id		+
chr14	69925475	69925500	id		+
chr1	54683896	54683938	id		+
chr7	44922139	44922176	id		-
chr1	178447637	178447663	id		+
chr8	6616575	6616638	id		+
chr1	212238258	212238289	id		+
chr21	37711170	37711210	id		+
chr12	49083443	49083489	id		-
chr1	91404789	91404841	id		-
chr19	57766461	57766514	id		+
chr11	11373829	11373863	id		-
chrX	70782775	70782799	id		+
chr10	102124239	102124268	id		+
chr1	109777975	109778044	id		+
chr12	110929508	110929532	id		-
chr13	39584993	39585023	id		-
chr1	150594752	150594778	id		-
chr6	109687928	109687966	id		-
chr19	15379742	15379768	id		-
chr16	2011775	2011832	id		+
chr11	18637092	18637114	id		-
chr8	33356036	33356060	id		+
chr17	7416949	7417012	id		+
chr4	6643782	6643818	id		+
chr1	85718070	85718092	id		-
chr10	60155235	60155289	id		+
chr1	29041354	29041374	id		+
chr3	185635092	185635122	id		-
chr19	42734992	42735019	id		-
chr3	23932716	23932765	id		+
chr4	177249067	177249093	id		+
chr5	153429500	153429550	id		+
chr14	70792967	70792993	id		-
chr15	67494037	67494062	id		-
chr14	24709552	24709577	id		-
chrX	84527771	84527832	id		+
chr8	99054946	99054976	id		-
chr16	18803319	18803379	id		-
chr20	18505099	18505146	id		+
chr4	83344410	83344444	id		-
chr2	242293079	242293104	id		+
chr8	146279455	146279527	id		+
chr7	42964317	42964347	id		-
chr15	89174932	89174976	id		+
chr8	105502267	105502291	id		-
chr1	120269474	120269522	id		+
chr19	37643437	37643495	id		-
chr2	30864474	30864503	id		+
chr12	49521718	49521757	id		-
chr1	42657049	42657076	id		-
chr17	30696642	30696697	id		+
chr20	54944610	54944645	id		-
chr1	156712372	156712397	id		-
chr1	85655865	85655889	id		-
chr14	21961351	21961387	id		+
chr20	2640932	2640964	id		-
chr4	44682790	44682829	id		+
chr6	5109319	5109344	id		-
chr16	24801626	24801657	id		+
chr3	49399934	49399978	id		-
chr6	47254258	47254283	id		-
chr12	49954093	49954142	id		-
chr10	71977650	71977674	id		-
chr2	62451820	62451842	id		+
chr1	226549527	226549554	id		-
chr1	23650111	23650165	id		-
chr19	14675002	14675030	id		+
chr3	9821927	9821955	id		-
chr20	62271095	62271117	id		-
chr1	113455629	113455655	id		-
chrX	80369626	80369675	id		-
chr17	40766872	40766929	id		+
chr2	170606785	170606821	id		+
chr15	58009158	58009181	id		+
chr19	52390708	52390769	id		-
chr1	32637814	32637856	id		+
chr19	16628846	16628876	id		-
chr10	32298513	32298547	id		-
chr19	984423	984472	id		+
chr12	6857378	6857430	id		-
chr5	114949867	114949921	id		-
chr14	23303481	23303523	id		+
chr3	41281698	41281744	id		+
chr1	118455236	118455287	id		-
chr16	9205541	9205584	id		+
chr20	61827329	61827374	id		-
chr1	201939367	201939392	id		+
chr21	15745604	15745634	id		-
chr2	201822459	201822484	id		-
chr5	112212851	112212875	id		-
chr19	47291202	47291270	id		-
chr5	137682734	137682790	id		+
chr19	11623890	11623919	id		-
chr10	7841990	7842042	id		+
chr9	128069981	128070012	id		+
chr11	812804	812851	id		+
chr12	54731061	54731083	id		+
chr12	49083506	49083543	id		-
chr5	32355501	32355544	id		-
chr6	1612513	1612567	id		+
chrX	154005155	154005184	id		+
chr5	175816611	175816647	id		+
chr12	4409486	4409516	id		+
chr19	49994877	49994907	id		+
chr1	89329692	89329716	id		-
chr5	177022711	177022750	id		+
chr1	229440215	229440270	id		+
chr2	10580680	10580716	id		-
chr5	82835285	82835332	id		+
chr15	64461032	64461086	id		-
chr11	57093644	57093688	id		-
chr6	34256225	34256250	id		-
chr7	64864741	64864771	id		+
chr1	32567650	32567684	id		+
chr1	156715087	156715113	id		-
chr5	71489790	71489831	id		+
chr1	67880970	67880998	id		-
chr9	32973430	32973454	id		-
chr6	42974705	42974752	id		+
chr6	86321930	86321978	id		-
chr15	59955577	59955609	id		-
chr11	66112888	66112930	id		-
chr19	11624784	11624829	id		-
chr1	91483776	91483808	id		-
chr1	36859385	36859433	id		-
chr11	66391758	66391807	id		+
chr9	132399307	132399354	id		-
chr7	100469261	100469300	id		+
chr17	25640556	25640580	id		+
chr22	26884070	26884092	id		+
chr16	30002472	30002521	id		+
chr20	44038853	44038898	id		+
chr1	243668563	243668633	id		-
chr17	27591095	27591165	id		-
chr15	52843345	52843415	id		-
chr15	59325582	59325607	id		+
chr22	30752754	30752778	id		-
chr17	20903992	20904026	id		-
chr2	10924382	10924421	id		-
chr11	6498643	6498677	id		-
chr13	99127503	99127545	id		-
chr10	5789053	5789090	id		+
chr19	41313743	41313782	id		+
chr12	54631251	54631303	id		-
chr12	104659080	104659119	id		+
chr13	34406602	34406630	id		+
chr12	6978262	6978308	id		+
chr12	6760041	6760069	id		-
chr1	193046043	193046069	id		+
chr1	25549746	25549769	id		-
chr14	23389828	23389856	id		-
chr1	213184722	213184749	id		-
chr11	47447439	47447497	id		-
chr3	120054762	120054791	id		-
chr8	23012458	23012482	id		-
chr20	21376143	21376169	id		-
chr20	36694542	36694570	id		+
chr12	46754008	46754074	id		-
chr13	45914204	45914270	id		-
chr20	43383391	43383426	id		-
chr13	30090289	30090337	id		-
chr7	133979437	133979463	id		-
chr7	115891874	115891901	id		+
chr12	6672516	6672545	id		-
chr19	49298688	49298721	id		-
chr19	1474918	1474947	id		-
chr7	106842877	106842899	id		+
chr12	57106940	57106979	id		-
chr8	54959696	54959722	id		-
chr12	111886840	111886896	id		+
chr1	228880683	228880738	id		+
chr7	92234665	92234699	id		-
chr18	32720550	32720581	id		+
chr5	177632842	177632886	id		+
chr12	120535138	120535166	id		-
chr11	63764072	63764101	id		+
chr11	117034540	117034580	id		+
chr9	32542753	32542775	id		-
chr1	235274472	235274503	id		-
chr16	19083276	19083310	id		+
chr16	3072853	3072886	id		-
chrX	23704438	23704502	id		+
chr8	124371524	124371575	id		-
chr1	26231154	26231180	id		-
chr22	21982390	21982454	id		-
chr17	1248445	1248515	id		-
chr19	10369390	10369449	id		+
chr1	6283625	6283651	id		-
chr17	7479869	7479931	id		+
chr1	224545072	224545106	id		+
chr12	54423514	54423555	id		+
chr1	161091182	161091207	id		-
chr16	9204346	9204369	id		+
chr6	26197238	26197279	id		-
chr3	33481292	33481337	id		-
chr16	20935868	20935902	id		+
chr5	179136033	179136061	id		+
chr21	34883480	34883504	id		-
chr1	10522794	10522846	id		-
chr20	61826784	61826849	id		-
chr3	160226032	160226053	id		-
chr5	172461659	172461685	id		+
chr20	48698649	48698701	id		-
chr14	90871704	90871774	id		+
chr8	59360072	59360115	id		+
chr7	94293490	94293549	id		+
chr6	87970623	87970650	id		+
chr16	83846431	83846457	id		+
chr4	6710611	6710681	id		-
chr7	75956410	75956459	id		-
chr4	75975280	75975309	id		+
chr10	75897864	75897894	id		-
chr1	224345737	224345781	id		+
chr16	14758767	14758794	id		+
chr18	55269623	55269680	id		-
chr22	42052963	42053014	id		+
chr1	241797168	241797199	id		-
chr1	10522652	10522692	id		-
chr6	116571889	116571939	id		-
chr4	140222931	140222958	id		+
chr19	49377242	49377295	id		+
chrX	119389457	119389494	id		+
chr10	14888807	14888842	id		+
chr19	31770443	31770487	id		-
chr6	26546132	26546175	id		+
chr15	66180094	66180125	id		+
chr9	112931288	112931316	id		+
chr15	35273685	35273731	id		-
chr2	217005941	217005986	id		+
chr9	80942969	80942993	id		+
chr17	7416838	7416886	id		+
chr13	52604660	52604687	id		+
chr1	220197729	220197758	id		-
chr12	57883105	57883128	id		+
chr19	36640503	36640523	id		+
chr6	85444250	85444302	id		-
chr9	110092105	110092129	id		+
chr5	134193326	134193350	id		+
chr15	69072654	69072680	id		-
chr1	8044951	8044980	id		+
chr17	42283961	42283991	id		-
chr20	34322787	34322815	id		-
chr19	40884223	40884276	id		+
chr19	8027430	8027453	id		-
chr17	20922458	20922484	id		-
chr1	156692808	156692846	id		-
chr6	43488690	43488746	id		+
chr4	122737523	122737544	id		+
chr22	39918309	39918352	id		+
chr9	37588641	37588680	id		-
chr14	91409468	91409496	id		-
chr16	30995677	30995704	id		+
chr8	56986995	56987052	id		-
chr9	80932663	80932689	id		+
chr14	23793417	23793491	id		+
chr10	51592592	51592616	id		-
chr1	174979707	174979737	id		+
chr4	39512448	39512478	id		-
chr1	153780438	153780467	id		-
chr2	30864508	30864571	id		+
chr16	66652660	66652695	id		-
chr10	35302644	35302672	id		-
chr12	131357606	131357658	id		+
chr8	12943025	12943049	id		-
chr1	205686128	205686178	id		-
chr22	41856418	41856487	id		-
chr1	23857047	23857116	id		-
chr10	103919675	103919724	id		+
chr1	70715659	70715700	id		+
chr19	55998676	55998702	id		+
chr16	30087638	30087663	id		+
chrX	119392149	119392197	id		+
chr7	148952662	148952686	id		+
chr18	673280	673333	id		+
chr12	69784276	69784300	id		+
chr1	144929639	144929662	id		-
chr5	138658432	138658507	id		+
chr7	123336702	123336726	id		-
chr16	30078947	30078982	id		+
chr4	99993439	99993477	id		-
chr9	34087972	34088001	id		-
chr3	88102230	88102283	id		-
chr1	231136245	231136268	id		+
chr2	27016245	27016296	id		+
chr11	61634736	61634765	id		+
chr11	57093907	57093936	id		-
chr22	28503799	28503822	id		-
chr7	6502278	6502308	id		-
chr20	33370155	33370204	id		-
chr20	34541719	34541756	id		-
chr11	63526503	63526528	id		+
chr1	151264213	151264262	id		+
chr6	30512160	30512187	id		-
chr7	64168538	64168563	id		+
chr15	41571574	41571601	id		+
chr1	100548515	100548567	id		+
chr1	113212586	113212610	id		+
chr11	61563567	61563589	id		+
chr8	37888199	37888237	id		+
chr19	8056633	8056680	id		-
chr6	116599603	116599665	id		-
chr2	242206281	242206323	id		-
chr6	170871451	170871478	id		+
chr19	50985545	50985591	id		+
chr12	79990327	79990384	id		-
chr12	16056039	16056078	id		+
chr12	95365213	95365245	id		-
chr4	1983306	1983354	id		+
chr19	51600979	51601046	id		-
chr10	71129024	71129059	id		+
chr10	75135339	75135363	id		-
chrX	71426826	71426867	id		-
chr10	79795314	79795368	id		+
chr19	19014081	19014114	id		-
chr19	1009725	1009799	id		-
chr1	231499641	231499689	id		-
chr11	33768793	33768817	id		-
chr1	149912856	149912901	id		-
chr2	240958014	240958042	id		-
chr1	110888999	110889040	id		+
chr2	48026764	48026818	id		+
chr19	37975620	37975647	id		+
chr10	5762586	5762618	id		+
chr12	69970512	69970535	id		+
chr3	131221721	131221743	id		-
chr16	2014666	2014733	id		-
chrX	135290659	135290691	id		+
chr11	252622	252653	id		+
chr14	75601471	75601500	id		-
chrX	154444793	154444846	id		+
chr11	9467417	9467448	id		+
chr13	42882653	42882680	id		+
chrX	23801374	23801446	id		+
chr12	96259829	96259887	id		+
chr1	154557485	154557511	id		-
chr1	70716487	70716545	id		+
chrX	24568387	24568412	id		+
chr1	38275008	38275072	id		+
chr6	34850787	34850820	id		-
chr17	15905312	15905334	id		+
chr3	128889368	128889416	id		-
chr19	16757243	16757284	id		-
chr15	70342115	70342170	id		-
chr7	138983678	138983704	id		+
chr17	60081495	60081520	id		-
chr1	21071316	21071340	id		-
chr1	181059722	181059774	id		+
chr1	193055017	193055046	id		+
chr1	62917073	62917135	id		+
chrX	47058458	47058506	id		+
chr1	113002432	113002458	id		+
chr6	1390541	1390595	id		+
chr1	67877561	67877618	id		-
chr7	99208188	99208225	id		+
chr12	131360810	131360838	id		+
chr3	169496569	169496610	id		+
chr5	79279350	79279403	id		-
chr6	136581693	136581722	id		-
chr9	4712229	4712256	id		-
chr12	56500832	56500866	id		+
chr4	164441344	164441382	id		+
chr1	39322550	39322571	id		-
chr7	26252367	26252432	id		+
chr9	36190947	36190973	id		+
chr1	155220482	155220526	id		-
chr3	50294162	50294194	id		+
chr13	115092337	115092376	id		+
chr1	205112550	205112597	id		-
chr3	28365798	28365824	id		-
chr7	40172379	40172407	id		-
chr12	50490696	50490723	id		+
chr13	28241074	28241102	id		+
chr1	179090774	179090816	id		-
chr6	75964016	75964067	id		-
chr4	84382361	84382387	id		+
chr1	113246378	113246403	id		-
chr17	7495838	7495862	id		-
chr11	9597462	9597503	id		+
chr17	27587341	27587370	id		-
chr1	29069290	29069328	id		+
chr8	110305706	110305737	id		-
chr14	103988775	103988842	id		-
chr21	43408574	43408601	id		-
chr22	39917671	39917704	id		+
chr20	17581563	17581586	id		+
chr1	111490836	111490867	id		-
chr19	44832779	44832818	id		-
chr16	4745691	4745735	id		+
chr7	114657146	114657169	id		+
chr12	56365936	56365966	id		+
chr15	60297705	60297735	id		+
chr19	33075884	33075910	id		+
chrX	41203305	41203327	id		+
chr13	111368235	111368275	id		+
chr16	84812522	84812559	id		+
chr7	30536515	30536540	id		-
chr20	2124433	2124471	id		+
chr15	60748898	60748922	id		-
chr1	151734898	151734930	id		-
chr3	185766163	185766185	id		-
chr6	27775258	27775321	id		-
chr1	229795276	229795302	id		+
chr15	64448199	64448224	id		-
chr12	69753597	69753620	id		+
chr6	18225840	18225872	id		-
chr6	36822912	36822954	id		-
chr1	26561815	26561839	id		+
chr10	101474125	101474174	id		-
chr17	37885627	37885693	id		-
chr5	64018485	64018510	id		-
chr5	122950209	122950232	id		+
chr15	77338376	77338406	id		-
chr12	1895756	1895799	id		+
chr3	170112783	170112807	id		+
chr12	54745172	54745225	id		+
chr16	2048292	2048322	id		-
chr19	49518850	49518883	id		+
chrX	123220558	123220581	id		+
chrX	118724781	118724804	id		-
chr13	98670898	98670953	id		+
chr1	214819463	214819495	id		+
chr2	53921030	53921066	id		-
chr15	76578732	76578778	id		-
chr1	211749304	211749332	id		-
chr17	64738813	64738861	id		+
chr2	30482224	30482247	id		+
chr12	104344782	104344810	id		-
chr3	186507192	186507232	id		+
chr5	137843711	137843741	id		-
chr14	24608247	24608275	id		-
chr6	105531175	105531197	id		+
chr1	93827232	93827263	id		+
chr16	56463566	56463590	id		-
chr12	27951853	27951877	id		+
chr11	62124633	62124663	id		+
chr22	42479267	42479295	id		+
chr5	74990484	74990505	id		-
chr2	85850822	85850848	id		+
chr14	31353838	31353862	id		+
chr1	111494695	111494724	id		-
chrX	119059113	119059139	id		-
chr4	114680482	114680511	id		-
chr14	50088845	50088870	id		+
chr12	27117826	27117877	id		+
chr5	68423892	68423920	id		+
chr9	4662729	4662761	id		+
chr2	87001489	87001517	id		+
chr6	80410588	80410616	id		+
chr14	93707116	93707147	id		-
chr12	123006721	123006751	id		-
chr7	139107773	139107845	id		+
chr12	54627311	54627378	id		-
chr12	4410337	4410362	id		+
chr4	83345917	83345953	id		-
chr1	204379904	204379935	id		-
chrX	119660269	119660321	id		-
chr17	26890448	26890476	id		-
chr6	158923044	158923073	id		+
chr20	32676423	32676469	id		-
chr18	24126501	24126549	id		-
chr14	100744381	100744406	id		+
chr17	5257673	5257732	id		+
chr22	39911638	39911710	id		+
chrX	102471787	102471814	id		+
chr1	153609430	153609482	id		+
chr15	90815370	90815398	id		+
chr19	17343152	17343202	id		-
chr1	38265489	38265520	id		+
chr15	52203222	52203281	id		+
chr6	108544167	108544208	id		-
chr1	40214576	40214606	id		+
chr1	8072935	8072972	id		-
chr16	75688170	75688215	id		+
chr13	48619894	48619921	id		+
chr22	32079138	32079171	id		-
chr3	179316504	179316531	id		-
chr3	101312579	101312604	id		+
chr12	4398043	4398080	id		+
chr6	26123901	26123931	id		-
chr5	133494171	133494199	id		-
chr12	4412232	4412262	id		+
chr15	58891857	58891884	id		-
chr1	244819649	244819675	id		+
chr2	182795315	182795337	id		+
chr19	14552006	14552029	id		+
chr6	90583529	90583559	id		+
chr1	193055379	193055401	id		+
chr9	123535039	123535069	id		-
chr1	28657200	28657227	id		+
chr3	49397737	49397784	id		-
chr18	45361479	45361506	id		-
chrX	39930318	39930345	id		-
chr17	61669945	61670018	id		+
chr2	30865168	30865192	id		+
chr11	16777608	16777628	id		+
chr10	70098370	70098400	id		+
chr1	75230469	75230498	id		+
chr2	198265440	198265472	id		-
chr1	1716801	1716863	id		-
chr19	36229686	36229740	id		+
chr1	24078367	24078397	id		+
chr1	242052816	242052846	id		+
chr9	91090860	91090908	id		+
chr17	27587628	27587657	id		-
chr5	134192512	134192557	id		+
chr2	122484891	122484915	id		-
chr20	34238635	34238704	id		-
chr13	21723016	21723069	id		+
chr10	70729990	70730039	id		+
chr1	35650026	35650051	id		-
chr2	131884275	131884308	id		+
chr5	71503629	71503678	id		+
chr13	113918548	113918584	id		+
chr11	65746082	65746118	id		+
chr17	72205328	72205357	id		+
chr17	76166923	76166986	id		+
chr5	140700112	140700141	id		-
chr5	44815015	44815071	id		+
chr21	34926162	34926227	id		+
chr3	32398865	32398895	id		+
chr2	37073754	37073778	id		-
chr12	7076858	7076925	id		-
chr20	43535117	43535143	id		+
chr17	57292542	57292570	id		+
chr4	57269289	57269328	id		-
chr5	151183674	151183698	id		+
chr15	72499547	72499608	id		-
chr17	42275447	42275478	id		-
chr13	41506424	41506448	id		-
chr19	48284394	48284436	id		+
chr19	47236315	47236348	id		-
chr12	118583250	118583287	id		+
chr7	115890413	115890479	id		+
chr12	69969319	69969358	id		+
chr19	36728316	36728369	id		+
chr1	155978968	155978995	id		-
chr22	46704235	46704262	id		+
chr12	72180010	72180048	id		+
chr2	235950502	235950537	id		+
chr19	50358112	50358136	id		+
chr19	54711330	54711373	id		+
chr14	23794458	23794501	id		+
chr9	125588982	125589035	id		-
chr13	100622467	100622523	id		-
chrX	118724705	118724742	id		-
chr19	41779888	41779918	id		+
chr12	69969260	69969306	id		+
chr19	8028561	8028615	id		-
chr1	231487213	231487242	id		+
chr3	58487360	58487385	id		+
chr17	663158	663201	id		-
chr19	44111785	44111833	id		-
chr7	120478914	120478965	id		-
chr14	23495401	23495437	id		-
chrX	119391932	119391955	id		+
chrX	15844247	15844271	id		-
chr3	185638903	185638973	id		-
chr1	151090902	151090939	id		+
chr12	98928314	98928346	id		+
chr16	2814315	2814359	id		+
chr3	23962185	23962217	id		+
chr1	24022305	24022332	id		+
chr6	16301130	16301159	id		-
chr22	32340697	32340732	id		+
chr7	100469207	100469246	id		+
chr16	71764736	71764766	id		-
chr10	70932357	70932404	id		+
chr11	85347162	85347192	id		+
chr17	57188368	57188396	id		-
chr10	14560930	14560961	id		-
chr6	109311918	109311950	id		-
chr12	133732885	133732920	id		+
chr17	58024029	58024067	id		+
chr7	94298962	94298987	id		+
chr7	50513337	50513372	id		-
chr3	160219220	160219273	id		-
chr7	44918030	44918055	id		-
chr12	111169601	111169661	id		-
chr1	38061443	38061474	id		-
chr15	75766054	75766096	id		-
chr3	122128726	122128761	id		+
chr7	27210340	27210389	id		-
chr7	70256634	70256680	id		+
chr20	18464792	18464821	id		+
chr1	115276669	115276696	id		-
chr21	34949725	34949780	id		+
chr22	24967899	24967936	id		+
chr13	80095050	80095078	id		+
chr19	648150	648184	id		-
chr16	69337592	69337635	id		+
chr1	173768763	173768816	id		-
chr19	46887045	46887075	id		+
chr2	669797	669824	id		-
chr19	33871307	33871372	id		+
chr20	36146668	36146692	id		-
chr6	88408737	88408776	id		-
chr3	47957680	47957712	id		-
chr5	176724303	176724335	id		+
chr7	26236245	26236273	id		-
chr5	135517460	135517487	id		+
chrX	135293030	135293082	id		+
chr13	114295182	114295211	id		+
chr22	21977119	21977163	id		+
chr12	129294538	129294561	id		-
chr12	53873459	53873527	id		+
chrX	153061911	153061942	id		+
chr1	244218995	244219018	id		+
chrX	134496805	134496834	id		+
chr1	27209940	27209966	id		-
chr7	44253019	44253046	id		+
chr19	47713018	47713052	id		+
chr5	132203274	132203329	id		+
chr22	41863479	41863519	id		-
chr16	31195188	31195219	id		+
chr11	67165685	67165729	id		-
chr6	27777939	27777973	id		+
chr22	24937809	24937848	id		-
chr5	139820618	139820670	id		+
chr1	70716845	70716891	id		+
chr14	77935731	77935780	id		+
chr17	53471404	53471427	id		-
chr13	73317675	73317701	id		+
chr8	37556259	37556327	id		+
chr21	45194017	45194045	id		-
chr1	150599732	150599768	id		-
chr11	62603183	62603214	id		-
chr1	235652472	235652498	id		-
chr14	35078890	35078917	id		-
chr13	50275181	50275216	id		-
chr2	131807290	131807336	id		-
chr17	73316308	73316346	id		-
chr12	104742560	104742588	id		+
chr18	56995241	56995265	id		-
chr8	29920691	29920731	id		-
chrX	71493189	71493229	id		-
chr11	64888110	64888144	id		-
chr19	12779356	12779418	id		-
chr20	2635158	2635206	id		+
chr12	93895096	93895120	id		+
chr5	133561497	133561525	id		-
chr10	22605458	22605485	id		+
chr10	94454994	94455017	id		+
chr11	61732236	61732263	id		-
chr19	33873184	33873210	id		+
chr20	35221745	35221804	id		+
chr9	6421042	6421088	id		+
chr19	47113887	47113932	id		+
chr19	47112766	47112795	id		+
chr1	15755654	15755683	id		+
chr5	138699527	138699549	id		+
chr1	109780609	109780650	id		+
chr6	7594046	7594080	id		+
chr6	43098122	43098158	id		+
chr12	14949784	14949823	id		-
chr1	11734537	11734568	id		-
chr19	33203978	33204003	id		+
chr19	10796072	10796120	id		+
chr5	149312038	149312065	id		-
chr12	50570438	50570462	id		-
chr4	140311592	140311639	id		+
chr12	14939482	14939512	id		-
chr19	12911004	12911073	id		-
chrX	53432286	53432323	id		-
chrX	53436097	53436136	id		-
chr4	39460068	39460134	id		-
chr10	102746172	102746205	id		-
chr1	93602262	93602316	id		+
chr1	3807374	3807444	id		-
chr17	73389631	73389666	id		-
chr3	170111420	170111446	id		+
chr16	15100314	15100336	id		+
chr5	138661796	138661817	id		+
chr3	9517866	9517900	id		+
chr1	226333314	226333337	id		-
chr5	150277651	150277687	id		-
chr10	17641139	17641169	id		-
chr11	494527	494557	id		-
chr10	120069500	120069570	id		-
chr3	24018948	24018980	id		+
chr1	231474426	231474445	id		+
chr12	64815040	64815077	id		+
chr1	16260990	16261031	id		+
chr5	148875240	148875304	id		-
chr1	225600192	225600253	id		-
chr12	1702050	1702079	id		-
chr9	134350202	134350228	id		+
chr1	228594489	228594517	id		-
chr3	49020880	49020906	id		+
chr7	26240272	26240309	id		-
chr5	133725991	133726028	id		+
chr16	2009636	2009672	id		+
chr5	115628845	115628869	id		+
chr19	1439763	1439798	id		+
chr19	56671353	56671381	id		+
chr20	32659989	32660020	id		+
chr9	37356839	37356869	id		+
chr2	242168915	242168953	id		-
chr5	149823851	149823892	id		-
chr10	121335202	121335232	id		-
chr1	109952579	109952609	id		-
chr12	27955453	27955479	id		+
chr5	5489623	5489644	id		+
chr12	88589877	88589905	id		+
chrX	131348374	131348403	id		-
chr11	64781676	64781700	id		+
chr19	6262238	6262289	id		-
chr8	48883387	48883424	id		+
chr1	225977139	225977178	id		+
chr1	17736478	17736510	id		-
chrX	119742109	119742153	id		+
chr14	69255371	69255421	id		-
chr7	132766617	132766643	id		-
chr19	37620032	37620060	id		+
chr10	129902630	129902654	id		-
chr16	66648956	66648981	id		-
chr3	194124201	194124232	id		-
chr22	42482121	42482145	id		-
chr12	76739187	76739227	id		-
chr2	29001774	29001805	id		+
chr21	18966279	18966305	id		-
chr1	16259819	16259846	id		+
chr3	12877541	12877603	id		-
chr2	26618561	26618587	id		+
chr9	71396616	71396643	id		+
chr14	93705047	93705085	id		-
chr12	1313985	1314060	id		+
chr7	128409777	128409810	id		+
chr5	154193887	154193916	id		+
chr8	37914740	37914783	id		+
chr7	75695737	75695805	id		+
chr2	201757025	201757051	id		+
chr1	109243782	109243812	id		+
chr18	47797457	47797480	id		-
chr15	68582509	68582531	id		+
chr15	49420052	49420098	id		-
chr1	227149236	227149260	id		+
chr2	232081374	232081398	id		+
chr18	19209231	19209301	id		+
chr4	6643641	6643695	id		+
chr3	111710249	111710281	id		+
chr17	18112546	18112608	id		+
chr19	49995281	49995318	id		+
chr6	159205725	159205757	id		-
chr19	41248010	41248050	id		-
chr12	49521579	49521613	id		-
chr8	26248815	26248863	id		+
chr10	60145187	60145220	id		+
chr6	20492475	20492503	id		+
chr3	72978814	72978841	id		+
chr9	137736364	137736388	id		+
chr7	104747902	104747940	id		+
chr11	61178497	61178526	id		-
chr15	72533784	72533824	id		-
chr12	4387974	4388021	id		+
chr22	24236628	24236677	id		+
chr20	11905112	11905143	id		+
chr4	140216249	140216280	id		-
chr22	28256154	28256188	id		-
chr7	116146751	116146776	id		+
chr16	46836627	46836653	id		-
chrX	134154721	134154743	id		-
chr12	50157148	50157220	id		+
chr1	91404284	91404317	id		-
chr2	172964489	172964514	id		-
chr19	41808822	41808849	id		+
chr6	44081683	44081716	id		-
chr3	196626814	196626836	id		+
chr15	89021126	89021178	id		+
chr1	116947224	116947269	id		+
chr19	14523448	14523481	id		-
chr22	22143032	22143076	id		-
chr9	4711758	4711796	id		-
chr5	137685217	137685246	id		+
chr19	7087813	7087864	id		+
chr21	38119977	38120013	id		+
chr22	42054314	42054352	id		+
chr8	22878887	22878911	id		-
chrX	107328133	107328169	id		-
chr10	70733309	70733384	id		+
chr1	82302603	82302637	id		+
chrX	71496039	71496076	id		-
chr14	23391652	23391689	id		-
chr17	45195763	45195787	id		-
chr17	39846501	39846538	id		+
chr12	97337409	97337466	id		+
chr15	90453978	90454005	id		-
chr17	37006700	37006729	id		-
chr3	52084447	52084475	id		-
chr15	78461374	78461397	id		+
chr15	69561785	69561817	id		+
chr1	25168833	25168868	id		+
chr7	139106174	139106200	id		+
chr7	94293378	94293427	id		+
chr20	43607148	43607174	id		+
chr12	115109265	115109292	id		-
chr13	27847186	27847232	id		+
chr6	99912544	99912579	id		-
chr8	21997706	21997740	id		-
chr1	6750587	6750640	id		-
chr17	28444147	28444171	id		+
chr15	44085219	44085262	id		+
chr8	37888126	37888195	id		+
chr1	43851774	43851821	id		-
chr12	112843766	112843790	id		-
chr6	85444676	85444704	id		-
chr9	131458469	131458507	id		+
chr10	116191172	116191208	id		-
chr19	39330789	39330819	id		-
chr9	71396616	71396643	id		+
chr20	54947556	54947579	id		-
chr14	70837399	70837433	id		-
chr7	27202652	27202698	id		-
chr10	103919235	103919281	id		+
chr12	27908300	27908357	id		+
chr11	65339023	65339060	id		+
chr7	930641	930679	id		+
chr19	34719129	34719154	id		+
chrX	39914670	39914731	id		-
chr10	103369364	103369390	id		+
chr5	133316526	133316565	id		-
chr11	85372030	85372065	id		-
chr1	167387492	167387530	id		+
chr1	245019358	245019421	id		-
chrX	73812148	73812205	id		-
chr7	26232615	26232690	id		-
chr1	115258696	115258724	id		-
chr18	56995069	56995097	id		-
chr19	37239462	37239497	id		-
chr11	59404693	59404723	id		-
chr6	26158602	26158629	id		+
chr7	141443412	141443462	id		+
chr5	179149891	179149944	id		+
chr19	1258689	1258728	id		+
chr8	103662003	103662029	id		-
chr1	150551989	150552038	id		-
chr10	129895170	129895198	id		-
chr1	151374360	151374387	id		+
chr2	74650033	74650059	id		+
chr3	128533421	128533474	id		+
chr6	20491067	20491090	id		+
chr11	67168274	67168323	id		-
chr19	49518331	49518353	id		+
chrX	70518656	70518712	id		+
chr17	56080506	56080543	id		-
chr22	24812563	24812598	id		+
chr4	42119651	42119681	id		-
chr15	52843793	52843819	id		-
chr2	27009046	27009091	id		+
chr1	27736185	27736221	id		-
chr1	24077739	24077796	id		+
chr12	72164378	72164437	id		+
chr3	32523239	32523283	id		-
chr6	42995160	42995208	id		+
chr15	71125016	71125082	id		-
chr12	98926349	98926376	id		+
chr2	224623166	224623195	id		-
chr10	98721665	98721688	id		+
chr12	42477816	42477844	id		-
chr2	44559687	44559744	id		-
chr12	95694132	95694175	id		+
chr5	172750222	172750274	id		-
chrX	19379742	19379773	id		+
chr5	142660520	142660588	id		-
chr5	151170534	151170587	id		+
chr1	244217870	244217893	id		+
chr5	148730552	148730593	id		+
chr11	59425072	59425095	id		-
chr6	79781941	79782000	id		-
chr17	7400250	7400301	id		+
chr19	45917232	45917264	id		-
chr16	18803910	18803935	id		-
chr8	67968778	67968806	id		-
chr12	57107328	57107373	id		-
chr7	16685183	16685223	id		-
chr1	51736970	51736993	id		+
chr20	280770	280823	id		+
chr19	10800781	10800806	id		+
chr6	149730869	149730901	id		+
chr18	57570287	57570331	id		+
chr7	108202851	108202881	id		-
chr6	87968298	87968322	id		+
chr4	146048838	146048866	id		+
chr1	173457012	173457053	id		+
chr17	7481144	7481199	id		+
chr2	219128964	219128993	id		-
chr16	67514871	67514895	id		-
chr1	32373855	32373881	id		-
chr6	126070977	126071004	id		+
chr12	26225405	26225427	id		+
chr8	82614804	82614828	id		-
chr10	12209642	12209699	id		-
chr4	90165843	90165869	id		-
chr9	139296747	139296800	id		-
chr11	825124	825166	id		+
chr10	6157872	6157931	id		+
chr6	26123943	26123988	id		-
chr12	49717765	49717816	id		+
chr20	36712598	36712642	id		+
chr19	57804414	57804466	id		+
chr12	98928938	98928988	id		+
chr20	52184741	52184768	id		-
chr17	55918557	55918580	id		-
chr17	40629702	40629729	id		+
chr17	56082884	56082911	id		-
chr3	23961159	23961190	id		+
chr2	224828523	224828562	id		+
chr3	52559222	52559260	id		-
chr4	128905656	128905683	id		+
chr15	40678562	40678588	id		+
chr17	16285701	16285736	id		+
chr4	76568922	76568976	id		-
chr5	74063126	74063166	id		+
chr1	160001081	160001114	id		-
chr1	244219098	244219144	id		+
chr13	100037909	100037937	id		+
chr10	73993141	73993168	id		+
chr1	151955483	151955551	id		-
chr2	98822906	98822936	id		+
chr16	85009748	85009813	id		-
chr3	57545497	57545518	id		+
chr1	117948200	117948222	id		+
chr15	25583162	25583182	id		-
chr19	14232171	14232199	id		-
chr19	23541876	23541906	id		-
chr11	94606496	94606553	id		+
chrX	47028799	47028841	id		+
chr1	211920111	211920170	id		-
chr11	92625154	92625184	id		+
chr12	53856294	53856347	id		+
chr11	32949532	32949561	id		+
chr3	57545651	57545676	id		+
chr8	145067248	145067289	id		+
chr1	225702365	225702395	id		-
chr17	57743978	57744003	id		+
chr1	161183202	161183254	id		+
chr5	135515429	135515495	id		+
chr3	194362303	194362327	id		-
chr5	115628410	115628438	id		+
chr4	6642764	6642802	id		+
chr2	179319694	179319723	id		+
chr4	100870479	100870543	id		-
chr1	25170538	25170575	id		+
chr11	58386231	58386254	id		+
chr12	54678970	54679014	id		+
chr19	45394824	45394856	id		+
chr13	41702685	41702711	id		-
chr11	93212396	93212425	id		-
chr12	92537489	92537510	id		-
chr7	139104411	139104440	id		+
chr12	6705242	6705272	id		-
chr5	112328378	112328434	id		+
chr16	19548408	19548430	id		+
chr14	100820130	100820163	id		-
chr17	7400158	7400181	id		+
chr20	52194943	52194970	id		-
chr17	10600669	10600736	id		-
chr2	200245143	200245193	id		-
chr17	7156249	7156282	id		+
chr19	49120635	49120680	id		-
chr4	166263382	166263406	id		+
chr2	190313188	190313210	id		+
chr1	84964091	84964142	id		-
chr16	30978834	30978859	id		+
chr13	77579736	77579796	id		-
chr1	43212949	43212970	id		-
chr11	96126233	96126267	id		+
chr7	157000191	157000219	id		+
chr17	60040173	60040195	id		-
chr12	21799905	21799950	id		-
chr20	3127384	3127417	id		-
chr12	110781166	110781190	id		+
chr19	49611747	49611801	id		+
chr1	161141801	161141854	id		-
chr2	101622688	101622763	id		+
chr1	150549260	150549319	id		-
chr6	122767429	122767454	id		-
chr5	54460480	54460504	id		+
chr5	172461566	172461588	id		+
chr1	101479152	101479176	id		-
chr6	111588624	111588671	id		+
chr2	98263535	98263589	id		+
chr5	158585236	158585288	id		-
chrX	70756161	70756203	id		+
chr16	56465478	56465503	id		-
chr7	42957204	42957244	id		-
chr6	108533425	108533454	id		-
chr9	4663600	4663627	id		+
chr19	6380259	6380312	id		-
chr10	73576494	73576538	id		-
chr19	44662785	44662841	id		+
chrX	39931715	39931768	id		-
chr10	62553634	62553704	id		+
chr14	37145941	37145968	id		+
chr20	55840936	55840991	id		-
chrX	24230650	24230682	id		+
chr12	65089448	65089512	id		+
chr6	43193533	43193589	id		-
chr11	94801757	94801777	id		+
chr3	44881886	44881913	id		+
chr1	207218849	207218876	id		-
chr7	44919547	44919593	id		-
chrX	119007276	119007305	id		+
chrX	13727745	13727774	id		+
chr1	43629967	43630022	id		-
chr6	57018688	57018716	id		+
chr12	98921669	98921709	id		+
chr12	49666604	49666639	id		+
chr1	150550937	150550966	id		-
chr8	21995554	21995579	id		-
chr6	118029319	118029351	id		+
chr20	60879522	60879558	id		+
chr8	124266773	124266799	id		-
chr9	129644171	129644224	id		+
chr15	68570892	68570964	id		+
chr2	217070241	217070273	id		+
chr20	56935279	56935303	id		+
chr19	47567748	47567775	id		-
chr11	121177148	121177182	id		+
chrX	56592470	56592503	id		+
chr17	28794965	28795012	id		+
chr17	30178988	30179012	id		-
chr19	30502021	30502043	id		+
chr6	42985295	42985316	id		+
chr2	131806696	131806766	id		-
chr16	46836458	46836490	id		-
chr8	121549078	121549103	id		-
chr17	30693933	30693959	id		+
chr9	86554535	86554580	id		-
chr6	75964661	75964687	id		-
chr2	68407328	68407348	id		-
chr15	93570509	93570534	id		+
chr7	2274501	2274548	id		-
chr19	2429148	2429217	id		-
chr6	89794032	89794055	id		+
chr15	65410822	65410851	id		-
chr9	130869799	130869831	id		+
chr19	44677077	44677105	id		+
chr1	33239518	33239544	id		+
chr12	50146251	50146307	id		+
chr10	94111165	94111207	id		+
chr6	26104448	26104510	id		+
chr14	78183967	78184023	id		-
chr3	48725944	48725966	id		-
chr1	167757077	167757105	id		+
chr22	42479300	42479337	id		+
chr1	16256784	16256818	id		+
chr20	32693191	32693236	id		-
chr20	5559036	5559063	id		-
chr3	128889608	128889633	id		-
chr1	24999586	24999611	id		+
chr11	70912609	70912632	id		-
chr14	78182156	78182195	id		+
chr1	70716318	70716392	id		+
chr19	59063772	59063804	id		-
chr6	133136145	133136194	id		+
chr12	12974250	12974293	id		+
chr16	31202795	31202853	id		+
chr20	55093282	55093332	id		+
chr13	41704674	41704712	id		-
chr14	73563674	73563713	id		+
chr19	1821544	1821568	id		-
chr6	41034691	41034743	id		-
chr6	116599473	116599545	id		-
chr16	11966680	11966718	id		-
chr4	129764108	129764156	id		+
chr11	68660394	68660426	id		-
chr1	38039976	38040006	id		-
chr3	184040708	184040742	id		+
chr19	36939716	36939759	id		-
chr1	244217626	244217660	id		+
chr5	132203150	132203179	id		+
chr11	63678027	63678053	id		+
chr16	72818640	72818665	id		-
chr21	34921102	34921125	id		+
chr6	38644041	38644100	id		-
chr1	53513529	53513558	id		+
chr16	69152611	69152637	id		-
chr18	11851730	11851758	id		+
chr7	139045037	139045069	id		+
chr1	1152309	1152336	id		-
chr7	29962881	29962935	id		-
chr12	120899727	120899774	id		-
chr15	49420903	49420952	id		-
chr1	6246346	6246397	id		-
chr9	134374281	134374308	id		+
chr17	73316370	73316394	id		-
chrX	71427975	71428034	id		-
chr4	24538673	24538721	id		-
chr1	212276210	212276233	id		+
chr8	25341538	25341589	id		+
chr11	9611158	9611179	id		+
chr19	33183013	33183088	id		+
chr7	27213384	27213457	id		-
chr21	34715866	34715892	id		+
chr4	186085181	186085211	id		-
chr16	18804131	18804204	id		-
chr12	133331521	133331591	id		-
chr19	12778928	12778990	id		-
chr16	46940792	46940817	id		+
chr1	193059470	193059492	id		+
chr12	69991435	69991465	id		+
chr6	36822962	36822984	id		-
chr1	67452447	67452481	id		+
chr6	28201210	28201238	id		+
chr20	34542017	34542067	id		-
chr22	38694866	38694891	id		-
chr17	36895450	36895480	id		-
chr7	135635368	135635423	id		-
chr7	157209830	157209856	id		+
chr20	6017904	6017946	id		+
chr11	34107870	34107944	id		+
chr12	2981319	2981352	id		-
chr5	135513515	135513536	id		+
chr4	186097083	186097112	id		-
chr20	44987264	44987323	id		-
chr5	65475137	65475166	id		+
chr19	39214321	39214359	id		+
chr10	85912248	85912274	id		+
chr19	35996619	35996652	id		-
chr1	235274383	235274431	id		-
chr20	42825607	42825634	id		-
chr18	19209751	19209786	id		+
chr13	22277247	22277276	id		+
chr2	217057363	217057407	id		+
chr1	145508558	145508588	id		+
chr1	228284792	228284855	id		+
chr7	94298916	94298947	id		+
chr5	179263648	179263690	id		+
chr5	138658286	138658325	id		+
chr2	175938806	175938833	id		-
chr16	24836639	24836681	id		+
chr6	1613422	1613450	id		+
chr1	36752790	36752827	id		+
chr9	19050352	19050377	id		+
chr16	58438608	58438636	id		+
chr19	45907937	45907962	id		-
chr16	70605717	70605750	id		+
chr13	31722095	31722139	id		-
chr20	32676117	32676188	id		-
chr3	113804574	113804604	id		+
chr17	40724859	40724891	id		-
chr9	91092551	91092584	id		+
chr5	172561841	172561867	id		+
chr1	87363034	87363058	id		-
chr19	19033524	19033548	id		+
chr1	231468950	231468995	id		-
chr16	4310089	4310128	id		-
chr2	241070281	241070335	id		-
chrX	118377989	118378044	id		+
chr15	69071107	69071132	id		-
chr8	55060279	55060333	id		+
chr5	68464144	68464170	id		+
chr20	48552952	48552994	id		+
chr15	75189522	75189558	id		+
chr15	59415758	59415787	id		+
chr9	80944768	80944795	id		+
chr17	40723873	40723901	id		+
chr19	11623984	11624036	id		-
chr7	26232966	26232992	id		-
chr7	42962935	42962996	id		-
chr1	156669501	156669528	id		-
chr3	196663633	196663684	id		-
chr6	44198322	44198349	id		+
chr1	19934997	19935019	id		+
chr2	54045801	54045832	id		+
chr3	14239797	14239845	id		+
chr11	47603900	47603961	id		+
chr5	64887747	64887772	id		-
chr5	60455294	60455323	id		-
chr20	52184023	52184049	id		-
chr3	129150384	129150408	id		-
chr19	7964956	7964978	id		+
chr1	68170997	68171023	id		-
chr20	5171880	5171910	id		+
chr12	122499107	122499135	id		+
chr22	45592419	45592452	id		-
chr2	85545416	85545444	id		-
chr5	172744698	172744756	id		-
chr7	44922766	44922828	id		-
chr1	224577292	224577336	id		-
chr5	31535911	31535946	id		+
chr1	40205854	40205929	id		+
chr17	77761249	77761284	id		+
chrX	15338351	15338402	id		-
chr19	40331103	40331154	id		-
chr5	135513785	135513855	id		+
chr2	190530845	190530892	id		+
chr15	91510287	91510346	id		-
chr5	32444750	32444785	id		-
chr8	81433221	81433244	id		+
chr16	25139807	25139838	id		+
chr17	5377873	5377909	id		-
chr8	22994070	22994096	id		-
chrX	24228448	24228512	id		+
chr16	2009715	2009742	id		+
chr19	15532566	15532601	id		-
chr1	109779087	109779155	id		+
chr6	52146917	52146960	id		-
chr6	4937808	4937841	id		+
chrX	102565307	102565360	id		-
chr2	55462624	55462655	id		+
chr16	732171	732193	id		+
chr12	116420354	116420384	id		-
chr17	27591166	27591202	id		-
chr2	74699188	74699213	id		-
chr1	235506487	235506524	id		+
chr2	97031749	97031793	id		+
chr19	1014207	1014243	id		-
chrX	70514084	70514145	id		+
chr5	112200571	112200599	id		+
chr6	99930594	99930621	id		-
chr3	128339160	128339187	id		-
chr15	72433217	72433247	id		+
chr17	73262325	73262379	id		+
chr22	21288098	21288142	id		+
chr8	77620230	77620260	id		+
chr19	10795666	10795698	id		+
chr12	12966356	12966383	id		+
chr2	44458291	44458336	id		+
chr3	9507414	9507466	id		+
chr12	57451092	57451133	id		-
chr1	151376934	151376959	id		-
chr16	30779631	30779658	id		+
chr22	40719404	40719432	id		+
chr19	5691572	5691596	id		+
chr16	30724074	30724112	id		+
chr2	70123585	70123609	id		+
chrX	153213674	153213740	id		-
chr8	8993931	8993965	id		-
chr19	3762750	3762796	id		+
chr3	196198492	196198519	id		-
chr7	18067354	18067377	id		-
chr1	151374017	151374039	id		+
chr1	46818644	46818669	id		+
chr6	111697402	111697426	id		-
chr16	69732690	69732715	id		+
chr20	44513864	44513889	id		+
chr14	67850508	67850538	id		+
chr8	27667693	27667726	id		-
chr7	70255526	70255569	id		+
chr3	143708727	143708751	id		+
chr1	109525932	109525962	id		-
chr8	37611862	37611917	id		+
chr4	106198471	106198494	id		+
chr19	2426721	2426778	id		-
chr8	103842048	103842077	id		-
chr12	110930972	110931020	id		-
chr1	32637202	32637251	id		+
chr19	18418085	18418115	id		-
chrX	118724393	118724420	id		-
chr1	45101794	45101823	id		+
chr17	34851069	34851122	id		+
chr17	56083217	56083258	id		-
chr12	76741520	76741550	id		-
chrX	47046159	47046184	id		+
chr2	86292492	86292516	id		-
chr13	98086742	98086790	id		+
chr21	44476934	44476984	id		-
chr3	157814980	157815005	id		-
chr4	109086279	109086306	id		-
chr16	56977205	56977234	id		+
chr1	17349131	17349194	id		-
chr22	30742431	30742468	id		-
chr4	48862868	48862893	id		+
chr10	124189616	124189645	id		+
chr6	41755538	41755562	id		+
chr2	230900016	230900039	id		-
chr19	39868169	39868204	id		+
chr2	73466827	73466858	id		+
chr12	132414647	132414672	id		+
chr4	103723717	103723740	id		-
chr5	179992855	179992882	id		+
chr5	150871791	150871821	id		+
chr19	17417181	17417219	id		+
chr19	2151239	2151285	id		-
chr18	51887199	51887225	id		+
chr1	32622967	32623006	id		+
chr14	70837399	70837433	id		-
chr8	71486016	71486044	id		-
chrX	102631514	102631541	id		+
chr3	127788713	127788739	id		+
chr1	115316729	115316757	id		-
chr7	105731192	105731251	id		-
chr10	62547819	62547844	id		+
chr2	131808619	131808658	id		-
chr4	108835968	108836022	id		+
chr7	75958010	75958033	id		-
chr20	34536272	34536322	id		+
chr13	31033395	31033431	id		-
chr11	65771257	65771300	id		+
chr7	155571736	155571763	id		+
chr14	53245020	53245060	id		-
chr10	14939440	14939485	id		+
chr11	64536897	64536921	id		-
chr12	4409607	4409645	id		+
chr1	11080552	11080593	id		+
chr19	59059202	59059265	id		+
chr1	149784811	149784866	id		-
chr2	224824571	224824611	id		+
chr21	34915390	34915414	id		+
chr11	117040628	117040659	id		+
chr17	61912087	61912119	id		-
chr2	87001745	87001771	id		+
chr19	1279149	1279192	id		+
chrX	118377670	118377729	id		+
chr5	44811115	44811149	id		+
chr1	67880895	67880921	id		-
chr1	156287205	156287266	id		-
chr4	57260965	57260995	id		-
chr15	29561081	29561110	id		-
chr8	71510442	71510475	id		-
chr18	13666390	13666446	id		-
chr2	47705556	47705604	id		+
chr14	103808178	103808234	id		+
chr16	30080631	30080654	id		+
chr11	16776877	16776900	id		+
chr17	76220995	76221029	id		+
chr19	50310324	50310347	id		-
chr1	155145246	155145278	id		-
chr20	34240510	34240546	id		-
chr1	185153891	185153912	id		+
chr6	149983334	149983362	id		-
chr12	109547906	109547964	id		+
chr19	38782696	38782729	id		+
chr15	52841832	52841861	id		-
chr18	9954957	9955030	id		+
chr5	172742137	172742162	id		-
chr8	103855816	103855846	id		-
chr17	17150421	17150443	id		-
chr12	98926948	98927005	id		+
chr7	150768870	150768924	id		+
chr3	16301903	16301950	id		-
chr1	67877059	67877095	id		-
chr18	33570705	33570737	id		-
chr7	2274060	2274128	id		-
chr20	44445546	44445573	id		+
chr3	128345574	128345615	id		-
chr12	125396367	125396389	id		-
chr8	22278537	22278577	id		+
chr10	17277303	17277332	id		+
chr1	15895616	15895644	id		+
chr18	9281755	9281790	id		+
chr1	67874136	67874193	id		-
chr1	150192167	150192224	id		-
chr19	54659563	54659592	id		-
chr5	158584583	158584628	id		-
chr2	232324938	232325003	id		-
chr1	67875301	67875349	id		-
chr7	27211264	27211310	id		-
chr9	131457980	131458026	id		+
chr6	64401733	64401808	id		+
chr7	135359823	135359855	id		+
chr14	69926010	69926044	id		+
chr11	66394319	66394357	id		+
chr22	41855849	41855871	id		-
chr17	46154345	46154374	id		-
chr5	41918414	41918438	id		+
chr1	150937677	150937729	id		-
chrX	24002457	24002531	id		-
chr5	134194486	134194508	id		+
chr1	22419202	22419248	id		+
chr17	40767145	40767183	id		+
chr16	24580101	24580128	id		+
chr19	33872018	33872088	id		+
chr17	46699977	46700016	id		-
chr10	93577690	93577714	id		+
chr21	34926134	34926161	id		+
chr3	127774511	127774552	id		+
chr6	138727175	138727196	id		+
chr4	39781753	39781780	id		+
chr4	178275610	178275662	id		+
chr12	42853407	42853442	id		-
chr2	74392455	74392480	id		-
chr1	150938981	150939008	id		-
chr19	18390782	18390828	id		-
chr3	51432670	51432741	id		+
chr15	29561081	29561110	id		-
chr5	71493838	71493890	id		+
chr20	48746097	48746148	id		-
chr1	231489417	231489473	id		+
chr19	39879206	39879231	id		-
chr5	34905586	34905612	id		-
chr15	42058594	42058617	id		+
chr3	53322198	53322223	id		-
chr1	162493615	162493666	id		+
chr6	135360770	135360809	id		-
chr19	7996027	7996067	id		-
chr2	48027211	48027284	id		+
chr17	35604977	35605001	id		-
chr5	125939694	125939761	id		+
chr17	7497623	7497664	id		-
chr6	149731838	149731892	id		+
chr14	103969913	103969952	id		+
chr16	69375972	69375998	id		+
chr3	141166402	141166433	id		+
chr6	38644855	38644893	id		-
chr17	41846807	41846836	id		-
chr10	112772909	112772939	id		+
chr20	467840	467868	id		-
chr20	57607313	57607347	id		-
chr1	26227053	26227100	id		-
chr12	88590995	88591023	id		+
chr11	85374535	85374566	id		-
chr7	82583706	82583730	id		-
chr16	29833528	29833584	id		+
chr12	6646318	6646353	id		+
chr14	24610401	24610469	id		-
chr10	71899738	71899787	id		-
chr3	18390326	18390351	id		-
chr22	30374459	30374520	id		+
chr19	11039884	11039923	id		+
chr19	4688870	4688897	id		-
chr5	148733947	148733979	id		+
chr19	32973836	32973869	id		+
chrX	53405864	53405896	id		-
chr1	27269228	27269255	id		+
chr7	33056875	33056902	id		-
chr12	56506854	56506899	id		+
chr2	203071975	203072011	id		-
chr5	40832594	40832622	id		-
chr2	85771194	85771216	id		+
chr5	114949969	114949992	id		-
chr15	68582055	68582105	id		+
chr14	31085880	31085909	id		+
chr2	131807946	131807996	id		-
chr21	44513079	44513101	id		-
chr18	55278873	55278933	id		-
chr22	24937195	24937249	id		-
chr3	179122669	179122718	id		-
chr2	217069968	217070002	id		+
chr3	45436112	45436177	id		+
chr5	137893093	137893134	id		-
chr11	34098123	34098174	id		+
chr12	50383725	50383774	id		-
chr12	6858039	6858077	id		-
chr19	33873105	33873180	id		+
chr1	109757227	109757252	id		+
chr16	19516331	19516392	id		-
chr1	155979278	155979300	id		-
chr7	99055875	99055917	id		-
chr16	2815750	2815802	id		+
chr2	85770102	85770147	id		+
chr14	21678127	21678156	id		-
chr1	193059662	193059689	id		+
chr13	26789684	26789711	id		-
chr8	37556105	37556142	id		+
chr15	59934361	59934400	id		-
chr7	127224666	127224718	id		-
chr19	41257164	41257209	id		+
chr4	7043073	7043105	id		-
chr20	57021215	57021239	id		+
chr15	52849331	52849360	id		-
chr4	41270042	41270081	id		+
chr13	73333907	73333932	id		-
chr17	6013037	6013060	id		+
chr5	140054675	140054717	id		-
chr1	209956147	209956170	id		-
chr12	3047398	3047423	id		+
chr11	2416663	2416696	id		+
chr14	51100760	51100788	id		-
chr12	98927588	98927659	id		+
chr15	66793308	66793342	id		-
chr1	19582506	19582533	id		+
chr2	68406986	68407019	id		-
chr6	74227156	74227229	id		-
chr19	8046037	8046063	id		-
chr14	31585596	31585626	id		-
chr17	48459919	48459954	id		-
chr1	156756531	156756603	id		+
chr18	55268161	55268205	id		-
chr19	47712557	47712594	id		+
chr17	62497680	62497701	id		-
chr1	198289842	198289862	id		+
chr11	118967235	118967270	id		-
chr9	115449161	115449192	id		-
chr9	97223029	97223056	id		+
chr7	44916578	44916603	id		-
chr20	32868142	32868200	id		-
chr7	75956113	75956145	id		-
chr10	93039138	93039184	id		+
chr10	112771508	112771537	id		+
chr5	132440455	132440506	id		+
chr15	76225332	76225356	id		+
chr17	40962376	40962407	id		-
chr18	11851730	11851758	id		+
chr3	32524816	32524866	id		-
chr16	1877668	1877707	id		+
chr2	171848735	171848770	id		-
chr15	34522065	34522090	id		+
chr1	171751230	171751255	id		+
chr20	1147471	1147511	id		+
chr17	45735885	45735945	id		+
chr14	103373805	103373868	id		+
chr18	77895173	77895222	id		+
chr22	26868338	26868368	id		-
chr4	6709684	6709714	id		-
chr6	44796717	44796745	id		-
chr20	31435314	31435338	id		+
chr9	95609697	95609730	id		-
chr5	154255714	154255758	id		+
chr9	125673128	125673154	id		-
chr6	91225656	91225700	id		-
chr19	37130490	37130535	id		-
chr8	101734266	101734295	id		-
chr6	159187357	159187383	id		-
chr3	113464855	113464876	id		-
chr20	57484738	57484794	id		+
chr19	13049535	13049571	id		+
chr12	42853768	42853795	id		-
chr20	34843690	34843721	id		+
chr1	231471579	231471606	id		-
chr13	48651203	48651231	id		-
chr6	79911348	79911395	id		-
chr17	4577806	4577853	id		-
chr1	11114723	11114747	id		-
chr8	64100019	64100051	id		+
chrX	133906118	133906169	id		-
chr15	90443913	90443935	id		-
chr6	27100881	27100932	id		+
chr1	220312451	220312473	id		+
chr12	14923750	14923805	id		-
chr13	53049916	53049940	id		+
chr1	110948943	110948963	id		-
chr16	3715997	3716037	id		-
chr11	94731223	94731262	id		+
chr6	99848868	99848893	id		-
chr11	65622616	65622645	id		-
chr9	114983072	114983124	id		-
chr10	14945131	14945196	id		+
chr5	112352224	112352257	id		+
chr19	13064345	13064381	id		+
chr5	179041648	179041698	id		-
chr9	132573095	132573120	id		+
chr3	32522805	32522836	id		-
chr1	95363549	95363608	id		-
chrX	133905714	133905738	id		-
chr3	197508969	197508992	id		+
chr5	137087994	137088023	id		-
chr6	107655455	107655490	id		-
chr2	26257084	26257119	id		+
chr16	58197453	58197481	id		-
chr8	144900542	144900572	id		-
chr11	85373887	85373925	id		-
chr1	235494232	235494258	id		+
chr6	142519605	142519653	id		+
chr17	48777125	48777155	id		-
chr7	141174651	141174717	id		+
chr6	86322509	86322580	id		-
chr11	60666638	60666677	id		-
chr19	58724157	58724203	id		+
chr19	1279059	1279082	id		+
chr3	87304567	87304605	id		+
chr1	44442261	44442318	id		+
chr12	56215876	56215922	id		-
chr12	74934743	74934779	id		+
chr11	128331344	128331400	id		-
chr11	73583915	73583970	id		-
chr3	127775559	127775625	id		+
chr19	30934715	30934752	id		+
chr4	100869517	100869558	id		-
chr1	38147266	38147291	id		-
chr18	54281757	54281809	id		-
chr17	16285892	16285946	id		+
chr16	70557725	70557783	id		+
chr1	150551354	150551423	id		-
chr8	29921401	29921432	id		-
chr16	3272959	3272983	id		-
chr5	162946125	162946154	id		+
chr8	117869613	117869642	id		-
chr5	52096570	52096626	id		+
chr20	49507676	49507725	id		-
chr21	34926422	34926443	id		+
chr12	124082023	124082055	id		+
chr4	57798441	57798467	id		+
chr1	224577373	224577402	id		-
chr17	8063511	8063535	id		-
chr12	100733317	100733347	id		+
chr2	224743193	224743238	id		-
chr5	138643931	138643993	id		+
chr12	12874679	12874707	id		+
chr1	154525223	154525254	id		-
chr22	39261662	39261726	id		-
chr6	34260216	34260254	id		-
chr17	78443559	78443606	id		-
chr6	3226417	3226490	id		-
chr12	110289298	110289341	id		-
chr12	56363319	56363355	id		+
chr1	67878805	67878832	id		-
chr1	214814510	214814536	id		+
chr6	109689922	109689960	id		-
chr7	94296618	94296654	id		+
chr7	108202719	108202779	id		-
chr14	104378728	104378756	id		-
chrX	16871925	16871949	id		-
chr1	207221352	207221379	id		-
chr11	61605312	61605341	id		+
chr4	125593032	125593060	id		-
chr15	90375196	90375225	id		-
chr22	50277513	50277535	id		+
chr19	55899953	55899975	id		+
chr12	124081402	124081436	id		+
chr17	38285819	38285867	id		+
chr10	119042948	119042999	id		-
chr12	56599363	56599390	id		-
chr5	145529219	145529262	id		-
chr17	30697160	30697187	id		+
chr1	118045528	118045552	id		+
chr1	33478185	33478209	id		-
chr12	25359810	25359838	id		-
chr3	196083505	196083562	id		-
chr19	13007071	13007100	id		+
chr20	4681965	4682007	id		+
chr18	55273135	55273193	id		-
chr15	79614612	79614635	id		+
chr1	41013173	41013196	id		+
chr12	76740725	76740749	id		-
chr6	44221375	44221404	id		+
chr7	148700798	148700838	id		-
chrX	118377899	118377927	id		+
chr12	79985788	79985818	id		-
chr19	4010095	4010123	id		+
chr2	232320785	232320845	id		-
chr22	42557003	42557032	id		-
chr12	102472727	102472756	id		-
chr7	2793604	2793669	id		-
chr14	34904275	34904311	id		-
chr20	30365388	30365426	id		+
chr1	8934923	8934958	id		-
chr6	24716381	24716432	id		-
chr6	1611012	1611037	id		+
chr22	24159007	24159028	id		+
chr12	57906070	57906119	id		+
chr5	125960587	125960648	id		+
chr9	86586930	86586961	id		-
chr8	30038029	30038058	id		+
chr1	205115031	205115075	id		-
chr11	85367483	85367506	id		+
chr10	13234281	13234327	id		+
chr19	52716250	52716310	id		+
chr6	26021979	26022038	id		+
chr16	19564702	19564726	id		+
chr16	2303874	2303909	id		-
chr9	35717681	35717702	id		-
chr17	40177172	40177209	id		+
chr17	4173305	4173328	id		-
chr17	65346381	65346407	id		-
chr10	5781913	5781937	id		+
chr20	30371625	30371652	id		+
chr1	152005229	152005260	id		-
chr3	128890550	128890586	id		-
chr3	185644466	185644491	id		-
chrX	24230701	24230734	id		+
chr10	71913630	71913664	id		-
chr4	79841751	79841779	id		-
chr19	34303839	34303894	id		+
chr10	72186419	72186452	id		+
chr1	155932447	155932480	id		-
chr12	107366807	107366853	id		+
chr13	45857783	45857821	id		+
chr11	18429023	18429056	id		+
chr9	129600407	129600433	id		+
chr12	49086307	49086356	id		-
chr12	4410719	4410742	id		+
chr10	299168	299218	id		+
chr1	28826419	28826457	id		+
chr19	58697110	58697164	id		+
chr1	109757444	109757511	id		+
chr17	73126625	73126655	id		-
chr1	224346122	224346160	id		+
chr11	27518809	27518833	id		-
chr12	50480538	50480565	id		+
chr8	146278765	146278824	id		+
chr1	204379665	204379705	id		-
chr19	19606878	19606914	id		+
chr5	138663443	138663471	id		+
chr17	42088761	42088817	id		-
chr6	149982623	149982647	id		-
chr22	22153312	22153345	id		-
chr12	4411907	4411948	id		+
chr20	62273680	62273709	id		-
chr22	42032162	42032186	id		+
chr22	43266420	43266461	id		-
chr10	124172538	124172561	id		+
chr19	12779102	12779173	id		-
chr5	122131003	122131039	id		+
chr11	119206126	119206168	id		+
chr22	29182438	29182492	id		+
chr6	8102673	8102697	id		-
chr6	18225545	18225575	id		-
chr4	89442828	89442885	id		-
chr3	41280863	41280898	id		+
chr9	127622505	127622540	id		-
chr4	108835306	108835331	id		+
chr6	34309254	34309304	id		-
chr15	69076769	69076797	id		-
chr15	90815406	90815435	id		+
chr9	135926322	135926346	id		+
chr16	69776470	69776498	id		-
chr22	36914833	36914856	id		-
chr4	108832524	108832555	id		+
chr10	43883267	43883325	id		-
chr12	53776380	53776410	id		+
chr11	10824776	10824841	id		-
chr19	42462890	42462937	id		-
chr22	30165803	30165829	id		+
chr16	9198637	9198685	id		+
chr17	46678757	46678778	id		-
chr5	142659849	142659907	id		-
chr4	185553492	185553531	id		-
chr5	150070884	150070914	id		-
chr1	226552752	226552798	id		-
chr1	151221881	151221930	id		+
chr22	50191601	50191656	id		-
chr8	81411735	81411760	id		+
chr17	1577761	1577790	id		-
chr16	18803246	18803299	id		-
chr1	44680507	44680570	id		+
chr10	129904931	129904978	id		-
chr1	20980160	20980190	id		-
chr3	136667444	136667467	id		+
chr11	64889210	64889230	id		-
chr16	50264337	50264383	id		+
chr9	91093270	91093297	id		+
chr20	35207265	35207294	id		+
chr19	16757299	16757326	id		-
chr11	67258258	67258300	id		+
chr3	71090478	71090511	id		-
chr1	227843773	227843801	id		+
chr4	108832033	108832069	id		+
chr2	27605382	27605406	id		-
chr19	2430145	2430172	id		-
chr12	92539278	92539308	id		-
chr8	92090853	92090878	id		+
chr6	109689615	109689638	id		-
chr9	32571029	32571049	id		-
chr16	3029833	3029883	id		-
chr8	30624383	30624411	id		+
chr9	140137288	140137327	id		+
chr2	198416540	198416567	id		+
chr19	39396144	39396172	id		+
chr6	34741440	34741470	id		+
chr10	94100495	94100523	id		+
chr20	23355913	23355972	id		-
chr1	1718346	1718368	id		-
chr12	52037083	52037106	id		+
chr15	40751779	40751845	id		+
chr7	6501452	6501485	id		-
chr5	175812259	175812291	id		-
chr17	41844461	41844504	id		-
chr3	24021299	24021337	id		+
chr14	102547615	102547683	id		-
chr3	196529962	196529983	id		+
chr19	33870786	33870843	id		+
chr1	87810734	87810761	id		+
chr17	76168343	76168393	id		+
chrX	118716615	118716639	id		+
chr21	34925612	34925684	id		+
chr12	49332378	49332441	id		-
chr7	128410827	128410850	id		+
chr1	115275271	115275328	id		-
chr6	88372806	88372862	id		+
chr1	224606010	224606033	id		-
chr1	43852632	43852663	id		-
chr22	32889141	32889169	id		+
chr19	37001998	37002050	id		-
chr6	105529218	105529280	id		+
chr5	16902639	16902671	id		-
chr12	9098123	9098151	id		-
chr12	4385286	4385315	id		+
chr19	40325307	40325337	id		-
chr21	36164452	36164486	id		-
chr19	58718107	58718148	id		+
chr20	31435244	31435293	id		+
chr17	47129853	47129880	id		+
chr1	214828654	214828682	id		+
chr12	50390877	50390947	id		-
chr10	103922392	103922422	id		+
chr12	124082489	124082540	id		+
chr9	123527025	123527084	id		-
chr22	38203291	38203317	id		+
chr12	69969163	69969213	id		+
chr5	179155729	179155792	id		+
chr10	101147652	101147678	id		+
chr14	90871534	90871602	id		+
chr6	16147851	16147872	id		+
chr5	65475494	65475537	id		+
chr17	4848306	4848352	id		+
chr17	38153904	38153970	id		+
chr19	10794402	10794458	id		+
chr6	163993004	163993035	id		+
chr6	18224780	18224832	id		-
chr7	140153727	140153756	id		-
chr16	1878819	1878856	id		+
chr1	155978998	155979030	id		-
chr4	6864732	6864776	id		+
chr5	118728689	118728710	id		+
chr1	54675734	54675762	id		+
chr22	38879789	38879814	id		-
chrX	53238945	53239004	id		-
chrX	102931408	102931457	id		-
chr19	49459042	49459085	id		+
chr15	77338541	77338602	id		-
chr3	134197119	134197184	id		-
chr7	139107773	139107845	id		+
chr10	70892653	70892685	id		+
chr2	55897895	55897917	id		-
chr6	35438010	35438056	id		+
chr5	10256171	10256204	id		+
chr14	51101519	51101547	id		-
chr7	5410533	5410563	id		-
chr5	128449485	128449511	id		+
chr5	138705193	138705258	id		+
chr10	70101735	70101810	id		+
chr19	54692307	54692331	id		-
chr12	25360574	25360629	id		-
chr7	97488216	97488244	id		-
chr7	108214579	108214612	id		+
chr1	91406529	91406557	id		-
chr1	23420562	23420627	id		-
chr14	23548172	23548201	id		-
chr19	6413662	6413724	id		-
chr6	139694849	139694878	id		-
chr4	30733706	30733755	id		+
chr2	242291638	242291662	id		+
chr16	67471988	67472041	id		-
chr6	105527380	105527403	id		+
chr17	26983070	26983100	id		-
chr3	197678109	197678180	id		+
chr8	67578032	67578080	id		-
chr2	61722668	61722714	id		-
chr1	211920529	211920576	id		-
chr21	38083201	38083225	id		+
chr19	48892812	48892865	id		-
chr10	98721838	98721861	id		+
chr19	37618344	37618369	id		+
chr1	62916673	62916703	id		+
chr2	68413722	68413750	id		-
chr7	25162942	25162968	id		-
chr20	61428489	61428538	id		+
chr19	58773231	58773253	id		+
chr16	97147	97175	id		-
chrX	131208165	131208201	id		+
chr19	1108096	1108125	id		-
chr15	77339010	77339033	id		-
chrX	134494604	134494630	id		+
chr10	112053139	112053186	id		-
chr17	33902290	33902333	id		-
chr2	99260408	99260436	id		-
chr16	28855583	28855648	id		-
chr6	86319907	86319935	id		-
chrX	11132965	11133011	id		+
chr1	151955764	151955790	id		-
chr5	159830343	159830374	id		-
chrX	133561234	133561278	id		+
chr16	85813333	85813387	id		-
chr3	32567492	32567519	id		-
chr8	146017757	146017790	id		-
chr9	123522210	123522263	id		-
chr21	15746527	15746566	id		-
chr1	93602420	93602449	id		+
chr5	64314519	64314547	id		+
chr17	37360889	37360928	id		+
chr2	101622421	101622451	id		+
chr14	24651239	24651280	id		-
chr1	231499725	231499770	id		-
chr15	89739102	89739129	id		+
chr17	29663690	29663713	id		+
chr1	61923371	61923421	id		+
chr4	76569417	76569447	id		-
chr12	6958230	6958284	id		-
chr5	37310670	37310700	id		-
chr5	112351976	112352004	id		+
chrX	117926009	117926041	id		+
chr20	13699571	13699598	id		-
chr1	228594150	228594179	id		-
chr15	77241797	77241824	id		+
chr13	41703718	41703753	id		-
chr1	222898861	222898894	id		+
chr5	175816355	175816392	id		+
chr3	113437927	113437958	id		-
chr9	35059678	35059717	id		-
chr11	27520123	27520149	id		-
chr16	31508239	31508262	id		-
chr3	152181373	152181411	id		+
chr8	145151082	145151112	id		+
chr11	62656266	62656314	id		+
chrX	84520234	84520255	id		+
chr6	160103384	160103415	id		-
chr3	169711633	169711664	id		+
chr6	138744140	138744163	id		-
chr9	35100138	35100169	id		-
chr4	106197739	106197766	id		+
chr19	3980513	3980578	id		-
chr17	74730853	74730904	id		-
chr17	74731134	74731178	id		-
chr2	198363487	198363553	id		-
chr9	6015150	6015171	id		-
chr5	138665676	138665703	id		+
chr17	74732129	74732151	id		-
chr11	117041516	117041576	id		+
chr19	39308121	39308148	id		-
chr9	140446740	140446771	id		+
chr21	15744440	15744471	id		-
chr12	50493527	50493550	id		+
chr5	32601337	32601368	id		+
chr16	2014613	2014665	id		-
chr6	38670809	38670878	id		-
chr6	170627336	170627361	id		+
chr14	62204990	62205028	id		+
chr9	110084266	110084312	id		+
chr12	12974951	12974979	id		+
chr10	101474344	101474370	id		-
chr17	4173482	4173520	id		-
chr15	83686614	83686642	id		-
chr5	140700171	140700219	id		-
chr4	42118597	42118642	id		-
chr1	11346230	11346254	id		+
chr6	35856613	35856657	id		-
chr1	24082458	24082488	id		+
chr10	99400909	99400931	id		+
chr12	58217773	58217797	id		-
chr12	93803477	93803506	id		-
chr9	73000617	73000655	id		-
chr10	73992758	73992788	id		+
chr1	153610494	153610522	id		+
chr11	1973365	1973388	id		+
chr9	136198917	136198947	id		-
chr17	18011188	18011224	id		+
chrX	153671239	153671296	id		+
chr19	33871074	33871121	id		+
chr1	161128554	161128595	id		+
chr12	102018799	102018832	id		+
chr12	53435390	53435457	id		+
chr12	124105416	124105446	id		+
chr13	75859466	75859496	id		-
chr2	85857856	85857886	id		+
chr16	31102346	31102405	id		-
chr7	128410430	128410492	id		+
chr21	38437775	38437800	id		-
chr10	60047333	60047357	id		+
chr12	120533900	120533948	id		-
chr22	38695949	38695980	id		-
chr3	41266024	41266056	id		+
chr2	64819370	64819396	id		+
chr19	40318178	40318220	id		-
chr21	27253739	27253768	id		-
chr12	122355543	122355582	id		+
chr5	172743087	172743111	id		-
chr1	38274939	38275003	id		+
chr7	94295718	94295756	id		+
chr1	162492678	162492701	id		+
chrX	103434945	103434969	id		+
chr10	120095581	120095608	id		-
chr6	160102034	160102060	id		-
chrX	153222117	153222160	id		-
chr3	33430344	33430388	id		-
chr19	36237774	36237803	id		+
chr20	62514088	62514114	id		+
chr11	10819238	10819271	id		-
chr4	183812491	183812516	id		-
chr17	20906137	20906191	id		-
chr1	94344661	94344690	id		-
chr5	41917152	41917216	id		+
chr19	46005691	46005739	id		+
chr12	54629894	54629948	id		-
chr15	49171346	49171372	id		+
chr10	91371642	91371693	id		-
chr1	11116107	11116141	id		-
chr19	39219738	39219794	id		+
chr1	116931359	116931394	id		+
chr2	182795024	182795060	id		+
chr5	82849197	82849228	id		+
chr20	33128729	33128758	id		+
chr6	43588864	43588913	id		-
chr4	187508969	187509008	id		-
chr20	42091842	42091874	id		+
chr10	129913726	129913793	id		-
chr20	34257132	34257171	id		-
chr12	52390236	52390263	id		+
chr20	33356266	33356333	id		-
chr19	39880776	39880803	id		-
chr10	85912845	85912870	id		+
chr20	54945144	54945183	id		-
chr11	47498932	47498975	id		-
chr3	100084150	100084200	id		-
chr16	47487923	47487953	id		-
chr1	8045101	8045172	id		+
chr14	64152211	64152233	id		-
chr12	53805046	53805086	id		+
chr17	80038353	80038421	id		-
chr7	43684857	43684921	id		-
chr9	131910509	131910567	id		+
chrX	135292708	135292749	id		+
chr17	27589971	27590025	id		-
chr11	125490733	125490761	id		+
chr17	38140675	38140709	id		+
chr11	108377979	108378035	id		-
chr14	55510940	55511004	id		+
chr17	79674292	79674316	id		+
chr6	41900740	41900768	id		+
chr7	139107372	139107396	id		+
chr5	177576650	177576679	id		-
chr19	14203245	14203269	id		-
chr3	141464241	141464269	id		+
chr17	56082362	56082413	id		-
chr19	1257617	1257642	id		+
chr3	88188586	88188652	id		+
chr14	23374339	23374414	id		-
chr12	77415646	77415704	id		-
chr19	58418667	58418688	id		-
chr19	11453465	11453507	id		-
chr4	87562670	87562700	id		+
chr2	242291439	242291507	id		+
chr7	26248068	26248103	id		+
chr20	34145255	34145318	id		+
chr22	38699203	38699229	id		-
chr2	232323043	232323115	id		-
chr22	20113914	20113973	id		+
chr19	1416353	1416381	id		+
chr14	20944593	20944631	id		+
chr14	103807469	103807529	id		+
chr15	45010132	45010183	id		+
chr12	10865844	10865895	id		-
chr14	94521341	94521365	id		-
chr19	9939308	9939338	id		+
chr19	54659095	54659132	id		+
chr17	40734691	40734720	id		-
chr2	60770390	60770419	id		-
chr17	45900837	45900865	id		-
chr1	161789523	161789549	id		+
chr2	20232877	20232900	id		-
chr7	133749709	133749731	id		+
chr12	56507296	56507325	id		+
chr12	53693658	53693688	id		+
chr3	140695182	140695224	id		+
chr14	102552347	102552404	id		-
chr1	45213100	45213139	id		+
chr19	54649472	54649517	id		+
chr16	87866344	87866410	id		-
chr2	71215354	71215383	id		-
chr2	276709	276737	id		+
chr1	168153261	168153303	id		+
chr8	92097183	92097207	id		+
chr6	1612839	1612889	id		+
chr3	196214284	196214306	id		-
chr12	54063827	54063850	id		-
chr1	32688020	32688045	id		+
chr17	73316606	73316634	id		-
chr1	245021542	245021569	id		-
chr16	58194883	58194916	id		-
chr5	174954819	174954849	id		+
chr3	196080964	196081008	id		-
chr4	187630782	187630831	id		-
chr10	120936537	120936567	id		-
chr12	49082754	49082784	id		-
chr2	122523626	122523655	id		+
chr16	53476613	53476641	id		+
chr11	65622409	65622467	id		-
chr1	162497723	162497750	id		+
chr8	42387684	42387710	id		-
chr10	81076006	81076029	id		+
chr7	75686767	75686803	id		+
chr6	150141124	150141168	id		-
chrX	135293385	135293410	id		+
chr11	62482664	62482691	id		-
chr17	73520546	73520581	id		+
chr16	12009702	12009753	id		-
chr1	6291993	6292059	id		-
chr1	214818155	214818179	id		+
chr10	98718789	98718842	id		+
chr16	3273505	3273534	id		-
chr16	83845029	83845083	id		+
chr6	28116180	28116202	id		+
chr7	99695297	99695341	id		-
chr6	131160969	131161003	id		-
chr4	87622917	87622939	id		+
chr6	106645810	106645833	id		-
chr14	31087031	31087054	id		+
chr12	101789364	101789387	id		-
chr12	122989769	122989834	id		-
chr8	99170979	99171010	id		+
chr10	22616930	22616957	id		+
chr1	150547100	150547135	id		-
chr16	69201029	69201051	id		+
chrX	53441932	53441995	id		-
chr10	135184072	135184101	id		-
chr3	184086231	184086291	id		+
chr1	51871632	51871678	id		-
chr8	117858584	117858617	id		-
chr2	183888604	183888625	id		-
chrX	48437194	48437249	id		+
chr16	31191526	31191548	id		+
chr2	61710193	61710218	id		-
chr15	66795075	66795115	id		-
chr1	150547468	150547512	id		-
chr3	119624636	119624667	id		-
chr17	73774232	73774272	id		-
chr3	169693612	169693641	id		+
chr6	11136612	11136640	id		+
chr17	41847044	41847081	id		-
chr11	47444446	47444476	id		-
chr16	2312285	2312336	id		-
chr11	64536701	64536744	id		-
chr7	155100931	155100971	id		+
chr11	102267618	102267644	id		-
chr19	58083386	58083432	id		-
chr19	8028620	8028690	id		-
chr7	64169288	64169313	id		+
chr1	113471905	113471948	id		-
chr6	119501015	119501042	id		-
chr22	30731640	30731666	id		-
chr1	26227104	26227175	id		-
chr3	23848876	23848903	id		+
chr5	167982793	167982814	id		-
chr19	37398888	37398925	id		-
chr20	60711865	60711891	id		-
chr6	127648187	127648247	id		-
chr19	5690304	5690330	id		+
chr5	126887804	126887827	id		+
chr1	161721475	161721528	id		+
chr5	133533275	133533300	id		-
chrX	100667925	100667955	id		+
chr16	20809461	20809488	id		-
chr12	57057443	57057506	id		-
chr17	40277074	40277132	id		-
chr2	3628143	3628187	id		+
chr1	67889953	67889983	id		-
chr17	30800819	30800844	id		+
chrX	23804246	23804321	id		+
chr5	135510065	135510107	id		+
chr2	44549962	44549993	id		-
chr1	161128345	161128395	id		+
chr7	139030492	139030536	id		+
chr12	4597983	4598035	id		-
chr6	116914415	116914468	id		+
chr7	97482413	97482464	id		-
chr8	99129339	99129375	id		-
chr22	21976230	21976286	id		+
chr5	172517456	172517522	id		+
chrX	117033082	117033103	id		-
chr17	34894922	34894943	id		+
chr1	109756568	109756624	id		+
chr12	65091108	65091138	id		+
chr13	30086932	30086982	id		-
chr11	44129257	44129280	id		+
chr22	26888121	26888158	id		-
chr17	26968987	26969017	id		-
chr5	128448604	128448634	id		+
chr3	142546170	142546217	id		-
chr14	53244782	53244827	id		-
chr12	98942201	98942230	id		+
chrX	67751950	67751995	id		+
chr17	40272795	40272827	id		-
chr1	145441314	145441350	id		+
chr15	65871232	65871261	id		-
chr5	71505216	71505264	id		+
chrX	20142857	20142879	id		-
chr19	44982120	44982164	id		-
chr13	23913838	23913863	id		-
chr2	61711189	61711210	id		-
chr1	100757098	100757127	id		+
chrX	102317856	102317902	id		-
chr3	88102988	88103013	id		-
chr1	52554957	52554987	id		+
chr7	99695763	99695818	id		-
chr18	77897256	77897281	id		+
chr5	148730772	148730833	id		+
chr7	27149758	27149808	id		-
chr1	243289776	243289796	id		-
chrX	131506940	131506976	id		-
chr10	7844298	7844321	id		+
chr2	113309378	113309433	id		+
chr15	78759017	78759043	id		+
chr9	6486867	6486908	id		+
chr2	61391740	61391766	id		+
chr1	47154087	47154112	id		-
chr14	68118077	68118102	id		-
chr21	30716308	30716337	id		+
chr11	65765871	65765925	id		-
chr3	195777638	195777687	id		-
chr19	33791138	33791202	id		-
chr5	138269854	138269911	id		+
chr7	44873753	44873776	id		-
chr1	57178941	57179003	id		+
chr1	32640936	32640963	id		+
chr10	38409918	38409944	id		+
chr12	120899498	120899564	id		-
chr22	36863332	36863361	id		-
chr19	18546897	18546944	id		-
chr12	98929068	98929101	id		+
chr1	109766603	109766622	id		+
chr18	77733586	77733622	id		-
chr19	50411141	50411195	id		-
chr15	66181530	66181589	id		+
chr9	91090112	91090141	id		+
chr7	139104134	139104194	id		+
chr16	29819891	29819943	id		+
chr6	43593249	43593290	id		-
chr14	32624846	32624867	id		+
chr19	55897740	55897776	id		+
chr6	36839540	36839586	id		-
chr17	46025569	46025616	id		+
chr9	140138093	140138126	id		+
chr3	128532600	128532643	id		+
chr16	847950	847995	id		+
chr6	160176319	160176350	id		+
chr12	44122406	44122435	id		-
chr20	57610141	57610171	id		-
chr1	62910594	62910623	id		+
chr22	36140180	36140233	id		-
chr10	112044933	112044958	id		+
chr1	75172793	75172816	id		-
chr9	134340312	134340341	id		+
chr1	62916887	62916941	id		+
chr10	135126549	135126594	id		+
chr1	35653579	35653601	id		-
chr10	104241757	104241812	id		-
chr19	32845394	32845415	id		+
chr2	242265422	242265450	id		+
chr7	50513432	50513484	id		-
chr17	57756762	57756814	id		+
chr20	1108069	1108093	id		+
chr5	162869508	162869557	id		+
chr19	38191855	38191880	id		-
chr19	40575776	40575799	id		-
chr1	94354361	94354385	id		-
chr4	4269623	4269698	id		-
chr17	15931728	15931795	id		+
chr10	120795588	120795612	id		-
chr17	47131203	47131229	id		+
chr17	1257545	1257585	id		-
chr3	47484462	47484503	id		-
chr11	65684799	65684834	id		-
chr1	16265873	16265901	id		+
chr12	124497653	124497705	id		+
chr6	116910020	116910059	id		+
chr2	39964099	39964121	id		-
chrX	134185215	134185238	id		-
chr2	206865079	206865123	id		-
chr3	53259831	53259901	id		-
chr16	14738412	14738435	id		+
chr22	29182505	29182549	id		+
chr11	117041364	117041397	id		+
chr3	50374832	50374879	id		-
chr17	63049652	63049678	id		-
chr12	121134756	121134778	id		+
chr2	44547341	44547376	id		-
chr1	193111014	193111043	id		+
chrX	24006868	24006921	id		-
chr11	118622225	118622277	id		-
chr17	48773214	48773263	id		-
chr11	62299892	62299920	id		-
chr13	107196072	107196104	id		-
chr18	43796338	43796386	id		+
chr1	51738241	51738265	id		+
chr13	79894805	79894833	id		-
chr19	10370361	10370425	id		+
chr1	97279743	97279767	id		+
chr15	78762322	78762392	id		+
chr4	99982899	99982923	id		+
chr12	6646917	6646990	id		+
chr1	224558984	224559022	id		+
chrX	47002089	47002123	id		-
chr1	85732109	85732143	id		-
chr2	201437698	201437760	id		+
chr1	44686920	44686963	id		-
chr3	16302173	16302235	id		-
chr19	49995487	49995536	id		+
chrX	117960870	117960894	id		+
chr4	140427612	140427654	id		-
chr3	196134016	196134061	id		-
chr12	109052515	109052555	id		-
chr19	37641096	37641119	id		-
chr22	21304411	21304439	id		+
chr9	124906581	124906645	id		-
chr17	8272504	8272534	id		-
chr12	122255415	122255445	id		+
chr11	65828172	65828200	id		+
chr15	59931145	59931176	id		-
chr1	39330211	39330234	id		-
chr14	102547691	102547758	id		-
chr1	149859327	149859353	id		-
chr17	7478437	7478504	id		+
chr7	26232432	26232466	id		-
chr2	176042283	176042314	id		-
chr12	12941740	12941767	id		+
chr20	57020353	57020383	id		+
chr15	58009158	58009181	id		+
chrX	119072700	119072726	id		-
chr15	64380954	64380996	id		-
chr16	1360553	1360579	id		+
chr14	97319456	97319482	id		+
chr6	138734114	138734160	id		+
chr20	17942678	17942715	id		-
chr1	85784538	85784567	id		-
chr5	150071351	150071382	id		-
chr9	106864249	106864294	id		+
chr11	84731847	84731875	id		-
chr19	16302698	16302749	id		+
chr11	27516563	27516609	id		-
chr17	40009816	40009841	id		-
chr14	102551116	102551142	id		-
chr9	86586835	86586865	id		-
chr15	69563922	69563951	id		+
chr4	56299124	56299173	id		-
chr16	15959820	15959855	id		-
chr5	177634108	177634142	id		+
chr17	38545189	38545222	id		-
chr1	228286688	228286711	id		+
chr20	43535364	43535394	id		+
chr2	136615525	136615549	id		-
chr8	141572571	141572611	id		-
chrX	134167235	134167265	id		+
chr8	37914596	37914671	id		+
chr16	74336154	74336188	id		+
chr1	28661494	28661521	id		+
chr12	21788496	21788556	id		-
chr19	48885917	48885964	id		-
chr2	170676074	170676102	id		-
chr3	41281746	41281795	id		+
chr17	79478495	79478555	id		-
chr12	110760825	110760854	id		+
chr10	17277195	17277269	id		+
chr1	150549540	150549610	id		-
chr4	7062248	7062304	id		-
chr17	74733217	74733269	id		-
chr8	22275239	22275289	id		+
chr7	128410014	128410044	id		+
chr14	102311990	102312039	id		+
chr12	122499547	122499570	id		+
chr6	116572970	116572996	id		-
chr1	107599941	107599985	id		+
chr5	137087201	137087249	id		-
chr2	47387511	47387564	id		-
chr6	36570228	36570287	id		+
chr20	31437299	31437326	id		+
chr12	57106297	57106360	id		-
chr6	53139936	53139981	id		-
chr20	35236135	35236192	id		+
chr2	198281480	198281534	id		-
chr5	137088375	137088434	id		-
chr12	58190544	58190573	id		+
chr17	73789845	73789874	id		+
chr1	207220526	207220571	id		-
chr5	150436353	150436383	id		-
chr10	103541234	103541306	id		-
chr22	20929588	20929617	id		+
chr1	228645869	228645909	id		+
chr4	2230610	2230633	id		-
chr2	74688599	74688631	id		-
chr17	57760355	57760376	id		+
chr20	17971456	17971506	id		+
chrX	107978345	107978393	id		-
chr22	31829951	31829986	id		+
chr1	42642475	42642516	id		-
chr1	6282042	6282079	id		-
chr17	27590405	27590438	id		-
chr16	2314598	2314634	id		-
chrX	10415865	10415888	id		-
chr1	203765893	203765915	id		+
chr6	41904354	41904397	id		-
chr3	178738331	178738374	id		-
chr2	240951314	240951339	id		-
chr4	183812528	183812550	id		-
chr16	46732138	46732204	id		+
chr12	50149422	50149493	id		+
chr14	50789428	50789452	id		+
chr7	2274879	2274942	id		-
chr15	78832795	78832841	id		+
chr8	64099075	64099103	id		+
chr4	2230610	2230633	id		-
chr5	10261812	10261847	id		+
chr17	73017273	73017300	id		+
chr17	1559753	1559784	id		-
chr17	42766973	42767011	id		-
chrX	16864006	16864061	id		-
chr11	118267052	118267074	id		+
chr2	198416812	198416842	id		+
chr5	38959307	38959331	id		-
chr1	28865034	28865065	id		+
chr17	37006385	37006431	id		-
chr3	88104630	88104652	id		-
chr17	56082657	56082731	id		-
chr17	45750464	45750525	id		+
chr3	125725950	125725988	id		-
chr8	59347035	59347058	id		+
chr17	57741268	57741296	id		+
chr7	56130970	56130999	id		+
chr5	172742457	172742488	id		-
chr13	27151622	27151648	id		+
chr20	61513546	61513578	id		-
chr12	6833940	6833982	id		+
chr1	193054721	193054775	id		+
chr17	3627387	3627431	id		+
chr19	10677709	10677734	id		-
chr17	33594370	33594399	id		+
chr10	53459224	53459257	id		-
chr4	41266119	41266156	id		+
chr1	201958040	201958080	id		+
chr19	13034996	13035071	id		-
chr6	41898417	41898457	id		+
chr17	65862680	65862704	id		+
chr19	36605995	36606062	id		-
chr8	27668486	27668514	id		-
chr9	135204079	135204103	id		-
chr18	9400017	9400072	id		+
chr13	30087944	30087971	id		-
chr1	67876164	67876224	id		-
chr19	39216448	39216480	id		+
chr5	139007124	139007165	id		+
chr11	67254546	67254570	id		+
chr14	50711887	50711912	id		-
chr8	21842202	21842242	id		+
chr3	113503596	113503642	id		+
chr12	124497071	124497125	id		+
chr8	12952277	12952304	id		-
chr1	33240967	33241027	id		-
chr10	102124367	102124405	id		+
chr5	173386924	173386982	id		+
chrX	118377336	118377381	id		+
chr18	57570956	57570986	id		+
chr15	52844076	52844104	id		-
chr12	102560693	102560721	id		+
chr6	17609210	17609233	id		+
chr6	28359478	28359507	id		-
chr3	52727513	52727550	id		+
chr12	110784865	110784902	id		+
chr12	54677620	54677651	id		+
chr13	97995293	97995321	id		+
chr16	2093567	2093603	id		-
chr3	9821792	9821813	id		-
chr19	44605354	44605378	id		+
chr1	231696897	231696925	id		+
chr1	52555235	52555310	id		+
chr11	810275	810343	id		+
chrX	24006568	24006642	id		-
chr20	470480	470511	id		-
chr12	51504706	51504730	id		-
chr12	124081507	124081534	id		+
chr20	30897920	30897975	id		+
chr13	74260782	74260843	id		-
chr11	71808471	71808498	id		-
chr7	112462077	112462098	id		-
chr5	37595982	37596027	id		+
chr19	42703527	42703556	id		-
chr6	160174612	160174646	id		+
chr9	130272469	130272493	id		-
chr19	39370297	39370321	id		-
chr10	70547726	70547771	id		+
chr7	6730698	6730721	id		-
chr22	29184053	29184080	id		+
chr4	185618919	185618950	id		-
chr8	15480629	15480650	id		+
chr12	49087591	49087621	id		-
chr16	30536904	30536935	id		-
chr16	3072682	3072745	id		-
chr17	61911841	61911868	id		-
chr10	103922056	103922103	id		+
chr12	133779024	133779052	id		+
chr14	23549402	23549450	id		-
chr11	43877036	43877064	id		+
chr8	90921898	90921949	id		+
chr15	48634437	48634496	id		+
chr19	30935567	30935597	id		+
chr22	32113019	32113043	id		-
chr20	1106215	1106251	id		+
chr16	83845732	83845763	id		+
chr19	2431577	2431620	id		-
chr1	150547312	150547336	id		-
chr6	41902706	41902742	id		-
chr6	27100496	27100568	id		-
chr5	17276802	17276829	id		+
chr17	40011204	40011227	id		-
chr10	120928688	120928719	id		-
chr5	71403517	71403543	id		+
chr6	13977507	13977528	id		+
chr3	167414815	167414844	id		-
chr17	78112854	78112923	id		-
chr17	34894550	34894575	id		+
chr13	21751079	21751110	id		+
chr10	79800400	79800427	id		+
chr17	27956415	27956462	id		-
chr11	125886800	125886827	id		-
chr2	39211841	39211871	id		-
chr19	10506861	10506882	id		-
chr12	4414181	4414256	id		+
chr20	36703818	36703853	id		+
chr1	156697075	156697119	id		-
chr19	13208203	13208245	id		+
chr17	40734778	40734824	id		-
chr10	18965950	18965987	id		+
chr1	173457674	173457730	id		+
chr4	1697561	1697615	id		-
chr17	17715435	17715465	id		-
chr6	35836836	35836860	id		-
chr12	56666492	56666517	id		-
chr2	96859036	96859095	id		-
chr16	29819543	29819614	id		+
chr1	205056282	205056324	id		-
chr7	100472735	100472783	id		+
chr1	150201410	150201457	id		-
chr10	120936569	120936608	id		-
chr7	23338995	23339024	id		+
chr19	18423437	18423511	id		-
chr1	45977030	45977069	id		-
chr12	122270342	122270363	id		+
chr5	126145992	126146037	id		+
chr5	16613199	16613228	id		-
chr10	38408962	38408989	id		+
chr3	87303014	87303056	id		+
chr22	24236958	24237015	id		+
chr17	46684677	46684707	id		-
chr7	98993808	98993847	id		-
chr2	217012901	217012946	id		+
chr1	33145449	33145507	id		+
chrX	84527088	84527119	id		+
chr16	2303213	2303244	id		-
chr12	7076353	7076394	id		-
chr6	97339126	97339147	id		-
chr16	71482784	71482812	id		-
chr1	120286624	120286679	id		+
chr1	115316888	115316911	id		-
chr9	99149971	99150031	id		-
chr1	155449597	155449634	id		-
chrX	13727609	13727635	id		+
chr19	16238859	16238902	id		+
chr1	85731932	85731958	id		-
chr19	14625671	14625706	id		-
chr1	28605621	28605674	id		+
chr6	44201456	44201486	id		+
chr6	26199453	26199479	id		-
chr16	75204336	75204357	id		+
chr6	27100297	27100328	id		-
chr10	114194104	114194147	id		-
chr14	21989244	21989265	id		-
chr16	24980056	24980080	id		-
chr1	26227418	26227447	id		-
chr2	85547944	85547969	id		-
chr3	141644514	141644543	id		+
chr19	58806568	58806632	id		+
chr21	34926818	34926890	id		+
chr17	7215321	7215351	id		+
chr5	114956205	114956271	id		-
chr1	151288513	151288551	id		-
chr15	90453978	90454005	id		-
chr6	7883107	7883170	id		-
chr13	110407227	110407255	id		-
chr10	52066550	52066575	id		-
chr5	71491977	71492012	id		+
chr13	114110412	114110435	id		-
chr3	52440854	52440893	id		-
chr19	57802507	57802530	id		+
chr7	26229583	26229633	id		-
chr17	7833839	7833865	id		-
chr11	14536016	14536037	id		-
chr7	99695881	99695911	id		-
chr17	48458653	48458693	id		-
chr12	2908300	2908351	id		+
chr1	231470613	231470637	id		-
chr16	30456389	30456423	id		-
chr17	38187462	38187495	id		-
chr1	153933078	153933118	id		-
chr1	116932081	116932126	id		+
chr19	41271076	41271131	id		+
chr17	47005358	47005417	id		+
chr5	37303417	37303451	id		-
chr7	107556003	107556056	id		+
chr7	135612522	135612576	id		-
chr14	23945300	23945352	id		+
chr19	49468606	49468642	id		+
chr10	71911280	71911312	id		-
chr12	133297352	133297381	id		+
chr1	228881292	228881345	id		+
chr11	3039915	3039963	id		-
chr15	73866058	73866095	id		-
chr3	12882376	12882405	id		-
chr2	99944084	99944110	id		-
chr20	3129044	3129066	id		-
chr6	26056152	26056179	id		-
chr15	66180758	66180797	id		+
chr4	75973026	75973054	id		+
chr17	39847128	39847154	id		+
chr10	112052814	112052839	id		-
chr11	16777765	16777794	id		+
chr11	117040254	117040278	id		+
chr1	110883394	110883432	id		+
chr16	72820885	72820922	id		-
chr20	2443782	2443818	id		-
chr4	120221506	120221551	id		-
chr19	44661560	44661607	id		+
chr11	763758	763784	id		+
chr2	85769775	85769802	id		+
chr22	46709858	46709898	id		+
chr6	159187285	159187306	id		-
chr5	176731719	176731777	id		+
chr19	50547974	50547998	id		+
chr11	16777690	16777714	id		+
chr6	1613792	1613817	id		+
chr5	169030021	169030069	id		+
chr11	64846021	64846068	id		-
chr1	114518750	114518777	id		+
chr2	122494374	122494447	id		-
chr16	3274082	3274122	id		-
chr1	151140659	151140708	id		+
chr10	5798648	5798670	id		+
chr16	22094855	22094893	id		+
chr5	167993017	167993060	id		-
chr1	160965999	160966024	id		-
chr3	160218618	160218644	id		-
chr8	130853807	130853864	id		-
chrX	119391075	119391095	id		+
chr1	20209112	20209139	id		+
chr10	73992987	73993041	id		+
chr19	52709227	52709296	id		+
chr4	110631355	110631383	id		-
chr5	175955694	175955750	id		-
chr2	10924297	10924324	id		-
chr9	125084896	125084924	id		+
chr12	95415763	95415785	id		-
chr14	57878742	57878791	id		+
chr22	35661000	35661039	id		+
chr21	34924053	34924099	id		+
chr5	134086922	134086949	id		+
chr15	75688736	75688777	id		-
chr19	15359191	15359236	id		-
chr11	117040494	117040540	id		+
chr3	193854190	193854215	id		+
chr19	59062016	59062043	id		+
chr12	107385691	107385741	id		-
chr7	2403320	2403363	id		+
chr20	44445368	44445397	id		+
chrX	135593228	135593267	id		+
chr15	38766461	38766499	id		+
chr12	42706584	42706610	id		-
chr5	68463754	68463788	id		+
chrX	100601356	100601410	id		-
chr15	72502145	72502176	id		-
chr11	102269238	102269283	id		-
chr17	48460263	48460289	id		-
chr6	75965690	75965720	id		-
chr4	39781391	39781419	id		+
chr19	34868641	34868699	id		+
chr17	5383397	5383428	id		-
chr1	54681936	54681958	id		+
chr4	113189416	113189443	id		+
chr9	127620166	127620237	id		-
chr6	149732367	149732390	id		+
chrX	47446135	47446158	id		+
chr10	27456491	27456516	id		+
chr15	90378632	90378683	id		-
chr1	202300908	202300930	id		-
chr2	74442206	74442266	id		+
chr16	4506090	4506122	id		+
chr5	81573564	81573591	id		-
chr22	39080017	39080043	id		+
chr9	74970231	74970267	id		-
chr19	39960790	39960816	id		+
chr4	174298398	174298425	id		+
chr19	49995335	49995383	id		+
chr1	205068200	205068223	id		-
chr12	6634849	6634877	id		+
chr17	40280337	40280400	id		-
chr14	102547790	102547842	id		-
chr1	165880831	165880886	id		+
chr3	149213244	149213274	id		+
chr7	107399644	107399668	id		+
chr5	38477627	38477698	id		-
chr9	5775757	5775788	id		+
chr12	56705117	56705143	id		-
chr1	153618328	153618350	id		+
chr1	235274615	235274644	id		-
chrX	135289276	135289349	id		+
chr3	15481355	15481425	id		+
chr1	91404969	91404994	id		-
chr19	47341425	47341474	id		-
chr22	30736256	30736325	id		-
chr14	67831636	67831676	id		+
chr18	12985466	12985493	id		+
chr3	49022218	49022263	id		+
chr5	137683873	137683916	id		+
chr5	114879197	114879247	id		-
chr6	44221327	44221350	id		+
chr13	114110530	114110556	id		-
chr11	115045832	115045854	id		-
chr16	27544640	27544694	id		-
chr1	115250144	115250200	id		-
chr8	59345759	59345782	id		+
chr17	1248724	1248770	id		-
chr2	26358748	26358788	id		+
chr1	167387901	167387957	id		+
chr7	139252750	139252775	id		-
chr6	133136296	133136357	id		+
chr9	116170973	116171038	id		-
chr22	42017326	42017349	id		+
chr10	6157424	6157463	id		+
chr2	27016320	27016356	id		+
chr14	94519410	94519443	id		-
chr17	40724913	40724970	id		-
chr6	28116509	28116564	id		+
chr12	31867993	31868015	id		-
chr5	98131881	98131917	id		+
chr15	65555587	65555610	id		-
chr16	4909061	4909097	id		+
chr17	27074894	27074924	id		+
chr1	21501638	21501669	id		-
chr17	38447382	38447412	id		+
chr1	227174757	227174787	id		+
chr5	176882830	176882866	id		+
chr11	10821132	10821156	id		-
chr6	18225807	18225833	id		-
chr12	54628032	54628059	id		-
chr6	21596973	21597010	id		+
chr1	51735640	51735710	id		+
chr4	77987485	77987508	id		-
chr1	26496912	26496966	id		+
chr12	79985901	79985921	id		-
chr2	61709610	61709663	id		-
chr9	99148331	99148381	id		-
chr1	153948318	153948347	id		-
chr3	42679902	42679935	id		+
chr2	217070043	217070075	id		+
chr2	166540564	166540609	id		+
chr9	123952982	123953008	id		-
chr14	96852571	96852596	id		+
chr11	57095230	57095275	id		-
chr6	64286512	64286579	id		+
chr20	49508511	49508552	id		-
chr19	7997514	7997540	id		-
chr1	150937973	150937998	id		-
chr1	153640936	153640964	id		-
chr1	162497258	162497281	id		+
chr17	46626572	46626596	id		-
chr5	80600706	80600733	id		+
chr1	225590741	225590771	id		-
chr22	20109880	20109916	id		+
chr17	33968910	33968940	id		+
chr17	40931387	40931426	id		+
chr8	38137078	38137099	id		-
chr18	33572360	33572390	id		-
chr2	230654418	230654442	id		-
chr1	94363406	94363436	id		-
chr17	45699661	45699683	id		+
chr12	6859060	6859091	id		-
chr11	61165314	61165337	id		+
chr5	10263383	10263410	id		+
chr1	201120936	201120970	id		-
chr12	4668158	4668209	id		+
chr2	207177947	207178003	id		+
chr2	196545616	196545641	id		+
chr5	138661168	138661225	id		+
chr12	49717639	49717670	id		+
chr13	100622380	100622411	id		-
chr12	57057219	57057262	id		-
chr5	98109885	98109913	id		+
chr6	75975001	75975027	id		-
chr17	46199365	46199389	id		+
chr16	2814167	2814199	id		+
chr6	7882183	7882248	id		-
chr6	139106475	139106516	id		+
chr12	122989436	122989475	id		-
chr12	98909432	98909500	id		+
chr17	56081463	56081530	id		-
chr1	154569701	154569729	id		-
chr7	27868536	27868587	id		+
chr11	33743978	33744007	id		-
chrX	18323167	18323198	id		-
chr12	21669939	21669961	id		+
chr1	198291449	198291471	id		+
chr15	40686305	40686341	id		+
chr15	89694986	89695047	id		+
chr2	128064202	128064226	id		-
chr8	37702058	37702086	id		-
chr11	10824584	10824623	id		-
chr7	100865888	100865914	id		+
chr1	40701473	40701533	id		+
chr1	228284897	228284963	id		+
chr13	38936343	38936405	id		+
chr7	139104467	139104495	id		+
chr1	32797314	32797344	id		+
chr3	174000214	174000240	id		+
chr16	1399907	1399953	id		-
chrX	39911209	39911260	id		-
chr13	79940968	79940990	id		-
chr17	62497705	62497737	id		-
chr12	26273821	26273866	id		-
chr6	109688515	109688537	id		-
chr10	15902465	15902498	id		-
chr20	32441464	32441493	id		+
chr9	32973007	32973032	id		-
chr19	36605704	36605734	id		-
chr19	11172854	11172885	id		+
chr11	118899050	118899090	id		-
chr12	50392926	50392955	id		-
chr19	1432516	1432550	id		+
chr15	77363231	77363294	id		-
chr1	200376721	200376752	id		-
chr7	56067383	56067410	id		+
chr12	69233086	69233130	id		+
chr16	2303953	2303989	id		-
chr19	2428169	2428194	id		-
chr12	109540681	109540732	id		+
chr19	2273413	2273465	id		+
chrX	53404179	53404237	id		-
chr19	44741395	44741419	id		+
chr1	17359562	17359600	id		-
chr12	24969023	24969064	id		-
chr19	37620161	37620187	id		+
chr11	62334886	62334925	id		-
chr16	19519046	19519075	id		-
chr1	229795031	229795060	id		+
chr7	116146198	116146240	id		+
chr12	6347281	6347308	id		+
chr17	26654336	26654358	id		+
chr17	4701342	4701388	id		+
chr2	99977788	99977812	id		+
chr15	42264456	42264484	id		-
chr1	211836663	211836686	id		-
chr3	192515118	192515142	id		-
chr19	55898849	55898872	id		+
chr14	51561216	51561256	id		-
chr11	57093465	57093501	id		-
chr10	70728766	70728794	id		+
chr17	7144123	7144164	id		-
chr19	10792822	10792850	id		+
chr12	100604087	100604112	id		+
chr19	56185993	56186026	id		+
chr14	21820012	21820053	id		-
chr10	75543044	75543073	id		+
chr11	63963117	63963179	id		+
chr19	10426971	10426998	id		-
chr3	139078123	139078167	id		-
chr5	148732024	148732047	id		+
chr8	124265334	124265357	id		-
chr6	52144316	52144362	id		-
chr16	24567655	24567691	id		+
chr17	26883888	26883916	id		-
chr1	21071144	21071169	id		-
chr2	172965581	172965630	id		-
chr1	16721669	16721698	id		+
chr7	50513228	50513256	id		-
chr1	31426655	31426692	id		-
chr10	98743427	98743456	id		+
chrX	70784509	70784561	id		+
chr14	68143638	68143699	id		-
chr5	41911214	41911259	id		+
chr15	89169475	89169533	id		+
chr10	12209759	12209784	id		-
chr1	156770192	156770265	id		+
chr19	1254188	1254214	id		+
chr6	36570415	36570459	id		+
chr18	671379	671403	id		+
chr15	89174381	89174444	id		+
chr1	113243750	113243820	id		-
chr20	35240459	35240510	id		+
chr6	160103421	160103470	id		-
chr10	135123391	135123422	id		+
chr9	99537090	99537127	id		-
chr18	12978853	12978891	id		+
chr10	89574241	89574271	id		-
chr9	34343461	34343491	id		+
chr1	32799994	32800023	id		-
chr1	162498020	162498068	id		+
chr12	65090490	65090513	id		+
chr1	67878711	67878744	id		-
chr3	184085971	184086025	id		+
chr19	46351138	46351169	id		-
chrX	24521484	24521513	id		+
chr20	37570604	37570659	id		+
chr17	79991690	79991721	id		+
chr14	39650811	39650848	id		+
chr11	110334180	110334234	id		+
chr11	111610105	111610128	id		-
chr17	72200276	72200315	id		+
chr12	118583080	118583113	id		+
chr1	235714469	235714522	id		-
chrX	24024358	24024397	id		-
chr1	44057550	44057577	id		+
chr17	42476108	42476144	id		-
chr20	10394257	10394285	id		-
chr19	2247815	2247845	id		+
chr13	113975644	113975691	id		+
chr21	34958406	34958433	id		-
chr16	31195236	31195294	id		+
chr2	10582176	10582241	id		-
chr15	78885862	78885889	id		+
chr1	231698968	231699032	id		+
chr12	104341527	104341597	id		+
chr6	64291430	64291456	id		+
chr11	66443859	66443883	id		-
chr12	1019106	1019151	id		+
chr6	56977264	56977301	id		+
chr1	154184991	154185021	id		-
chrX	118724627	118724650	id		-
chr2	30863679	30863712	id		+
chr6	150570384	150570406	id		+
chrX	53247461	53247492	id		-
chr7	44842282	44842330	id		+
chr17	45196572	45196599	id		-
chr20	10401261	10401290	id		-
chr1	100548340	100548365	id		+
chr1	214530239	214530281	id		-
chr19	36124655	36124719	id		+
chr17	65909099	65909126	id		+
chr16	2812552	2812592	id		+
chr19	11943708	11943758	id		+
chr17	74221965	74221988	id		-
chr6	7289965	7290032	id		-
chr19	2768984	2769049	id		-
chr12	120806032	120806076	id		-
chr21	43407910	43407959	id		-
chr12	88442010	88442061	id		+
chr3	142729661	142729685	id		+
chr6	44397449	44397504	id		+
chr5	133293586	133293607	id		-
chr10	101489354	101489407	id		-
chr1	19585340	19585371	id		+
chr1	203803177	203803218	id		+
chr5	133291376	133291420	id		-
chr10	85903811	85903837	id		+
chr12	124071404	124071429	id		+
chr22	24237099	24237132	id		+
chr2	64321486	64321518	id		-
chr5	41909848	41909922	id		+
chr8	117878965	117878989	id		-
chr21	34924407	34924432	id		+
chr12	53581640	53581670	id		+
chr6	99881600	99881626	id		-
chr11	102270731	102270759	id		-
chrX	84525721	84525747	id		+
chr7	75957452	75957514	id		-
chr13	21721375	21721418	id		+
chr3	101405517	101405547	id		-
chr10	77159760	77159834	id		-
chr17	56772613	56772638	id		+
chr1	231678261	231678309	id		+
chr15	68582391	68582442	id		+
chr8	99054427	99054446	id		-
chr13	28197463	28197502	id		+
chr8	17427581	17427630	id		+
chr8	27661806	27661849	id		+
chr21	33040842	33040906	id		+
chr10	120928792	120928837	id		-
chr10	77158134	77158172	id		-
chr16	30793419	30793445	id		-
chr12	49332487	49332550	id		-
chr19	17448699	17448737	id		+
chr5	36183177	36183203	id		+
chr5	74065082	74065117	id		+
chrX	153197799	153197845	id		-
chr9	128312296	128312322	id		-
chrX	135584979	135585012	id		+
chr21	30439266	30439295	id		-
chr19	48287859	48287884	id		+
chr1	145440069	145440110	id		+
chr6	125597236	125597264	id		-
chr17	74730803	74730836	id		-
chr18	77733802	77733836	id		-
chr5	142660028	142660057	id		-
chr10	103545113	103545139	id		-
chr7	120997327	120997353	id		-
chr6	153292432	153292475	id		-
chr17	60087808	60087859	id		-
chr22	50357662	50357708	id		+
chr12	110929868	110929905	id		-
chr3	196461075	196461102	id		+
chr15	102190238	102190264	id		-
chr1	174983651	174983695	id		-
chr14	21681168	21681207	id		-
chr21	34950494	34950524	id		-
chr2	27890207	27890239	id		+
chr5	143539694	143539723	id		-
chr16	30087672	30087728	id		+
chr1	231500502	231500570	id		-
chr11	75115229	75115254	id		+
chr1	19584968	19584997	id		+
chr13	45914846	45914891	id		-
chr5	177631672	177631739	id		+
chr22	32109654	32109715	id		-
chr22	29176964	29177014	id		+
chr6	97338843	97338869	id		-
chr6	170890917	170890945	id		-
chr1	173808604	173808649	id		+
chr10	124922145	124922211	id		+
chr7	44920256	44920289	id		-
chr17	42754940	42754963	id		-
chr1	162492498	162492525	id		+
chr7	56125753	56125783	id		+
chr1	153788869	153788894	id		-
chr1	150191792	150191847	id		-
chr7	70256464	70256494	id		+
chr18	649842	649869	id		-
chr21	27141793	27141831	id		+
chr18	47016889	47016921	id		-
chr3	58304998	58305063	id		+
chr4	13627457	13627489	id		-
chr2	62104554	62104595	id		-
chr17	33677726	33677751	id		-
chr8	146280197	146280253	id		+
chr1	228285751	228285784	id		+
chr2	60770825	60770855	id		-
chr1	223967812	223967835	id		-
chr17	40010643	40010673	id		-
chrX	48763781	48763812	id		-
chr14	56767961	56768008	id		+
chr22	29190956	29191024	id		-
chr1	162497876	162497900	id		+
chr20	62505084	62505119	id		+
chr14	54894065	54894092	id		-
chrX	106956652	106956712	id		-
chr4	128754259	128754288	id		+
chr19	58197861	58197896	id		+
chr15	58350260	58350293	id		-
chr8	30657175	30657224	id		-
chr14	24909209	24909229	id		-
chr13	53049849	53049892	id		+
chr13	100617918	100617955	id		-
chr1	193044950	193044991	id		+
chrX	153284138	153284182	id		-
chr10	124915182	124915215	id		+
chr19	52090085	52090127	id		+
chr22	30184662	30184697	id		-
chr7	128411352	128411384	id		+
chr22	24236582	24236618	id		+
chr7	105733466	105733498	id		-
chrX	135293227	135293268	id		+
chr3	47163960	47164009	id		-
chr12	54628092	54628139	id		-
chr15	91527194	91527218	id		-
chr6	21597233	21597299	id		+
chr15	77339181	77339220	id		-
chr12	49332137	49332195	id		-
chr1	214837006	214837040	id		+
chr12	53808408	53808434	id		+
chr7	97484664	97484732	id		-
chr5	98130634	98130663	id		+
chr17	12032455	12032491	id		+
chr4	140428055	140428086	id		-
chr13	28009122	28009163	id		+
chr2	131904989	131905032	id		+
chrX	106894054	106894110	id		+
chr5	150076163	150076206	id		-
chr7	27202481	27202509	id		-
chr12	27869311	27869380	id		+
chr10	121436805	121436841	id		+
chr8	94748496	94748560	id		-
chr14	24028687	24028714	id		+
chr6	87964785	87964842	id		+
chr2	99813494	99813536	id		+
chr13	21721756	21721803	id		+
chr1	203839121	203839147	id		+
chr10	44112696	44112726	id		+
chr8	86393685	86393715	id		+
chr17	29226006	29226029	id		-
chr12	50156716	50156765	id		+
chr1	220174536	220174597	id		-
chr1	53237242	53237298	id		+
chr5	6492445	6492468	id		+
chr12	57883033	57883073	id		+
chr16	4659577	4659610	id		-
chr3	37318258	37318293	id		+
chr1	169094124	169094154	id		+
chr17	79976906	79976934	id		-
chrX	100668381	100668418	id		+
chr2	174773906	174773934	id		-
chr6	144416060	144416092	id		-
chr6	1395371	1395398	id		+
chr17	33681034	33681059	id		-
chrX	47495707	47495744	id		-
chr1	87360912	87360937	id		-
chr1	156565023	156565049	id		-
chrX	153297785	153297860	id		-
chr1	32098820	32098894	id		-
chr12	4413856	4413903	id		+
chr1	227845315	227845347	id		+
chr1	26226830	26226857	id		-
chr11	27519236	27519262	id		-
chr9	35059153	35059212	id		-
chrX	123042457	123042483	id		+
chr5	55236295	55236341	id		-
chr20	31436341	31436388	id		+
chr19	37619141	37619167	id		+
chr1	202910355	202910388	id		-
chr5	102611687	102611716	id		+
chr7	148703077	148703132	id		-
chr6	41900654	41900687	id		+
chr1	115273216	115273256	id		-
chr11	6424374	6424410	id		-
chr2	239357178	239357210	id		+
chr1	183596203	183596253	id		-
chrX	123181329	123181353	id		+
chr5	177022327	177022362	id		+
chr17	21101525	21101549	id		-
chr1	53153283	53153310	id		-
chr14	100801087	100801109	id		-
chr7	128411621	128411664	id		+
chr5	139946304	139946347	id		+
chr11	59434373	59434409	id		-
chr21	15744170	15744207	id		-
chr17	40280680	40280744	id		-
chr2	232672548	232672578	id		+
chr7	27202907	27202933	id		-
chr13	50274409	50274446	id		-
chr2	30863181	30863209	id		+
chrX	48435466	48435530	id		+
chr15	75341599	75341636	id		+
chr12	53703448	53703477	id		-
chr1	229683317	229683345	id		-
chr22	29727787	29727821	id		-
chr15	64982619	64982657	id		-
chr20	3028554	3028616	id		+
chr12	133682967	133682991	id		+
chr17	30800902	30800937	id		+
chr5	176778462	176778494	id		-
chr17	18112278	18112299	id		+
chr20	58521327	58521376	id		+
chr5	149365508	149365553	id		+
chr6	111215679	111215743	id		+
chr1	151209129	151209165	id		+
chr20	23356703	23356769	id		-
chr4	90169654	90169680	id		-
chr1	39470409	39470455	id		+
chrX	53401825	53401846	id		-
chr17	76210757	76210811	id		+
chr1	169919624	169919648	id		-
chr17	1801177	1801204	id		+
chr2	178084942	178084968	id		+
chr2	27820966	27821002	id		+
chr1	156712409	156712461	id		-
chr12	76740299	76740323	id		-
chr9	32543225	32543291	id		-
chr1	97279544	97279604	id		+
chr17	33677916	33677945	id		-
chr20	34239196	34239252	id		-
chr2	85549123	85549163	id		-
chr15	23045426	23045500	id		-
chr7	155101274	155101299	id		+
chr14	23390165	23390191	id		-
chr20	62233073	62233101	id		-
chr13	30801611	30801634	id		-
chr1	228880803	228880832	id		+
chr6	163989392	163989420	id		+
chr1	54233752	54233781	id		-
chr19	5894709	5894751	id		-
chr1	62910787	62910811	id		+
chr9	34401663	34401694	id		-
chr1	227842695	227842719	id		+
chr3	58088004	58088040	id		+
chr12	122499744	122499786	id		+
chr4	78088054	78088089	id		+
chr8	48962450	48962481	id		+
chr10	103922576	103922607	id		+
chr6	101308095	101308119	id		-
chr12	6759868	6759908	id		-
chr20	32663740	32663786	id		+
chr16	56464536	56464562	id		-
chr7	114657259	114657304	id		+
chr12	98927262	98927315	id		+
chr12	121138007	121138063	id		+
chr15	75190005	75190044	id		+
chr6	38121272	38121314	id		+
chr5	137782049	137782088	id		+
chr19	39669748	39669804	id		+
chr1	28824632	28824681	id		+
chr3	53319611	53319636	id		-
chr19	2269661	2269710	id		+
chr1	224347673	224347702	id		+
chr2	150427618	150427650	id		-
chr1	43826445	43826470	id		+
chr1	8045289	8045314	id		+
chr10	18964596	18964623	id		+
chr19	37619095	37619136	id		+
chr6	26468358	26468410	id		+
chr20	34327224	34327251	id		-
chr11	65764969	65764994	id		-
chr16	28854119	28854177	id		-
chr7	114656211	114656254	id		+
chr17	47005807	47005855	id		+
chr6	116599714	116599744	id		-
chr2	198367989	198368050	id		+
chr6	151674843	151674867	id		+
chr11	47491059	47491118	id		-
chr22	21305262	21305304	id		+
chr1	35654634	35654660	id		-
chr2	87003147	87003191	id		+
chr4	39782579	39782604	id		+
chr16	1822253	1822294	id		-
chr8	48848418	48848459	id		-
chr5	32403309	32403342	id		-
chr12	56214894	56214924	id		+
chr1	165860477	165860522	id		+
chr1	20236204	20236245	id		+
chr13	21751452	21751494	id		+
chr6	138759976	138760028	id		-
chr9	95043132	95043156	id		-
chr7	137565108	137565131	id		-
chrX	69354503	69354529	id		+
chr7	100484529	100484580	id		+
chr12	53853141	53853175	id		+
chr1	46083483	46083536	id		+
chr5	137891368	137891442	id		-
chr22	29696374	29696401	id		+
chr10	71910584	71910644	id		-
chr1	16202992	16203039	id		+
chr1	52553732	52553769	id		+
chr11	76227186	76227215	id		+
chr1	183599605	183599641	id		-
chr2	26612509	26612539	id		+
chr8	141542667	141542690	id		-
chr1	33138391	33138418	id		+
chr18	327742	327771	id		-
chr19	39337983	39338031	id		-
chr4	89442423	89442452	id		-
chr12	56994023	56994049	id		-
chr3	133368713	133368740	id		-
chr12	56863470	56863519	id		+
chr19	5717296	5717337	id		-
chr13	53049400	53049432	id		+
chr16	2014582	2014607	id		-
chr2	242291546	242291578	id		+
chr1	6285100	6285140	id		-
chr6	136581997	136582025	id		-
chr1	150547994	150548047	id		-
chr1	87329163	87329188	id		-
chr12	58144995	58145063	id		-
chr6	43489053	43489108	id		+
chr1	151040134	151040156	id		+
chr1	46111458	46111482	id		-
chr12	95365114	95365149	id		-
chr13	28240067	28240108	id		+
chr1	47726111	47726132	id		-
chr12	26222384	26222410	id		+
chr8	64100097	64100128	id		+
chr8	146279665	146279710	id		+
chr1	234509313	234509352	id		+
chr3	142742457	142742479	id		+
chr8	19171825	19171845	id		+
chr1	231135933	231135969	id		+
chr16	31200994	31201028	id		+
chr1	228645447	228645500	id		-
chr17	47374786	47374818	id		-
chr1	9990048	9990099	id		-
chr10	70101514	70101581	id		+
chr21	30717091	30717143	id		+
chr6	110421066	110421105	id		-
chr4	111542334	111542360	id		-
chr2	131809664	131809716	id		-
chr20	61542750	61542796	id		-
chr5	141368530	141368568	id		+
chr5	78573802	78573843	id		+
chr9	35100063	35100132	id		-
chr1	11082064	11082110	id		+
chr5	53814142	53814175	id		+
chr16	28844165	28844190	id		+
chr17	5341447	5341513	id		-
chr12	50158565	50158596	id		+
chrX	135956042	135956112	id		-
chrX	119388735	119388766	id		+
chr1	242030151	242030189	id		+
chr19	6418799	6418829	id		-
chr10	92645619	92645642	id		+
chr12	132416721	132416753	id		+
chr9	117360278	117360326	id		+
chr7	99129536	99129592	id		+
chr6	47530540	47530561	id		+
chr12	120936173	120936202	id		+
chr19	33870150	33870188	id		+
chr20	32676370	32676410	id		-
chr10	6150663	6150686	id		+
chrX	131208937	131208993	id		+
chr1	225607444	225607489	id		-
chr8	37917526	37917570	id		+
chr14	94526526	94526563	id		-
chr9	19376253	19376289	id		-
chr15	66169807	66169844	id		+
chr1	193056326	193056377	id		+
chr1	183515320	183515357	id		+
chr6	27861639	27861666	id		+
chr6	144150871	144150898	id		+
chr1	62916815	62916886	id		+
chr1	154524567	154524597	id		-
chr11	18636572	18636632	id		-
chr11	118965843	118965879	id		-
chr11	8936372	8936397	id		+
chr1	214818660	214818714	id		+
chr12	111066699	111066721	id		+
chr14	71445085	71445109	id		+
chr3	120054670	120054692	id		-
chr17	40061787	40061814	id		-
chr11	62430422	62430445	id		-
chr7	100881862	100881916	id		-
chr12	120941808	120941837	id		-
chrX	23803803	23803852	id		+
chr7	92086997	92087064	id		+
chr3	47555103	47555132	id		-
chr20	49369647	49369694	id		+
chr18	56998721	56998743	id		-
chr21	34926449	34926524	id		+
chr1	32372625	32372650	id		-
chrX	24006663	24006727	id		-
chr19	54710236	54710271	id		+
chr4	99993502	99993533	id		-
chr9	34634736	34634781	id		-
chr1	214837417	214837441	id		+
chr12	53809441	53809476	id		+
chr9	136231732	136231754	id		-
chr21	43413360	43413420	id		-
chr5	112356526	112356553	id		+
chr3	127318356	127318390	id		+
chr15	65804782	65804806	id		-
chr16	11940572	11940604	id		-
chr5	111748228	111748274	id		-
chr7	43906267	43906297	id		-
chr11	58384886	58384918	id		+
chr6	79944282	79944321	id		-
chr7	108214530	108214554	id		+
chr1	153780919	153780948	id		-
chr2	219439067	219439087	id		+
chr5	41919356	41919409	id		+
chr8	56985350	56985422	id		-
chr10	35043728	35043757	id		-
chr10	59955721	59955742	id		-
chr6	118637095	118637116	id		+
chr11	111956796	111956871	id		-
chr19	56598733	56598806	id		-
chr12	76740485	76740555	id		-
chr19	18686093	18686124	id		+
chr9	138701886	138701915	id		-
chr10	22619154	22619200	id		+
chr12	131360681	131360752	id		+
chr12	133304619	133304679	id		-
chr11	118415466	118415489	id		-
chr12	98927938	98927977	id		+
chr19	10943750	10943806	id		-
chr6	4133854	4133927	id		-
chr3	194157888	194157923	id		-
chr2	190635747	190635814	id		-
chr1	11084797	11084823	id		+
chr3	194373746	194373786	id		-
chr16	30792955	30792988	id		-
chr11	27517936	27517965	id		-
chr1	230979597	230979630	id		-
chrX	118378281	118378312	id		+
chr6	42852351	42852378	id		+
chr10	72298894	72298923	id		+
chr14	103803123	103803160	id		+
chr6	26158538	26158586	id		+
chr19	39220312	39220371	id		+
chr19	39395949	39395977	id		+
chr10	120927272	120927337	id		-
chr15	63449617	63449648	id		-
chr6	56919829	56919886	id		+
chr13	23911628	23911675	id		-
chr4	71888148	71888174	id		+
chr3	101313145	101313173	id		+
chr19	58774142	58774216	id		+
chr12	6778195	6778224	id		-
chr2	55459835	55459900	id		+
chr5	43291134	43291194	id		-
chr19	16662161	16662191	id		-
chr12	57397704	57397767	id		-
chr11	57085318	57085341	id		-
chr19	2754717	2754766	id		-
chr2	70506391	70506419	id		+
chrX	48754071	48754117	id		-
chr15	23034254	23034287	id		-
chr4	57799009	57799053	id		+
chr17	61671571	61671608	id		+
chr6	146120203	146120231	id		-
chr16	67672888	67672925	id		+
chr9	134404926	134404948	id		-
chr17	5335897	5335950	id		+
chrX	23689693	23689737	id		+
chr3	113529349	113529372	id		+
chr17	49249008	49249051	id		+
chr19	6368598	6368667	id		+
chr15	74932859	74932892	id		-
chr1	227842611	227842635	id		+
chr3	172482098	172482126	id		+
chr12	12795161	12795182	id		+
chr1	46120332	46120365	id		-
chr2	204292835	204292872	id		+
chr17	7834402	7834466	id		-
chr9	131456741	131456793	id		+
chr7	16745951	16745974	id		+
chr6	44219853	44219918	id		+
chr1	53329805	53329826	id		+
chr5	138855145	138855174	id		-
chr7	134364379	134364431	id		+
chr2	178084709	178084750	id		+
chr12	48541763	48541794	id		-
chr12	124496859	124496889	id		+
chr6	170104040	170104069	id		+
chr19	39327184	39327228	id		-
chr1	59147990	59148022	id		-
chr8	74704196	74704237	id		-
chr15	35271334	35271363	id		-
chr11	63449106	63449153	id		+
chr22	29183560	29183605	id		+
chr2	74440862	74440889	id		+
chr1	149949363	149949402	id		-
chr4	48426718	48426743	id		+
chrX	102471732	102471759	id		+
chr1	204379059	204379119	id		-
chr6	90075049	90075077	id		-
chr19	57802575	57802632	id		+
chr20	36720082	36720117	id		+
chr14	96991668	96991708	id		+
chr10	103917944	103917971	id		+
chrX	131506635	131506660	id		-
chr18	56996418	56996445	id		-
chr1	24977965	24978015	id		+
chr17	61897218	61897249	id		-
chr6	153296116	153296163	id		-
chr11	14539192	14539260	id		-
chr9	95030479	95030532	id		-
chr19	33200090	33200115	id		+
chr16	67904801	67904840	id		+
chr2	74687763	74687794	id		+
chr5	122950729	122950753	id		+
chr14	68143901	68143956	id		-
chr19	39327121	39327174	id		-
chr1	155340343	155340381	id		-
chr6	42152202	42152233	id		-
chr20	42315536	42315569	id		+
chr9	136229784	136229830	id		-
chr6	160219377	160219408	id		+
chr1	155217847	155217875	id		-
chr14	52471246	52471297	id		+
chr17	46147511	46147542	id		-
chr5	148731009	148731050	id		+
chr5	137089298	137089341	id		-
chr5	68473816	68473862	id		+
chr2	170663556	170663582	id		+
chr11	70281389	70281412	id		+
chr1	16262549	16262578	id		+
chr10	118644475	118644496	id		-
chr1	214820348	214820405	id		+
chr8	54960457	54960501	id		-
chr16	46989447	46989496	id		-
chr6	34741233	34741305	id		+
chr10	71910246	71910287	id		-
chr11	13751981	13752006	id		+
chr17	40724509	40724539	id		+
chr17	7477902	7477928	id		+
chr2	73680317	73680339	id		+
chr5	138269998	138270029	id		+
chr8	144343876	144343899	id		+
chr11	77327690	77327740	id		-
chr10	112053926	112053996	id		-
chr1	113213005	113213053	id		+
chr16	87865755	87865810	id		-
chr17	7405374	7405435	id		+
chr2	75883246	75883299	id		+
chr16	30096657	30096695	id		+
chr22	24937876	24937947	id		-
chr5	32364269	32364299	id		-
chr19	49300456	49300495	id		-
chr16	20809172	20809203	id		-
chr8	22880167	22880219	id		-
chr17	16253314	16253341	id		-
chr6	64290452	64290510	id		+
chr1	24973168	24973198	id		+
chr16	11931745	11931775	id		-
chr2	170606785	170606821	id		+
chr7	151057284	151057310	id		+
chr2	64751581	64751603	id		+
chr11	47178638	47178658	id		+
chr17	5290321	5290345	id		-
chr10	27400909	27400959	id		-
chr19	17693234	17693260	id		+
chr1	149859258	149859316	id		-
chr6	47541902	47541933	id		+
chr4	30725112	30725183	id		+
chr15	59931295	59931316	id		-
chr17	40718210	40718272	id		+
chr17	76212754	76212793	id		+
chr1	154570325	154570368	id		-
chr22	20080370	20080415	id		+
chr20	48746097	48746148	id		-
chr7	135258455	135258497	id		+
chr1	153640993	153641029	id		-
chr17	48458915	48458952	id		-
chr12	53715179	53715203	id		-
chr9	23731018	23731041	id		-
chr2	192160878	192160900	id		+
chr14	103988397	103988455	id		-
chrX	118605186	118605232	id		+
chr4	17845178	17845207	id		+
chr17	26676139	26676178	id		-
chr11	61188901	61188929	id		-
chr16	69496443	69496473	id		+
chr1	167522859	167522887	id		-
chr17	28792957	28792999	id		+
chr12	1895284	1895343	id		+
chr12	57628517	57628573	id		+
chr12	7043039	7043074	id		+
chr19	10796192	10796240	id		+
chr3	23934222	23934272	id		-
chr18	57567354	57567421	id		+
chr6	26158679	26158733	id		+
chr1	153931848	153931892	id		-
chr17	5389245	5389268	id		-
chr5	167991361	167991409	id		-
chr1	146675220	146675248	id		-
chr19	57804222	57804288	id		+
chr5	149825175	149825220	id		-
chr12	56599594	56599638	id		-
chr10	102123180	102123234	id		+
chr19	12841790	12841828	id		-
chr5	150071201	150071248	id		-
chr19	10754822	10754845	id		+
chr19	39329167	39329236	id		-
chr5	148734032	148734058	id		+
chr4	129794700	129794722	id		+
chr22	19838510	19838539	id		-
chr2	44548797	44548825	id		-
chr19	40487114	40487186	id		+
chr3	12545637	12545685	id		+
chr9	19378705	19378734	id		-
chr1	207222638	207222668	id		-
chr17	17158234	17158259	id		-
chr17	7579315	7579372	id		-
chr11	115046663	115046688	id		-
chr6	151672637	151672674	id		+
chr1	236416311	236416332	id		-
chr6	138412001	138412026	id		-
chr5	52097921	52097944	id		+
chr7	94295884	94295915	id		+
chr6	44387195	44387262	id		+
chr1	29096237	29096267	id		+
chr11	62327231	62327257	id		-
chr2	208627645	208627678	id		-
chr16	20810649	20810677	id		-
chr12	72180768	72180809	id		+
chr12	46321877	46321908	id		-
chr10	27036517	27036555	id		-
chr19	2762507	2762560	id		-
chr12	2577763	2577785	id		+
chr2	101622846	101622868	id		+
chr4	6642937	6642972	id		+
chr13	100616367	100616421	id		-
chr17	49249008	49249051	id		+
chr11	842477	842505	id		-
chr2	152289590	152289650	id		+
chr22	21306558	21306602	id		+
chr5	54460928	54460954	id		+
chr12	12271985	12272033	id		-
chr12	53808533	53808581	id		+
chr10	71871442	71871464	id		+
chr15	76580202	76580228	id		-
chr14	21678071	21678097	id		-
chr17	1565372	1565435	id		-
chr7	26235468	26235529	id		-
chr18	43845737	43845792	id		+
chr12	54736040	54736067	id		+
chr12	69235391	69235417	id		+
chr3	145788119	145788178	id		-
chr1	185069925	185069947	id		+
chrX	135593817	135593843	id		+
chr11	102268112	102268151	id		-
chr6	52138633	52138655	id		-
chr11	94917700	94917733	id		-
chr3	128888907	128888975	id		-
chr6	111982500	111982527	id		-
chr13	37420960	37420986	id		-
chr10	85912285	85912334	id		+
chr8	54900220	54900249	id		-
chr16	75446445	75446473	id		-
chr12	124496639	124496667	id		+
chr1	151374051	151374101	id		+
chr16	31141416	31141461	id		+
chr19	1598155	1598197	id		-
chr2	131104042	131104102	id		+
chr15	90414741	90414768	id		-
chr20	3026853	3026915	id		+
chr9	91092772	91092815	id		+
chr11	60665649	60665679	id		-
chr5	34908956	34908982	id		-
chr9	35060416	35060462	id		-
chr1	24080897	24080923	id		+
chr4	164087537	164087564	id		-
chr1	220871501	220871528	id		+
chr19	40790725	40790776	id		-
chr10	3824286	3824316	id		-
chr15	69738351	69738413	id		+
chr2	131809766	131809793	id		-
chrX	73810260	73810310	id		-
chr1	157095661	157095714	id		-
chr3	119236059	119236110	id		+
chr15	45010312	45010342	id		+
chr10	38406422	38406462	id		+
chr17	56079735	56079766	id		-
chr5	112354495	112354548	id		+
chr16	133057	133099	id		+
chr18	19781695	19781724	id		+
chr13	34405439	34405463	id		+
chr20	54978663	54978726	id		+
chr1	93299178	93299201	id		+
chr11	102962543	102962617	id		-
chr11	107833554	107833609	id		+
chr9	21863897	21863919	id		+
chr6	100010756	100010782	id		-
chr4	57796600	57796653	id		+
chr19	37975207	37975237	id		+
chr1	155305647	155305698	id		-
chr3	196311110	196311148	id		+
chr19	47422859	47422912	id		+
chr9	133456866	133456900	id		+
chr7	132469819	132469842	id		-
chr2	224824655	224824690	id		+
chr16	30779251	30779300	id		+
chr10	70931807	70931835	id		+
chr1	179887564	179887616	id		+
chr1	36769926	36769954	id		+
chr7	66458307	66458341	id		-
chr19	47291812	47291842	id		-
chr1	234743084	234743113	id		-
chr13	107196028	107196061	id		-
chr12	57627060	57627102	id		+
chr1	174987599	174987638	id		-
chr1	174979889	174979919	id		+
chr4	84377300	84377329	id		+
chr21	38571061	38571092	id		+
chr2	74058117	74058150	id		+
chr7	100867043	100867065	id		+
chr4	184368945	184368976	id		+
chr3	51429872	51429904	id		+
chr1	110882106	110882162	id		+
chr12	6833835	6833877	id		+
chr1	174979389	174979414	id		+
chr7	99690922	99690978	id		-
chr12	68719651	68719678	id		-
chr2	207169748	207169773	id		+
chr10	95288304	95288348	id		+
chr10	104465167	104465193	id		-
chr20	34240637	34240708	id		-
chr9	74480338	74480359	id		-
chr5	179048364	179048394	id		-
chr5	132440234	132440297	id		+
chr11	108345508	108345543	id		-
chr5	169031706	169031730	id		+
chr19	37644431	37644454	id		-
chr3	133539403	133539450	id		+
chr3	149678849	149678877	id		+
chr2	190526244	190526297	id		+
chr12	27876979	27877039	id		+
chr19	39116674	39116741	id		+
chr1	47141188	47141218	id		-
chr12	48358162	48358206	id		+
chr14	94527267	94527338	id		-
chr21	35471111	35471147	id		+
chr3	113440614	113440677	id		-
chr7	44870014	44870067	id		-
chr10	5772538	5772601	id		+
chr2	26613655	26613679	id		+
chr10	14944652	14944698	id		+
chr20	62906555	62906593	id		+
chr2	232326578	232326622	id		-
chr8	19675821	19675849	id		+
chr7	129760615	129760654	id		+
chr21	33043603	33043638	id		-
chr13	74266945	74266971	id		-
chr12	57449739	57449764	id		-
chr15	45010043	45010073	id		+
chr12	4764008	4764038	id		+
chr11	16760343	16760364	id		+
chr13	47349866	47349891	id		-
chr3	183962457	183962505	id		-
chr3	87304227	87304258	id		+
chr13	25908990	25909015	id		+
chr10	96997376	96997402	id		-
chr15	71174154	71174184	id		-
chr5	52100758	52100787	id		+
chr5	133532332	133532359	id		-
chr2	55470602	55470629	id		-
chr1	161180472	161180496	id		+
chr1	150280816	150280844	id		+
chr19	580715	580738	id		+
chr5	137087588	137087645	id		-
chr12	54449098	54449145	id		+
chr10	129904778	129904830	id		-
chr5	179041518	179041540	id		-
chr1	203816345	203816372	id		+
chr12	22218411	22218447	id		+
chr19	41247441	41247478	id		-
chr17	26881181	26881213	id		-
chr16	1877582	1877625	id		+
chr16	31142574	31142624	id		+
chr12	56600192	56600221	id		-
chr10	17279381	17279435	id		+
chr5	140053624	140053681	id		-
chr10	98281316	98281390	id		-
chr17	5336259	5336315	id		-
chr2	233431785	233431814	id		+
chr5	10264995	10265022	id		+
chr17	45901308	45901376	id		-
chr2	74441346	74441375	id		+
chr15	34520726	34520779	id		+
chr9	79001343	79001373	id		-
chr14	93688658	93688688	id		+
chrX	129053201	129053240	id		+
chr1	8029423	8029462	id		+
chr21	37445193	37445216	id		+
chr2	152311458	152311486	id		+
chr22	39912081	39912139	id		+
chr12	118582676	118582748	id		+
chr14	96852438	96852495	id		+
chr2	96851037	96851067	id		-
chr1	87810811	87810840	id		+
chr3	141644851	141644883	id		+
chr6	138203237	138203265	id		+
chr1	182825685	182825711	id		+
chr20	30389380	30389433	id		+
chr6	24174824	24174863	id		-
chr11	60668982	60669011	id		-
chr3	141166537	141166558	id		+
chr21	34804556	34804611	id		+
chr3	101371342	101371376	id		-
chr8	117657243	117657307	id		-
chr6	19840525	19840552	id		+
chr10	51590598	51590620	id		+
chr10	97373735	97373763	id		-
chr11	58388323	58388357	id		+
chr19	14682711	14682749	id		-
chr19	6380330	6380371	id		-
chr6	107114767	107114792	id		+
chr15	72552995	72553028	id		-
chr15	66777335	66777360	id		+
chr7	72717232	72717256	id		-
chr12	54744924	54744947	id		+
chr12	120899669	120899695	id		-
chr4	24556441	24556514	id		-
chr19	38799907	38799960	id		-
chr7	103008559	103008588	id		+
chr11	57467918	57467969	id		+
chr12	131360626	131360658	id		+
chr5	148876291	148876322	id		-
chr19	36727783	36727843	id		+
chr1	145498140	145498180	id		+
chr3	47889776	47889805	id		+
chr7	114330023	114330049	id		+
chr2	190636101	190636125	id		-
chr19	33204637	33204664	id		+
chr14	50050342	50050393	id		-
chr13	31037425	31037455	id		-
chr15	52842403	52842442	id		-
chr1	1716903	1716971	id		-
chr1	70728239	70728308	id		-
chr20	47739660	47739684	id		-
chr14	99977227	99977268	id		+
chr1	150940917	150940957	id		-
chr10	1056407	1056434	id		+
chr6	26197160	26197186	id		-
chr11	14526428	14526461	id		-
chr5	162871981	162872008	id		+
chr10	5498932	5498972	id		+
chr1	28527371	28527422	id		-
chr3	160219734	160219790	id		-
chr7	135635368	135635423	id		-
chr6	170103894	170103922	id		+
chr5	71496071	71496110	id		+
chr12	27476173	27476223	id		+
chr1	214638119	214638143	id		-
chr1	155144924	155144946	id		-
chr17	80015835	80015864	id		-
chr3	139062915	139062939	id		+
chr14	96010433	96010495	id		+
chr5	72858663	72858684	id		-
chr1	167385417	167385460	id		+
chr16	23585062	23585090	id		+
chr1	20978623	20978675	id		-
chr10	129901851	129901900	id		-
chr6	105529403	105529428	id		+
chr13	76100632	76100678	id		-
chr7	44867570	44867633	id		-
chrX	131761620	131761675	id		-
chr10	75011539	75011566	id		-
chr1	184661487	184661512	id		-
chr17	20904385	20904446	id		-
chr6	64291241	64291302	id		+
chr6	99347148	99347171	id		-
chr9	125673286	125673323	id		-
chr1	47905357	47905387	id		+
chr12	69967899	69967921	id		+
chr10	111879062	111879085	id		+
chr3	49452567	49452591	id		+
chr2	113404374	113404402	id		+
chr1	21070867	21070898	id		-
chr5	162871018	162871069	id		+
chr2	44566308	44566329	id		-
chr14	24679870	24679910	id		-
chr12	2912838	2912898	id		+
chr21	35761005	35761051	id		+
chr11	82996599	82996637	id		-
chr22	39913593	39913638	id		+
chrX	53403170	53403200	id		-
chr14	102547911	102547963	id		-
chr11	19246832	19246861	id		-
chr13	79216255	79216292	id		-
chr1	87569203	87569224	id		+
chr20	32677296	32677324	id		-
chr14	103804783	103804809	id		+
chr1	78098465	78098495	id		-
chr7	106800803	106800827	id		+
chr1	44438502	44438537	id		+
chr8	73937056	73937080	id		+
chr17	38545455	38545504	id		-
chr14	23397383	23397409	id		-
chr8	30436203	30436227	id		-
chr13	48654027	48654052	id		-
chr6	111588280	111588308	id		+
chr5	32143885	32143917	id		-
chr8	144903819	144903850	id		-
chr10	98723892	98723914	id		+
chr18	43671682	43671706	id		-
chr11	32617533	32617556	id		+
chr7	75956771	75956829	id		-
chr5	79276474	79276502	id		-
chr1	182845272	182845295	id		+
chr9	134351538	134351566	id		+
chr1	183595836	183595861	id		-
chr2	130912755	130912804	id		-
chr8	121408197	121408235	id		-
chr17	16121148	16121173	id		+
chr15	74924408	74924440	id		-
chr19	38782478	38782538	id		+
chr10	22605458	22605485	id		+
chr5	72182897	72182929	id		+
chr3	107529138	107529170	id		+
chr7	157209961	157209992	id		+
chr9	136201237	136201263	id		-
chr11	61634408	61634446	id		+
chr15	72491569	72491615	id		-
chr1	2518286	2518316	id		+
chr1	156566180	156566206	id		-
chr8	144898765	144898814	id		-
chr5	132409687	132409729	id		+
chr7	42956616	42956669	id		-
chr17	40673439	40673474	id		+
chr9	97220619	97220665	id		+
chr12	57107401	57107468	id		-
chrX	118920479	118920510	id		-
chr12	50152179	50152246	id		+
chr6	11135004	11135028	id		+
chr20	259037	259060	id		-
chr2	33817183	33817255	id		-
chr12	56666528	56666561	id		-
chr8	82671352	82671381	id		+
chr16	30128030	30128054	id		-
chr1	27734450	27734508	id		-
chr19	10475382	10475419	id		-
chr2	201756842	201756880	id		+
chr19	13054346	13054393	id		+
chr4	175239145	175239168	id		+
chr9	33817815	33817841	id		+
chr14	67841238	67841265	id		+
chr7	7285192	7285218	id		+
chr2	233433343	233433397	id		+
chr2	62095570	62095595	id		-
chr2	48033705	48033747	id		+
chr2	74399730	74399776	id		-
chr12	104350534	104350581	id		-
chr9	19050648	19050675	id		+
chr11	62656228	62656260	id		+
chr2	198257748	198257803	id		-
chr5	177637762	177637812	id		+
chr1	156703257	156703285	id		+
chr21	38885876	38885897	id		+
chrX	39916465	39916495	id		-
chr1	24021169	24021193	id		+
chr8	22465533	22465578	id		+
chr6	112392398	112392426	id		-
chr12	56188610	56188641	id		-
chr6	20492221	20492262	id		+
chr11	13751429	13751452	id		+
chr8	12947851	12947885	id		-
chr13	77635303	77635357	id		-
chr20	34323233	34323278	id		-
chr17	74732162	74732215	id		-
chr14	23240025	23240052	id		+
chr11	8708321	8708357	id		+
chr3	160219415	160219465	id		-
chr18	47008259	47008296	id		-
chr9	21334098	21334123	id		-
chr22	38686989	38687049	id		-
chr11	118472216	118472243	id		+
chr16	72132856	72132887	id		+
chr16	20809319	20809360	id		-
chr8	26228485	26228510	id		+
chr12	1314393	1314458	id		+
chr2	136630274	136630329	id		-
chr3	155298075	155298097	id		-
chr5	60455922	60455991	id		-
chr1	150940139	150940162	id		-
chr6	136582327	136582355	id		-
chr15	78885615	78885664	id		+
chr1	8425929	8425957	id		-
chr12	133302742	133302767	id		-
chr2	74441865	74441891	id		+
chr9	91926180	91926234	id		+
chr6	42713244	42713269	id		-
chr14	75519952	75519981	id		-
chr10	92654535	92654562	id		+
chr12	64819138	64819181	id		+
chr21	43409273	43409303	id		-
chr12	125284749	125284777	id		-
chrX	17771984	17772037	id		+
chr5	140085894	140085917	id		+
chr1	45226323	45226363	id		+
chr20	55941875	55941922	id		+
chr1	154246387	154246436	id		+
chr16	3708052	3708075	id		-
chr5	112312525	112312575	id		+
chr1	25549783	25549817	id		-
chr3	113440296	113440343	id		-
chr1	27731353	27731386	id		-
chr12	98942329	98942351	id		+
chr21	34889858	34889886	id		-
chr1	92789851	92789880	id		+
chr14	75248168	75248213	id		+
chr1	42922396	42922435	id		+
chr9	133570916	133570951	id		+
chr20	54944879	54944922	id		-
chr17	29579240	29579265	id		+
chr16	69355106	69355134	id		+
chrX	70794345	70794367	id		+
chr12	120903443	120903475	id		-
chr1	223963486	223963510	id		+
chr19	583398	583428	id		+
chr17	61788153	61788183	id		-
chr2	29024066	29024108	id		+
chr12	53809619	53809645	id		+
chr7	94298623	94298679	id		+
chr1	156756911	156756966	id		+
chr10	102120587	102120613	id		+
chr13	33017218	33017270	id		-
chr20	3888588	3888647	id		+
chr21	34956953	34956979	id		-
chr1	183596429	183596454	id		-
chr7	44919386	44919412	id		-
chr12	1887021	1887070	id		+
chr5	137772491	137772533	id		+
chr17	65907461	65907490	id		+
chr20	3129044	3129066	id		-
chr8	30469814	30469839	id		-
chr17	7577126	7577154	id		-
chr21	40887389	40887418	id		+
chrX	24004499	24004537	id		-
chr20	5081506	5081561	id		-
chr5	118506312	118506337	id		+
chr6	150570445	150570486	id		+
chr9	72832254	72832284	id		+
chr2	27604564	27604598	id		-
chr6	163992667	163992719	id		+
chr12	57033016	57033090	id		-
chr20	60711819	60711849	id		-
chr7	64864955	64864986	id		+
chr17	46620526	46620549	id		-
chr3	107526702	107526725	id		+
chrX	24089705	24089737	id		+
chr6	83877054	83877093	id		-
chr1	84963220	84963279	id		+
chr2	100077223	100077254	id		-
chr6	86322468	86322506	id		-
chr7	98961170	98961193	id		+
chr9	7796494	7796521	id		-
chr7	30536674	30536697	id		-
chr10	70097637	70097691	id		+
chr21	34925579	34925603	id		+
chr12	58142257	58142320	id		-
chr2	198273114	198273163	id		-
chr6	44221478	44221499	id		+
chr1	149859127	149859187	id		-
chr6	109688134	109688166	id		-
chr5	41920871	41920941	id		+
chr19	8381458	8381493	id		-
chr10	70547906	70547929	id		+
chr3	50325209	50325257	id		-
chr6	34309579	34309602	id		-
chr6	7249621	7249652	id		+
chr19	31767841	31767899	id		-
chr18	47008259	47008296	id		-
chr5	82352452	82352483	id		-
chr6	17600828	17600856	id		+
chr2	211298370	211298392	id		-
chr7	26236175	26236242	id		-
chr1	169434470	169434498	id		-
chr2	10584625	10584657	id		-
chr20	30919476	30919524	id		+
chr1	220279288	220279317	id		+
chr17	74729812	74729833	id		+
chr2	70315544	70315586	id		+
chr2	230723508	230723536	id		-
chr6	160169934	160169967	id		+
chr19	57804675	57804742	id		+
chrX	24095909	24095932	id		+
chr10	64565785	64565824	id		+
chr4	166263425	166263488	id		+
chr20	60756679	60756705	id		+
chr6	114183767	114183798	id		+
chr7	30536557	30536593	id		-
chr12	95397369	95397400	id		-
chr5	159492442	159492467	id		+
chr17	61908214	61908254	id		+
chr15	75931547	75931602	id		-
chr6	11135048	11135095	id		+
chr3	169713195	169713225	id		+
chr19	37618488	37618537	id		+
chr5	157182358	157182388	id		+
chr19	57803607	57803643	id		+
chr3	124951433	124951469	id		-
chr2	9576340	9576367	id		+
chr7	115898655	115898683	id		+
chr1	145442473	145442514	id		+
chr6	159187680	159187742	id		-
chr20	24986947	24986994	id		-
chr15	45695345	45695368	id		+
chr22	41363806	41363851	id		+
chr15	80988184	80988214	id		+
chr17	76220947	76220981	id		+
chr17	5250159	5250184	id		+
chr1	245021414	245021440	id		-
chr3	101404724	101404753	id		-
chr14	90871341	90871386	id		+
chr14	23236466	23236523	id		+
chr3	15455203	15455244	id		-
chr19	1427033	1427080	id		+
chr4	140282908	140282930	id		+
chr12	50157421	50157455	id		+
chr3	41281800	41281851	id		+
chr10	72638729	72638793	id		+
chr1	150595007	150595082	id		-
chr9	34635787	34635819	id		-
chr7	102988153	102988187	id		+
chr14	103807728	103807751	id		+
chr19	42799912	42799936	id		+
chr19	35448059	35448084	id		-
chr14	32562605	32562653	id		+
chrX	17771865	17771918	id		+
chr16	21610953	21610994	id		+
chr16	8948873	8948896	id		-
chr6	64421487	64421553	id		+
chr5	32601593	32601646	id		+
chr20	33114126	33114148	id		+
chr18	13049170	13049195	id		+
chr12	4410246	4410293	id		+
chr20	55983092	55983122	id		+
chr6	116573498	116573553	id		-
chr4	174253357	174253388	id		-
chr1	52498259	52498308	id		-
chr11	1582694	1582724	id		-
chr5	145638025	145638050	id		+
chr17	38154014	38154062	id		+
chr18	43669880	43669920	id		-
chr14	77976152	77976178	id		-
chr11	60671192	60671256	id		-
chr12	110289367	110289392	id		-
chr3	62319221	62319244	id		+
chr11	47159246	47159285	id		+
chr19	50548108	50548135	id		+
chr17	2237930	2237951	id		-
chr7	23547081	23547147	id		-
chr20	4681316	4681355	id		+
chr1	182352977	182353017	id		-
chr13	25909292	25909319	id		+
chr7	99634668	99634695	id		+
chr2	74699154	74699185	id		-
chr10	74167692	74167721	id		-
chr17	33679652	33679684	id		-
chr17	30327301	30327360	id		+
chr6	139501630	139501654	id		+
chr12	123238309	123238337	id		+
chr16	28854194	28854266	id		-
chr3	53267170	53267210	id		-
chrX	16875724	16875761	id		-
chr5	81573510	81573550	id		-
chr15	32930696	32930761	id		+
chr6	27115222	27115252	id		+
chr8	25343504	25343556	id		+
chr1	234509262	234509287	id		+
chr1	120286721	120286792	id		+
chr7	100478905	100478968	id		+
chr17	27590066	27590104	id		-
chr14	103803072	103803118	id		+
chr12	6677313	6677343	id		-
chrX	70516855	70516890	id		+
chr15	69564385	69564408	id		+
chr20	35945038	35945067	id		+
chr20	62906930	62906973	id		+
chr2	38971542	38971610	id		-
chr20	36694572	36694626	id		+
chr5	135516034	135516086	id		+
chr9	86618830	86618857	id		+
chr1	24019166	24019191	id		+
chr22	42032231	42032255	id		+
chr17	36920395	36920454	id		+
chr20	48520368	48520393	id		-
chr19	33790843	33790873	id		-
chr12	104341437	104341459	id		+
chr3	128888714	128888751	id		-
chr1	213167134	213167162	id		-
chr1	183596178	183596202	id		-
chr17	40764122	40764154	id		+
chr1	150937793	150937845	id		-
chr14	23395341	23395393	id		-
chr12	109530549	109530581	id		-
chr2	219526189	219526239	id		+
chr10	16553490	16553537	id		+
chr19	49119147	49119196	id		-
chr7	131191352	131191375	id		-
chr4	186112143	186112179	id		-
chr13	53036524	53036559	id		+
chr19	57724145	57724168	id		+
chr6	90562898	90562953	id		+
chr14	45566137	45566162	id		+
chr7	100031660	100031697	id		+
chr1	62907866	62907896	id		+
chr6	27860570	27860603	id		-
chr17	62495743	62495772	id		-
chr17	38140589	38140660	id		+
chr20	39794847	39794877	id		+
chr17	79477414	79477458	id		-
chr12	57037662	57037737	id		-
chr1	153933131	153933181	id		-
chr11	125525681	125525735	id		+
chr5	98132106	98132130	id		+
chr5	118728714	118728739	id		+
chr6	163993665	163993692	id		+
chr19	58595890	58595950	id		-
chr16	30441249	30441305	id		-
chr12	49231405	49231441	id		-
chr19	57065234	57065264	id		+
chrX	106888537	106888565	id		+
chr17	27586912	27586969	id		-
chr7	115890211	115890244	id		+
chr12	4597174	4597201	id		-
chr1	40702856	40702910	id		+
chr12	46752530	46752575	id		-
chr21	35473648	35473695	id		+
chrX	13730762	13730801	id		-
chr15	65868887	65868935	id		+
chr17	63010619	63010691	id		-
chr3	160218925	160218951	id		-
chr17	74722460	74722500	id		-
chr10	63855903	63855944	id		+
chr10	12288193	12288227	id		+
chr4	164049395	164049419	id		-
chr12	13128117	13128148	id		-
chr17	1248128	1248168	id		-
chr1	93618761	93618791	id		-
chr14	67805072	67805097	id		-
chr1	204378633	204378686	id		-
chr10	102724580	102724601	id		+
chr22	29687565	29687590	id		+
chr7	92241468	92241510	id		-
chr8	94744890	94744941	id		-
chr17	61660912	61660948	id		+
chr5	132412346	132412391	id		+
chr2	174232870	174232899	id		+
chr10	101165526	101165577	id		-
chr17	61683707	61683752	id		+
chr7	6063248	6063310	id		+
chr12	54645828	54645888	id		-
chr3	185635242	185635273	id		-
chr6	116601016	116601047	id		-
chr16	18800317	18800347	id		-
chr19	18642767	18642797	id		-
chr4	100869444	100869473	id		-
chr16	30535715	30535776	id		-
chr6	1613826	1613869	id		+
chr1	111992107	111992160	id		+
chr6	26204849	26204899	id		+
chr10	75896449	75896490	id		-
chr18	48591834	48591885	id		+
chr20	2443751	2443781	id		-
chr5	79279202	79279228	id		-
chr19	19821351	19821378	id		-
chr1	113460306	113460333	id		-
chr6	116968741	116968770	id		-
chr1	180080735	180080764	id		+
chr7	94294440	94294467	id		+
chr20	31021298	31021366	id		+
chr3	196663000	196663027	id		-
chr12	12629506	12629557	id		-
chr3	178740631	178740662	id		-
chr19	8028010	8028061	id		-
chr17	26964126	26964172	id		-
chr5	102612244	102612282	id		+
chr3	197680881	197680912	id		+
chr22	20760964	20760988	id		+
chr15	96881276	96881322	id		+
chr13	37580084	37580119	id		+
chr3	149683246	149683284	id		-
chr20	43708401	43708426	id		+
chr3	196662473	196662509	id		-
chr1	179077870	179077905	id		-
chr1	227842444	227842467	id		+
chr13	23909589	23909619	id		-
chr7	128394335	128394377	id		+
chrX	102930554	102930592	id		-
chr6	18224876	18224922	id		-
chr1	111494455	111494484	id		-
chr3	178737785	178737811	id		-
chr10	51592405	51592433	id		-
chr1	242045276	242045299	id		+
chr7	935547	935579	id		+
chrX	48433994	48434029	id		+
chrX	47004054	47004089	id		-
chr5	33457420	33457445	id		+
chr16	4867662	4867697	id		-
chr12	50870817	50870846	id		+
chr8	33361059	33361088	id		-
chr16	75205354	75205384	id		+
chr15	79606182	79606215	id		+
chr12	6640493	6640519	id		+
chr1	227847320	227847345	id		+
chr3	15127419	15127444	id		-
chrX	106957709	106957731	id		-
chr17	73774342	73774405	id		-
chr3	55503811	55503849	id		-
chr19	5651001	5651051	id		+
chr17	3623632	3623669	id		-
chr3	192515207	192515231	id		-
chr19	50000526	50000579	id		+
chr14	102550829	102550876	id		-
chr3	185634960	185634990	id		-
chr1	40535878	40535902	id		+
chr7	44920465	44920490	id		-
chr11	130013465	130013523	id		+
chr19	33872327	33872396	id		+
chrX	39922860	39922901	id		-
chr15	45009873	45009919	id		+
chr19	49120572	49120634	id		-
chr1	38268951	38268986	id		-
chr5	169030973	169031000	id		+
chr7	112423907	112423957	id		-
chr15	69698680	69698708	id		+
chrX	109352326	109352350	id		+
chr10	73059643	73059670	id		+
chr6	117923172	117923201	id		-
chr12	121136024	121136048	id		+
chr10	70743145	70743175	id		+
chrX	119065914	119065946	id		-
chr8	94935965	94935990	id		+
chr14	21992301	21992325	id		-
chr3	158261645	158261668	id		+
chr11	107663268	107663325	id		-
chr19	7977256	7977327	id		+
chr19	3113328	3113358	id		+
chr17	34894041	34894077	id		+
chr10	102749463	102749490	id		+
chr17	27014364	27014400	id		+
chr11	18536357	18536387	id		-
chr3	141162808	141162837	id		+
chr6	26599019	26599089	id		+
chr5	133532883	133532909	id		-
chr19	42753661	42753692	id		-
chr5	53407310	53407352	id		-
chr8	37556152	37556215	id		+
chr5	138118968	138119021	id		+
chr7	92354983	92355017	id		-
chr2	153511525	153511573	id		-
chr9	131072083	131072110	id		-
chr5	157241225	157241252	id		-
chr4	57272667	57272714	id		-
chr12	50494257	50494285	id		+
chrX	70781690	70781750	id		+
chr12	54633911	54633973	id		-
chr6	127611270	127611306	id		-
chr16	46724907	46724974	id		+
chr20	35240783	35240839	id		+
chr9	91091738	91091785	id		+
chr17	37627836	37627865	id		+
chr20	34241926	34241988	id		-
chr19	6419212	6419271	id		-
chr1	228681664	228681719	id		+
chr1	153782650	153782673	id		-
chr18	29125820	29125851	id		+
chr1	116234220	116234246	id		+
chr19	15464507	15464529	id		-
chr1	160000281	160000317	id		-
chr15	41663724	41663784	id		+
chr19	50411594	50411617	id		-
chr1	32495945	32495972	id		+
chr17	4863528	4863550	id		-
chr19	19616661	19616728	id		+
chr22	35796444	35796495	id		+
chr6	7301670	7301700	id		-
chr2	224831810	224831841	id		+
chr13	21721569	21721596	id		+
chr3	120424896	120424926	id		-
chr8	64124538	64124577	id		+
chr8	144103789	144103816	id		+
chr18	57567234	57567284	id		+
chr3	53318870	53318898	id		-
chr22	39913967	39914022	id		+
chr9	26842575	26842617	id		-
chr17	7480751	7480801	id		+
chr5	149748366	149748414	id		+
chr5	172741911	172741936	id		-
chr10	75881685	75881706	id		-
chr13	37582900	37582930	id		+
chr17	78113818	78113851	id		-
chr1	12316522	12316548	id		+
chr22	41721893	41721923	id		+
chr7	66452821	66452862	id		-
chr17	45195326	45195373	id		-
chr17	47128660	47128703	id		+
chrX	133930137	133930170	id		-
chr19	1592076	1592148	id		-
chr1	68170667	68170712	id		-
chr1	54387321	54387343	id		-
chr8	117657108	117657133	id		-
chr9	33278156	33278194	id		+
chr9	127911682	127911706	id		-
chr2	232322373	232322432	id		-
chr14	55514050	55514079	id		+
chr5	137843188	137843240	id		-
chrX	56590964	56590991	id		+
chr6	109001897	109001941	id		+
chr20	33871983	33872052	id		-
chr6	17609988	17610013	id		+
chr16	2821195	2821241	id		+
chr5	96315083	96315120	id		+
chrX	102631997	102632034	id		+
chr11	47603690	47603745	id		+
chr12	109541237	109541266	id		+
chr6	111196019	111196054	id		+
chr10	81114195	81114267	id		+
chr6	43591707	43591738	id		-
chr17	21101741	21101771	id		-
chr12	4771726	4771767	id		+
chr3	24009388	24009442	id		+
chr12	69991767	69991804	id		+
chr1	62916167	62916234	id		+
chr7	100304990	100305065	id		+
chr17	18230742	18230774	id		+
chr7	134851418	134851468	id		-
chr1	146714397	146714434	id		+
chr19	44679706	44679737	id		+
chr17	4621558	4621615	id		+
chr1	153947181	153947225	id		-
chr2	87000488	87000522	id		+
chr1	52883934	52883962	id		+
chr17	26653649	26653691	id		+
chr6	7590612	7590644	id		+
chr19	50001202	50001240	id		+
chr1	3703693	3703757	id		-
chr16	3274441	3274468	id		-
chr22	32108154	32108183	id		-
chr12	46580546	46580573	id		-
chr15	74924562	74924635	id		-
chr13	73333684	73333712	id		-
chr11	102267650	102267675	id		-
chr17	40962245	40962274	id		-
chr12	51636857	51636887	id		+
chr7	33053858	33053885	id		-
chr13	41515463	41515502	id		-
chr10	43881559	43881632	id		-
chr10	74034943	74034966	id		+
chr2	70315885	70315951	id		+
chr6	160212043	160212087	id		+
chr8	141541853	141541900	id		-
chr19	10798256	10798281	id		+
chr9	130868661	130868699	id		+
chr17	26874039	26874061	id		-
chr13	98119714	98119752	id		+
chr19	14230466	14230518	id		-
chr1	146627528	146627556	id		-
chr19	39220834	39220861	id		+
chr3	48964841	48964894	id		+
chr19	44661108	44661133	id		+
chr15	71174497	71174521	id		-
chr17	63006841	63006865	id		-
chr9	99150227	99150288	id		-
chr6	27782965	27782995	id		+
chr15	34522304	34522334	id		+
chr16	69154389	69154414	id		-
chr3	120049018	120049059	id		-
chr5	135515784	135515852	id		+
chr5	137519373	137519423	id		+
chr14	93694019	93694044	id		+
chr8	15517045	15517088	id		+
chr20	57608836	57608861	id		-
chrX	24003086	24003144	id		-
chr19	37036671	37036721	id		-
chr15	69561329	69561368	id		+
chr10	43883012	43883071	id		-
chr5	167984501	167984532	id		-
chr1	155882885	155882936	id		-
chrX	118985489	118985540	id		-
chr9	86583996	86584057	id		-
chr15	41669470	41669497	id		+
chr17	7215264	7215296	id		+
chr7	92163902	92163922	id		+
chr2	131805450	131805490	id		-
chr3	10354340	10354366	id		-
chr12	88443122	88443161	id		+
chr10	102796528	102796565	id		+
chr20	34329979	34330009	id		-
chr1	229773331	229773376	id		+
chr9	21968145	21968216	id		-
chr17	73888542	73888570	id		-
chr16	2821646	2821674	id		-
chr1	93307341	93307385	id		+
chr4	39779986	39780024	id		+
chr19	13067816	13067873	id		-
chr16	46965024	46965066	id		+
chr19	16199903	16199925	id		+
chr7	102995316	102995348	id		+
chr19	40883982	40884025	id		+
chr17	53040025	53040052	id		-
chr14	90870742	90870792	id		+
chr7	134363846	134363897	id		+
chr12	56553820	56553881	id		+
chr6	41062189	41062218	id		+
chr1	46769402	46769424	id		+
chr21	34924344	34924397	id		+
chr20	49195807	49195861	id		+
chr20	32263936	32263992	id		-
chr21	40190368	40190418	id		+
chr10	58119805	58119851	id		-
chr6	7583592	7583651	id		+
chr7	139257390	139257445	id		-
chr19	9728776	9728804	id		-
chr5	125939425	125939448	id		+
chr17	1576752	1576824	id		-
chr7	810223	810259	id		+
chr19	1979515	1979541	id		+
chr8	146015784	146015854	id		-
chr1	24113886	24113951	id		+
chr4	2517284	2517307	id		+
chr4	103717317	103717356	id		-
chr5	172742065	172742093	id		-
chr17	42477015	42477045	id		-
chr12	92537873	92537928	id		-
chr6	87967737	87967762	id		+
chr16	67134013	67134038	id		+
chr1	28559468	28559502	id		-
chr20	36719950	36719989	id		+
chrX	53655446	53655493	id		-
chr16	4559847	4559891	id		+
chr6	46112286	46112309	id		+
chr17	4192587	4192617	id		-
chr7	5780820	5780845	id		-
chr18	8094048	8094077	id		+
chr13	79203890	79203913	id		-
chr1	214794142	214794175	id		+
chr5	134194307	134194333	id		+
chr18	57571318	57571349	id		+
chr1	11073886	11073930	id		+
chr20	20028414	20028438	id		-
chr6	27806403	27806457	id		+
chr19	46888073	46888103	id		+
chr11	94800933	94800961	id		+
chr14	21966730	21966765	id		+
chr10	13382106	13382128	id		-
chr15	89172465	89172501	id		+
chr16	2312748	2312775	id		-
chr11	60658659	60658728	id		-
chr2	33820579	33820609	id		-
chr8	57874880	57874909	id		-
chr12	27077369	27077391	id		-
chr20	49508636	49508711	id		-
chr11	63755811	63755857	id		+
chr6	26056368	26056434	id		-
chr5	7861315	7861345	id		-
chrX	123020177	123020242	id		+
chr1	150547784	150547816	id		-
chr2	232319466	232319508	id		-
chr1	24022336	24022364	id		+
chr10	12870792	12870821	id		+
chr2	32613827	32613853	id		+
chr9	114307422	114307450	id		+
chr2	201950441	201950469	id		+
chr6	26189159	26189218	id		-
chrX	153062907	153062977	id		+
chr7	72856816	72856851	id		-
chr14	93581535	93581562	id		-
chr19	44741155	44741187	id		+
chr14	39870491	39870550	id		-
chr16	70606560	70606592	id		+
chr5	148730867	148730919	id		+
chr16	23116814	23116886	id		-
chr10	53458024	53458052	id		-
chr10	27512350	27512381	id		-
chr10	70742798	70742823	id		+
chr10	32321660	32321695	id		-
chr16	70606084	70606137	id		+
chr1	100547692	100547727	id		+
chr5	134190613	134190670	id		+
chr17	47131327	47131385	id		+
chr1	205758221	205758284	id		-
chr16	46964794	46964844	id		+
chr20	35221745	35221804	id		+
chr6	44218237	44218274	id		+
chr19	50373080	50373099	id		-
chr1	204525305	204525330	id		+
chr16	70292032	70292060	id		-
chr16	56977596	56977669	id		+
chr7	56131286	56131313	id		+
chr3	32525419	32525480	id		-
chr1	52704242	52704294	id		+
chr12	75893066	75893105	id		-
chr2	162227787	162227818	id		+
chr1	21268136	21268163	id		-
chr2	178084872	178084901	id		+
chr11	118888991	118889046	id		-
chr20	3767058	3767094	id		-
chr22	30423710	30423735	id		+
chr3	113530000	113530026	id		+
chr1	231468745	231468788	id		-
chr22	42046829	42046880	id		+
chr20	47686783	47686810	id		+
chr17	46942091	46942136	id		+
chr19	13250144	13250171	id		+
chr1	25169956	25169993	id		+
chr4	140427418	140427444	id		-
chr20	33128483	33128525	id		+
chr10	71911538	71911561	id		-
chr15	49436456	49436482	id		-
chr15	69747530	69747579	id		+
chr9	21332178	21332221	id		-
chr1	233802478	233802509	id		+
chr1	109241837	109241875	id		+
chr10	15290695	15290725	id		-
chr11	32954114	32954139	id		+
chr2	38973841	38973871	id		-
chr16	450430	450501	id		+
chr2	235403085	235403139	id		-
chr8	94746619	94746682	id		-
chr11	27519942	27519965	id		-
chr12	118582817	118582880	id		+
chr19	46387194	46387219	id		-
chr3	169812142	169812169	id		-
chr5	148876248	148876273	id		-
chr3	186507148	186507186	id		+
chr13	107209395	107209466	id		-
chr7	128410523	128410559	id		+
chr20	48523244	48523271	id		-
chr14	104174872	104174899	id		-
chr7	64389651	64389684	id		+
chr22	24237018	24237090	id		+
chr11	61171803	61171826	id		-
chr1	93299113	93299146	id		+
chr2	70315620	70315656	id		+
chr19	14070072	14070110	id		+
chr15	40915897	40915930	id		+
chr12	4411494	4411522	id		+
chr7	108205610	108205636	id		-
chr8	48890363	48890392	id		+
chr1	224348715	224348752	id		+
chr1	145439887	145439925	id		+
chr21	30714719	30714785	id		+
chr14	21965357	21965379	id		+
chr1	1735925	1735979	id		-
chr1	150915046	150915069	id		+
chr6	122766067	122766100	id		-
chr16	1820522	1820565	id		-
chr1	151139846	151139885	id		+
chr1	109757266	109757309	id		+
chr13	45858015	45858057	id		+
chr16	698316	698342	id		+
chr1	213186631	213186654	id		-
chr13	95281498	95281521	id		+
chr17	62498315	62498354	id		-
chr6	114182168	114182202	id		+
chr1	33476242	33476297	id		-
chr1	207224284	207224330	id		-
chr10	115904302	115904341	id		-
chr5	138661888	138661917	id		+
chr4	178281759	178281806	id		+
chr7	50513793	50513815	id		-
chr12	54577547	54577579	id		-
chr20	35240878	35240903	id		+
chr18	19209796	19209839	id		+
chr7	99056776	99056848	id		-
chr3	47898954	47898995	id		-
chr16	2569591	2569632	id		+
chr12	54575350	54575394	id		-
chr4	83280638	83280705	id		-
chr3	5221536	5221585	id		+
chr3	53320765	53320806	id		-
chr19	39924180	39924209	id		-
chr6	64290798	64290867	id		+
chr2	136620221	136620247	id		-
chr16	66968008	66968044	id		-
chr22	26890761	26890815	id		-
chr1	19665968	19666016	id		-
chr17	18639351	18639388	id		+
chr11	129996634	129996681	id		+
chr1	225977573	225977596	id		+
chr8	27690598	27690649	id		-
chr2	73471691	73471756	id		+
chr6	89871985	89872021	id		+
chr12	104335415	104335446	id		+
chr7	21469515	21469540	id		+
chr16	2816393	2816441	id		+
chr19	7516042	7516073	id		+
chr2	74435577	74435600	id		+
chr3	120053774	120053797	id		-
chr13	37581143	37581208	id		+
chr9	33917047	33917082	id		+
chr19	52497431	52497473	id		-
chr12	1896709	1896734	id		+
chr19	3053170	3053239	id		-
chr3	3214109	3214150	id		-
chr16	30435224	30435288	id		-
chr1	236646621	236646656	id		+
chr16	2036075	2036100	id		+
chr12	53805719	53805766	id		+
chr3	121383017	121383039	id		-
chr1	38034495	38034524	id		-
chr7	26237241	26237287	id		-
chr6	43488029	43488053	id		+
chr10	69666614	69666639	id		+
chr14	93694249	93694298	id		+
chr17	46620666	46620728	id		-
chr10	5805516	5805540	id		+
chr10	120802054	120802114	id		-
chr10	85901340	85901381	id		+
chr19	19312539	19312575	id		-
chr1	111983172	111983207	id		-
chr2	207174069	207174102	id		+
chr6	11137304	11137365	id		+
chr21	45193911	45193963	id		-
chr2	65315491	65315544	id		-
chr10	102123002	102123034	id		+
chr12	24966901	24966936	id		-
chr12	4461699	4461749	id		+
chr7	94294558	94294623	id		+
chr16	28837564	28837594	id		+
chr6	86333778	86333813	id		-
chr22	39917812	39917858	id		+
chr1	62910518	62910554	id		+
chr5	137087900	137087941	id		-
chr17	48778009	48778036	id		-
chr4	71555613	71555679	id		+
chr1	1500223	1500296	id		-
chr1	156905425	156905471	id		-
chr2	153616802	153616824	id		+
chr3	179118750	179118820	id		-
chr5	125962788	125962826	id		+
chr19	56164438	56164465	id		+
chr12	56610274	56610308	id		-
chr10	30315077	30315105	id		-
chr19	8028204	8028233	id		-
chrX	48792043	48792071	id		-
chr4	56283262	56283289	id		+
chr1	242028965	242029003	id		+
chr14	20945119	20945177	id		+
chr1	150597724	150597753	id		-
chr2	37323499	37323530	id		+
chr1	212194458	212194508	id		-
chr5	132424119	132424155	id		+
chr5	102612023	102612075	id		+
chr12	75902101	75902153	id		-
chr17	35873567	35873591	id		+
chr5	89821041	89821079	id		-
chr9	110092566	110092636	id		+
chr1	38269241	38269285	id		-
chr7	151064973	151064998	id		+
chr10	70744365	70744389	id		+
chr1	32495909	32495933	id		+
chr8	9635383	9635410	id		+
chr2	232319612	232319639	id		-
chr1	113456476	113456513	id		-
chr6	142540424	142540475	id		+
chr17	7474215	7474243	id		+
chr11	63953703	63953736	id		+
chr17	2238598	2238655	id		-
chr20	34241993	34242014	id		-
chr3	141464106	141464129	id		+
chr1	59142676	59142719	id		-
chr6	42988790	42988835	id		+
chr9	99521672	99521695	id		-
chr22	32879951	32879978	id		+
chr1	36200760	36200802	id		-
chr7	97822140	97822160	id		+
chr9	37588413	37588469	id		-
chrX	153214503	153214541	id		-
chr7	75959313	75959384	id		-
chr17	46626372	46626400	id		-
chr1	150620622	150620680	id		-
chr17	60111168	60111207	id		-
chr14	96852690	96852737	id		+
chr21	40768902	40768928	id		+
chrX	119669732	119669780	id		-
chr4	76407360	76407394	id		-
chr10	104192300	104192326	id		-
chrX	123236468	123236492	id		+
chrX	154456666	154456713	id		+
chr6	42975737	42975779	id		+
chr19	30476140	30476174	id		+
chr1	1017835	1017886	id		-
chr19	2233500	2233539	id		-
chr9	35720440	35720464	id		-
chr14	54941693	54941722	id		-
chr12	90028800	90028835	id		-
chr11	1973392	1973439	id		+
chr1	110943969	110943990	id		-
chr19	36706197	36706237	id		+
chrX	109956155	109956176	id		-
chr19	41271027	41271072	id		+
chrX	70795140	70795166	id		+
chr2	85545158	85545181	id		-
chr1	32662083	32662123	id		+
chr9	132396531	132396558	id		+
chr7	2406057	2406084	id		+
chr15	83725230	83725256	id		-
chr17	48829586	48829630	id		+
chr20	55983303	55983330	id		+
chr12	69235615	69235651	id		+
chr13	41701979	41702001	id		-
chr15	69740446	69740472	id		+
chr9	32543324	32543360	id		-
chr5	145836836	145836865	id		+
chr7	100031452	100031520	id		+
chr2	74437095	74437139	id		+
chr6	80409325	80409351	id		+
chr1	67452071	67452099	id		+
chr19	34720094	34720149	id		+
chr7	26251900	26251935	id		+
chr9	132399562	132399595	id		-
chr14	94528555	94528601	id		-
chr5	137902716	137902776	id		-
chr5	179041369	179041398	id		-
chr10	51585306	51585343	id		+
chr17	34946177	34946200	id		+
chr10	85912894	85912930	id		+
chr19	32845256	32845291	id		+
chr2	174774936	174774970	id		-
chr7	38860834	38860859	id		-
chr9	130270170	130270223	id		-
chr12	54632978	54633001	id		-
chr1	7840324	7840351	id		+
chr1	43282222	43282251	id		-
chr9	131851748	131851780	id		+
chr16	2821510	2821538	id		-
chr3	196662963	196662999	id		-
chr6	38643963	38644031	id		-
chr7	99689726	99689797	id		+
chr19	44732719	44732779	id		+
chr1	229439606	229439636	id		+
chr14	32626651	32626675	id		+
chr1	38003511	38003532	id		-
chr17	72765400	72765437	id		+
chr6	160208880	160208899	id		-
chr17	16251903	16251969	id		-
chr3	11598732	11598784	id		-
chr17	80015054	80015078	id		+
chr19	21299840	21299868	id		+
chr8	71486523	71486551	id		-
chr19	18417296	18417329	id		-
chr16	14234467	14234491	id		+
chr19	1438761	1438809	id		+
chr17	33678813	33678865	id		-
chr1	38422934	38422996	id		-
chrX	53247495	53247540	id		-
chr13	100622529	100622567	id		-
chr4	76568325	76568349	id		-
chr2	183792921	183792947	id		-
chr17	66512433	66512458	id		+
chr1	110884637	110884694	id		+
chr1	26801975	26802014	id		+
chr22	41221636	41221670	id		-
chr3	186839043	186839073	id		-
chr19	3982828	3982861	id		-
chr20	48521298	48521327	id		-
chr1	150202943	150203008	id		-
chr14	100706214	100706260	id		+
chr19	57804131	57804156	id		+
chr8	75227529	75227555	id		-
chr1	231470494	231470524	id		-
chr19	17450295	17450359	id		+
chr3	23852957	23852982	id		+
chr6	18224836	18224866	id		-
chr5	148875821	148875849	id		-
chr19	12739275	12739298	id		+
chr17	74722436	74722458	id		-
chr17	18147963	18147985	id		+
chr19	47656207	47656257	id		+
chr7	42957019	42957043	id		-
chr18	56998089	56998112	id		-
chr7	101899781	101899808	id		+
chr1	161091907	161091942	id		-
chr12	27081192	27081216	id		-
chr5	114956205	114956271	id		-
chr19	44515258	44515285	id		+
chr11	77327616	77327641	id		-
chr17	47677183	47677215	id		-
chr1	151204782	151204818	id		+
chr9	26841834	26841859	id		-
chr20	44431991	44432017	id		+
chr3	130737473	130737506	id		-
chr3	127340016	127340056	id		+
chr1	115268831	115268856	id		-
chr12	25362655	25362676	id		-
chr2	53921030	53921066	id		-
chr1	153947022	153947097	id		-
chr4	77926909	77926942	id		+
chr13	115080005	115080033	id		+
chr5	33453440	33453497	id		+
chr16	1370243	1370284	id		+
chr7	38247180	38247207	id		+
chrX	53239984	53240003	id		-
chr11	33731324	33731354	id		-
chr4	76406690	76406751	id		-
chr11	67165828	67165881	id		-
chr18	13760682	13760704	id		+
chr21	38886142	38886168	id		+
chr2	175424650	175424674	id		-
chr19	2271820	2271859	id		+
chr19	34895633	34895663	id		+
chr15	64364979	64365021	id		-
chr14	68274157	68274187	id		-
chr14	77935477	77935506	id		+
chr15	64461292	64461319	id		-
chr17	79477325	79477391	id		-
chr19	8006016	8006077	id		-
chr1	233749998	233750052	id		+
chr13	30096480	30096532	id		-
chr1	11346267	11346289	id		+
chr10	129914058	129914082	id		-
chr8	22278446	22278467	id		+
chr19	57802146	57802199	id		+
chr3	113175986	113176011	id		-
chr17	78441647	78441676	id		-
chr20	30389109	30389179	id		+
chr9	136230280	136230338	id		-
chrX	17771384	17771452	id		+
chr10	33224458	33224483	id		-
chr7	135613946	135613968	id		-
chr13	41702169	41702203	id		-
chr11	47487584	47487607	id		-
chr1	8482792	8482857	id		-
chr6	117053439	117053472	id		+
chr1	28601482	28601526	id		+
chr19	9959974	9960028	id		+
chr1	85787116	85787187	id		-
chr20	42087681	42087710	id		+
chr17	77768637	77768680	id		-
chr11	71808627	71808701	id		-
chr1	229440106	229440134	id		+
chr7	6442851	6442881	id		+
chr12	56669838	56669864	id		-
chr2	29159798	29159819	id		+
chr7	6502780	6502806	id		-
chr22	42908640	42908675	id		-
chr10	72185941	72185966	id		+
chr2	48030563	48030613	id		+
chr1	85817188	85817256	id		-
chr19	1438840	1438886	id		+
chr15	65869933	65869960	id		+
chr2	131806132	131806165	id		-
chr17	56082779	56082815	id		-
chr17	4132941	4132969	id		-
chrX	118377603	118377652	id		+
chr4	39458025	39458072	id		-
chr6	7882654	7882691	id		-
chr1	68168843	68168871	id		-
chr13	39917364	39917390	id		-
chr16	419067	419127	id		-
chr9	35068311	35068345	id		-
chr14	76117866	76117896	id		-
chr12	124081845	124081876	id		+
chr2	231684458	231684509	id		+
chr18	163406	163447	id		+
chr7	44154941	44154990	id		-
chr1	1820506	1820541	id		-
chr5	157166431	157166453	id		+
chrX	153220640	153220680	id		-
chr21	40714469	40714504	id		-
chr17	62496840	62496870	id		-
chr9	106889674	106889704	id		+
chr5	162864624	162864648	id		+
chr22	39918448	39918491	id		+
chr1	156707109	156707176	id		-
chr5	138735518	138735542	id		-
chr20	58521976	58522003	id		+
chr18	55268927	55268989	id		-
chr20	35281239	35281266	id		-
chr1	111690373	111690421	id		+
chrX	119572017	119572041	id		-
chr5	143539052	143539082	id		-
chr9	139745418	139745455	id		+
chr19	1258903	1258967	id		+
chr7	123092789	123092819	id		-
chr1	205684747	205684773	id		-
chr16	18799410	18799437	id		-
chr9	104153021	104153049	id		-
chr16	15149393	15149411	id		-
chr7	150671834	150671872	id		-
chr20	3889162	3889186	id		+
chr17	40732435	40732482	id		-
chr6	24650348	24650372	id		-
chr8	66539568	66539605	id		-
chr16	31202137	31202163	id		+
chr2	176042157	176042182	id		-
chr5	179156603	179156650	id		+
chr12	46756348	46756381	id		-
chr15	65863909	65863945	id		+
chr20	61528000	61528069	id		-
chr2	74392427	74392454	id		-
chr1	45808754	45808783	id		+
chr2	201680183	201680236	id		+
chr19	47113630	47113680	id		+
chr3	197511052	197511079	id		+
chr14	89079294	89079321	id		+
chr1	226173155	226173191	id		-
chr1	111494206	111494262	id		-
chr6	26598938	26598968	id		+
chr5	141364449	141364473	id		+
chr1	161929057	161929105	id		+
chr6	27775389	27775461	id		-
chr21	45540938	45540972	id		+
chrX	107975874	107975934	id		-
chr17	45727751	45727801	id		+
chr2	25057452	25057478	id		-
chr12	12871152	12871221	id		+
chr8	95892805	95892849	id		-
chr2	231685134	231685159	id		+
chr12	56619421	56619468	id		+
chr11	66411814	66411849	id		+
chr15	75931677	75931706	id		-
chr17	56770781	56770822	id		+
chr10	14944033	14944052	id		+
chr17	27051253	27051283	id		+
chr10	124923384	124923433	id		+
chr19	48957101	48957127	id		+
chr9	104152342	104152368	id		-
chr1	151214623	151214662	id		+
chr12	111157672	111157714	id		-
chr19	54609260	54609318	id		+
chr9	125673510	125673544	id		-
chr6	13182750	13182774	id		+
chr19	13255217	13255249	id		-
chr12	98944048	98944077	id		+
chrX	70280932	70280952	id		-
chr18	21061741	21061764	id		+
chr14	77917545	77917593	id		-
chr19	34818691	34818718	id		+
chr14	70238296	70238365	id		+
chr7	44923067	44923103	id		-
chr10	112655802	112655827	id		+
chr14	90770314	90770344	id		-
chr1	167386582	167386610	id		+
chr5	130500798	130500847	id		-
chr1	206822460	206822489	id		+
chr12	75893522	75893544	id		-
chr17	57752087	57752119	id		+
chr17	47130260	47130287	id		+
chr1	97280003	97280037	id		+
chr3	195796414	195796437	id		-
chr6	15522094	15522118	id		+
chr17	49239089	49239126	id		+
chr10	14886740	14886794	id		+
chr8	118548389	118548417	id		+
chr19	34297819	34297882	id		+
chr16	3714292	3714329	id		-
chr1	202917449	202917503	id		-
chr17	3572545	3572584	id		+
chr2	44546570	44546608	id		-
chr7	26251721	26251750	id		+
chr12	98943462	98943498	id		+
chr16	46989777	46989804	id		-
chr14	90874495	90874538	id		+
chr22	38355373	38355393	id		+
chr10	94450018	94450068	id		+
chr7	44922344	44922381	id		-
chr14	103807553	103807592	id		+
chr19	30101492	30101517	id		+
chr15	90814830	90814878	id		+
chr17	57760538	57760566	id		+
chr8	26227902	26227950	id		+
chr17	33343413	33343452	id		-
chr20	60878777	60878819	id		+
chr5	153434226	153434251	id		+
chr10	11503526	11503554	id		-
chr5	176024961	176024996	id		-
chr20	57020080	57020130	id		+
chr1	224574128	224574150	id		-
chr6	46111050	46111090	id		+
chr16	11944216	11944248	id		-
chr5	140044567	140044597	id		+
chr12	74932797	74932850	id		+
chr10	97820403	97820425	id		+
chr8	28048060	28048087	id		+
chr10	81114322	81114365	id		+
chr17	10590064	10590120	id		-
chr6	4954920	4954943	id		+
chr10	135126379	135126406	id		+
chr19	6415844	6415905	id		-
chr13	42875595	42875619	id		+
chr5	43175478	43175507	id		+
chr18	32915554	32915595	id		-
chr1	67450507	67450557	id		+
chr17	56553646	56553670	id		-
chr1	8926421	8926442	id		-
chr17	79478615	79478646	id		-
chr3	43389965	43390021	id		+
chr6	46107656	46107692	id		+
chr12	69991022	69991049	id		+
chr7	97482633	97482672	id		-
chr10	116735082	116735108	id		+
chr16	71885474	71885499	id		+
chr11	64851286	64851314	id		-
chr3	24019795	24019846	id		+
chr22	29183951	29184026	id		+
chr10	104248851	104248879	id		-
chr5	174937142	174937186	id		+
chr7	75695666	75695705	id		+
chrX	56590884	56590924	id		+
chr19	55964373	55964401	id		-
chr19	46387333	46387365	id		-
chr6	150064773	150064799	id		-
chr2	122524573	122524595	id		+
chr19	30499973	30499999	id		+
chr19	14523854	14523922	id		-
chr15	65869406	65869429	id		+
chr19	47712431	47712461	id		+
chr14	61441443	61441466	id		-
chr19	49377559	49377607	id		+
chr2	208629282	208629308	id		-
chr5	149826478	149826507	id		-
chr7	141357222	141357261	id		-
chr10	5789447	5789504	id		+
chr3	47125782	47125811	id		-
chr20	32677551	32677606	id		-
chr17	26667456	26667486	id		+
chr1	26227502	26227544	id		-
chr12	53776765	53776793	id		+
chr18	33688983	33689006	id		-
chr3	197682646	197682695	id		+
chr17	26686393	26686416	id		+
chr20	3899384	3899410	id		+
chr13	115091246	115091277	id		+
chr22	22293967	22294042	id		-
chr19	5903679	5903729	id		-
chr17	74222089	74222119	id		-
chr3	44777371	44777396	id		+
chr12	58141031	58141060	id		+
chr10	124923690	124923725	id		+
chr2	217366145	217366182	id		+
chrX	48434938	48434992	id		+
chr6	116600494	116600520	id		-
chr14	75598626	75598652	id		-
chr18	47018114	47018154	id		-
chr3	53263054	53263109	id		-
chr19	29699011	29699049	id		-
chr5	151184239	151184267	id		+
chr2	180809843	180809869	id		-
chr19	33871268	33871293	id		+
chr15	44106853	44106883	id		-
chr9	22004268	22004307	id		-
chr15	85212916	85212945	id		-
chr19	39369390	39369436	id		-
chr10	32634366	32634390	id		-
chr10	5754834	5754886	id		+
chr16	31195590	31195665	id		+
chr10	124924363	124924390	id		+
chr17	44245620	44245657	id		-
chr20	34242256	34242280	id		-
chr11	58388031	58388060	id		+
chr1	52498259	52498308	id		-
chr19	18417720	18417748	id		-
chr13	52605444	52605475	id		+
chr2	180815312	180815339	id		-
chr9	32553531	32553560	id		-
chr13	52607361	52607385	id		+
chr19	44777877	44777909	id		+
chr9	113006462	113006498	id		-
chr4	129793050	129793070	id		+
chr19	9949117	9949144	id		+
chr2	47388957	47388986	id		-
chr16	89627071	89627117	id		+
chr3	184046426	184046447	id		+
chr17	41173941	41173981	id		-
chr1	165697143	165697177	id		-
chr5	85913819	85913844	id		+
chr1	51439834	51439892	id		+
chr17	56078400	56078426	id		-
chr13	108882950	108882984	id		+
chr12	2909261	2909288	id		+
chr3	141167179	141167203	id		+
chr8	17094851	17094877	id		-
chr12	50385843	50385883	id		-
chr16	88874708	88874746	id		+
chr20	55840793	55840819	id		-
chr16	58562378	58562401	id		-
chr1	11114660	11114712	id		-
chr6	139500590	139500652	id		+
chr10	64566199	64566229	id		+
chr15	44086772	44086800	id		+
chr15	75663377	75663402	id		-
chr12	27181372	27181400	id		+
chr6	26033538	26033563	id		-
chr1	109759089	109759147	id		+
chr12	7074575	7074646	id		-
chr16	69498394	69498420	id		+
chr7	135612612	135612637	id		-
chr6	110931939	110931963	id		-
chr13	25909152	25909177	id		+
chr1	39494526	39494563	id		+
chrX	24086145	24086168	id		+
chr17	17165296	17165321	id		-
chr3	124953114	124953136	id		-
chr6	112021315	112021341	id		-
chr1	44474193	44474226	id		-
chr2	74441208	74441250	id		+
chr12	49334848	49334886	id		-
chr3	9885193	9885245	id		-
chr4	128949633	128949656	id		+
chr11	60668086	60668133	id		-
chr20	57252660	57252689	id		+
chr4	99806456	99806502	id		-
chr2	37454841	37454867	id		-
chr11	94695946	94695974	id		-
chr1	12639409	12639443	id		-
chr7	99668630	99668656	id		-
chr4	100806763	100806792	id		-
chr5	171290286	171290324	id		-
chr10	44053238	44053271	id		-
chr2	131809289	131809352	id		-
chr10	101911578	101911601	id		-
chr4	53497253	53497277	id		-
chr5	133941388	133941409	id		-
chr12	6857542	6857578	id		-
chr2	60686394	60686421	id		-
chr7	94296757	94296808	id		+
chr8	37636647	37636685	id		+
chr3	183894784	183894821	id		+
chrX	47073941	47073983	id		+
chr5	134670620	134670641	id		-
chr21	45557157	45557179	id		+
chr17	1303415	1303461	id		-
chr17	28853326	28853354	id		+
chr1	35656982	35657052	id		-
chr19	2250730	2250755	id		+
chr7	99662343	99662369	id		+
chr12	69971388	69971412	id		+
chr1	204380200	204380226	id		-
chr1	227845977	227846004	id		+
chr1	32800410	32800485	id		-
chr8	110283235	110283258	id		-
chr17	61908754	61908786	id		+
chr20	34324248	34324278	id		-
chr12	1895402	1895430	id		+
chr10	106027098	106027135	id		+
chr1	113471735	113471792	id		-
chrX	102842334	102842376	id		+
chr5	162871834	162871901	id		+
chr20	34238290	34238319	id		-
chr15	63555992	63556030	id		+
chr18	57570096	57570124	id		+
chr19	47991134	47991182	id		-
chr4	83346313	83346335	id		-
chr10	98715884	98715941	id		+
chrX	102931296	102931318	id		-
chr3	89468382	89468405	id		+
chr3	127778949	127778980	id		+
chr19	34925833	34925873	id		+
chr10	322396	322420	id		-
chr5	77776130	77776157	id		+
chr13	96446505	96446527	id		+
chr12	54626515	54626573	id		-
chr19	52467662	52467686	id		-
chr4	83276473	83276522	id		-
chr6	170102978	170102997	id		+
chr5	140699868	140699900	id		-
chr8	10753693	10753716	id		-
chr3	5221061	5221105	id		+
chrX	23896271	23896298	id		-
chr11	95568317	95568384	id		-
chr15	76192436	76192474	id		+
chr16	30005760	30005801	id		-
chr20	49370155	49370181	id		+
chr8	57075180	57075208	id		-
chr5	82786126	82786153	id		+
chr15	49171222	49171250	id		+
chr12	109539713	109539783	id		+
chr17	73164216	73164242	id		-
chr1	204518917	204518964	id		+
chr7	23240304	23240359	id		+
chr4	187510285	187510337	id		-
chr7	36374674	36374705	id		-
chr22	28503260	28503285	id		-
chr1	40539472	40539509	id		-
chr14	103809347	103809394	id		+
chr17	19580836	19580863	id		+
chr9	101913900	101913926	id		+
chr1	161726883	161726909	id		+
chr5	140699950	140700001	id		-
chr9	135816697	135816725	id		-
chr17	26654515	26654556	id		+
chr20	49201024	49201067	id		+
chrX	123224539	123224564	id		+
chr4	159592971	159592999	id		-
chr1	8045178	8045206	id		+
chr11	118425236	118425267	id		-
chr17	7399770	7399798	id		+
chr7	123346837	123346865	id		-
chr21	27483724	27483749	id		-
chr1	229458452	229458479	id		-
chr12	65088907	65088948	id		+
chr14	74179053	74179078	id		-
chr3	197680914	197680944	id		+
chr4	100469524	100469559	id		-
chr12	118577291	118577329	id		+
chr20	49509232	49509273	id		-
chr19	55898026	55898062	id		+
chr6	146121282	146121327	id		-
chr15	91517365	91517399	id		-
chr1	165696937	165696969	id		-
chr1	150551838	150551911	id		-
chr6	20558982	20559006	id		+
chr3	113464808	113464845	id		-
chr1	12057416	12057440	id		+
chr6	149691059	149691091	id		+
chr10	7841783	7841808	id		+
chr2	207012504	207012556	id		-
chr16	2821956	2821987	id		-
chr1	93826824	93826855	id		+
chr2	145157074	145157117	id		-
chr20	5099453	5099508	id		-
chr22	29192042	29192107	id		-
chr15	72875687	72875715	id		+
chr16	75664356	75664406	id		-
chr20	49510828	49510886	id		-
chr1	1152393	1152446	id		-
chr5	10680740	10680767	id		-
chr3	160154023	160154050	id		-
chr22	19455490	19455517	id		-
chr16	22357321	22357348	id		-
chr20	52192637	52192664	id		-
chr19	59060972	59061010	id		+
chr20	54944482	54944526	id		-
chr7	99056776	99056848	id		-
chr9	127115815	127115841	id		-
chr19	41313039	41313088	id		+
chr14	23502814	23502883	id		-
chr3	101399982	101400010	id		-
chrX	84526878	84526927	id		+
chr2	10937246	10937297	id		-
chr9	138393713	138393748	id		+
chr19	48886252	48886302	id		-
chr7	128142185	128142210	id		+
chr12	14946679	14946702	id		-
chr1	231500799	231500833	id		-
chr3	113439186	113439218	id		-
chr20	34327187	34327215	id		-
chrX	103436043	103436111	id		+
chr4	100869559	100869599	id		-
chr11	12966045	12966070	id		+
chr18	32917043	32917067	id		-
chrX	24004778	24004817	id		-
chr10	102122835	102122886	id		+
chr16	30720887	30720959	id		+
chr20	33122483	33122505	id		+
chr1	113244052	113244083	id		-
chr8	1729938	1729966	id		+
chr8	99054001	99054031	id		-
chr12	109546092	109546119	id		+
chr8	56982947	56982973	id		-
chr1	92801946	92801971	id		+
chr19	39201956	39202001	id		+
chr7	135359220	135359244	id		+
chr17	73662528	73662558	id		-
chr12	6840793	6840821	id		+
chr8	22994431	22994479	id		-
chr12	121138783	121138824	id		+
chr1	16258742	16258808	id		+
chr1	173939641	173939704	id		-
chrX	102931268	102931291	id		-
chr17	76793535	76793562	id		-
chrX	73806401	73806472	id		-
chr1	228645293	228645332	id		-
chr9	117360481	117360502	id		+
chr15	63447861	63447885	id		-
chr14	39867697	39867722	id		-
chr7	94295923	94295961	id		+
chr2	233433761	233433835	id		+
chr1	159888642	159888670	id		-
chr1	71532485	71532529	id		-
chr16	30080656	30080699	id		+
chr17	76168730	76168774	id		+
chr10	70102124	70102175	id		+
chr19	12848380	12848405	id		+
chr1	24987225	24987267	id		+
chrX	24006946	24006992	id		-
chrX	119388775	119388823	id		+
chr1	36602817	36602862	id		-
chr1	93826929	93826955	id		+
chr13	39917651	39917701	id		-
chr3	107526464	107526516	id		+
chr7	75957663	75957704	id		-
chr6	87966771	87966798	id		+
chr6	17629056	17629080	id		-
chr22	30127012	30127040	id		-
chr12	6857976	6858016	id		-
chr11	27518587	27518631	id		-
chr1	45242404	45242447	id		+
chr15	66792486	66792510	id		-
chrX	47001619	47001682	id		-
chr7	100486240	100486284	id		+
chr22	44220706	44220729	id		-
chr2	109463283	109463307	id		+
chr17	46698576	46698635	id		-
chr2	170666864	170666895	id		+
chr16	28841280	28841315	id		+
chrX	153995545	153995590	id		+
chrX	131337403	131337437	id		-
chr6	108533315	108533352	id		-
chr16	419944	419988	id		-
chr1	62907219	62907279	id		+
chr4	174292534	174292568	id		+
chr12	93895936	93895983	id		+
chr1	149858907	149858959	id		+
chr7	92242920	92242988	id		-
chr9	34241406	34241436	id		+
chr6	160162452	160162477	id		+
chr1	9815217	9815248	id		-
chr2	64321191	64321218	id		-
chr9	110092053	110092103	id		+
chr3	113439131	113439156	id		-
chr9	127912520	127912547	id		-
chr4	31144343	31144376	id		+
chr12	97345791	97345839	id		+
chr9	35750882	35750928	id		+
chr19	13050419	13050445	id		+
chr1	151735468	151735501	id		-
chr16	30455857	30455894	id		-
chr5	138266166	138266197	id		+
chr10	43882882	43882929	id		-
chr19	59067375	59067447	id		-
chr8	38066582	38066607	id		+
chr11	31437151	31437176	id		+
chr2	9727610	9727637	id		-
chr10	101157326	101157350	id		-
chr12	75900130	75900178	id		-
chr3	160233310	160233352	id		-
chr5	154173730	154173758	id		+
chr17	57760793	57760840	id		+
chr13	80127137	80127181	id		+
chr17	61666941	61666969	id		+
chr22	19121633	19121669	id		-
chr19	41813437	41813472	id		+
chr18	32918442	32918490	id		-
chr15	41625130	41625199	id		+
chr7	97822672	97822698	id		+
chr15	76634578	76634606	id		+
chr12	42719828	42719858	id		-
chr1	32098115	32098154	id		-
chr17	5336195	5336245	id		-
chr21	27096817	27096837	id		-
chr11	1977788	1977825	id		+
chr5	134152272	134152293	id		+
chr1	67877627	67877656	id		-
chr8	64099760	64099797	id		+
chr5	89769994	89770044	id		-
chr19	39874108	39874179	id		+
chr7	75958986	75959012	id		-
chr20	57609448	57609474	id		-
chr17	3715594	3715630	id		-
chr3	39140344	39140370	id		-
chr5	96093323	96093347	id		+
chr19	9960297	9960319	id		+
chrX	73808981	73809012	id		-
chr1	228582217	228582271	id		-
chr7	92240205	92240229	id		-
chr17	45196271	45196295	id		-
chr17	8111055	8111124	id		-
chr9	133579426	133579456	id		+
chr5	167995826	167995883	id		-
chr16	2820661	2820701	id		+
chr1	54232493	54232529	id		-
chr6	24786237	24786273	id		+
chr8	103851104	103851128	id		-
chr1	62910821	62910858	id		+
chr6	38645073	38645100	id		-
chr14	73742139	73742163	id		-
chr3	101312210	101312233	id		+
chr7	99693008	99693034	id		-
chr13	27262606	27262639	id		+
chr19	3579012	3579064	id		+
chr12	6879868	6879892	id		+
chr4	159640394	159640421	id		-
chr4	71698883	71698929	id		-
chr20	378089	378147	id		+
chr17	40277511	40277557	id		-
chr1	26230188	26230256	id		-
chr11	82869304	82869359	id		+
chr1	151427880	151427903	id		-
chr11	118472244	118472275	id		+
chr3	113440462	113440490	id		-
chr1	118477095	118477126	id		+
chr2	231683414	231683438	id		+
chr16	58741612	58741641	id		-
chr21	37758409	37758437	id		+
chr12	56863660	56863688	id		+
chr12	50149498	50149526	id		+
chr6	160176488	160176515	id		+
chrX	53610739	53610768	id		-
chr1	184662516	184662554	id		-
chr5	40834943	40834977	id		-
chr8	55049168	55049215	id		+
chr15	34522239	34522268	id		+
chr10	120810733	120810757	id		-
chr5	148732321	148732352	id		+
chr3	40503749	40503796	id		+
chr19	10800249	10800279	id		+
chr10	98280795	98280866	id		-
chr19	4795277	4795311	id		+
chr1	8022888	8022930	id		+
chr9	35102135	35102163	id		-
chr19	1032585	1032633	id		+
chr21	35469523	35469572	id		+
chrX	102632692	102632735	id		+
chr9	35056878	35056929	id		-
chr7	139107080	139107141	id		+
chr5	180666091	180666147	id		-
chr1	2442118	2442172	id		-
chr1	205683890	205683939	id		-
chr3	58413798	58413832	id		-
chr7	99146041	99146072	id		-
chr5	157218788	157218841	id		-
chrX	44401239	44401267	id		-
chr1	46782280	46782301	id		+
chr20	30723895	30723942	id		+
chr4	122607481	122607526	id		-
chr20	372033	372083	id		+
chr19	56179880	56179952	id		+
chr2	32380508	32380532	id		+
chr19	59065567	59065602	id		-
chr6	21598567	21598619	id		+
chr17	59202290	59202320	id		+
chr3	140697737	140697769	id		+
chr1	154554650	154554676	id		-
chr11	10821163	10821192	id		-
chr3	180689363	180689387	id		+
chr8	11679329	11679378	id		+
chr6	91233441	91233466	id		-
chr1	145508483	145508515	id		+
chr7	26230665	26230738	id		-
chr14	21678174	21678215	id		-
chr12	56119924	56119954	id		-
chr14	64989102	64989136	id		+
chr18	44681997	44682026	id		-
chr17	56081061	56081093	id		-
chr11	33762505	33762527	id		-
chr1	151238867	151238899	id		+
chr1	241798332	241798366	id		-
chr1	52485913	52485956	id		-
chr12	21790102	21790126	id		-
chr2	10270348	10270373	id		+
chr7	43678939	43678985	id		-
chr10	102121936	102122008	id		+
chr1	32372422	32372452	id		-
chrX	107978408	107978436	id		-
chr6	26189265	26189326	id		-
chr5	1801609	1801658	id		+
chr16	70602185	70602243	id		+
chr2	70438139	70438170	id		-
chr17	2587488	2587529	id		+
chr1	16256517	16256546	id		+
chr4	7062024	7062046	id		-
chr17	78272127	78272179	id		+
chr1	26497181	26497211	id		+
chr1	167522799	167522833	id		-
chr19	47278898	47278932	id		-
chr19	36037609	36037648	id		+
chr17	41846923	41846953	id		-
chr21	27101962	27101985	id		-
chr10	5791831	5791859	id		+
chr5	137088339	137088367	id		-
chr5	71516936	71516974	id		-
chr19	5894769	5894830	id		-
chr20	11907066	11907087	id		+
chr2	160624955	160624984	id		+
chr4	170315627	170315649	id		-
chr16	30078779	30078844	id		+
chr19	1255023	1255050	id		+
chr12	2912326	2912353	id		+
chr7	135078782	135078810	id		-
chr9	73002263	73002331	id		-
chr20	60775833	60775863	id		+
chr16	417737	417779	id		-
chr10	102123254	102123282	id		+
chr2	75879704	75879763	id		+
chr9	35101714	35101774	id		-
chrX	100880479	100880504	id		+
chr17	42293896	42293927	id		-
chr1	151239835	151239872	id		+
chr16	70588954	70588994	id		+
chr1	207222443	207222474	id		-
chr6	44081531	44081557	id		-
chr11	60609647	60609678	id		+
chr19	48886356	48886413	id		-
chr14	21464071	21464105	id		+
chr9	101915435	101915462	id		+
chr16	83845131	83845185	id		+
chr14	90871914	90871954	id		+
chr1	11118843	11118898	id		-
chr6	7249478	7249507	id		+
chr20	52193135	52193173	id		-
chr1	109757530	109757584	id		+
chr19	37383332	37383359	id		-
chr9	135564813	135564849	id		+
chr16	31927898	31927926	id		+
chr4	76570760	76570801	id		-
chr1	78428465	78428523	id		-
chr6	37141905	37141934	id		+
chr14	96986479	96986513	id		+
chr19	44103475	44103528	id		+
chr11	13752007	13752032	id		+
chr19	33871001	33871026	id		+
chr1	155869388	155869421	id		-
chr1	151040330	151040356	id		+
chr3	197680978	197681014	id		+
chr5	179248038	179248074	id		+
chr1	120254655	120254698	id		+
chr4	25931040	25931079	id		+
chr20	44037497	44037535	id		+
chr17	37885589	37885615	id		-
chr2	170487432	170487462	id		+
chr5	71494067	71494117	id		+
chr6	87966033	87966066	id		+
chr14	23495149	23495185	id		-
chr20	3888684	3888740	id		+
chr11	62327153	62327192	id		-
chr12	2997509	2997538	id		+
chr4	20259769	20259797	id		+
chr10	103870831	103870863	id		-
chr12	104345091	104345121	id		-
chr2	175937689	175937720	id		-
chr6	26157278	26157303	id		+
chr13	42876537	42876601	id		+
chr16	19712300	19712330	id		+
chr6	64290109	64290139	id		+
chr1	20978748	20978777	id		-
chr20	49575454	49575482	id		+
chr20	42091273	42091309	id		+
chr12	6602263	6602304	id		-
chr1	229458553	229458628	id		-
chr1	113156138	113156164	id		-
chr1	70728176	70728227	id		-
chr19	47724202	47724240	id		-
chr12	58141448	58141477	id		+
chr2	131808680	131808752	id		-
chr3	185634541	185634566	id		-
chr17	10584222	10584244	id		-
chr11	3040461	3040494	id		-
chr7	100731646	100731670	id		+
chr1	155707995	155708046	id		+
chr14	102552194	102552233	id		-
chr11	64847205	64847229	id		-
chr1	235295137	235295168	id		-
chr16	66966159	66966185	id		-
chr1	29481361	29481400	id		-
chr5	172741999	172742021	id		-
chr1	8926340	8926410	id		-
chr19	50187284	50187320	id		+
chr8	90937957	90937981	id		+
chr7	36364671	36364692	id		-
chr13	42897261	42897288	id		+
chr5	154135176	154135210	id		+
chr2	227862132	227862171	id		+
chr5	44815439	44815468	id		+
chr4	83346386	83346427	id		-
chr17	40011504	40011572	id		-
chr7	128503048	128503078	id		+
chr1	70727815	70727869	id		-
chr5	68471223	68471262	id		+
chr17	48822061	48822135	id		+
chr17	61889438	61889484	id		+
chr17	27873056	27873111	id		+
chr6	26199013	26199042	id		-
chr16	56464166	56464206	id		-
chr17	37009288	37009354	id		-
chr4	187518861	187518901	id		-
chr12	57927753	57927782	id		-
chr8	64123233	64123262	id		+
chr16	20745933	20745967	id		-
chr19	44937157	44937184	id		-
chr5	174919116	174919142	id		+
chr16	2812651	2812719	id		+
chr12	50481238	50481262	id		+
chr22	32078649	32078680	id		-
chr6	108279101	108279129	id		-
chr10	76994833	76994907	id		-
chr5	137542324	137542354	id		-
chr8	22278279	22278337	id		+
chr1	116941372	116941393	id		+
chr18	47017944	47017977	id		-
chr7	27869163	27869201	id		+
chr16	19528341	19528378	id		-
chr20	2448293	2448351	id		-
chr7	139030340	139030411	id		+
chr19	5691335	5691370	id		+
chr3	113439834	113439904	id		-
chr16	28854439	28854466	id		-
chr2	38976802	38976843	id		-
chr20	61576803	61576842	id		+
chr12	69652504	69652542	id		+
chr6	34556144	34556190	id		-
chr16	19514505	19514534	id		-
chr1	205687430	205687458	id		-
chr2	232673403	232673424	id		+
chr10	120833047	120833086	id		-
chr1	149884897	149884916	id		-
chr14	59970864	59970897	id		+
chr9	101912814	101912888	id		+
chr1	180257465	180257518	id		-
chr5	154336706	154336770	id		+
chr6	8080116	8080144	id		-
chr19	53912715	53912755	id		+
chr21	30717491	30717531	id		+
chr8	117858834	117858878	id		-
chr21	34925690	34925756	id		+
chr14	89075721	89075747	id		+
chr7	94295544	94295565	id		+
chr5	64064373	64064440	id		-
chr16	15695961	15695988	id		-
chr8	33357905	33357935	id		+
chr15	43487134	43487159	id		+
chr20	57254152	57254178	id		+
chr9	125673765	125673797	id		-
chr1	245018863	245018910	id		-
chr17	6919099	6919138	id		+
chr7	44612230	44612276	id		-
chr10	103922216	103922258	id		+
chr12	13128308	13128336	id		-
chr1	35658491	35658520	id		-
chr16	29833728	29833776	id		+
chr1	53516421	53516444	id		+
chr1	150550319	150550370	id		-
chr7	99696305	99696338	id		-
chr18	12948088	12948114	id		+
chr1	150479576	150479612	id		+
chr17	57760516	57760537	id		+
chr17	48829816	48829846	id		+
chr5	122940470	122940508	id		+
chr22	29185253	29185274	id		+
chr19	44570382	44570411	id		+
chr6	84618728	84618749	id		+
chr7	99751642	99751684	id		+
chrX	71493779	71493813	id		-
chr12	2909657	2909692	id		+
chr7	123181822	123181848	id		-
chr5	153434178	153434225	id		+
chr16	71887609	71887633	id		+
chr1	243809198	243809223	id		-
chrX	119391471	119391492	id		+
chr4	42119051	42119083	id		-
chr11	64533185	64533251	id		-
chr2	20511293	20511315	id		-
chr12	89984677	89984711	id		-
chr19	33870330	33870366	id		+
chr6	90577804	90577828	id		+
chr1	153932439	153932506	id		-
chr1	182856765	182856789	id		+
chr12	6711562	6711589	id		-
chr22	19420847	19420869	id		+
chr10	77157700	77157727	id		-
chr6	27115315	27115343	id		+
chr19	35230458	35230481	id		+
chr7	75051278	75051336	id		-
chr12	42841754	42841777	id		+
chr5	177632929	177632984	id		+
chr1	226589963	226590033	id		-
chr1	153634589	153634616	id		-
chr9	133579562	133579609	id		+
chr3	185655671	185655704	id		-
chr17	7482112	7482184	id		+
chr19	13248971	13249008	id		+
chr12	46754407	46754479	id		-
chr1	162494552	162494586	id		+
chr10	112060330	112060379	id		-
chr22	22841348	22841382	id		-
chr19	17536072	17536099	id		+
chr6	112100641	112100679	id		-
chr12	6759768	6759790	id		-
chr11	67800588	67800633	id		+
chr7	26232757	26232825	id		-
chr14	77935428	77935462	id		+
chr1	20827551	20827587	id		-
chr11	60670101	60670128	id		-
chr7	935810	935860	id		+
chr3	49760440	49760502	id		-
chr17	5377968	5377993	id		-
chr17	5371916	5371969	id		-
chr10	76941001	76941071	id		+
chr19	57792138	57792201	id		+
chr1	156209516	156209539	id		+
chr4	120980896	120980918	id		-
chr1	32831265	32831287	id		-
chr12	124104763	124104789	id		+
chr22	42018023	42018045	id		+
chr15	78834857	78834893	id		+
chr1	234741545	234741586	id		-
chr5	65350421	65350450	id		+
chr10	22617599	22617627	id		+
chr10	51589463	51589486	id		+
chrX	119391398	119391468	id		+
chr10	103922997	103923065	id		+
chr12	12871758	12871789	id		+
chr12	54633617	54633643	id		-
chr12	54745610	54745633	id		+
chr12	6960385	6960432	id		-
chr9	123521813	123521839	id		-
chr12	4411174	4411196	id		+
chr15	41641362	41641408	id		+
chr2	96851657	96851709	id		-
chr1	6614496	6614532	id		-
chr3	122943977	122944032	id		+
chrX	100667450	100667472	id		+
chr12	49318719	49318738	id		-
chr17	56164509	56164569	id		+
chr6	90578139	90578169	id		+
chrX	84527263	84527321	id		+
chr3	149236896	149236920	id		-
chr12	111158895	111158970	id		-
chr12	102158934	102158959	id		-
chr2	676047	676078	id		-
chr16	31089896	31089933	id		+
chr1	24798780	24798828	id		+
chr4	185550396	185550445	id		-
chr10	72643381	72643412	id		-
chrX	153670523	153670553	id		+
chr12	7078669	7078730	id		-
chr19	12740032	12740056	id		+
chr3	129034447	129034496	id		-
chr4	164061387	164061415	id		-
chr7	42957167	42957201	id		-
chr11	66044903	66044930	id		+
chr5	174954019	174954069	id		+
chr21	43407574	43407603	id		-
chr11	65830982	65831013	id		+
chr6	86328999	86329023	id		-
chr17	20906026	20906059	id		-
chr3	183702337	183702365	id		-
chr17	18088250	18088284	id		+
chr8	27661291	27661344	id		+
chr1	205069133	205069179	id		-
chr5	139495068	139495089	id		+
chr5	138643107	138643177	id		+
chr2	170492655	170492677	id		+
chrX	150575672	150575695	id		+
chrX	133632649	133632670	id		+
chr12	27908466	27908541	id		+
chr5	148877029	148877051	id		-
chr12	53807894	53807936	id		+
chr18	45394744	45394765	id		-
chrX	118603842	118603898	id		+
chr10	70922212	70922242	id		+
chr10	71969380	71969434	id		-
chr17	2604664	2604695	id		-
chr11	244721	244752	id		+
chr19	47223384	47223421	id		-
chr20	62589712	62589742	id		-
chr5	132203190	132203223	id		+
chr19	44418450	44418502	id		-
chr15	74924741	74924765	id		-
chr1	32800346	32800374	id		-
chr1	16258283	16258319	id		+
chr12	6601311	6601361	id		-
chr20	31436952	31436977	id		+
chr1	29010116	29010152	id		+
chr10	98721734	98721756	id		+
chr11	59574005	59574026	id		-
chr10	35928099	35928133	id		-
chr12	120636973	120637010	id		-
chr12	124497653	124497705	id		+
chr17	79780959	79780988	id		-
chr12	6631148	6631174	id		+
chr4	145916525	145916553	id		-
chr1	28865447	28865476	id		+
chr5	138705123	138705168	id		+
chr2	198416812	198416842	id		+
chr2	232319662	232319698	id		-
chrX	118708518	118708566	id		+
chr3	47884595	47884652	id		+
chr16	3024269	3024320	id		-
chr1	46827509	46827541	id		+
chr1	53516496	53516535	id		+
chr6	86318127	86318165	id		-
chr20	49510893	49510935	id		-
chr6	160176941	160176969	id		+
chr2	198367989	198368050	id		+
chr6	114181801	114181834	id		+
chr5	179150152	179150199	id		+
chr6	122765808	122765838	id		-
chr5	10258342	10258388	id		+
chr5	134192424	134192462	id		+
chr1	113000449	113000506	id		+
chr1	173822757	173822781	id		+
chr11	4160032	4160080	id		+
chr14	51443651	51443674	id		-
chr2	176042936	176043005	id		-
chr5	68473630	68473672	id		+
chr1	11115030	11115059	id		-
chr3	128369627	128369655	id		-
chr17	80036599	80036646	id		-
chr18	19210094	19210125	id		+
chr14	69928626	69928654	id		+
chr10	70748975	70749011	id		+
chr2	198361998	198362049	id		-
chr7	135614448	135614509	id		-
chr2	70315811	70315836	id		+
chr7	70250957	70251001	id		+
chr1	71529498	71529518	id		-
chr6	155153616	155153643	id		+
chr6	27101083	27101124	id		+
chr6	114270348	114270390	id		-
chr12	125398008	125398043	id		-
chr18	48605301	48605328	id		+
chr3	196281466	196281500	id		-
chrX	54470992	54471030	id		+
chr15	64452304	64452358	id		-
chr7	22852741	22852776	id		-
chr2	232673140	232673177	id		+
chr11	75115192	75115215	id		+
chr1	40538912	40538942	id		-
chr3	88103565	88103590	id		-
chr17	40716141	40716177	id		+
chr20	34239076	34239107	id		-
chr5	137853283	137853308	id		-
chr5	180668566	180668636	id		-
chr5	135517851	135517920	id		+
chr8	30623976	30624029	id		+
chr3	184049262	184049300	id		+
chr3	52722148	52722181	id		+
chr12	98928370	98928441	id		+
chr7	140080115	140080139	id		-
chr1	150596541	150596579	id		-
chr16	2096160	2096187	id		-
chr16	57473105	57473128	id		-
chr11	46405212	46405269	id		+
chr3	69154332	69154358	id		+
chr14	50085409	50085451	id		-
chr5	71494020	71494066	id		+
chr1	9661440	9661492	id		+
chr7	5567956	5568002	id		-
chr9	121486	121508	id		-
chr6	27861333	27861378	id		+
chr16	19514874	19514926	id		-
chr12	122957639	122957689	id		-
chr20	30381678	30381733	id		+
chr6	116956823	116956847	id		-
chr8	94936710	94936747	id		+
chr7	75511353	75511420	id		+
chr20	62219793	62219816	id		-
chr10	98743973	98744002	id		+
chrX	24096024	24096050	id		+
chr10	120094874	120094917	id		-
chr1	155290214	155290254	id		+
chr1	90184860	90184888	id		+
chr16	30128499	30128556	id		-
chr13	30340369	30340396	id		-
chr1	20239151	20239180	id		+
chr20	1373477	1373534	id		-
chr12	56507535	56507564	id		+
chr16	2758898	2758925	id		+
chr1	67876949	67876982	id		-
chr11	107663219	107663252	id		-
chr19	13260663	13260701	id		-
chr22	29182740	29182785	id		+
chr22	30728032	30728073	id		-
chr5	41917261	41917305	id		+
chrX	24075749	24075772	id		+
chr1	54387367	54387400	id		-
chr5	138665076	138665140	id		+
chr6	27860684	27860710	id		-
chr5	52097921	52097944	id		+
chr13	76180003	76180027	id		+
chr15	66180896	66180918	id		+
chr7	91741488	91741531	id		-
chr6	38649803	38649836	id		-
chr12	104725383	104725417	id		+
chr6	27114541	27114592	id		-
chr19	12829954	12829979	id		-
chr11	27516619	27516669	id		-
chr1	85724635	85724677	id		-
chr1	151221940	151221963	id		+
chr17	76849338	76849362	id		-
chr10	73576712	73576766	id		-
chr8	30541627	30541658	id		-
chr20	61428539	61428565	id		+
chr10	102283542	102283573	id		-
chr19	8027491	8027528	id		-
chr4	26407824	26407861	id		+
chr1	1477242	1477273	id		-
chr1	33475962	33476011	id		-
chr12	22213796	22213817	id		+
chr4	83345577	83345608	id		-
chr1	203768459	203768500	id		+
chr19	16757417	16757440	id		-
chr18	57569188	57569237	id		+
chrX	17768088	17768113	id		+
chr7	99693053	99693092	id		-
chr5	175955349	175955377	id		-
chr2	10584282	10584328	id		-
chr5	71502666	71502740	id		+
chr15	89010406	89010436	id		-
chr14	50089512	50089539	id		+
chr22	42481535	42481586	id		-
chr8	74236375	74236402	id		+
chr15	66629448	66629508	id		-
chr15	67835712	67835760	id		+
chr12	50484345	50484366	id		+
chr1	26450196	26450230	id		+
chrX	123224498	123224525	id		+
chr17	20902985	20903013	id		-
chr1	29474274	29474305	id		-
chr2	174233041	174233115	id		+
chr7	134625946	134625977	id		+
chr12	104742638	104742662	id		+
chr18	12326536	12326558	id		+
chr10	5772710	5772739	id		+
chr6	114259610	114259634	id		-
chr17	5287171	5287223	id		+
chr9	135926175	135926198	id		+
chr19	36900738	36900764	id		-
chr19	1074114	1074142	id		+
chr19	9677129	9677153	id		-
chrX	150574059	150574083	id		+
chr7	65419089	65419125	id		+
chr1	226549670	226549695	id		-
chr15	63556541	63556578	id		+
chr11	117039030	117039078	id		+
chr19	47240118	47240148	id		-
chr4	76567981	76568004	id		-
chr17	74732940	74732981	id		-
chr9	91092634	91092664	id		+
chr10	98719477	98719499	id		+
chr18	43708166	43708191	id		+
chr4	30724767	30724830	id		+
chr12	1896475	1896524	id		+
chr10	98281551	98281578	id		-
chr16	1749149	1749194	id		+
chr1	27099442	27099473	id		+
chrX	153295716	153295756	id		-
chrX	150157050	150157084	id		+
chr6	41900484	41900512	id		+
chr7	148112723	148112765	id		+
chr5	125960301	125960360	id		+
chr15	44854784	44854837	id		+
chr16	89629300	89629346	id		+
chr6	44218286	44218327	id		+
chr1	25166428	25166462	id		+
chr10	70776318	70776363	id		+
chr8	37614068	37614126	id		+
chr1	150598150	150598194	id		-
chr19	13064972	13065014	id		-
chr11	1582694	1582724	id		-
chr12	56599984	56600013	id		-
chr12	107367610	107367638	id		+
chr2	87001920	87001974	id		+
chr1	150620952	150620992	id		-
chr7	2274393	2274419	id		-
chr5	89689669	89689716	id		-
chr17	39846356	39846417	id		+
chr7	148875993	148876014	id		+
chr17	1302251	1302292	id		-
chr11	62294408	62294432	id		-
chr3	128533361	128533400	id		+
chr4	129190933	129190956	id		-
chr6	34309579	34309602	id		-
chr7	43906383	43906437	id		-
chr19	18417810	18417875	id		-
chr15	45007763	45007808	id		+
chr20	34319473	34319507	id		-
chr6	160200982	160201019	id		-
chr17	43183957	43183979	id		+
chr7	44611110	44611135	id		-
chr4	187527236	187527258	id		-
chr19	2755509	2755531	id		-
chr11	94705229	94705285	id		-
chr12	67699897	67699934	id		+
chr1	203768297	203768326	id		+
chr12	53702517	53702539	id		-
chr1	157095069	157095115	id		-
chr10	95276921	95276946	id		+
chr12	95365340	95365367	id		-
chr14	35099126	35099155	id		-
chr11	47441905	47441959	id		-
chr19	2273219	2273258	id		+
chr22	33828219	33828250	id		-
chr16	84751636	84751663	id		+
chr19	4794018	4794050	id		+
chr19	35770270	35770306	id		+
chr20	57570702	57570728	id		-
chrX	39956467	39956499	id		-
chr6	139364279	139364310	id		+
chr12	46758944	46758968	id		-
chr7	75689778	75689816	id		+
chr19	42585247	42585284	id		+
chr1	153931648	153931693	id		-
chrX	123047364	123047397	id		+
chrX	129208047	129208074	id		-
chr15	91509331	91509369	id		-
chr7	97946538	97946576	id		-
chr15	76226756	76226784	id		+
chr17	79991977	79992006	id		+
chr22	39907386	39907423	id		+
chr17	3629174	3629203	id		+
chr10	38408572	38408625	id		+
chr19	8038725	8038752	id		-
chr6	7884669	7884698	id		-
chr2	198365076	198365115	id		+
chrX	153276086	153276123	id		-
chr16	58438761	58438814	id		+
chr6	86318074	86318098	id		-
chr7	103003799	103003844	id		+
chr2	122493259	122493286	id		-
chr9	116170034	116170070	id		-
chr3	180680846	180680878	id		+
chr4	122738697	122738720	id		-
chr3	48717251	48717291	id		-
chr11	18636501	18636528	id		-
chr17	46626278	46626302	id		-
chr19	56185437	56185466	id		+
chr4	79856315	79856340	id		-
chr18	43846236	43846267	id		+
chr2	55199828	55199851	id		-
chrX	106871887	106871909	id		+
chr14	70795892	70795920	id		-
chr12	95897913	95897937	id		+
chr12	46753082	46753117	id		-
chr20	3127855	3127885	id		-
chr19	38795936	38795979	id		-
chr6	91261826	91261852	id		-
chr12	6346985	6347012	id		+
chr1	2519205	2519229	id		+
chr6	1613742	1613769	id		+
chr7	26252273	26252299	id		+
chr14	81731190	81731215	id		-
chr10	34680278	34680307	id		-
chr5	71503557	71503590	id		+
chr5	72798352	72798390	id		+
chr12	133563356	133563386	id		+
chr1	33245726	33245779	id		-
chrX	133547550	133547575	id		+
chr14	69865828	69865874	id		+
chr13	50234892	50234932	id		-
chr8	74702908	74702931	id		-
chr14	95582855	95582878	id		-
chr19	56185952	56185988	id		+
chr7	87530969	87530994	id		+
chr17	7405983	7406013	id		+
chr6	16303921	16303947	id		-
chr11	118622086	118622112	id		-
chr12	74934668	74934740	id		+
chr12	76739136	76739162	id		-
chr5	137681014	137681043	id		+
chr6	117056348	117056399	id		+
chrX	24565301	24565330	id		+
chrX	24075844	24075867	id		+
chr20	35386489	35386533	id		-
chr16	3282462	3282486	id		-
chr17	57189041	57189068	id		-
chr2	198285782	198285812	id		-
chr1	11981461	11981493	id		-
chr10	75542971	75543043	id		+
chr12	21669473	21669515	id		+
chrX	135293279	135293325	id		+
chr4	6644403	6644429	id		+
chr1	68941333	68941361	id		-
chr12	118469922	118469949	id		+
chr16	29818070	29818134	id		+
chr1	115262228	115262302	id		-
chr6	42713468	42713507	id		-
chr3	196433217	196433243	id		-
chr12	56555190	56555238	id		+
chr22	29182411	29182436	id		+
chr17	47486701	47486731	id		-
chr5	149826371	149826419	id		-
chr19	8386960	8386987	id		+
chr6	4116123	4116153	id		-
chr8	30655154	30655186	id		-
chr11	62288210	62288239	id		-
chr6	38121936	38121965	id		+
chr7	128409484	128409544	id		+
chr12	93793781	93793810	id		+
chr20	13747458	13747486	id		-
chr11	64532817	64532873	id		-
chr16	58589251	58589279	id		-
chr17	4850044	4850072	id		-
chr10	129907344	129907383	id		-
chr1	227170384	227170410	id		+
chr1	62910701	62910742	id		+
chr7	92236988	92237015	id		-
chr19	13054814	13054860	id		+
chr8	37917758	37917808	id		+
chr5	140698068	140698096	id		-
chr12	104333290	104333323	id		+
chr19	40317935	40317977	id		-
chr19	58640042	58640084	id		-
chr22	36863131	36863155	id		-
chr16	87436782	87436817	id		+
chr5	112352891	112352917	id		+
chr21	15745711	15745739	id		-
chr3	185639809	185639862	id		-
chr10	88277731	88277759	id		-
chr19	39890545	39890588	id		+
chr2	175939271	175939333	id		-
chr16	1400082	1400121	id		-
chr8	141595275	141595338	id		-
chr16	29820862	29820916	id		+
chr12	109541271	109541321	id		+
chr3	169712158	169712207	id		+
chr16	72830274	72830307	id		-
chr10	43326698	43326726	id		+
chrX	73805396	73805453	id		-
chr6	138766133	138766191	id		-
chr1	67873535	67873559	id		-
chr1	25167577	25167630	id		+
chr1	153604575	153604624	id		-
chr22	39918107	39918160	id		+
chr10	15253979	15254008	id		-
chr5	71492961	71493035	id		+
chr12	75893333	75893360	id		-
chrX	153288537	153288588	id		-
chr11	118280024	118280086	id		+
chr9	136229660	136229720	id		-
chr2	169626816	169626864	id		+
chr1	153634121	153634173	id		+
chr19	49610897	49610947	id		+
chr17	34068805	34068858	id		+
chrX	106894157	106894201	id		+
chr8	117671145	117671180	id		-
chr22	21306249	21306308	id		+
chr20	2641398	2641472	id		-
chr19	34884158	34884210	id		+
chr19	49995087	49995136	id		+
chr1	62916505	62916545	id		+
chr14	69255263	69255287	id		-
chr19	44636336	44636359	id		+
chr19	33202881	33202933	id		+
chr5	176733742	176733783	id		+
chr4	107258140	107258165	id		+
chr6	43752511	43752537	id		+
chr19	10225706	10225739	id		-
chr8	26229017	26229059	id		+
chr2	27551399	27551420	id		-
chr17	80583334	80583359	id		-
chr12	111158236	111158307	id		-
chr11	66394630	66394696	id		+
chr17	56771343	56771370	id		+
chr19	3977425	3977464	id		-
chr7	148708971	148709013	id		-
chr7	101895309	101895336	id		+
chr3	128889213	128889264	id		-
chr7	5567362	5567419	id		-
chr14	90871611	90871667	id		+
chr1	68170792	68170865	id		-
chr15	40756695	40756736	id		+
chr8	22279429	22279459	id		+
chr10	121259500	121259522	id		-
chr22	29190923	29190950	id		-
chr21	46226037	46226068	id		-
chr10	120825032	120825059	id		-
chr22	21304570	21304614	id		+
chr19	58265151	58265207	id		+
chr11	18422449	18422479	id		+
chr11	57099316	57099352	id		-
chr12	56295340	56295394	id		-
chr1	28527609	28527636	id		-
chr7	155255691	155255721	id		+
chr1	145116336	145116362	id		+
chr1	45233307	45233340	id		+
chr11	111956737	111956784	id		-
chr10	93040580	93040613	id		+
chr5	102611789	102611833	id		+
chr20	49509398	49509450	id		-
chr7	128394476	128394503	id		+
chr1	224321793	224321831	id		+
chr12	99020291	99020312	id		-
chr10	96361855	96361878	id		+
chr5	149366218	149366255	id		+
chr7	94297769	94297821	id		+
chr14	67850729	67850754	id		+
chr7	98935805	98935830	id		+
chr9	127915906	127915942	id		-
chr13	114295629	114295653	id		+
chr14	59114896	59114921	id		+
chr13	29252307	29252354	id		+
chr16	23679357	23679381	id		+
chr3	131181156	131181197	id		-
chr6	26027429	26027486	id		-
chr19	40478288	40478327	id		+
chr10	75542848	75542900	id		+
chr15	81282101	81282125	id		-
chr8	101534962	101534987	id		-
chr7	115890503	115890530	id		+
chr5	56472117	56472143	id		+
chr4	185646123	185646155	id		-
chr5	139494865	139494892	id		+
chrX	47500635	47500672	id		-
chr19	44679162	44679191	id		+
chr17	4884603	4884644	id		-
chr4	57865811	57865839	id		+
chr1	204373844	204373896	id		-
chr6	11136942	11136993	id		+
chr22	29692239	29692283	id		+
chr15	34376477	34376519	id		-
chrX	24024752	24024814	id		-
chr3	120461305	120461341	id		-
chr7	140406402	140406442	id		+
chr2	131807628	131807685	id		-
chr5	68467124	68467196	id		+
chr5	37351424	37351461	id		-
chr11	117039079	117039154	id		+
chr19	41893426	41893457	id		-
chr9	23692478	23692523	id		-
chr19	39327305	39327332	id		-
chr17	43008971	43009028	id		-
chr11	34110950	34111003	id		+
chr5	98130599	98130626	id		+
chr12	112947364	112947391	id		+
chr1	116236605	116236668	id		+
chr7	92237620	92237648	id		-
chr3	28361113	28361143	id		+
chr10	27448611	27448638	id		+
chr3	88101973	88102010	id		-
chr6	27100994	27101065	id		+
chr9	125621008	125621051	id		-
chr4	120221556	120221584	id		-
chr10	101370633	101370659	id		-
chr3	38519977	38520009	id		+
chr3	113439422	113439469	id		-
chr13	34404853	34404897	id		+
chr5	88017956	88017990	id		-
chr13	52605563	52605601	id		+
chr21	34924515	34924547	id		+
chr12	21788277	21788309	id		-
chr5	135516295	135516362	id		+
chr10	75525886	75525919	id		+
chr20	57252454	57252495	id		+
chr12	111162514	111162553	id		-
chr11	121174230	121174265	id		+
chr1	161090727	161090756	id		+
chr19	50060346	50060398	id		-
chr19	41249979	41250006	id		-
chr6	111982301	111982338	id		-
chr1	150191516	150191540	id		-
chr1	71532427	71532451	id		-
chr12	115112535	115112565	id		-
chr20	34362700	34362738	id		+
chr18	55268795	55268852	id		-
chr1	2324140	2324182	id		+
chr10	76990663	76990709	id		+
chr1	224346172	224346205	id		+
chr7	2409119	2409174	id		+
chr15	44063671	44063741	id		+
chr19	1250493	1250524	id		+
chr17	38974578	38974616	id		-
chr6	111216170	111216197	id		+
chr5	137087279	137087328	id		-
chr20	48257013	48257065	id		-
chr19	14677579	14677608	id		-
chr3	188605720	188605767	id		+
chr3	23962227	23962262	id		+
chr5	133532574	133532603	id		-
chr19	11663999	11664048	id		-
chr16	29989614	29989668	id		+
chr2	85549185	85549219	id		-
chr22	46726665	46726691	id		+
chr3	150263930	150263972	id		-
chr4	101946878	101946919	id		-
chr17	76221035	76221057	id		+
chr8	124266773	124266799	id		-
chr2	175937124	175937146	id		-
chr1	3712613	3712668	id		-
chr10	70666618	70666649	id		+
chr19	39866358	39866414	id		+
chr18	45368216	45368265	id		-
chr4	78641574	78641599	id		-
chr19	38865570	38865601	id		+
chr17	7158020	7158095	id		+
chr19	39205163	39205184	id		+
chr13	111372825	111372874	id		+
chr12	56386871	56386897	id		+
chr8	442680	442704	id		-
chr12	6958053	6958122	id		-
chr3	11598964	11599010	id		-
chr15	64791700	64791744	id		+
chr14	23371545	23371591	id		-
chr10	70719845	70719905	id		+
chr7	5257567	5257610	id		+
chr10	15824197	15824223	id		-
chr7	44918384	44918451	id		-
chr10	18966153	18966189	id		+
chr10	135184193	135184220	id		-
chr19	49470076	49470124	id		+
chr11	64786079	64786110	id		+
chr16	9197267	9197317	id		+
chr17	16121307	16121353	id		+
chr22	39131970	39132022	id		-
chr7	11080363	11080402	id		+
chr11	59343899	59343934	id		-
chr10	124919978	124920027	id		+
chr14	105476281	105476311	id		-
chr3	196461667	196461713	id		+
chr21	15745938	15745964	id		-
chr17	37359336	37359363	id		+
chr1	162467831	162467859	id		+
chr17	7147170	7147197	id		-
chr13	49783546	49783576	id		+
chr13	41701941	41701965	id		-
chr22	24953721	24953759	id		+
chr17	38974378	38974446	id		-
chr17	17970338	17970369	id		+
chrX	123236018	123236058	id		+
chr17	29161619	29161645	id		+
chr7	115850739	115850780	id		+
chr1	23636439	23636490	id		-
chr3	98240199	98240221	id		-
chr11	115045980	115046032	id		-
chr3	45433088	45433114	id		+
chr5	138700349	138700379	id		+
chr5	148875942	148875978	id		-
chr1	51738583	51738607	id		+
chr5	71479570	71479599	id		+
chr6	155126516	155126545	id		+
chr19	33870853	33870899	id		+
chr1	85113138	85113167	id		-
chr1	169101143	169101178	id		+
chr7	70256330	70256361	id		+
chr8	27667314	27667344	id		-
chr1	3547620	3547667	id		-
chr9	131303577	131303634	id		+
chr16	68055722	68055768	id		-
chrX	119570604	119570657	id		-
chr6	26056593	26056665	id		-
chr19	36727309	36727342	id		+
chr3	131181373	131181397	id		-
chr1	225599394	225599420	id		-
chrX	70519894	70519930	id		+
chr12	50480590	50480618	id		+
chr3	113439610	113439641	id		-
chrX	70793738	70793785	id		+
chr1	42642531	42642568	id		-
chrX	73810008	73810037	id		-
chr12	22838014	22838040	id		+
chr19	9524224	9524262	id		-
chr19	14230684	14230712	id		-
chr6	142540240	142540270	id		+
chr3	37031096	37031134	id		-
chr13	98118625	98118651	id		+
chr12	122990219	122990243	id		-
chr12	50570624	50570652	id		-
chr17	38151497	38151536	id		+
chr7	26251973	26252011	id		+
chr12	92537945	92537973	id		-
chr3	52886617	52886658	id		-
chr4	101946557	101946581	id		-
chr18	43843887	43843934	id		+
chr7	120480078	120480132	id		-
chr11	65771331	65771367	id		+
chr6	86320409	86320472	id		-
chr1	244219217	244219240	id		+
chr1	224380039	224380086	id		+
chr9	133376601	133376628	id		+
chr15	73854282	73854310	id		-
chr1	179075121	179075149	id		-
chr1	212617751	212617779	id		+
chr13	28197331	28197365	id		+
chr1	15756690	15756711	id		+
chr1	55533525	55533553	id		-
chr5	33461814	33461849	id		+
chr17	41154904	41154937	id		+
chr11	57455991	57456033	id		+
chr5	98130053	98130082	id		+
chr17	40023270	40023299	id		-
chr13	21557629	21557659	id		-
chr15	44096873	44096941	id		-
chr10	71910305	71910364	id		-
chr1	54238070	54238095	id		-
chr5	60455243	60455282	id		-
chr3	141162590	141162620	id		+
chrX	55170226	55170288	id		-
chr12	58142327	58142354	id		-
chr3	47163460	47163495	id		-
chr12	49331891	49331957	id		-
chr5	68492896	68492924	id		+
chr17	4576000	4576025	id		-
chr5	179998305	179998328	id		+
chr1	24105151	24105192	id		+
chr1	225155182	225155208	id		+
chr15	48634304	48634335	id		+
chr6	99850462	99850502	id		-
chr19	34305579	34305601	id		+
chr2	231743757	231743786	id		+
chr19	53086992	53087017	id		+
chr19	47653471	47653501	id		+
chr19	47423722	47423761	id		+
chr11	47493596	47493630	id		-
chr5	157164934	157164958	id		+
chr22	41513197	41513229	id		+
chr1	173931001	173931027	id		-
chr1	33252544	33252609	id		-
chr12	120881854	120881886	id		-
chr11	125454305	125454335	id		+
chr21	46270059	46270099	id		-
chr10	116734913	116734944	id		+
chr19	2041904	2041954	id		-
chr17	1561906	1561962	id		-
chr1	156563255	156563280	id		+
chr10	64567922	64567950	id		+
chr17	27822675	27822728	id		+
chr16	23695206	23695229	id		+
chr10	101157095	101157127	id		-
chr6	90343968	90343989	id		-
chr20	42090651	42090678	id		+
chr22	41995144	41995194	id		-
chrX	106957627	106957686	id		-
chr13	41705305	41705343	id		-
chr6	27860503	27860541	id		-
chr17	47677380	47677410	id		-
chr18	77701562	77701584	id		-
chr12	68043636	68043665	id		+
chr10	112053695	112053742	id		-
chr7	135614029	135614102	id		-
chr3	93803210	93803244	id		+
chr5	81570557	81570590	id		-
chr2	48060122	48060164	id		-
chr11	43365031	43365059	id		+
chr2	154334333	154334368	id		-
chr6	116598520	116598586	id		-
chr11	61563854	61563928	id		+
chr6	151677557	151677617	id		+
chr20	49509915	49509937	id		-
chr4	74005517	74005559	id		-
chr7	44875212	44875248	id		-
chr17	55917167	55917191	id		-
chr17	1303380	1303412	id		-
chr1	20976967	20977004	id		+
chr7	44921404	44921458	id		-
chr1	203839507	203839532	id		+
chrX	69386090	69386129	id		+
chr20	61431305	61431355	id		+
chr10	112641139	112641170	id		+
chr21	43413237	43413311	id		-
chr16	78151274	78151295	id		+
chr4	83345453	83345486	id		-
chr6	90075270	90075329	id		-
chr10	115882459	115882485	id		-
chr9	134373917	134373941	id		+
chr22	19838510	19838539	id		-
chr13	30340124	30340147	id		-
chrX	24004705	24004769	id		-
chr1	160183514	160183552	id		+
chr2	176960344	176960387	id		+
chr15	69080111	69080179	id		-
chr10	121334809	121334866	id		-
chr4	122749773	122749798	id		-
chr6	116600821	116600854	id		-
chrX	133609277	133609313	id		+
chr1	109759175	109759197	id		+
chr10	73993307	73993345	id		+
chr19	14067264	14067316	id		+
chr6	97715754	97715782	id		-
chrX	70460680	70460703	id		-
chr6	79780877	79780905	id		-
chr8	64098963	64099012	id		+
chr19	44678196	44678222	id		+
chr21	37416134	37416179	id		-
chr5	157183341	157183381	id		+
chr15	81269884	81269908	id		-
chr2	128480546	128480591	id		-
chr1	109780472	109780531	id		+
chr1	1477064	1477121	id		-
chr1	150192386	150192415	id		-
chr1	11085353	11085385	id		+
chr3	196626860	196626906	id		+
chr14	68144241	68144282	id		-
chr5	85916508	85916554	id		+
chr19	39960005	39960029	id		+
chr2	28268641	28268666	id		+
chr8	117859656	117859709	id		-
chr9	114694613	114694639	id		+
chr1	145114034	145114059	id		+
chr4	1730305	1730359	id		+
chr11	18428940	18428967	id		+
chr7	73610716	73610745	id		+
chr15	72523492	72523519	id		-
chr1	149858142	149858217	id		-
chr7	50514840	50514888	id		-
chr7	23544867	23544903	id		-
chr5	64961734	64961758	id		+
chr5	134121247	134121272	id		+
chr5	133942683	133942732	id		-
chr1	43854009	43854055	id		-
chr12	49446392	49446419	id		-
chr8	33229945	33229971	id		-
chr1	220151887	220151911	id		-
chr15	58007948	58007975	id		+
chr7	44921228	44921254	id		-
chr5	126889253	126889312	id		+
chr7	30538525	30538549	id		-
chr17	17396485	17396511	id		+
chr17	4624272	4624311	id		+
chr22	36915471	36915520	id		-
chr9	86570409	86570448	id		-
chr3	9464862	9464889	id		+
chr1	214816144	214816205	id		+
chr1	33276154	33276180	id		-
chr5	72865350	72865419	id		+
chr17	27613577	27613604	id		-
chr22	42334972	42335018	id		-
chr9	32972848	32972887	id		-
chr2	101885677	101885719	id		+
chr17	53039757	53039805	id		-
chr19	37035448	37035472	id		-
chr1	40703098	40703123	id		+
chr3	87303306	87303334	id		+
chr12	95907963	95907998	id		+
chr16	87866411	87866473	id		-
chr12	53776992	53777027	id		+
chrX	149931798	149931829	id		+
chr4	6643699	6643758	id		+
chrX	129547093	129547129	id		+
chr1	116941303	116941336	id		+
chr4	17625796	17625832	id		+
chr13	113219440	113219462	id		-
chr11	57509042	57509062	id		+
chr5	162944567	162944606	id		+
chr17	79632127	79632180	id		-
chr14	58727672	58727739	id		+
chr1	228286577	228286639	id		+
chr10	35859795	35859843	id		+
chr1	201939286	201939323	id		+
chr7	94295668	94295714	id		+
chr15	44105269	44105318	id		-
chr16	67877164	67877192	id		+
chr14	21679213	21679268	id		-
chr1	62917236	62917288	id		+
chr17	46148819	46148853	id		-
chr22	29182553	29182580	id		+
chr9	36336741	36336792	id		-
chr14	93705327	93705384	id		-
chr2	224828471	224828517	id		+
chr1	153931998	153932024	id		-
chr4	71554554	71554580	id		+
chr17	38784391	38784413	id		-
chr1	235493412	235493478	id		+
chr22	42070508	42070533	id		-
chr19	41812878	41812920	id		+
chr1	156303337	156303373	id		-
chr19	49459518	49459584	id		+
chr18	672983	673027	id		+
chr6	18236238	18236266	id		-
chr16	28854292	28854324	id		-
chr17	1780509	1780547	id		+
chr9	133569214	133569237	id		+
chr10	70719715	70719755	id		+
chr9	72874018	72874057	id		+
chr17	42475575	42475597	id		-
chr6	7301577	7301631	id		-
chr1	91990218	91990245	id		+
chr17	5336626	5336682	id		-
chr20	60714133	60714192	id		-
chr7	75958635	75958682	id		-
chr22	41253990	41254015	id		+
chr17	26715529	26715558	id		+
chr17	75091005	75091029	id		+
chr6	86319323	86319361	id		-
chr11	122929010	122929031	id		-
chr2	42578296	42578338	id		-
chrX	71495425	71495466	id		-
chrX	73810382	73810406	id		-
chr20	5095815	5095852	id		-
chr2	179365813	179365844	id		+
chr1	214814188	214814213	id		+
chr19	15376377	15376436	id		-
chrX	37699339	37699386	id		-
chr13	37582193	37582252	id		+
chr16	46729940	46729969	id		+
chr7	6057526	6057555	id		+
chr5	64018909	64018955	id		-
chr18	57570129	57570186	id		+
chr19	46294189	46294241	id		-
chr8	91637166	91637230	id		-
chr15	78841170	78841221	id		+
chr1	111727206	111727228	id		+
chr7	79842092	79842121	id		+
chr15	48634225	48634250	id		+
chr1	116932214	116932246	id		+
chr1	62916018	62916048	id		+
chr1	109778661	109778713	id		+
chr5	126141331	126141369	id		+
chr7	132720649	132720687	id		-
chrX	53406519	53406560	id		-
chr1	193070276	193070325	id		-
chr16	20936071	20936097	id		+
chr9	17796735	17796764	id		+
chr10	105138045	105138084	id		+
chr7	27210303	27210330	id		-
chr1	210416310	210416345	id		+
chr11	8707352	8707381	id		+
chr11	866561	866585	id		+
chr4	129029695	129029718	id		+
chr17	73317747	73317810	id		-
chrX	48761045	48761070	id		-
chr5	121363511	121363541	id		+
chr7	155473339	155473377	id		+
chr16	28846420	28846448	id		+
chr11	10820538	10820570	id		-
chr19	39127533	39127593	id		+
chr5	43505907	43505945	id		-
chr12	65090620	65090650	id		+
chr3	47890113	47890160	id		+
chr1	231701872	231701897	id		+
chr6	42986370	42986403	id		+
chr17	38572295	38572320	id		-
chr2	63280131	63280156	id		+
chr1	62910918	62910947	id		+
chr5	180664613	180664676	id		-
chr19	41813038	41813076	id		+
chr19	58600087	58600139	id		-
chr19	38899673	38899721	id		+
chrX	119389843	119389872	id		+
chr4	83346084	83346133	id		-
chr21	35477345	35477383	id		+
chr17	63008101	63008123	id		-
chr11	111955929	111955970	id		-
chr11	94704208	94704229	id		-
chr14	31085630	31085657	id		+
chr4	87622647	87622684	id		+
chr17	40718107	40718175	id		+
chrX	100668164	100668218	id		+
chr2	176042456	176042485	id		-
chr3	139092611	139092640	id		-
chr2	30864674	30864715	id		+
chr7	1607084	1607108	id		-
chr1	236647104	236647145	id		+
chr20	30386283	30386326	id		+
chrX	118722764	118722790	id		-
chr5	137088435	137088489	id		-
chr19	1497887	1497911	id		+
chr1	243666419	243666442	id		-
chr10	70776120	70776178	id		+
chr1	245016632	245016660	id		-
chr1	222906036	222906067	id		+
chr15	76508877	76508900	id		-
chr5	135489814	135489836	id		+
chr11	18631106	18631141	id		-
chr8	94746405	94746427	id		-
chr1	235324243	235324301	id		-
chr2	63834301	63834328	id		+
chr9	139757382	139757412	id		-
chr16	14762769	14762792	id		+
chr7	100486095	100486153	id		+
chr5	153435501	153435527	id		+
chr1	228880907	228880951	id		+
chr19	1576845	1576878	id		-
chr6	116892778	116892818	id		+
chr1	212161307	212161333	id		-
chr5	81572218	81572254	id		-
chr19	18668652	18668700	id		+
chr13	99104915	99104953	id		-
chrX	48791793	48791826	id		-
chr14	93669565	93669621	id		-
chr3	15481076	15481109	id		+
chr20	54972399	54972430	id		+
chr6	1612600	1612650	id		+
chr7	6443431	6443487	id		+
chr5	10681100	10681162	id		-
chr19	13050899	13050932	id		+
chr2	153616882	153616916	id		+
chr19	34891155	34891194	id		+
chr17	16251268	16251295	id		-
chr21	43412490	43412511	id		-
chr8	117858479	117858508	id		-
chr20	43532636	43532684	id		+
chr1	67874547	67874576	id		-
chr18	48573411	48573437	id		+
chr8	67341711	67341744	id		+
chr19	37130696	37130719	id		-
chrX	17772519	17772549	id		+
chr1	225589626	225589656	id		-
chr1	154935820	154935846	id		-
chr7	56122118	56122161	id		+
chr5	10256104	10256138	id		+
chr19	1258738	1258773	id		+
chr10	27024408	27024455	id		+
chr2	176042777	176042837	id		-
chr1	28865361	28865417	id		+
chr16	3536765	3536821	id		+
chr2	170489800	170489824	id		+
chr19	13033381	13033420	id		-
chr1	160248313	160248344	id		-
chr9	99148679	99148706	id		-
chr7	115898162	115898221	id		+
chr1	153635222	153635259	id		-
chr12	72179325	72179369	id		+
chr9	133577538	133577567	id		+
chr12	54742862	54742886	id		+
chr22	29190784	29190813	id		-
chr22	21982696	21982723	id		-
chr1	14150833	14150857	id		+
chr17	6547683	6547711	id		-
chr17	45752004	45752031	id		+
chr2	44428371	44428406	id		+
chr4	170642053	170642084	id		+
chr11	82644623	82644649	id		+
chr2	38972154	38972185	id		-
chr4	77969672	77969707	id		-
chr12	123001779	123001808	id		-
chr7	138988917	138988946	id		+
chr9	95491440	95491481	id		-
chr17	42287023	42287097	id		-
chr17	45745561	45745636	id		+
chr12	4414045	4414087	id		+
chr17	4799833	4799863	id		+
chr19	12845125	12845159	id		-
chr3	157161023	157161047	id		+
chr19	50411759	50411816	id		-
chr6	24786091	24786139	id		+
chr20	61541290	61541318	id		-
chr6	34826546	34826573	id		+
chr6	44081474	44081516	id		-
chr7	99711298	99711339	id		-
chr4	140429819	140429842	id		-
chrX	118378218	118378244	id		+
chr4	185550286	185550317	id		-
chr18	669113	669171	id		+
chr2	65496442	65496502	id		+
chr10	14945078	14945104	id		+
chr19	18420593	18420641	id		-
chr1	115250514	115250534	id		-
chr13	67796763	67796787	id		-
chr7	100484668	100484702	id		+
chr2	27604084	27604113	id		-
chr12	57910877	57910910	id		-
chr1	150237837	150237861	id		-
chr9	130507164	130507202	id		-
chr1	46093438	46093467	id		-
chr1	149899139	149899183	id		-
chr19	5691542	5691566	id		+
chrX	48791738	48791780	id		-
chr6	52128859	52128885	id		-
chrX	73812532	73812557	id		-
chr6	38652231	38652275	id		-
chr1	91381758	91381814	id		-
chr2	20232562	20232589	id		-
chr14	93694743	93694768	id		+
chr1	212278082	212278144	id		+
chrX	48435864	48435900	id		+
chrX	123215320	123215343	id		+
chr8	22994481	22994553	id		-
chr7	92241424	92241448	id		-
chr16	70597794	70597847	id		+
chr6	170852721	170852761	id		-
chr6	86325014	86325057	id		-
chr2	62115695	62115726	id		-
chr16	9213361	9213392	id		+
chr1	229459505	229459535	id		-
chr1	174969239	174969311	id		+
chr1	115247931	115247963	id		-
chr8	55047916	55047945	id		+
chr2	44428930	44428954	id		+
chr21	34897208	34897235	id		-
chr5	157240145	157240213	id		-
chr16	9210850	9210879	id		+
chr13	96447155	96447195	id		+
chr20	32661644	32661672	id		+
chr1	169345783	169345813	id		+
chr11	2417129	2417200	id		+
chr17	57644073	57644095	id		+
chr19	34303695	34303752	id		+
chr22	41830951	41830978	id		-
chrX	153664818	153664851	id		+
chr19	49118600	49118651	id		-
chr4	57860837	57860891	id		+
chr9	131458553	131458582	id		+
chr22	40731114	40731153	id		+
chr11	118473602	118473628	id		+
chr11	65835684	65835714	id		+
chr19	34710295	34710368	id		+
chr1	201104460	201104527	id		-
chr12	93794937	93794965	id		+
chr17	7466981	7467022	id		+
chrX	135047241	135047303	id		-
chr15	72509812	72509840	id		-
chr3	53260847	53260878	id		-
chr6	155154302	155154330	id		+
chr6	79784210	79784250	id		-
chr17	38291858	38291918	id		+
chr1	26449880	26449911	id		+
chr7	50512974	50512995	id		-
chr6	87968387	87968451	id		+
chr2	27607888	27607949	id		-
chr2	242285602	242285662	id		+
chr1	225977186	225977226	id		+
chr22	42024124	42024149	id		+
chr4	57325862	57325885	id		+
chr10	85912723	85912750	id		+
chr19	9760913	9760941	id		-
chr1	51737186	51737214	id		+
chr1	229440215	229440270	id		+
chr13	110435037	110435074	id		-
chr12	39734085	39734112	id		-
chr9	35056166	35056191	id		-
chr21	43407205	43407247	id		-
chr6	109319710	109319750	id		-
chr12	133294298	133294343	id		+
chr9	133577602	133577636	id		+
chr19	41251044	41251101	id		-
chr18	9102739	9102778	id		+
chr17	7604990	7605033	id		+
chr11	10822061	10822090	id		-
chr5	140025012	140025039	id		-
chr2	96937131	96937166	id		+
chr1	120279825	120279890	id		+
chr1	67877716	67877769	id		-
chr5	80608806	80608836	id		+
chr7	97838062	97838105	id		+
chr6	18224709	18224763	id		-
chr16	30535403	30535462	id		-
chr19	39321735	39321781	id		-
chr10	69801685	69801730	id		-
chr12	112460706	112460771	id		+
chr19	34890859	34890927	id		+
chr10	102746077	102746104	id		-
chr10	27399721	27399744	id		-
chr3	48215773	48215800	id		-
chr1	33477087	33477121	id		-
chr17	27050663	27050709	id		+
chr1	231700816	231700845	id		+
chr15	35274877	35274915	id		-
chr19	48887486	48887513	id		-
chr7	99208407	99208446	id		+
chr1	149915882	149915916	id		-
chr7	133978485	133978535	id		-
chr15	90809433	90809487	id		+
chr11	85371422	85371448	id		-
chr18	63473383	63473407	id		+
chr1	220321088	220321126	id		+
chr17	49233045	49233093	id		+
chr5	10258231	10258281	id		+
chr8	144940578	144940626	id		-
chr7	43906383	43906437	id		-
chr15	70388533	70388582	id		-
chr11	64888199	64888251	id		-
chr6	149731803	149731831	id		+
chr14	61438793	61438823	id		-
chr6	111280403	111280433	id		+
chr19	41930770	41930790	id		+
chr12	111158310	111158342	id		-
chr1	224345114	224345166	id		+
chr17	37885939	37885997	id		-
chr17	74730430	74730501	id		-
chr17	57771902	57771958	id		+
chr5	179050139	179050165	id		-
chr7	105207969	105207991	id		+
chr6	87970059	87970098	id		+
chr9	135211847	135211873	id		-
chr6	109001726	109001780	id		+
chr16	19513192	19513231	id		-
chr19	58904492	58904552	id		+
chr16	67134586	67134608	id		+
chr20	2129115	2129160	id		+
chr17	27586747	27586769	id		-
chrX	17770154	17770190	id		+
chr5	180218534	180218590	id		-
chr13	46543518	46543541	id		-
chr1	150547402	150547457	id		-
chr4	38699051	38699080	id		+
chr20	57609302	57609327	id		-
chr19	40029474	40029512	id		-
chr16	56464748	56464776	id		-
chr12	111158808	111158874	id		-
chr13	107145325	107145364	id		-
chr19	994468	994543	id		+
chr15	23034308	23034340	id		-
chr3	57557177	57557205	id		-
chr19	9940754	9940779	id		+
chr19	59067148	59067180	id		-
chr15	78760555	78760580	id		+
chr5	175773931	175773959	id		-
chr17	2320145	2320172	id		-
chr7	25161681	25161740	id		-
chr18	32721244	32721273	id		+
chr7	97922655	97922683	id		-
chr6	34256565	34256627	id		-
chr15	66629219	66629258	id		-
chr12	16052837	16052871	id		+
chr11	43877290	43877311	id		+
chr11	34119245	34119308	id		+
chr4	71554989	71555021	id		+
chr15	83686402	83686448	id		-
chr3	160219472	160219529	id		-
chr1	52882409	52882455	id		+
chr7	44252011	44252048	id		+
chr2	232319737	232319798	id		-
chr1	154180051	154180116	id		-
chr10	75526251	75526299	id		+
chr17	7158102	7158171	id		+
chr5	134193553	134193622	id		+
chr15	56387430	56387474	id		-
chr8	116426293	116426353	id		-
chrX	71493710	71493765	id		-
chr5	150075134	150075173	id		-
chr3	49064254	49064295	id		-
chr12	57627342	57627417	id		+
chr6	151670215	151670235	id		+
chr1	51738097	51738126	id		+
chr7	36492796	36492827	id		+
chr19	36604918	36604965	id		-
chr1	43826240	43826264	id		+
chr5	148732361	148732400	id		+
chr10	72179820	72179849	id		+
chr18	47018114	47018154	id		-
chr2	97258967	97258999	id		-
chr5	114607269	114607293	id		-
chr17	2236317	2236347	id		-
chr7	6501983	6502032	id		-
chr19	11096010	11096044	id		+
chr1	231472750	231472814	id		-
chr1	145441928	145441988	id		+
chr12	53805403	53805426	id		+
chr12	68053367	68053392	id		+
chr1	101491320	101491349	id		-
chr10	22825327	22825360	id		-
chr7	99695261	99695291	id		-
chr19	59058747	59058787	id		+
chr10	43881900	43881961	id		-
chr1	228581453	228581509	id		-
chr13	77581360	77581430	id		-
chr1	244819792	244819819	id		+
chr17	46288932	46288956	id		-
chr10	16554855	16554910	id		+
chr11	63743903	63743964	id		+
chr8	146278073	146278117	id		+
chr12	92537636	92537693	id		-
chrX	84510720	84510765	id		+
chr17	61890587	61890620	id		+
chr12	1897711	1897755	id		+
chr1	19630554	19630580	id		-
chr12	54449325	54449391	id		+
chr9	35752905	35752934	id		+
chr9	131516163	131516201	id		-
chr3	44776874	44776897	id		+
chr16	71318016	71318044	id		-
chr15	49419749	49419782	id		-
chr20	54974351	54974400	id		+
chr1	154192311	154192331	id		-
chr4	57319882	57319927	id		+
chr17	76415665	76415695	id		+
chr1	153617830	153617873	id		+
chr8	42691881	42691907	id		-
chr6	88240524	88240581	id		-
chr6	144416202	144416242	id		-
chr21	33038771	33038824	id		+
chrX	119388125	119388198	id		+
chr10	120441615	120441662	id		-
chr22	42556742	42556770	id		-
chr12	53579189	53579210	id		+
chr19	39397896	39397923	id		+
chr1	149895836	149895885	id		-
chr10	74035347	74035390	id		+
chr14	102552120	102552181	id		-
chr13	108861528	108861579	id		-
chr6	142539805	142539855	id		+
chrX	24231396	24231447	id		+
chr19	58418799	58418828	id		-
chr1	11081011	11081049	id		+
chr5	130729136	130729158	id		+
chr2	172964654	172964676	id		-
chr6	16147024	16147047	id		+
chr1	32637720	32637760	id		+
chr1	157094567	157094609	id		-
chr19	35770590	35770647	id		+
chr13	48620007	48620038	id		+
chr1	155209831	155209855	id		-
chr1	2334655	2334682	id		+
chr1	244219155	244219190	id		+
chr9	131018717	131018767	id		-
chr17	45993930	45993955	id		+
chr8	42958946	42958972	id		+
chrX	73810179	73810205	id		-
chr6	26022068	26022096	id		+
chr9	134371945	134371973	id		+
chr9	125659747	125659779	id		-
chr12	121202384	121202408	id		-
chr3	128888648	128888713	id		-
chr12	106632841	106632866	id		-
chr21	30324548	30324571	id		-
chr15	64454244	64454268	id		-
chr11	64889235	64889272	id		-
chr10	63735158	63735179	id		+
chr17	49237362	49237431	id		+
chr3	47882521	47882548	id		+
chr1	225589719	225589748	id		-
chr9	99149856	99149895	id		-
chr12	2912652	2912683	id		+
chr14	31869508	31869534	id		-
chrX	53238739	53238768	id		-
chr6	34309091	34309136	id		-
chr16	2259285	2259338	id		+
chr10	75878260	75878284	id		+
chr12	56217256	56217282	id		-
chr1	152006171	152006193	id		-
chr5	98131782	98131824	id		+
chr2	54851983	54852005	id		+
chr19	13054953	13055010	id		+
chr1	213180471	213180528	id		-
chr5	10265116	10265150	id		+
chr22	21288503	21288530	id		+
chrX	100600901	100600938	id		-
chr17	56079170	56079199	id		-
chr9	129598237	129598261	id		+
chr13	33017585	33017616	id		-
chr22	39080351	39080384	id		+
chr10	12214776	12214829	id		-
chr5	132269657	132269693	id		-
chr13	53035475	53035513	id		+
chr11	66394771	66394810	id		+
chr2	47388365	47388416	id		-
chr5	157182189	157182211	id		+
chr2	26613550	26613599	id		+
chr3	196664460	196664485	id		-
chr5	177634188	177634226	id		+
chr10	135183440	135183470	id		-
chr9	135553954	135553983	id		+
chr13	77580564	77580586	id		-
chr20	5095763	5095800	id		-
chr6	26199212	26199246	id		-
chr13	21715041	21715077	id		+
chr5	137891137	137891184	id		-
chr11	10826462	10826530	id		-
chr19	39123104	39123135	id		+
chr2	131809881	131809927	id		-
chr1	120454925	120454949	id		-
chr19	47724322	47724350	id		-
chr1	59247541	59247574	id		-
chr1	212277005	212277028	id		+
chr2	176042898	176042930	id		-
chr19	14581601	14581624	id		+
chr8	42693045	42693072	id		-
chrX	118672300	118672324	id		-
chr19	48956444	48956468	id		+
chr5	71504498	71504548	id		+
chr5	138665737	138665765	id		+
chr17	46620950	46620975	id		-
chr1	109777921	109777967	id		+
chr1	155141971	155142011	id		-
chr1	203770415	203770441	id		+
chrX	84526581	84526633	id		+
chr12	98995362	98995400	id		+
chr16	31198125	31198157	id		+
chr17	30179014	30179049	id		-
chr19	2271902	2271928	id		+
chr1	203767916	203767954	id		+
chr17	74733346	74733391	id		-
chr7	139252787	139252845	id		-
chr1	20982646	20982680	id		-
chr2	86968057	86968085	id		+
chr11	11373829	11373863	id		-
chr12	21788584	21788643	id		-
chr1	211924348	211924400	id		-
chr17	63008995	63009019	id		-
chr16	24835286	24835311	id		+
chr19	52394967	52395020	id		-
chr12	44193202	44193242	id		-
chr10	22617983	22618026	id		+
chr14	57858172	57858195	id		+
chr22	30730066	30730096	id		-
chr19	47278423	47278493	id		-
chr1	203765837	203765866	id		+
chr5	180668496	180668559	id		-
chr11	608162	608202	id		+
chr20	49518562	49518610	id		-
chr1	27731049	27731095	id		-
chrX	23803505	23803530	id		+
chr2	150438664	150438706	id		-
chr11	27370782	27370812	id		-
chr15	96881169	96881196	id		+
chr4	83348384	83348441	id		-
chrX	24197740	24197764	id		+
chr7	150066757	150066791	id		+
chr1	154574052	154574111	id		-
chr6	109322498	109322531	id		-
chr16	3022807	3022854	id		-
chr10	22619612	22619666	id		+
chr18	33572176	33572229	id		-
chr1	173455471	173455508	id		+
chr14	50361042	50361066	id		+
chr19	34916938	34916974	id		+
chr19	47424828	47424883	id		+
chr17	79825878	79825911	id		-
chr17	38435091	38435115	id		+
chr1	234745031	234745085	id		-
chr6	151674381	151674423	id		+
chr4	120980816	120980839	id		-
chr18	55274371	55274409	id		-
chr7	5567091	5567144	id		-
chr1	35320686	35320711	id		-
chr6	97702554	97702591	id		-
chr6	53132622	53132664	id		-
chr20	11905065	11905091	id		+
chr5	176733146	176733173	id		+
chr7	42977352	42977421	id		+
chr19	33204502	33204526	id		+
chr3	128344414	128344444	id		-
chr17	80019095	80019125	id		-
chr10	65380820	65380851	id		+
chr17	73895712	73895755	id		-
chr3	47162065	47162101	id		-
chr11	122930823	122930855	id		-
chr2	10264933	10264964	id		+
chr5	176758688	176758718	id		-
chr12	108931871	108931903	id		-
chr5	180003394	180003421	id		+
chr19	15378286	15378352	id		-
chr8	57876515	57876548	id		-
chr16	81053746	81053779	id		+
chr19	8469201	8469251	id		+
chr19	21908999	21909022	id		-
chr21	43411045	43411070	id		-
chr20	49509804	49509834	id		-
chr7	116199882	116199920	id		+
chr8	145649077	145649106	id		-
chr10	32300226	32300254	id		-
chr15	45010236	45010301	id		+
chr17	73888183	73888215	id		-
chr13	51544464	51544489	id		+
chr1	241798332	241798366	id		-
chr12	50484299	50484327	id		+
chr20	54972509	54972538	id		+
chr15	77338434	77338507	id		-
chr1	109822702	109822729	id		-
chr1	92811414	92811441	id		+
chr16	15168625	15168655	id		-
chr19	47113985	47114010	id		+
chr1	227174223	227174249	id		+
chr8	37556356	37556404	id		+
chr10	112655727	112655751	id		+
chr7	27202324	27202350	id		-
chr19	36120426	36120498	id		+
chr4	83345280	83345310	id		-
chr1	224345492	224345525	id		+
chr17	80014594	80014638	id		+
chr6	43489195	43489222	id		+
chr1	68153975	68154004	id		+
chr16	75498538	75498577	id		-
chr19	58944924	58944951	id		-
chr11	33730340	33730399	id		-
chr16	58741297	58741320	id		-
chrX	70520060	70520124	id		+
chr22	19120253	19120284	id		-
chr14	102551684	102551709	id		-
chr2	109088614	109088635	id		+
chr8	23286706	23286732	id		-
chr10	1176051	1176076	id		+
chr3	128525214	128525240	id		+
chr17	4848081	4848111	id		+
chr5	85916555	85916579	id		+
chr4	147104076	147104131	id		+
chr1	32696555	32696593	id		+
chr4	125590953	125590976	id		-
chr10	6143276	6143347	id		+
chr1	228645819	228645860	id		+
chr2	277417	277459	id		+
chr15	66629405	66629429	id		-
chr16	19548304	19548333	id		+
chr19	39847665	39847693	id		+
chr2	38973288	38973318	id		-
chr15	74963922	74963955	id		-
chr14	90871199	90871257	id		+
chr11	73388373	73388421	id		-
chr11	6703205	6703257	id		-
chr14	96010899	96010942	id		+
chr7	115897527	115897595	id		+
chr17	35310547	35310572	id		+
chr6	143661170	143661194	id		+
chr1	33477682	33477707	id		-
chr1	67877150	67877181	id		-
chr1	204378782	204378849	id		-
chr19	4110519	4110563	id		-
chr17	75489136	75489158	id		+
chr1	62911013	62911035	id		+
chr19	47349363	47349399	id		-
chr1	207220674	207220699	id		-
chr8	117723511	117723541	id		-
chr9	125003171	125003204	id		-
chr11	59419997	59420050	id		-
chr13	79216305	79216330	id		-
chr1	27107152	27107187	id		+
chr22	29191048	29191101	id		-
chr17	33459019	33459086	id		-
chr8	19676902	19676927	id		+
chr21	34925834	34925908	id		+
chr5	71505297	71505338	id		+
chr17	54966661	54966681	id		-
chr8	94746491	94746514	id		-
chr14	36340162	36340216	id		+
chr15	101718278	101718308	id		-
chr3	186276244	186276269	id		-
chr11	27384630	27384666	id		-
chr5	179156745	179156770	id		+
chrX	48434739	48434805	id		+
chrX	100667727	100667784	id		+
chr19	37077104	37077128	id		-
chr17	27051053	27051095	id		+
chr12	22218177	22218221	id		+
chr13	41703460	41703487	id		-
chr6	151678658	151678686	id		+
chr11	14526656	14526701	id		-
chr1	97280091	97280123	id		+
chr2	232320719	232320775	id		-
chr6	56967950	56967987	id		+
chr14	100826932	100826956	id		-
chr8	145737587	145737633	id		-
chr5	141531627	141531658	id		+
chr3	133306361	133306392	id		+
chr1	244849930	244849969	id		+
chr11	105878937	105878965	id		-
chr16	19089552	19089581	id		+
chr3	128526397	128526450	id		+
chr12	15773497	15773525	id		-
chr17	21101830	21101873	id		-
chr4	20258603	20258629	id		+
chr4	83278525	83278550	id		-
chr13	114295384	114295419	id		+
chr19	41812965	41813002	id		+
chr19	37079251	37079288	id		-
chr17	49239354	49239394	id		+
chr2	39008999	39009046	id		+
chr2	101622614	101622636	id		+
chr5	72384467	72384491	id		+
chr4	83841099	83841120	id		+
chr17	76219617	76219664	id		+
chr22	43010869	43010900	id		-
chr21	27142908	27142958	id		+
chrX	118374357	118374382	id		+
chr12	4410879	4410904	id		+
chr5	108717278	108717303	id		-
chr14	24909083	24909111	id		-
chr2	210886247	210886278	id		+
chr4	140468093	140468131	id		-
chr1	156209516	156209539	id		+
chr1	150599668	150599730	id		-
chr12	50387950	50388003	id		-
chr19	19638860	19638923	id		+
chr12	97330465	97330495	id		+
chr14	93685585	93685614	id		+
chr4	107269038	107269062	id		+
chr4	57796696	57796749	id		+
chr19	58319882	58319901	id		-
chr15	69071774	69071832	id		-
chr17	40023379	40023404	id		-
chr12	122992964	122992994	id		-
chrX	19377830	19377891	id		+
chr20	57485750	57485807	id		+
chr5	159849832	159849879	id		+
chr2	111725998	111726020	id		+
chr16	3024627	3024660	id		-
chr5	177634151	177634181	id		+
chr5	78620664	78620687	id		+
chr19	36605077	36605107	id		-
chr1	12072880	12072909	id		+
chr1	226567764	226567808	id		-
chr7	27872004	27872029	id		-
chr6	108991056	108991102	id		+
chr1	226109668	226109697	id		-
chr19	58199265	58199295	id		+
chr11	85374427	85374464	id		-
chr17	7468853	7468903	id		+
chr2	241070432	241070463	id		-
chr18	12982566	12982636	id		+
chr10	22826095	22826132	id		-
chr17	38547824	38547862	id		-
chr1	11116068	11116104	id		-
chr12	42478549	42478576	id		-
chr1	32508956	32508981	id		+
chr7	87538087	87538113	id		+
chr17	38137419	38137443	id		+
chr5	72856992	72857062	id		-
chr12	46581478	46581533	id		-
chr15	74963883	74963910	id		-
chr1	20978954	20979012	id		-
chr9	74489646	74489670	id		-
chr2	74438328	74438367	id		+
chr14	96997841	96997912	id		+
chr3	191109642	191109669	id		+
chr5	112351066	112351112	id		+
chr6	27100158	27100232	id		-
chr11	18629847	18629875	id		-
chr6	36823007	36823040	id		-
chr3	9802426	9802451	id		-
chr2	223806321	223806349	id		+
chr15	67494498	67494563	id		-
chr9	124906400	124906445	id		-
chr5	130500923	130500952	id		-
chr1	245022583	245022614	id		-
chr7	133975359	133975406	id		-
chr10	96098365	96098390	id		-
chr12	88887803	88887832	id		-
chrX	84519396	84519424	id		+
chr17	56083724	56083786	id		-
chr1	185278198	185278219	id		-
chr17	4863794	4863823	id		-
chr9	131456565	131456637	id		+
chr19	33872656	33872712	id		+
chr11	117034495	117034519	id		+
chr20	60768605	60768635	id		+
chr15	67495059	67495118	id		-
chr2	30863020	30863045	id		+
chr22	29688531	29688587	id		+
chr2	32517339	32517376	id		+
chr17	2573488	2573519	id		+
chr4	140213696	140213719	id		-
chr5	132437514	132437543	id		+
chr8	48686078	48686105	id		-
chr4	129193603	129193639	id		-
chr6	82456980	82457025	id		-
chr8	117860872	117860893	id		-
chr22	30737751	30737803	id		-
chr2	197004467	197004495	id		-
chr1	229577635	229577660	id		-
chr9	111844063	111844086	id		-
chr12	6760011	6760036	id		-
chr5	148876846	148876868	id		-
chr1	44088064	44088112	id		+
chr2	206862497	206862524	id		-
chr13	45008555	45008588	id		-
chr11	32955225	32955246	id		+
chr17	18110119	18110162	id		+
chr15	69071742	69071769	id		-
chr15	70368452	70368493	id		-
chr13	41702526	41702586	id		-
chr4	25931175	25931210	id		+
chr1	202302387	202302427	id		-
chr8	101931670	101931697	id		-
chr11	764926	764959	id		+
chr4	6644082	6644149	id		+
chr5	134086474	134086543	id		+
chr7	156746804	156746828	id		+
chr22	42084813	42084841	id		-
chr17	16120570	16120616	id		+
chr12	42631438	42631472	id		-
chrX	39921484	39921517	id		-
chr18	57571460	57571497	id		+
chr12	125397552	125397587	id		-
chr1	114942204	114942231	id		-
chr2	105473349	105473381	id		+
chr8	94747449	94747492	id		-
chr9	112900589	112900657	id		+
chr11	58892555	58892607	id		+
chr12	6971659	6971682	id		+
chrX	123217355	123217398	id		+
chr16	51172598	51172645	id		-
chr22	38891865	38891897	id		-
chr1	160209522	160209564	id		-
chr3	107526296	107526325	id		+
chr5	148731591	148731629	id		+
chr12	88429356	88429386	id		+
chr22	38695913	38695939	id		-
chr14	31131522	31131554	id		+
chr3	87302890	87302954	id		+
chr1	204373298	204373326	id		-
chr5	177020722	177020749	id		+
chr17	18231188	18231216	id		-
chr1	71529348	71529377	id		-
chr6	126210316	126210347	id		+
chr12	120881813	120881841	id		-
chrX	70504257	70504295	id		+
chr6	114178964	114178999	id		+
chrX	153275990	153276011	id		-
chr12	118582596	118582638	id		+
chr3	155633925	155633949	id		+
chr10	124190089	124190115	id		+
chr1	203771332	203771365	id		+
chr1	94342178	94342200	id		-
chr1	111660520	111660571	id		-
chr17	73231705	73231733	id		+
chr12	53803142	53803170	id		+
chr19	4047034	4047087	id		-
chr2	47643505	47643533	id		+
chr8	64099944	64100001	id		+
chr17	5336095	5336135	id		-
chr6	27806593	27806628	id		+
chr9	131721126	131721153	id		+
chr7	100466364	100466394	id		+
chr5	133533381	133533456	id		-
chr19	41257291	41257320	id		+
chr1	212276757	212276780	id		+
chr2	175938978	175939030	id		-
chr6	7583709	7583747	id		+
chr1	155917400	155917463	id		-
chr4	71698936	71698962	id		-
chr12	42479129	42479168	id		-
chr1	183602231	183602252	id		-
chr12	46752264	46752291	id		-
chr9	112931288	112931316	id		+
chr17	21433281	21433310	id		-
chr11	67206324	67206351	id		-
chr1	91382195	91382252	id		-
chr14	104381402	104381446	id		-
chr7	2769608	2769649	id		-
chr1	226334174	226334229	id		-
chr21	15745659	15745699	id		-
chr6	101163358	101163385	id		-
chr6	21597925	21597965	id		+
chr1	11078799	11078862	id		+
chr17	73110848	73110888	id		+
chr9	130548499	130548521	id		+
chr17	20903220	20903274	id		-
chr5	10264856	10264889	id		+
chr20	31436552	31436584	id		+
chr7	105909003	105909038	id		-
chrX	48770543	48770567	id		-
chr2	74438909	74438981	id		+
chr1	23637229	23637277	id		-
chr2	190636368	190636393	id		-
chr21	33041101	33041168	id		+
chr1	201123018	201123045	id		-
chr5	56559257	56559293	id		+
chr3	107525283	107525309	id		+
chr12	112846093	112846133	id		-
chr3	23960693	23960736	id		+
chr6	160170068	160170096	id		+
chr9	35099954	35099992	id		-
chr7	139787357	139787385	id		-
chr1	54387271	54387304	id		-
chrX	134166690	134166713	id		+
chr19	17342746	17342769	id		-
chrX	48929167	48929215	id		-
chr16	69153652	69153683	id		-
chr4	57325538	57325593	id		+
chr5	130729085	130729119	id		+
chr15	52188615	52188640	id		+
chr1	151139604	151139634	id		+
chr14	81731584	81731647	id		-
chr8	42977451	42977481	id		+
chr22	43266565	43266595	id		-
chr2	191799815	191799840	id		+
chr3	133306526	133306554	id		+
chr12	46752385	46752429	id		-
chr4	77091099	77091121	id		-
chrX	71482620	71482651	id		+
chr12	57032000	57032026	id		-
chr9	35664751	35664787	id		-
chr1	193056298	193056321	id		+
chrX	119390938	119390987	id		+
chr1	28563081	28563102	id		+
chr8	42977988	42978019	id		+
chr17	49247339	49247410	id		+
chr5	64962174	64962195	id		-
chr14	56763536	56763569	id		+
chr7	56123399	56123428	id		+
chr3	128533531	128533561	id		+
chr15	89169395	89169464	id		+
chr10	112658243	112658298	id		+
chr20	57019839	57019861	id		+
chr22	29193116	29193154	id		-
chr17	26688330	26688357	id		+
chr5	151122433	151122482	id		-
chr1	1717270	1717294	id		-
chr12	32906868	32906892	id		-
chr10	112045056	112045078	id		+
chr6	52129242	52129282	id		-
chr16	67228637	67228688	id		+
chr19	56170670	56170708	id		+
chr1	75229804	75229835	id		+
chr20	280535	280559	id		+
chr5	140076542	140076577	id		+
chr9	101913824	101913867	id		+
chr9	32973052	32973085	id		-
chr10	98281066	98281125	id		-
chr15	66629038	66629098	id		-
chr20	32263785	32263839	id		-
chr17	79477296	79477324	id		-
chr1	32373062	32373125	id		-
chr6	105528755	105528799	id		+
chr5	172591023	172591051	id		+
chr10	43883112	43883184	id		-
chr4	113527280	113527303	id		-
chr17	73017211	73017236	id		+
chr10	43881467	43881510	id		-
chr4	26436195	26436243	id		+
chr13	36900715	36900738	id		-
chr15	74925027	74925079	id		-
chrX	131508623	131508655	id		-
chr21	34923077	34923122	id		+
chr1	203767374	203767402	id		+
chr17	27953346	27953375	id		-
chrX	56593148	56593201	id		+
chr1	27634676	27634707	id		+
chr1	179814874	179814902	id		-
chr2	99949493	99949536	id		-
chr2	241070339	241070361	id		-
chr22	40762460	40762494	id		+
chr6	109308801	109308826	id		-
chr19	5896954	5896993	id		-
chr1	42922931	42922956	id		+
chr3	156395687	156395730	id		+
chr6	86320815	86320837	id		-
chr1	47843131	47843153	id		+
chr19	50188011	50188046	id		+
chr1	165859540	165859567	id		+
chr2	131808758	131808819	id		-
chr5	133536150	133536174	id		-
chr13	98119552	98119582	id		+
chr8	26227735	26227761	id		+
chr7	127230142	127230171	id		+
chr6	90037920	90037947	id		-
chr17	48773287	48773331	id		-
chr14	45553405	45553439	id		+
chr19	57112883	57112912	id		+
chr17	48459519	48459556	id		-
chr13	39584559	39584608	id		-
chr12	7032224	7032256	id		+
chr4	184431989	184432014	id		+
chr22	39917610	39917651	id		+
chr2	200135008	200135030	id		-
chr12	14650866	14650890	id		+
chr15	69076816	69076856	id		-
chr22	32079994	32080021	id		-
chr19	34890471	34890532	id		+
chr6	75963435	75963485	id		-
chr1	67895936	67895976	id		-
chr1	15944260	15944289	id		+
chr5	169025498	169025534	id		+
chr10	95263496	95263541	id		+
chr12	124496587	124496609	id		+
chr1	183599667	183599688	id		-
chr1	38269599	38269657	id		-
chr6	170103221	170103244	id		+
chr12	15776166	15776189	id		-
chr14	102550266	102550299	id		-
chr18	57571500	57571534	id		+
chr3	196663041	196663088	id		-
chr1	247150535	247150559	id		-
chr19	50376500	50376528	id		-
chr20	60963194	60963231	id		+
chr4	71889395	71889423	id		+
chr1	8418685	8418738	id		-
chr19	6421288	6421319	id		-
chr2	170489975	170490002	id		+
chr17	36522231	36522264	id		+
chr7	42961456	42961528	id		-
chr1	46080795	46080828	id		+
chr22	18218069	18218123	id		-
chr19	2427279	2427322	id		-
chr1	32508677	32508729	id		+
chr6	44217125	44217174	id		+
chr1	234742158	234742192	id		-
chr17	65353638	65353669	id		-
chrX	39933105	39933145	id		-
chr1	202910390	202910417	id		-
chr12	117582940	117582968	id		-
chr2	70316161	70316228	id		+
chr19	42373764	42373823	id		+
chr19	37619014	37619039	id		+
chr7	5567643	5567676	id		-
chr20	57569817	57569872	id		+
chr17	73017115	73017159	id		+
chr6	97002127	97002158	id		+
chr20	34323181	34323208	id		-
chr7	140037306	140037329	id		-
chr6	90573964	90574008	id		+
chr17	27874600	27874624	id		+
chr11	27517199	27517222	id		-
chr3	185765955	185765978	id		-
chr20	18464154	18464181	id		+
chr6	86320150	86320222	id		-
chr12	54635520	54635586	id		-
chr1	165696789	165696819	id		-
chr1	227843725	227843749	id		+
chr10	70096986	70097054	id		+
chr11	125490911	125490960	id		+
chr21	30378528	30378552	id		-
chr10	89311902	89311927	id		+
chr10	103920493	103920523	id		+
chrX	24094946	24094971	id		+
chr19	49950677	49950707	id		-
chr1	11740618	11740649	id		-
chr17	27613464	27613523	id		-
chrX	106893552	106893592	id		+
chr14	104025793	104025821	id		-
chr17	7481830	7481865	id		+
chr12	49085250	49085290	id		-
chr17	55038292	55038317	id		-
chrX	102471097	102471130	id		+
chr17	1433184	1433214	id		-
chr14	50085652	50085676	id		-
chr8	28205264	28205292	id		-
chr7	107389385	107389414	id		+
chrX	129370270	129370293	id		-
chr19	1598076	1598148	id		-
chrX	135292652	135292679	id		+
chr10	32298661	32298685	id		-
chr17	46700259	46700291	id		-
chr12	50158597	50158643	id		+
chr7	97816219	97816282	id		+
chr12	54449325	54449391	id		+
chr5	81573622	81573670	id		-
chr6	142525131	142525156	id		+
chr17	61909576	61909635	id		-
chr14	90874337	90874371	id		+
chr1	162493077	162493102	id		+
chr18	61057005	61057031	id		-
chr12	98909748	98909788	id		+
chr16	83846294	83846333	id		+
chr5	179043868	179043898	id		-
chr2	219503211	219503248	id		-
chr8	29963523	29963549	id		+
chr19	17451866	17451941	id		+
chr22	35691465	35691527	id		+
chr19	42373219	42373254	id		+
chr10	73993189	73993249	id		+
chr17	7764522	7764543	id		+
chr11	61919872	61919892	id		+
chr5	140085361	140085434	id		+
chr19	36128452	36128510	id		+
chr10	135186746	135186775	id		-
chr5	177632895	177632922	id		+
chr16	83846237	83846267	id		+
chr15	91522389	91522446	id		-
chr11	63971880	63971953	id		+
chr1	156308016	156308047	id		-
chr19	18642733	18642761	id		-
chr20	35240878	35240903	id		+
chr7	91503861	91503887	id		-
chr14	45585223	45585247	id		-
chr1	182568085	182568115	id		-
chr14	53243921	53243945	id		-
chr9	86584180	86584210	id		-
chr1	27087905	27087947	id		+
chr7	99015149	99015190	id		+
chr22	31830074	31830125	id		+
chr15	66180169	66180199	id		+
chr22	39917553	39917576	id		+
chr9	74970154	74970191	id		-
chr16	19718450	19718475	id		-
chr6	36078278	36078302	id		+
chr6	41756976	41757027	id		+
chr5	122950430	122950455	id		+
chr11	118895130	118895158	id		-
chr6	11137097	11137120	id		+
chr1	211922664	211922695	id		-
chr19	47354025	47354056	id		-
chr5	134007501	134007522	id		+
chr5	44812066	44812104	id		+
chr9	94485007	94485036	id		-
chr4	140432268	140432314	id		-
chr4	666250	666285	id		-
chr1	51737543	51737575	id		+
chr20	44001236	44001282	id		+
chr17	2381072	2381102	id		-
chrX	12827410	12827437	id		+
chr6	105528387	105528437	id		+
chr1	113455354	113455418	id		-
chr11	117038924	117038964	id		+
chr4	57327353	57327399	id		+
chr2	44457564	44457614	id		+
chr6	37299829	37299858	id		+
chr21	38845004	38845032	id		+
chr1	6947883	6947928	id		+
chr15	89015857	89015883	id		+
chrX	37698357	37698388	id		-
chr8	66516155	66516204	id		-
chr22	21304254	21304302	id		+
chr9	96259820	96259855	id		+
chr6	112015639	112015670	id		-
chr5	180001418	180001439	id		+
chr19	15376260	15376287	id		-
chr14	21836562	21836602	id		-
chr21	27097634	27097660	id		-
chr16	31202855	31202909	id		+
chr10	81075142	81075184	id		+
chr2	74441655	74441694	id		+
chr7	107559917	107559945	id		+
chr15	89173319	89173347	id		+
chr12	98925456	98925478	id		+
chr17	40174427	40174483	id		+
chr14	69847094	69847135	id		-
chr3	49572859	49572889	id		+
chr16	23573961	23573999	id		+
chr20	57252968	57252993	id		+
chrX	107331291	107331328	id		-
chr2	73474898	73474938	id		+
chrX	106957807	106957829	id		-
chrX	153236482	153236510	id		-
chr19	37619518	37619543	id		+
chr14	39651830	39651861	id		+
chr19	50411759	50411816	id		-
chr6	4062115	4062138	id		+
chr22	38692511	38692537	id		-
chr14	100744258	100744285	id		+
chr1	84945132	84945170	id		+
chr10	104183899	104183920	id		-
chr21	45115831	45115877	id		+
chr2	191799678	191799704	id		+
chr1	224345953	224345985	id		+
chr12	76444396	76444423	id		-
chr1	51440279	51440304	id		+
chr19	984530	984557	id		+
chr13	52592690	52592713	id		+
chr3	169710648	169710687	id		+
chr17	76993269	76993317	id		-
chr2	231684635	231684690	id		+
chr1	214826239	214826270	id		+
chr12	109525995	109526025	id		-
chrX	147031341	147031366	id		+
chr2	30863433	30863480	id		+
chr2	200776143	200776164	id		+
chr17	33678684	33678715	id		-
chr18	23597762	23597790	id		-
chr12	120634503	120634529	id		-
chr1	224345658	224345721	id		+
chr3	33131516	33131542	id		-
chr21	35477345	35477383	id		+
chr16	1749546	1749592	id		+
chr12	54058964	54059004	id		-
chr6	42980166	42980201	id		-
chr16	337515	337538	id		-
chr7	10973183	10973228	id		-
chr1	235272946	235272968	id		-
chr3	5222525	5222574	id		+
chr5	140027149	140027188	id		-
chr3	23961748	23961768	id		+
chr1	109823065	109823105	id		-
chr16	27246498	27246521	id		-
chr6	72011198	72011227	id		+
chr10	75542910	75542941	id		+
chr16	30005067	30005107	id		-
chr2	54756917	54756947	id		+
chr3	185209254	185209276	id		-
chr11	47493862	47493885	id		-
chr12	6857228	6857251	id		-
chr16	18804578	18804615	id		-
chr7	56169370	56169441	id		-
chr8	107764148	107764172	id		+
chr2	32523337	32523359	id		+
chr10	81114134	81114180	id		+
chr7	94294654	94294685	id		+
chr1	150783529	150783592	id		-
chr19	49510369	49510406	id		+
chr1	10477501	10477540	id		+
chr18	77733683	77733736	id		-
chr9	19379496	19379548	id		-
chr9	134371209	134371260	id		+
chr6	26199453	26199479	id		-
chr12	24970669	24970696	id		-
chr13	80126655	80126686	id		+
chr19	42734337	42734377	id		-
chr17	15903621	15903658	id		+
chr1	109243943	109243992	id		+
chr14	70795892	70795920	id		-
chr12	76443023	76443080	id		-
chr1	150550756	150550793	id		-
chr8	64122277	64122302	id		+
chr14	23794458	23794501	id		+
chr10	115805666	115805686	id		+
chr21	30718051	30718088	id		+
chr12	110890760	110890789	id		-
chr22	24133986	24134007	id		+
chr12	27118699	27118727	id		+
chr8	116424656	116424685	id		-
chr13	23903437	23903492	id		-
chr15	89859790	89859813	id		-
chr12	27955396	27955420	id		+
chrX	134166578	134166639	id		+
chr7	97824141	97824169	id		+
chr1	235301232	235301255	id		-
chr6	116598725	116598763	id		-
chr11	102269369	102269415	id		-
chr2	39963329	39963367	id		-
chr3	15114533	15114565	id		-
chr5	175935271	175935310	id		+
chr19	16664411	16664437	id		-
chr1	40759341	40759366	id		+
chr13	45911610	45911632	id		-
chr16	2259126	2259184	id		+
chr17	26655195	26655237	id		+
chr17	7400679	7400735	id		+
chr8	124261996	124262025	id		-
chr18	211944	211991	id		+
chr7	44246062	44246084	id		+
chr3	53265483	53265512	id		-
chr14	94545572	94545623	id		-
chr22	41575390	41575420	id		+
chr16	67913841	67913869	id		+
chr18	55149072	55149100	id		+
chr22	50356396	50356465	id		+
chr16	19548790	19548825	id		+
chr1	242030301	242030325	id		+
chr12	8927358	8927400	id		+
chr7	27211537	27211584	id		-
chr16	66756059	66756115	id		-
chr14	93694159	93694210	id		+
chr12	123465679	123465710	id		+
chr7	99123486	99123522	id		+
chrX	119390284	119390310	id		+
chr2	201437935	201437958	id		+
chrX	23804178	23804244	id		+
chr12	76740557	76740593	id		-
chr19	34719436	34719501	id		+
chr5	177022659	177022693	id		+
chr5	137088762	137088834	id		-
chr1	165649881	165649908	id		-
chr12	42481229	42481255	id		-
chr2	176042717	176042771	id		-
chr1	207220288	207220318	id		-
chr1	229729374	229729398	id		-
chr19	39221116	39221143	id		+
chr1	115260309	115260366	id		-
chr5	89812460	89812493	id		-
chrX	56591119	56591189	id		+
chr13	31722589	31722613	id		-
chr19	11624718	11624739	id		-
chr1	162492851	162492874	id		+
chr1	228646062	228646103	id		+
chr20	18168214	18168236	id		+
chr1	179077691	179077732	id		-
chr9	134400274	134400314	id		-
chr19	33878195	33878228	id		-
chr1	46034324	46034351	id		+
chr19	16640666	16640695	id		-
chr19	40575708	40575736	id		-
chr21	45094989	45095030	id		+
chr7	23348997	23349028	id		+
chr1	27105036	27105070	id		+
chr15	35272393	35272438	id		-
chr1	3703775	3703818	id		-
chr12	117318845	117318890	id		-
chr10	103867990	103868017	id		-
chr16	85813450	85813473	id		-
chr2	42588236	42588258	id		-
chr5	71500979	71501011	id		+
chrX	154464563	154464591	id		+
chr1	231699697	231699724	id		+
chr10	22619612	22619666	id		+
chr7	151163644	151163689	id		-
chr5	121356272	121356298	id		+
chr1	31782985	31783012	id		+
chr18	32918317	32918345	id		-
chr4	127282	127311	id		+
chr11	32955019	32955085	id		+
chr13	48827999	48828051	id		+
chr8	99057226	99057298	id		-
chr11	8940917	8940967	id		+
chr8	125324783	125324827	id		-
chr2	87004205	87004245	id		+
chr12	67699975	67700023	id		+
chr12	112123548	112123570	id		-
chr1	166822314	166822377	id		+
chr12	112087764	112087800	id		-
chr4	6643997	6644059	id		+
chr12	42858254	42858287	id		-
chr19	37005833	37005862	id		-
chr11	60665339	60665391	id		-
chr10	103912171	103912194	id		+
chr12	25359931	25359960	id		-
chr1	55317166	55317195	id		-
chr12	50146813	50146864	id		+
chr17	73150557	73150602	id		-
chr6	42979741	42979773	id		+
chr1	28598923	28598977	id		+
chr13	30087239	30087266	id		-
chr8	127565275	127565298	id		-
chr19	4047738	4047763	id		-
chr19	1435390	1435447	id		+
chr3	53319955	53319985	id		-
chr12	110765477	110765530	id		+
chr4	99391725	99391748	id		-
chr10	99192380	99192433	id		+
chr7	140710375	140710400	id		-
chr3	196612353	196612379	id		+
chr11	57102077	57102099	id		-
chr19	15226405	15226451	id		-
chr10	112270015	112270043	id		+
chr18	55276588	55276615	id		-
chr3	47896740	47896799	id		-
chr5	71504235	71504261	id		+
chr20	18541815	18541844	id		+
chr13	98117911	98117933	id		+
chr12	110778606	110778643	id		+
chr20	5095718	5095749	id		-
chr17	57119201	57119224	id		-
chr19	11561737	11561767	id		+
chr22	40719668	40719721	id		+
chr1	241792475	241792497	id		-
chr18	12802081	12802137	id		-
chr17	42284610	42284680	id		-
chr12	49084456	49084481	id		-
chr17	73775147	73775174	id		-
chr22	19956430	19956471	id		+
chr1	202103460	202103488	id		-
chr21	34950220	34950247	id		-
chr13	73651569	73651591	id		+
chr22	42046804	42046825	id		+
chr5	140025074	140025096	id		-
chr14	103372346	103372369	id		+
chr2	73450553	73450590	id		+
chr1	155448271	155448317	id		-
chr4	187584533	187584584	id		-
chr10	14886574	14886605	id		+
chr21	44473811	44473839	id		-
chr20	42089582	42089630	id		+
chr16	70601315	70601364	id		+
chr8	125555451	125555513	id		+
chr6	42156406	42156430	id		-
```
