## Additional file 3 for "ENNGene: an Easy Neural Network model building tool for Genomics": CLIPSEQ_AGO2.train.negatives.bed (part 1 of 3)

```
chr9	96215192	96215232	CLIPSEQ_AGO2.train.neg_44167		+
chr15	83658675	83658715	CLIPSEQ_AGO2.train.neg_14489		-
chr14	35007088	35007128	CLIPSEQ_AGO2.train.neg_11728		-
chrX	24210119	24210159	CLIPSEQ_AGO2.train.neg_45788		+
chr16	88767045	88767085	CLIPSEQ_AGO2.train.neg_16861		-
chr8	92090294	92090334	CLIPSEQ_AGO2.train.neg_42412		+
chr8	23283597	23283637	CLIPSEQ_AGO2.train.neg_42835		-
chr20	21377488	21377528	CLIPSEQ_AGO2.train.neg_27048		-
chr20	56982338	56982378	CLIPSEQ_AGO2.train.neg_26568		+
chr10	103869854	103869894	CLIPSEQ_AGO2.train.neg_3571		-
chrX	38660966	38661006	CLIPSEQ_AGO2.train.neg_45818		+
chr11	72397506	72397546	CLIPSEQ_AGO2.train.neg_5655		-
chr14	74767378	74767418	CLIPSEQ_AGO2.train.neg_12207		-
chr10	13649822	13649862	CLIPSEQ_AGO2.train.neg_1825		+
chr16	28967016	28967056	CLIPSEQ_AGO2.train.neg_15159		+
chr7	72986088	72986128	CLIPSEQ_AGO2.train.neg_41156		-
chr17	56898097	56898137	CLIPSEQ_AGO2.train.neg_17762		+
chr2	74403080	74403120	CLIPSEQ_AGO2.train.neg_25143		-
chr12	25358398	25358438	CLIPSEQ_AGO2.train.neg_6243		+
chrX	49031099	49031139	CLIPSEQ_AGO2.train.neg_46012		+
chr6	44219054	44219094	CLIPSEQ_AGO2.train.neg_38286		+
chr8	17820770	17820810	CLIPSEQ_AGO2.train.neg_41784		+
chr14	102743083	102743123	CLIPSEQ_AGO2.train.neg_12458		-
chrX	41003897	41003937	CLIPSEQ_AGO2.train.neg_45835		+
chr2	72832389	72832429	CLIPSEQ_AGO2.train.neg_25116		-
chr19	8493024	8493064	CLIPSEQ_AGO2.train.neg_21719		+
chr5	141387133	141387173	CLIPSEQ_AGO2.train.neg_37550		-
chr15	50494327	50494367	CLIPSEQ_AGO2.train.neg_12911		+
chr11	82616649	82616689	CLIPSEQ_AGO2.train.neg_5750		-
chr3	155614706	155614746	CLIPSEQ_AGO2.train.neg_33177		+
chr18	33250623	33250663	CLIPSEQ_AGO2.train.neg_19895		+
chr13	60339323	60339363	CLIPSEQ_AGO2.train.neg_10004		-
chr19	16211264	16211304	CLIPSEQ_AGO2.train.neg_21868		+
chr19	5333082	5333122	CLIPSEQ_AGO2.train.neg_22952		-
chrX	20069255	20069295	CLIPSEQ_AGO2.train.neg_46787		-
chr22	39916685	39916725	CLIPSEQ_AGO2.train.neg_30845		+
chr4	166411284	166411324	CLIPSEQ_AGO2.train.neg_35026		+
chr3	131198973	131199013	CLIPSEQ_AGO2.train.neg_33973		-
chr8	66638332	66638372	CLIPSEQ_AGO2.train.neg_42287		+
chr5	74038351	74038391	CLIPSEQ_AGO2.train.neg_37211		-
chr18	71824835	71824875	CLIPSEQ_AGO2.train.neg_20261		+
chr20	43606457	43606497	CLIPSEQ_AGO2.train.neg_26339		+
chr3	55515190	55515230	CLIPSEQ_AGO2.train.neg_33706		-
chr14	45559132	45559172	CLIPSEQ_AGO2.train.neg_10632		+
chr22	17904117	17904157	CLIPSEQ_AGO2.train.neg_30005		+
chr19	14677695	14677735	CLIPSEQ_AGO2.train.neg_23183		-
chr2	118579614	118579654	CLIPSEQ_AGO2.train.neg_24538		+
chr6	80723768	80723808	CLIPSEQ_AGO2.train.neg_38414		+
chr5	108676368	108676408	CLIPSEQ_AGO2.train.neg_37347		-
chr2	220101540	220101580	CLIPSEQ_AGO2.train.neg_25480		-
chr10	118433292	118433332	CLIPSEQ_AGO2.train.neg_3677		-
chr9	477414	477454	CLIPSEQ_AGO2.train.neg_43676		+
chr17	2229497	2229537	CLIPSEQ_AGO2.train.neg_18152		-
chr9	79939201	79939241	CLIPSEQ_AGO2.train.neg_44092		+
chr15	101759701	101759741	CLIPSEQ_AGO2.train.neg_14644		-
chr20	34130043	34130083	CLIPSEQ_AGO2.train.neg_26107		+
chr9	96376509	96376549	CLIPSEQ_AGO2.train.neg_44183		+
chr13	26934393	26934433	CLIPSEQ_AGO2.train.neg_8241		+
chr4	54788818	54788858	CLIPSEQ_AGO2.train.neg_34508		+
chr18	67971557	67971597	CLIPSEQ_AGO2.train.neg_20236		+
chr6	76402962	76403002	CLIPSEQ_AGO2.train.neg_38398		+
chr5	34918059	34918113	CLIPSEQ_AGO2.train.neg_36091		+
chr4	6801009	6801049	CLIPSEQ_AGO2.train.neg_34274		+
chr20	57577124	57577164	CLIPSEQ_AGO2.train.neg_27672		-
chr17	27890170	27890210	CLIPSEQ_AGO2.train.neg_18453		-
chr14	77233972	77234016	CLIPSEQ_AGO2.train.neg_11183		+
chr9	123194029	123194069	CLIPSEQ_AGO2.train.neg_45331		-
chr10	103726657	103726697	CLIPSEQ_AGO2.train.neg_3568		-
chr21	16432200	16432240	CLIPSEQ_AGO2.train.neg_29067		-
chr13	76113196	76113243	CLIPSEQ_AGO2.train.neg_10081		-
chr11	67274937	67274994	CLIPSEQ_AGO2.train.neg_5610		-
chr14	68241409	68241449	CLIPSEQ_AGO2.train.neg_12119		-
chr17	7303461	7303501	CLIPSEQ_AGO2.train.neg_18268		-
chr14	20924393	20924433	CLIPSEQ_AGO2.train.neg_10333		+
chr2	32524523	32524563	CLIPSEQ_AGO2.train.neg_24120		+
chr20	61560691	61560742	CLIPSEQ_AGO2.train.neg_27764		-
chr5	681839	681879	CLIPSEQ_AGO2.train.neg_36851		-
chr20	257369	257409	CLIPSEQ_AGO2.train.neg_26733		-
chr14	53189539	53189579	CLIPSEQ_AGO2.train.neg_10724		+
chr14	50783939	50783979	CLIPSEQ_AGO2.train.neg_10669		+
chr18	67996695	67996735	CLIPSEQ_AGO2.train.neg_20248		+
chr12	117289524	117289564	CLIPSEQ_AGO2.train.neg_6923		+
chr20	60965437	60965477	CLIPSEQ_AGO2.train.neg_27736		-
chr14	57857478	57857518	CLIPSEQ_AGO2.train.neg_10807		+
chr4	6642729	6642769	CLIPSEQ_AGO2.train.neg_34261		+
chr21	46233219	46233259	CLIPSEQ_AGO2.train.neg_29884		-
chr21	37712278	37712318	CLIPSEQ_AGO2.train.neg_28313		+
chrX	53445989	53446029	CLIPSEQ_AGO2.train.neg_47013		-
chr7	27205047	27205087	CLIPSEQ_AGO2.train.neg_40896		-
chr22	21205639	21205679	CLIPSEQ_AGO2.train.neg_31443		-
chr15	79218094	79218134	CLIPSEQ_AGO2.train.neg_14453		-
chr14	24781607	24781647	CLIPSEQ_AGO2.train.neg_10500		+
chr3	52438821	52438861	CLIPSEQ_AGO2.train.neg_33660		-
chr12	102563128	102563168	CLIPSEQ_AGO2.train.neg_6809		+
chr15	28422630	28422670	CLIPSEQ_AGO2.train.neg_13657		-
chr7	54825554	54825594	CLIPSEQ_AGO2.train.neg_41116		-
chr9	99411792	99411832	CLIPSEQ_AGO2.train.neg_45200		-
chr7	30655085	30655125	CLIPSEQ_AGO2.train.neg_39895		+
chr15	41364146	41364186	CLIPSEQ_AGO2.train.neg_13791		-
chr13	33178076	33178116	CLIPSEQ_AGO2.train.neg_8378		+
chr4	47465183	47465223	CLIPSEQ_AGO2.train.neg_35388		-
chr16	30633321	30633361	CLIPSEQ_AGO2.train.neg_16401		-
chrX	62569521	62569561	CLIPSEQ_AGO2.train.neg_47064		-
chr2	44446825	44446865	CLIPSEQ_AGO2.train.neg_24174		+
chr22	18081552	18081592	CLIPSEQ_AGO2.train.neg_31256		-
chr22	21962276	21962316	CLIPSEQ_AGO2.train.neg_30255		+
chr11	64695206	64695246	CLIPSEQ_AGO2.train.neg_4375		+
chr2	73963292	73963332	CLIPSEQ_AGO2.train.neg_25128		-
chr17	15872961	15873001	CLIPSEQ_AGO2.train.neg_17131		+
chr10	33579942	33579982	CLIPSEQ_AGO2.train.neg_3095		-
chr18	18906144	18906184	CLIPSEQ_AGO2.train.neg_19585		+
chr22	19703998	19704038	CLIPSEQ_AGO2.train.neg_30066		+
chr1	33243329	33243369	CLIPSEQ_AGO2.train.neg_1141		-
chr2	176049010	176049050	CLIPSEQ_AGO2.train.neg_25433		-
chr7	45754995	45755035	CLIPSEQ_AGO2.train.neg_40000		+
chr4	1732982	1733022	CLIPSEQ_AGO2.train.neg_34174		+
chr17	73504429	73504469	CLIPSEQ_AGO2.train.neg_19059		-
chr20	42306071	42306111	CLIPSEQ_AGO2.train.neg_26299		+
chr16	47119685	47119725	CLIPSEQ_AGO2.train.neg_16461		-
chr13	37460865	37460905	CLIPSEQ_AGO2.train.neg_9582		-
chr11	62439195	62439235	CLIPSEQ_AGO2.train.neg_4299		+
chr22	41994742	41994782	CLIPSEQ_AGO2.train.neg_32090		-
chr13	52361734	52361774	CLIPSEQ_AGO2.train.neg_9940		-
chr6	41750477	41750517	CLIPSEQ_AGO2.train.neg_38198		+
chr1	48923642	48923682	CLIPSEQ_AGO2.train.neg_1281		-
chr13	41370077	41370117	CLIPSEQ_AGO2.train.neg_8492		+
chr13	45586226	45586266	CLIPSEQ_AGO2.train.neg_8587		+
chr20	33501189	33501229	CLIPSEQ_AGO2.train.neg_26094		+
chr17	28825391	28825431	CLIPSEQ_AGO2.train.neg_17289		+
chr15	75226148	75226188	CLIPSEQ_AGO2.train.neg_14361		-
chr10	122631356	122631396	CLIPSEQ_AGO2.train.neg_2712		+
chr18	19279859	19279899	CLIPSEQ_AGO2.train.neg_20733		-
chr2	65347211	65347251	CLIPSEQ_AGO2.train.neg_25073		-
chrX	152988154	152988194	CLIPSEQ_AGO2.train.neg_47522		-
chr19	37964459	37964499	CLIPSEQ_AGO2.train.neg_22193		+
chr15	57576439	57576479	CLIPSEQ_AGO2.train.neg_12982		+
chr6	2957336	2957376	CLIPSEQ_AGO2.train.neg_38695		-
chr20	2715377	2715417	CLIPSEQ_AGO2.train.neg_25613		+
chr1	68687565	68687605	CLIPSEQ_AGO2.train.neg_1365		-
chr21	42581075	42581115	CLIPSEQ_AGO2.train.neg_28544		+
chrY	21096258	21096298	CLIPSEQ_AGO2.train.neg_47723		-
chr20	47877218	47877258	CLIPSEQ_AGO2.train.neg_27552		-
chr1	115115263	115115303	CLIPSEQ_AGO2.train.neg_1506		-
chr18	33698917	33698957	CLIPSEQ_AGO2.train.neg_21000		-
chr11	95601380	95601420	CLIPSEQ_AGO2.train.neg_5809		-
chr15	40678762	40678802	CLIPSEQ_AGO2.train.neg_12626		+
chr6	97340285	97340325	CLIPSEQ_AGO2.train.neg_39349		-
chr17	7140210	7140250	CLIPSEQ_AGO2.train.neg_18255		-
chr8	38124265	38124305	CLIPSEQ_AGO2.train.neg_42976		-
chr1	150465250	150465290	CLIPSEQ_AGO2.train.neg_752		+
chr3	25797052	25797092	CLIPSEQ_AGO2.train.neg_33405		-
chr16	3019551	3019591	CLIPSEQ_AGO2.train.neg_14873		+
chr16	3359265	3359305	CLIPSEQ_AGO2.train.neg_14908		+
chr2	27434943	27434999	CLIPSEQ_AGO2.train.neg_24856		-
chr17	40019950	40019990	CLIPSEQ_AGO2.train.neg_18610		-
chr22	20044786	20044826	CLIPSEQ_AGO2.train.neg_30120		+
chr6	31701038	31701078	CLIPSEQ_AGO2.train.neg_38899		-
chr19	15349649	15349689	CLIPSEQ_AGO2.train.neg_23196		-
chr10	74280650	74280690	CLIPSEQ_AGO2.train.neg_3324		-
chr6	33666493	33666533	CLIPSEQ_AGO2.train.neg_39024		-
chr17	40763194	40763234	CLIPSEQ_AGO2.train.neg_17532		+
chr12	46124219	46124259	CLIPSEQ_AGO2.train.neg_6340		+
chr19	9687426	9687466	CLIPSEQ_AGO2.train.neg_23057		-
chr6	57081071	57081111	CLIPSEQ_AGO2.train.neg_39209		-
chr18	61066546	61066586	CLIPSEQ_AGO2.train.neg_21349		-
chr13	41311037	41311077	CLIPSEQ_AGO2.train.neg_9654		-
chrX	47501451	47501491	CLIPSEQ_AGO2.train.neg_46914		-
chr18	26232885	26232925	CLIPSEQ_AGO2.train.neg_19776		+
chr20	52207770	52207810	CLIPSEQ_AGO2.train.neg_27633		-
chr6	125584837	125584877	CLIPSEQ_AGO2.train.neg_38582		+
chr2	11314033	11314073	CLIPSEQ_AGO2.train.neg_23965		+
chr16	30798428	30798468	CLIPSEQ_AGO2.train.neg_16409		-
chr7	148442700	148442740	CLIPSEQ_AGO2.train.neg_40624		+
chr13	86928764	86928804	CLIPSEQ_AGO2.train.neg_8942		+
chr9	35249093	35249133	CLIPSEQ_AGO2.train.neg_43882		+
chr16	68266253	68266293	CLIPSEQ_AGO2.train.neg_16651		-
chr4	120145297	120145337	CLIPSEQ_AGO2.train.neg_34880		+
chr22	31863424	31863464	CLIPSEQ_AGO2.train.neg_30548		+
chr3	127774602	127774642	CLIPSEQ_AGO2.train.neg_33043		+
chr12	111063189	111063229	CLIPSEQ_AGO2.train.neg_6896		+
chr18	43632279	43632319	CLIPSEQ_AGO2.train.neg_21060		-
chr19	37391942	37391982	CLIPSEQ_AGO2.train.neg_23412		-
chr20	18461957	18461997	CLIPSEQ_AGO2.train.neg_25835		+
chr8	23266931	23266971	CLIPSEQ_AGO2.train.neg_42831		-
chr19	50393085	50393125	CLIPSEQ_AGO2.train.neg_23760		-
chr2	44435496	44435536	CLIPSEQ_AGO2.train.neg_24173		+
chr22	39082445	39082485	CLIPSEQ_AGO2.train.neg_31946		-
chr18	12317567	12317607	CLIPSEQ_AGO2.train.neg_19499		+
chr13	60638168	60638208	CLIPSEQ_AGO2.train.neg_10011		-
chr7	30056160	30056200	CLIPSEQ_AGO2.train.neg_40954		-
chr22	29744756	29744796	CLIPSEQ_AGO2.train.neg_31668		-
chr21	46289133	46289173	CLIPSEQ_AGO2.train.neg_29905		-
chr13	48551988	48552028	CLIPSEQ_AGO2.train.neg_9833		-
chr1	64952275	64952315	CLIPSEQ_AGO2.train.neg_536		+
chr3	43632228	43632268	CLIPSEQ_AGO2.train.neg_33473		-
chr3	42625780	42625820	CLIPSEQ_AGO2.train.neg_32620		+
chr18	44493892	44493932	CLIPSEQ_AGO2.train.neg_21082		-
chr15	63641422	63641462	CLIPSEQ_AGO2.train.neg_14100		-
chr15	101776986	101777026	CLIPSEQ_AGO2.train.neg_14648		-
chr13	36897867	36897907	CLIPSEQ_AGO2.train.neg_9573		-
chr2	30529935	30529975	CLIPSEQ_AGO2.train.neg_24099		+
chr20	44429118	44429158	CLIPSEQ_AGO2.train.neg_26368		+
chr9	96432687	96432727	CLIPSEQ_AGO2.train.neg_44190		+
chr4	159634218	159634258	CLIPSEQ_AGO2.train.neg_35926		-
chr22	47043790	47043830	CLIPSEQ_AGO2.train.neg_31118		+
chr12	25378813	25378853	CLIPSEQ_AGO2.train.neg_7248		-
chr8	121554426	121554466	CLIPSEQ_AGO2.train.neg_43498		-
chr9	140479100	140479140	CLIPSEQ_AGO2.train.neg_45641		-
chr21	40785790	40785841	CLIPSEQ_AGO2.train.neg_28495		+
chr15	99649645	99649685	CLIPSEQ_AGO2.train.neg_13597		+
chr2	9728872	9728912	CLIPSEQ_AGO2.train.neg_24753		-
chr18	74615897	74615937	CLIPSEQ_AGO2.train.neg_20317		+
chr14	67806804	67806844	CLIPSEQ_AGO2.train.neg_12098		-
chr12	1681937	1681977	CLIPSEQ_AGO2.train.neg_7094		-
chr10	27285792	27285832	CLIPSEQ_AGO2.train.neg_3010		-
chr20	25597853	25597924	CLIPSEQ_AGO2.train.neg_27101		-
chr11	62529065	62529105	CLIPSEQ_AGO2.train.neg_4307		+
chr8	30981925	30981965	CLIPSEQ_AGO2.train.neg_42006		+
chr9	79009270	79009310	CLIPSEQ_AGO2.train.neg_45060		-
chr22	26881365	26881405	CLIPSEQ_AGO2.train.neg_30406		+
chr3	63980481	63980521	CLIPSEQ_AGO2.train.neg_32863		+
chr16	30130662	30130702	CLIPSEQ_AGO2.train.neg_16374		-
chr2	177065839	177065879	CLIPSEQ_AGO2.train.neg_25438		-
chr6	79919650	79919690	CLIPSEQ_AGO2.train.neg_39256		-
chr6	31759878	31759918	CLIPSEQ_AGO2.train.neg_38902		-
chr22	31902287	31902327	CLIPSEQ_AGO2.train.neg_30551		+
chr4	71877395	71877435	CLIPSEQ_AGO2.train.neg_34598		+
chrX	99609005	99609045	CLIPSEQ_AGO2.train.neg_47188		-
chr6	47460964	47461004	CLIPSEQ_AGO2.train.neg_38298		+
chr7	39899850	39899890	CLIPSEQ_AGO2.train.neg_39935		+
chr5	150862057	150862097	CLIPSEQ_AGO2.train.neg_36747		+
chr16	12818316	12818356	CLIPSEQ_AGO2.train.neg_16171		-
chr3	65518422	65518462	CLIPSEQ_AGO2.train.neg_33749		-
chr17	76816314	76816354	CLIPSEQ_AGO2.train.neg_19133		-
chr3	23250833	23250873	CLIPSEQ_AGO2.train.neg_32481		+
chr10	7815524	7815564	CLIPSEQ_AGO2.train.neg_2853		-
chr19	49618049	49618089	CLIPSEQ_AGO2.train.neg_22496		+
chr12	8380985	8381025	CLIPSEQ_AGO2.train.neg_6134		+
chr3	44515261	44515301	CLIPSEQ_AGO2.train.neg_33479		-
chr22	35710407	35710447	CLIPSEQ_AGO2.train.neg_30619		+
chrX	24515645	24515685	CLIPSEQ_AGO2.train.neg_45794		+
chr9	139007683	139007723	CLIPSEQ_AGO2.train.neg_45587		-
chr22	28264050	28264090	CLIPSEQ_AGO2.train.neg_31629		-
chr13	39603786	39603826	CLIPSEQ_AGO2.train.neg_9627		-
chr20	30788419	30788492	CLIPSEQ_AGO2.train.neg_27154		-
chr20	33513683	33513723	CLIPSEQ_AGO2.train.neg_26097		+
chr8	67838156	67838196	CLIPSEQ_AGO2.train.neg_43161		-
chr18	59963764	59963804	CLIPSEQ_AGO2.train.neg_20187		+
chr11	118291978	118292018	CLIPSEQ_AGO2.train.neg_4849		+
chr22	29325273	29325313	CLIPSEQ_AGO2.train.neg_30428		+
chr18	43820609	43820649	CLIPSEQ_AGO2.train.neg_19984		+
chr7	140713284	140713324	CLIPSEQ_AGO2.train.neg_41595		-
chr20	58512997	58513049	CLIPSEQ_AGO2.train.neg_27700		-
chr20	23346114	23346154	CLIPSEQ_AGO2.train.neg_25912		+
chr20	42087264	42087304	CLIPSEQ_AGO2.train.neg_26288		+
chr6	90289471	90289511	CLIPSEQ_AGO2.train.neg_39321		-
chr16	1820617	1820672	CLIPSEQ_AGO2.train.neg_15943		-
chr20	18629956	18629996	CLIPSEQ_AGO2.train.neg_25856		+
chr13	115057265	115057305	CLIPSEQ_AGO2.train.neg_9255		+
chr19	21908119	21908159	CLIPSEQ_AGO2.train.neg_23300		-
chr21	37442822	37442862	CLIPSEQ_AGO2.train.neg_28224		+
chr10	76595967	76596007	CLIPSEQ_AGO2.train.neg_2240		+
chr20	18472979	18473019	CLIPSEQ_AGO2.train.neg_27012		-
chr16	111490	111530	CLIPSEQ_AGO2.train.neg_15863		-
chr22	46680689	46680729	CLIPSEQ_AGO2.train.neg_31085		+
chr8	8889499	8889539	CLIPSEQ_AGO2.train.neg_41692		+
chr2	234319886	234319926	CLIPSEQ_AGO2.train.neg_24726		+
chr3	40615921	40615961	CLIPSEQ_AGO2.train.neg_32610		+
chr11	71728318	71728361	CLIPSEQ_AGO2.train.neg_5646		-
chr15	64377074	64377114	CLIPSEQ_AGO2.train.neg_14112		-
chr22	41668704	41668744	CLIPSEQ_AGO2.train.neg_32052		-
chr5	70370219	70370259	CLIPSEQ_AGO2.train.neg_37186		-
chr18	32364082	32364122	CLIPSEQ_AGO2.train.neg_19830		+
chr12	96731567	96731607	CLIPSEQ_AGO2.train.neg_7801		-
chr15	44077539	44077584	CLIPSEQ_AGO2.train.neg_12810		+
chr9	125018751	125018791	CLIPSEQ_AGO2.train.neg_45368		-
chr7	86785452	86785492	CLIPSEQ_AGO2.train.neg_40183		+
chr5	43535055	43535095	CLIPSEQ_AGO2.train.neg_37071		-
chr21	47747757	47747797	CLIPSEQ_AGO2.train.neg_28928		+
chr1	52252175	52252215	CLIPSEQ_AGO2.train.neg_476		+
chr12	8629656	8629696	CLIPSEQ_AGO2.train.neg_6143		+
chr17	25850448	25850488	CLIPSEQ_AGO2.train.neg_17228		+
chr5	10283907	10283947	CLIPSEQ_AGO2.train.neg_36906		-
chr13	61136764	61136804	CLIPSEQ_AGO2.train.neg_8810		+
chr18	71942573	71942613	CLIPSEQ_AGO2.train.neg_21407		-
chr19	33404939	33404979	CLIPSEQ_AGO2.train.neg_23345		-
chr13	21751956	21751996	CLIPSEQ_AGO2.train.neg_8160		+
chr6	33399432	33399472	CLIPSEQ_AGO2.train.neg_38086		+
chr16	67958174	67958214	CLIPSEQ_AGO2.train.neg_15591		+
chr2	25016243	25016283	CLIPSEQ_AGO2.train.neg_24017		+
chr19	5788494	5788534	CLIPSEQ_AGO2.train.neg_22970		-
chr22	30163671	30163711	CLIPSEQ_AGO2.train.neg_30483		+
chr17	79390521	79390561	CLIPSEQ_AGO2.train.neg_18039		+
chr17	37534706	37534746	CLIPSEQ_AGO2.train.neg_18566		-
chr18	33725541	33725581	CLIPSEQ_AGO2.train.neg_19926		+
chr1	1620171	1620211	CLIPSEQ_AGO2.train.neg_915		-
chr3	45059981	45060021	CLIPSEQ_AGO2.train.neg_32671		+
chr14	20833945	20833985	CLIPSEQ_AGO2.train.neg_11484		-
chr9	46913715	46913755	CLIPSEQ_AGO2.train.neg_43996		+
chr19	45150174	45150214	CLIPSEQ_AGO2.train.neg_22393		+
chr1	35908555	35908595	CLIPSEQ_AGO2.train.neg_1159		-
chr12	120882140	120882180	CLIPSEQ_AGO2.train.neg_7995		-
chr14	65403666	65403706	CLIPSEQ_AGO2.train.neg_10955		+
chr9	100677467	100677507	CLIPSEQ_AGO2.train.neg_45218		-
chr18	12962192	12962232	CLIPSEQ_AGO2.train.neg_19536		+
chr19	50176769	50176809	CLIPSEQ_AGO2.train.neg_22523		+
chr20	3847557	3847597	CLIPSEQ_AGO2.train.neg_25690		+
chr4	22425186	22425226	CLIPSEQ_AGO2.train.neg_35279		-
chr22	29966909	29966949	CLIPSEQ_AGO2.train.neg_31690		-
chr2	74885941	74885981	CLIPSEQ_AGO2.train.neg_24377		+
chr4	849132	849172	CLIPSEQ_AGO2.train.neg_35078		-
chr4	100869697	100869740	CLIPSEQ_AGO2.train.neg_35681		-
chr17	7605063	7605103	CLIPSEQ_AGO2.train.neg_17066		+
chr5	61717911	61717951	CLIPSEQ_AGO2.train.neg_36233		+
chr20	20023531	20023571	CLIPSEQ_AGO2.train.neg_27020		-
chr11	90285621	90285661	CLIPSEQ_AGO2.train.neg_4675		+
chr11	43434149	43434198	CLIPSEQ_AGO2.train.neg_4146		+
chr15	50613156	50613196	CLIPSEQ_AGO2.train.neg_13938		-
chr5	53830293	53830360	CLIPSEQ_AGO2.train.neg_36177		+
chr2	24948978	24949018	CLIPSEQ_AGO2.train.neg_24015		+
chr2	228351438	228351478	CLIPSEQ_AGO2.train.neg_24709		+
chr15	40707630	40707670	CLIPSEQ_AGO2.train.neg_12636		+
chr7	107245465	107245505	CLIPSEQ_AGO2.train.neg_40438		+
chr2	27717573	27717613	CLIPSEQ_AGO2.train.neg_24889		-
chr7	4913152	4913192	CLIPSEQ_AGO2.train.neg_40739		-
chr13	37602778	37602818	CLIPSEQ_AGO2.train.neg_9611		-
chr10	73924210	73924250	CLIPSEQ_AGO2.train.neg_3310		-
chr17	75378104	75378144	CLIPSEQ_AGO2.train.neg_17976		+
chr18	9595128	9595168	CLIPSEQ_AGO2.train.neg_20561		-
chr17	37576714	37576754	CLIPSEQ_AGO2.train.neg_18567		-
chr19	42748047	42748087	CLIPSEQ_AGO2.train.neg_23573		-
chrY	21155617	21155657	CLIPSEQ_AGO2.train.neg_47862		-
chr21	44485635	44485677	CLIPSEQ_AGO2.train.neg_29763		-
chr2	20974098	20974138	CLIPSEQ_AGO2.train.neg_24808		-
chr20	367099	367139	CLIPSEQ_AGO2.train.neg_25538		+
chr11	61560169	61560209	CLIPSEQ_AGO2.train.neg_5401		-
chr11	72625893	72625933	CLIPSEQ_AGO2.train.neg_5665		-
chr22	41885117	41885157	CLIPSEQ_AGO2.train.neg_30952		+
chr4	76729192	76729232	CLIPSEQ_AGO2.train.neg_34618		+
chr16	30435976	30436028	CLIPSEQ_AGO2.train.neg_15215		+
chrX	117960105	117960145	CLIPSEQ_AGO2.train.neg_46459		+
chr22	29084075	29084115	CLIPSEQ_AGO2.train.neg_31646		-
chr6	90110535	90110575	CLIPSEQ_AGO2.train.neg_39318		-
chr17	40058891	40058931	CLIPSEQ_AGO2.train.neg_18616		-
chr4	154548181	154548221	CLIPSEQ_AGO2.train.neg_34995		+
chr17	7492570	7492610	CLIPSEQ_AGO2.train.neg_17056		+
chr4	6709938	6709978	CLIPSEQ_AGO2.train.neg_35198		-
chr19	21479000	21479040	CLIPSEQ_AGO2.train.neg_23295		-
chr9	71808102	71808142	CLIPSEQ_AGO2.train.neg_44032		+
chr22	50943956	50943996	CLIPSEQ_AGO2.train.neg_32324		-
chr19	39372437	39372477	CLIPSEQ_AGO2.train.neg_23474		-
chr21	43266676	43266716	CLIPSEQ_AGO2.train.neg_29701		-
chrX	152023821	152023861	CLIPSEQ_AGO2.train.neg_46626		+
chr20	44525418	44525458	CLIPSEQ_AGO2.train.neg_26411		+
chrX	117185317	117185357	CLIPSEQ_AGO2.train.neg_47311		-
chr15	41247786	41247826	CLIPSEQ_AGO2.train.neg_12704		+
chr4	39469912	39469952	CLIPSEQ_AGO2.train.neg_34418		+
chrX	14886183	14886223	CLIPSEQ_AGO2.train.neg_46730		-
chr9	114681544	114681584	CLIPSEQ_AGO2.train.neg_44305		+
chr10	5781872	5781912	CLIPSEQ_AGO2.train.neg_1719		+
chr7	140600648	140600688	CLIPSEQ_AGO2.train.neg_41587		-
chr6	26538649	26538689	CLIPSEQ_AGO2.train.neg_37869		+
chr10	103919212	103919252	CLIPSEQ_AGO2.train.neg_2539		+
chr22	24941344	24941384	CLIPSEQ_AGO2.train.neg_31571		-
chr6	30692232	30692272	CLIPSEQ_AGO2.train.neg_37985		+
chr4	122740972	122741012	CLIPSEQ_AGO2.train.neg_35833		-
chrX	128953142	128953182	CLIPSEQ_AGO2.train.neg_47378		-
chr10	44067568	44067615	CLIPSEQ_AGO2.train.neg_3149		-
chr11	66211270	66211310	CLIPSEQ_AGO2.train.neg_5567		-
chr10	131968923	131968963	CLIPSEQ_AGO2.train.neg_2773		+
chr14	105361947	105361987	CLIPSEQ_AGO2.train.neg_11456		+
chr9	140606910	140606950	CLIPSEQ_AGO2.train.neg_44710		+
chr3	37915700	37915740	CLIPSEQ_AGO2.train.neg_32566		+
chr4	2667353	2667393	CLIPSEQ_AGO2.train.neg_34221		+
chr19	40505494	40505534	CLIPSEQ_AGO2.train.neg_22274		+
chr18	55277843	55277883	CLIPSEQ_AGO2.train.neg_21285		-
chr19	21122358	21122399	CLIPSEQ_AGO2.train.neg_21959		+
chr3	9697662	9697702	CLIPSEQ_AGO2.train.neg_32360		+
chr18	667073	667113	CLIPSEQ_AGO2.train.neg_19242		+
chr7	91899154	91899194	CLIPSEQ_AGO2.train.neg_40211		+
chr22	32030329	32030369	CLIPSEQ_AGO2.train.neg_31783		-
chr12	6646295	6646335	CLIPSEQ_AGO2.train.neg_6068		+
chr21	37730536	37730576	CLIPSEQ_AGO2.train.neg_28321		+
chr12	124101202	124101242	CLIPSEQ_AGO2.train.neg_7012		+
chr22	19755962	19756002	CLIPSEQ_AGO2.train.neg_30087		+
chr4	106616546	106616586	CLIPSEQ_AGO2.train.neg_35730		-
chr12	16036943	16036983	CLIPSEQ_AGO2.train.neg_6194		+
chr22	26882852	26882892	CLIPSEQ_AGO2.train.neg_30407		+
chr1	1245598	1245638	CLIPSEQ_AGO2.train.neg_19		+
chr19	11276746	11276786	CLIPSEQ_AGO2.train.neg_23099		-
chr18	72260487	72260527	CLIPSEQ_AGO2.train.neg_21416		-
chr1	36199959	36199999	CLIPSEQ_AGO2.train.neg_1167		-
chrX	20271958	20271998	CLIPSEQ_AGO2.train.neg_46814		-
chr16	57151526	57151566	CLIPSEQ_AGO2.train.neg_15430		+
chr3	52299735	52299775	CLIPSEQ_AGO2.train.neg_33656		-
chr3	182615495	182615535	CLIPSEQ_AGO2.train.neg_33226		+
chr17	7596831	7596871	CLIPSEQ_AGO2.train.neg_17065		+
chr11	33730719	33730759	CLIPSEQ_AGO2.train.neg_5228		-
chr22	38329649	38329689	CLIPSEQ_AGO2.train.neg_30733		+
chr18	19119281	19119321	CLIPSEQ_AGO2.train.neg_20708		-
chr7	963187	963232	CLIPSEQ_AGO2.train.neg_40692		-
chr16	30438716	30438756	CLIPSEQ_AGO2.train.neg_15218		+
chr11	76072055	76072095	CLIPSEQ_AGO2.train.neg_5708		-
chr19	17668330	17668370	CLIPSEQ_AGO2.train.neg_21907		+
chr15	65780579	65780619	CLIPSEQ_AGO2.train.neg_14183		-
chrX	47836880	47836920	CLIPSEQ_AGO2.train.neg_46925		-
chr20	35847725	35847765	CLIPSEQ_AGO2.train.neg_26187		+
chr14	69853212	69853252	CLIPSEQ_AGO2.train.neg_12142		-
chr17	43483657	43483697	CLIPSEQ_AGO2.train.neg_18758		-
chr1	25685909	25685949	CLIPSEQ_AGO2.train.neg_179		+
chr15	72190777	72190817	CLIPSEQ_AGO2.train.neg_14294		-
chr17	7133088	7133128	CLIPSEQ_AGO2.train.neg_18252		-
chr4	11373987	11374027	CLIPSEQ_AGO2.train.neg_34299		+
chr22	24959770	24959810	CLIPSEQ_AGO2.train.neg_30363		+
chr19	928315	928355	CLIPSEQ_AGO2.train.neg_21534		+
chr15	44845177	44845217	CLIPSEQ_AGO2.train.neg_12843		+
chr1	108235313	108235353	CLIPSEQ_AGO2.train.neg_1474		-
chr15	74219434	74219474	CLIPSEQ_AGO2.train.neg_13212		+
chr8	87364450	87364490	CLIPSEQ_AGO2.train.neg_42376		+
chr14	20925333	20925373	CLIPSEQ_AGO2.train.neg_10337		+
chr18	33162079	33162119	CLIPSEQ_AGO2.train.neg_19885		+
chr12	6627325	6627366	CLIPSEQ_AGO2.train.neg_6064		+
chr10	73082487	73082527	CLIPSEQ_AGO2.train.neg_2172		+
chr2	24294088	24294128	CLIPSEQ_AGO2.train.neg_24816		-
chr17	37885768	37885808	CLIPSEQ_AGO2.train.neg_18576		-
chr7	111470068	111470108	CLIPSEQ_AGO2.train.neg_41434		-
chr4	85556690	85556730	CLIPSEQ_AGO2.train.neg_34675		+
chr14	51077167	51077207	CLIPSEQ_AGO2.train.neg_10687		+
chr18	47913734	47913774	CLIPSEQ_AGO2.train.neg_20007		+
chr15	74306492	74306532	CLIPSEQ_AGO2.train.neg_13226		+
chrY	21128194	21128264	CLIPSEQ_AGO2.train.neg_47798		-
chr14	100726773	100726813	CLIPSEQ_AGO2.train.neg_11356		+
chr2	38949042	38949082	CLIPSEQ_AGO2.train.neg_24149		+
chr11	8817191	8817231	CLIPSEQ_AGO2.train.neg_5077		-
chr13	29239414	29239454	CLIPSEQ_AGO2.train.neg_8321		+
chr5	115564335	115564375	CLIPSEQ_AGO2.train.neg_36536		+
chr18	77901171	77901211	CLIPSEQ_AGO2.train.neg_20374		+
chr16	48424117	48424157	CLIPSEQ_AGO2.train.neg_16480		-
chr22	19711716	19711756	CLIPSEQ_AGO2.train.neg_30075		+
chr17	43509192	43509232	CLIPSEQ_AGO2.train.neg_18761		-
chr21	30274146	30274186	CLIPSEQ_AGO2.train.neg_29193		-
chr3	49366474	49366514	CLIPSEQ_AGO2.train.neg_33588		-
chr8	109248472	109248512	CLIPSEQ_AGO2.train.neg_43450		-
chr10	8116511	8116551	CLIPSEQ_AGO2.train.neg_1774		+
chr17	36395109	36395149	CLIPSEQ_AGO2.train.neg_18532		-
chrX	119062874	119062914	CLIPSEQ_AGO2.train.neg_47339		-
chr7	91736984	91737024	CLIPSEQ_AGO2.train.neg_40210		+
chr1	107599281	107599321	CLIPSEQ_AGO2.train.neg_661		+
chr15	74872119	74872159	CLIPSEQ_AGO2.train.neg_13238		+
chr14	59958492	59958532	CLIPSEQ_AGO2.train.neg_10878		+
chr2	10739657	10739697	CLIPSEQ_AGO2.train.neg_24757		-
chr6	97337596	97337636	CLIPSEQ_AGO2.train.neg_39346		-
chr15	80992537	80992577	CLIPSEQ_AGO2.train.neg_13380		+
chr3	182739028	182739068	CLIPSEQ_AGO2.train.neg_34078		-
chr22	20237826	20237866	CLIPSEQ_AGO2.train.neg_31424		-
chrX	54561194	54561240	CLIPSEQ_AGO2.train.neg_46061		+
chr7	100414602	100414642	CLIPSEQ_AGO2.train.neg_41346		-
chr2	105912415	105912455	CLIPSEQ_AGO2.train.neg_25291		-
chr8	99739814	99739854	CLIPSEQ_AGO2.train.neg_43355		-
chr16	18858146	18858186	CLIPSEQ_AGO2.train.neg_16225		-
chr17	26729401	26729454	CLIPSEQ_AGO2.train.neg_18410		-
chr18	77737964	77738004	CLIPSEQ_AGO2.train.neg_21497		-
chr16	50062539	50062579	CLIPSEQ_AGO2.train.neg_15334		+
chr20	34840011	34840051	CLIPSEQ_AGO2.train.neg_26149		+
chr1	21156226	21156266	CLIPSEQ_AGO2.train.neg_1034		-
chr13	41904473	41904513	CLIPSEQ_AGO2.train.neg_8527		+
chr10	102267845	102267885	CLIPSEQ_AGO2.train.neg_3546		-
chr6	99858986	99859026	CLIPSEQ_AGO2.train.neg_39372		-
chr13	107215276	107215316	CLIPSEQ_AGO2.train.neg_10258		-
chr9	22018065	22018105	CLIPSEQ_AGO2.train.neg_43816		+
chr15	28361233	28361273	CLIPSEQ_AGO2.train.neg_13653		-
chr17	28496592	28496632	CLIPSEQ_AGO2.train.neg_17279		+
chr4	54437181	54437221	CLIPSEQ_AGO2.train.neg_34505		+
chr19	39911672	39911712	CLIPSEQ_AGO2.train.neg_22259		+
chr2	98278032	98278072	CLIPSEQ_AGO2.train.neg_25243		-
chr11	44951359	44951399	CLIPSEQ_AGO2.train.neg_5265		-
chr19	12359455	12359495	CLIPSEQ_AGO2.train.neg_23116		-
chr16	28309330	28309370	CLIPSEQ_AGO2.train.neg_15134		+
chr11	43355343	43355383	CLIPSEQ_AGO2.train.neg_4139		+
chr18	9586308	9586348	CLIPSEQ_AGO2.train.neg_20556		-
chr13	31724039	31724079	CLIPSEQ_AGO2.train.neg_9540		-
chr20	23332777	23332817	CLIPSEQ_AGO2.train.neg_25897		+
chrX	123033475	123033515	CLIPSEQ_AGO2.train.neg_46509		+
chr5	178153331	178153371	CLIPSEQ_AGO2.train.neg_37644		-
chr8	30558227	30558267	CLIPSEQ_AGO2.train.neg_42923		-
chr18	77675532	77675572	CLIPSEQ_AGO2.train.neg_21483		-
chr15	76629514	76629554	CLIPSEQ_AGO2.train.neg_13287		+
chr16	772180	772234	CLIPSEQ_AGO2.train.neg_14765		+
chr5	138640299	138640339	CLIPSEQ_AGO2.train.neg_36670		+
chr1	42708979	42709019	CLIPSEQ_AGO2.train.neg_1235		-
chr4	13583594	13583634	CLIPSEQ_AGO2.train.neg_35233		-
chr8	120926594	120926634	CLIPSEQ_AGO2.train.neg_42571		+
chr10	123523614	123523654	CLIPSEQ_AGO2.train.neg_3752		-
chr11	8415786	8415826	CLIPSEQ_AGO2.train.neg_5072		-
chr20	33608970	33609010	CLIPSEQ_AGO2.train.neg_27251		-
chr19	58453244	58453284	CLIPSEQ_AGO2.train.neg_23879		-
chr22	41624451	41624491	CLIPSEQ_AGO2.train.neg_30916		+
chr3	120128664	120128704	CLIPSEQ_AGO2.train.neg_33886		-
chr13	37401536	37401576	CLIPSEQ_AGO2.train.neg_8420		+
chr9	98055526	98055566	CLIPSEQ_AGO2.train.neg_44197		+
chr21	27100227	27100267	CLIPSEQ_AGO2.train.neg_29146		-
chr10	15287190	15287230	CLIPSEQ_AGO2.train.neg_2927		-
chr18	3262219	3262260	CLIPSEQ_AGO2.train.neg_19293		+
chr10	30341043	30341083	CLIPSEQ_AGO2.train.neg_3044		-
chr10	94409819	94409859	CLIPSEQ_AGO2.train.neg_2398		+
chr5	138931224	138931264	CLIPSEQ_AGO2.train.neg_36677		+
chr18	19328532	19328572	CLIPSEQ_AGO2.train.neg_19619		+
chr15	101134714	101134754	CLIPSEQ_AGO2.train.neg_14631		-
chr9	104295702	104295742	CLIPSEQ_AGO2.train.neg_45248		-
chr22	30226692	30226732	CLIPSEQ_AGO2.train.neg_31710		-
chr11	102225866	102225906	CLIPSEQ_AGO2.train.neg_4722		+
chr9	7799109	7799149	CLIPSEQ_AGO2.train.neg_44757		-
chr19	18311550	18311590	CLIPSEQ_AGO2.train.neg_23244		-
chrY	21058662	21058702	CLIPSEQ_AGO2.train.neg_47626		-
chr11	65912654	65912694	CLIPSEQ_AGO2.train.neg_4445		+
chr12	110306845	110306885	CLIPSEQ_AGO2.train.neg_7885		-
chr14	51506713	51506753	CLIPSEQ_AGO2.train.neg_11909		-
chr7	103004167	103004207	CLIPSEQ_AGO2.train.neg_40406		+
chr1	111499254	111499294	CLIPSEQ_AGO2.train.neg_1486		-
chr4	125633060	125633100	CLIPSEQ_AGO2.train.neg_35851		-
chr10	90728196	90728236	CLIPSEQ_AGO2.train.neg_3423		-
chr16	67261878	67261918	CLIPSEQ_AGO2.train.neg_15534		+
chr22	21272785	21272825	CLIPSEQ_AGO2.train.neg_30205		+
chr21	44475432	44475476	CLIPSEQ_AGO2.train.neg_29759		-
chr12	14952836	14952876	CLIPSEQ_AGO2.train.neg_7205		-
chrX	133908332	133908372	CLIPSEQ_AGO2.train.neg_47447		-
chr17	7227153	7227193	CLIPSEQ_AGO2.train.neg_18262		-
chr7	107822981	107823021	CLIPSEQ_AGO2.train.neg_41422		-
chr7	66416646	66416686	CLIPSEQ_AGO2.train.neg_40074		+
chr14	23497481	23497521	CLIPSEQ_AGO2.train.neg_11598		-
chr13	77667611	77667651	CLIPSEQ_AGO2.train.neg_10103		-
chr3	129807895	129807935	CLIPSEQ_AGO2.train.neg_33056		+
chrX	135298336	135298376	CLIPSEQ_AGO2.train.neg_47478		-
chr17	76993439	76993479	CLIPSEQ_AGO2.train.neg_19147		-
chr2	33813089	33813129	CLIPSEQ_AGO2.train.neg_24901		-
chr9	125619801	125619841	CLIPSEQ_AGO2.train.neg_45373		-
chr9	37558824	37558864	CLIPSEQ_AGO2.train.neg_44979		-
chr3	44676591	44676631	CLIPSEQ_AGO2.train.neg_32645		+
chr17	40565843	40565883	CLIPSEQ_AGO2.train.neg_18640		-
chr6	13378105	13378145	CLIPSEQ_AGO2.train.neg_38744		-
chr14	23303362	23303402	CLIPSEQ_AGO2.train.neg_10398		+
chr4	25392331	25392371	CLIPSEQ_AGO2.train.neg_34357		+
chr11	64129319	64129359	CLIPSEQ_AGO2.train.neg_4368		+
chr13	26744109	26744149	CLIPSEQ_AGO2.train.neg_9432		-
chrX	54467474	54467514	CLIPSEQ_AGO2.train.neg_46052		+
chr8	11142748	11142788	CLIPSEQ_AGO2.train.neg_41715		+
chr9	75771310	75771350	CLIPSEQ_AGO2.train.neg_44056		+
chr15	31237837	31237877	CLIPSEQ_AGO2.train.neg_13673		-
chr1	62222441	62222481	CLIPSEQ_AGO2.train.neg_514		+
chr13	31819341	31819381	CLIPSEQ_AGO2.train.neg_8349		+
chr14	75340529	75340569	CLIPSEQ_AGO2.train.neg_11140		+
chr3	101380286	101380326	CLIPSEQ_AGO2.train.neg_33825		-
chr8	398037	398077	CLIPSEQ_AGO2.train.neg_41642		+
chr21	46962610	46962650	CLIPSEQ_AGO2.train.neg_29933		-
chr10	30637030	30637075	CLIPSEQ_AGO2.train.neg_3048		-
chr13	24308583	24308623	CLIPSEQ_AGO2.train.neg_9388		-
chr10	119052316	119052356	CLIPSEQ_AGO2.train.neg_3688		-
chr16	23507590	23507630	CLIPSEQ_AGO2.train.neg_16289		-
chr15	64455261	64455301	CLIPSEQ_AGO2.train.neg_14125		-
chr6	46138472	46138512	CLIPSEQ_AGO2.train.neg_39157		-
chr17	11882757	11882797	CLIPSEQ_AGO2.train.neg_18325		-
chrX	70473442	70473482	CLIPSEQ_AGO2.train.neg_47107		-
chr14	99981574	99981614	CLIPSEQ_AGO2.train.neg_11329		+
chr22	42047364	42047404	CLIPSEQ_AGO2.train.neg_30967		+
chr12	70232734	70232774	CLIPSEQ_AGO2.train.neg_6707		+
chr13	48576659	48576699	CLIPSEQ_AGO2.train.neg_9839		-
chr13	21750854	21750894	CLIPSEQ_AGO2.train.neg_8155		+
chr21	30422138	30422178	CLIPSEQ_AGO2.train.neg_27961		+
chr4	39334244	39334284	CLIPSEQ_AGO2.train.neg_35316		-
chr9	96230092	96230132	CLIPSEQ_AGO2.train.neg_44169		+
chr9	136328213	136328253	CLIPSEQ_AGO2.train.neg_44658		+
chr16	67230694	67230734	CLIPSEQ_AGO2.train.neg_15530		+
chr18	9350153	9350197	CLIPSEQ_AGO2.train.neg_19398		+
chr2	26607705	26607745	CLIPSEQ_AGO2.train.neg_24039		+
chr10	70098480	70098520	CLIPSEQ_AGO2.train.neg_2076		+
chr16	68608216	68608256	CLIPSEQ_AGO2.train.neg_15617		+
chr8	23427874	23427915	CLIPSEQ_AGO2.train.neg_41906		+
chr18	45441634	45441674	CLIPSEQ_AGO2.train.neg_21112		-
chr17	21078482	21078522	CLIPSEQ_AGO2.train.neg_17220		+
chr14	65925497	65925537	CLIPSEQ_AGO2.train.neg_10962		+
chr20	25325657	25325697	CLIPSEQ_AGO2.train.neg_27087		-
chr6	53395635	53395675	CLIPSEQ_AGO2.train.neg_39195		-
chr2	105962090	105962130	CLIPSEQ_AGO2.train.neg_24489		+
chr16	536937	536977	CLIPSEQ_AGO2.train.neg_14718		+
chr16	56523363	56523403	CLIPSEQ_AGO2.train.neg_16534		-
chr4	17473097	17473137	CLIPSEQ_AGO2.train.neg_35256		-
chr4	89379182	89379222	CLIPSEQ_AGO2.train.neg_34707		+
chr6	33362353	33362393	CLIPSEQ_AGO2.train.neg_38072		+
chr6	138725444	138725499	CLIPSEQ_AGO2.train.neg_38604		+
chr15	23062554	23062594	CLIPSEQ_AGO2.train.neg_13635		-
chr10	104444133	104444177	CLIPSEQ_AGO2.train.neg_3590		-
chr11	63530001	63530041	CLIPSEQ_AGO2.train.neg_5478		-
chr9	5061884	5061924	CLIPSEQ_AGO2.train.neg_43742		+
chr12	29336475	29336515	CLIPSEQ_AGO2.train.neg_6293		+
chr17	46160510	46160550	CLIPSEQ_AGO2.train.neg_18789		-
chr18	47646407	47646447	CLIPSEQ_AGO2.train.neg_21189		-
chr22	41221899	41221939	CLIPSEQ_AGO2.train.neg_32033		-
chr13	41325800	41325840	CLIPSEQ_AGO2.train.neg_9660		-
chr11	67205561	67205601	CLIPSEQ_AGO2.train.neg_5602		-
chrX	48791324	48791366	CLIPSEQ_AGO2.train.neg_46967		-
chr5	122889679	122889719	CLIPSEQ_AGO2.train.neg_36561		+
chr11	64892307	64892347	CLIPSEQ_AGO2.train.neg_4393		+
chr22	29472009	29472049	CLIPSEQ_AGO2.train.neg_30436		+
chr6	170121731	170121771	CLIPSEQ_AGO2.train.neg_39655		-
chr1	36825671	36825711	CLIPSEQ_AGO2.train.neg_1173		-
chrX	48790524	48790564	CLIPSEQ_AGO2.train.neg_46966		-
chr13	98629442	98629482	CLIPSEQ_AGO2.train.neg_9044		+
chr4	10115493	10115533	CLIPSEQ_AGO2.train.neg_35216		-
chr18	44453285	44453325	CLIPSEQ_AGO2.train.neg_21077		-
chr15	50784229	50784269	CLIPSEQ_AGO2.train.neg_12939		+
chr22	41920548	41920588	CLIPSEQ_AGO2.train.neg_30959		+
chr10	102305652	102305692	CLIPSEQ_AGO2.train.neg_2504		+
chr8	130975612	130975652	CLIPSEQ_AGO2.train.neg_43561		-
chr4	24564040	24564080	CLIPSEQ_AGO2.train.neg_35287		-
chr13	107212497	107212537	CLIPSEQ_AGO2.train.neg_10257		-
chr2	61274147	61274187	CLIPSEQ_AGO2.train.neg_24244		+
chr3	52972385	52972425	CLIPSEQ_AGO2.train.neg_33682		-
chr22	19784278	19784318	CLIPSEQ_AGO2.train.neg_31367		-
chr15	22910720	22910760	CLIPSEQ_AGO2.train.neg_12516		+
chr7	102097116	102097156	CLIPSEQ_AGO2.train.neg_40385		+
chr7	128769928	128769968	CLIPSEQ_AGO2.train.neg_40522		+
chr2	43654780	43654820	CLIPSEQ_AGO2.train.neg_24969		-
chr20	25400367	25400407	CLIPSEQ_AGO2.train.neg_25946		+
chr6	76468549	76468589	CLIPSEQ_AGO2.train.neg_38400		+
chr13	50141254	50141294	CLIPSEQ_AGO2.train.neg_9879		-
chr15	99904297	99904337	CLIPSEQ_AGO2.train.neg_13611		+
chr21	47632975	47633015	CLIPSEQ_AGO2.train.neg_29945		-
chr5	138744500	138744540	CLIPSEQ_AGO2.train.neg_37512		-
chr9	125672571	125672611	CLIPSEQ_AGO2.train.neg_45380		-
chr1	19515709	19515749	CLIPSEQ_AGO2.train.neg_1014		-
chr4	25383774	25383814	CLIPSEQ_AGO2.train.neg_34356		+
chr10	8034531	8034571	CLIPSEQ_AGO2.train.neg_1772		+
chr15	67531921	67531961	CLIPSEQ_AGO2.train.neg_14217		-
chr8	25244932	25244972	CLIPSEQ_AGO2.train.neg_41914		+
chr6	160202762	160202802	CLIPSEQ_AGO2.train.neg_39642		-
chr16	19514890	19514930	CLIPSEQ_AGO2.train.neg_16229		-
chr12	131323380	131323420	CLIPSEQ_AGO2.train.neg_8092		-
chr17	34933909	34933949	CLIPSEQ_AGO2.train.neg_17384		+
chr10	64014036	64014076	CLIPSEQ_AGO2.train.neg_3233		-
chr13	25070266	25070306	CLIPSEQ_AGO2.train.neg_9412		-
chr7	148774462	148774502	CLIPSEQ_AGO2.train.neg_41608		-
chr17	63028793	63028833	CLIPSEQ_AGO2.train.neg_18979		-
chr22	20011817	20011871	CLIPSEQ_AGO2.train.neg_30112		+
chr14	31576448	31576488	CLIPSEQ_AGO2.train.neg_11694		-
chr16	417653	417693	CLIPSEQ_AGO2.train.neg_15884		-
chr16	50809218	50809258	CLIPSEQ_AGO2.train.neg_15358		+
chr7	94237822	94237862	CLIPSEQ_AGO2.train.neg_41266		-
chr4	41263384	41263424	CLIPSEQ_AGO2.train.neg_34447		+
chr17	10612670	10612710	CLIPSEQ_AGO2.train.neg_17109		+
chr11	65113631	65113671	CLIPSEQ_AGO2.train.neg_4413		+
chr10	11608151	11608191	CLIPSEQ_AGO2.train.neg_2862		-
chr9	131799907	131799947	CLIPSEQ_AGO2.train.neg_44559		+
chr12	90044282	90044322	CLIPSEQ_AGO2.train.neg_7770		-
chr2	12879630	12879670	CLIPSEQ_AGO2.train.neg_23973		+
chr20	49546305	49546345	CLIPSEQ_AGO2.train.neg_27593		-
chr10	5930244	5930284	CLIPSEQ_AGO2.train.neg_2850		-
chr4	10447389	10447429	CLIPSEQ_AGO2.train.neg_35219		-
chr10	14947978	14948018	CLIPSEQ_AGO2.train.neg_2910		-
chr22	31855542	31855582	CLIPSEQ_AGO2.train.neg_31774		-
chr17	17949395	17949435	CLIPSEQ_AGO2.train.neg_17164		+
chr5	154269831	154269871	CLIPSEQ_AGO2.train.neg_37596		-
chr20	57575074	57575114	CLIPSEQ_AGO2.train.neg_27670		-
chr8	21930990	21931030	CLIPSEQ_AGO2.train.neg_41840		+
chr19	17416778	17416818	CLIPSEQ_AGO2.train.neg_21894		+
chrX	72989742	72989782	CLIPSEQ_AGO2.train.neg_46239		+
chr21	37757058	37757098	CLIPSEQ_AGO2.train.neg_28329		+
chr17	38419198	38419238	CLIPSEQ_AGO2.train.neg_17478		+
chr8	71179673	71179713	CLIPSEQ_AGO2.train.neg_43176		-
chr4	7045593	7045633	CLIPSEQ_AGO2.train.neg_34285		+
chr18	19163926	19163966	CLIPSEQ_AGO2.train.neg_20713		-
chr6	43397144	43397184	CLIPSEQ_AGO2.train.neg_38252		+
chr14	39619809	39619849	CLIPSEQ_AGO2.train.neg_11800		-
chr15	49170145	49170185	CLIPSEQ_AGO2.train.neg_12892		+
chr1	155031245	155031285	CLIPSEQ_AGO2.train.neg_772		+
chr16	66926171	66926211	CLIPSEQ_AGO2.train.neg_15503		+
chr11	66136703	66136743	CLIPSEQ_AGO2.train.neg_5560		-
chr2	37527963	37528003	CLIPSEQ_AGO2.train.neg_24928		-
chr13	77572778	77572818	CLIPSEQ_AGO2.train.neg_8887		+
chr13	53010600	53010640	CLIPSEQ_AGO2.train.neg_9994		-
chr19	37912772	37912812	CLIPSEQ_AGO2.train.neg_23426		-
chr5	159508361	159508401	CLIPSEQ_AGO2.train.neg_37606		-
chr18	43441351	43441391	CLIPSEQ_AGO2.train.neg_21029		-
chr16	85659936	85659976	CLIPSEQ_AGO2.train.neg_15770		+
chr19	57869910	57869950	CLIPSEQ_AGO2.train.neg_22684		+
chr7	27239676	27239716	CLIPSEQ_AGO2.train.neg_40916		-
chr1	40003523	40003563	CLIPSEQ_AGO2.train.neg_1213		-
chr1	569822	569862	CLIPSEQ_AGO2.train.neg_1		+
chr16	29870533	29870573	CLIPSEQ_AGO2.train.neg_16348		-
chr1	36295987	36296027	CLIPSEQ_AGO2.train.neg_316		+
chr9	33073850	33073890	CLIPSEQ_AGO2.train.neg_44839		-
chr13	29287367	29287407	CLIPSEQ_AGO2.train.neg_9483		-
chr13	77561641	77561681	CLIPSEQ_AGO2.train.neg_8880		+
chr8	134294192	134294232	CLIPSEQ_AGO2.train.neg_43574		-
chr19	36225412	36225452	CLIPSEQ_AGO2.train.neg_22123		+
chr15	45899561	45899601	CLIPSEQ_AGO2.train.neg_12870		+
chr20	48275071	48275111	CLIPSEQ_AGO2.train.neg_27561		-
chr19	1217822	1217862	CLIPSEQ_AGO2.train.neg_21543		+
chr19	46229047	46229087	CLIPSEQ_AGO2.train.neg_23648		-
chr15	44052826	44052866	CLIPSEQ_AGO2.train.neg_12804		+
chr7	127224989	127225029	CLIPSEQ_AGO2.train.neg_41496		-
chr6	32789384	32789424	CLIPSEQ_AGO2.train.neg_38956		-
chr13	23985737	23985777	CLIPSEQ_AGO2.train.neg_9384		-
chr5	125906886	125906926	CLIPSEQ_AGO2.train.neg_37424		-
chr20	33662418	33662458	CLIPSEQ_AGO2.train.neg_27255		-
chr19	13236092	13236132	CLIPSEQ_AGO2.train.neg_21843		+
chr8	17415069	17415109	CLIPSEQ_AGO2.train.neg_41779		+
chr18	51887759	51887799	CLIPSEQ_AGO2.train.neg_20085		+
chr15	83492294	83492334	CLIPSEQ_AGO2.train.neg_13399		+
chr13	73306871	73306911	CLIPSEQ_AGO2.train.neg_8816		+
chr18	11860001	11860041	CLIPSEQ_AGO2.train.neg_19469		+
chr19	11042222	11042262	CLIPSEQ_AGO2.train.neg_21774		+
chr7	154768997	154769037	CLIPSEQ_AGO2.train.neg_41624		-
chr18	20804216	20804256	CLIPSEQ_AGO2.train.neg_19678		+
chr22	36771840	36771880	CLIPSEQ_AGO2.train.neg_31847		-
chr7	100175658	100175698	CLIPSEQ_AGO2.train.neg_41338		-
chr10	60046183	60046223	CLIPSEQ_AGO2.train.neg_2025		+
chr3	45921046	45921086	CLIPSEQ_AGO2.train.neg_33500		-
chr13	32917458	32917498	CLIPSEQ_AGO2.train.neg_8366		+
chr11	62345000	62345040	CLIPSEQ_AGO2.train.neg_5426		-
chr17	41154330	41154370	CLIPSEQ_AGO2.train.neg_17576		+
chr5	98230700	98230740	CLIPSEQ_AGO2.train.neg_37334		-
chr20	23333331	23333371	CLIPSEQ_AGO2.train.neg_25901		+
chr22	21983143	21983183	CLIPSEQ_AGO2.train.neg_31455		-
chrX	15868220	15868260	CLIPSEQ_AGO2.train.neg_46750		-
chr15	72421937	72421977	CLIPSEQ_AGO2.train.neg_13172		+
chrX	128676695	128676735	CLIPSEQ_AGO2.train.neg_46521		+
chr17	10593814	10593854	CLIPSEQ_AGO2.train.neg_18322		-
chr18	23599753	23599793	CLIPSEQ_AGO2.train.neg_20789		-
chr6	42942960	42943000	CLIPSEQ_AGO2.train.neg_39109		-
chrY	21186938	21186978	CLIPSEQ_AGO2.train.neg_47943		-
chr7	50756369	50756409	CLIPSEQ_AGO2.train.neg_41104		-
chr6	30527752	30527792	CLIPSEQ_AGO2.train.neg_37962		+
chr11	47264284	47264324	CLIPSEQ_AGO2.train.neg_5307		-
chr8	95537752	95537792	CLIPSEQ_AGO2.train.neg_43321		-
chr18	60047904	60047944	CLIPSEQ_AGO2.train.neg_20200		+
chr2	27711684	27711724	CLIPSEQ_AGO2.train.neg_24885		-
chr18	9925221	9925261	CLIPSEQ_AGO2.train.neg_19436		+
chr12	27064132	27064172	CLIPSEQ_AGO2.train.neg_7256		-
chr17	38466616	38466656	CLIPSEQ_AGO2.train.neg_17482		+
chr17	76992797	76992837	CLIPSEQ_AGO2.train.neg_19145		-
chr19	57958361	57958401	CLIPSEQ_AGO2.train.neg_23853		-
chrX	46406453	46406493	CLIPSEQ_AGO2.train.neg_45875		+
chr1	31518073	31518113	CLIPSEQ_AGO2.train.neg_1119		-
chr12	76456092	76456139	CLIPSEQ_AGO2.train.neg_7721		-
chr22	19459923	19459963	CLIPSEQ_AGO2.train.neg_31358		-
chr7	100482892	100482932	CLIPSEQ_AGO2.train.neg_40369		+
chr15	29210482	29210522	CLIPSEQ_AGO2.train.neg_12529		+
chr11	64049256	64049296	CLIPSEQ_AGO2.train.neg_4360		+
chr20	3013644	3013684	CLIPSEQ_AGO2.train.neg_25633		+
chr8	48930813	48930853	CLIPSEQ_AGO2.train.neg_42201		+
chr9	123840062	123840102	CLIPSEQ_AGO2.train.neg_44368		+
chr13	41377511	41377551	CLIPSEQ_AGO2.train.neg_8498		+
chr19	50337123	50337163	CLIPSEQ_AGO2.train.neg_22528		+
chr5	118649276	118649318	CLIPSEQ_AGO2.train.neg_36545		+
chr6	4034112	4034152	CLIPSEQ_AGO2.train.neg_37687		+
chr14	23564388	23564428	CLIPSEQ_AGO2.train.neg_10409		+
chr20	48526289	48526329	CLIPSEQ_AGO2.train.neg_27571		-
chr5	151146982	151147022	CLIPSEQ_AGO2.train.neg_37588		-
chr10	50739446	50739486	CLIPSEQ_AGO2.train.neg_3187		-
chr16	53895911	53895951	CLIPSEQ_AGO2.train.neg_15378		+
chr18	47917900	47917940	CLIPSEQ_AGO2.train.neg_20010		+
chr20	54961063	54961103	CLIPSEQ_AGO2.train.neg_27647		-
chr10	5810639	5810679	CLIPSEQ_AGO2.train.neg_2825		-
chr1	46740585	46740625	CLIPSEQ_AGO2.train.neg_1270		-
chr1	155235423	155235463	CLIPSEQ_AGO2.train.neg_1576		-
chr2	44129852	44129892	CLIPSEQ_AGO2.train.neg_24974		-
chrY	21160686	21160726	CLIPSEQ_AGO2.train.neg_47878		-
chr17	7376480	7376520	CLIPSEQ_AGO2.train.neg_18272		-
chr17	79978485	79978525	CLIPSEQ_AGO2.train.neg_19187		-
chr8	42215867	42215907	CLIPSEQ_AGO2.train.neg_42135		+
chr6	119619615	119619655	CLIPSEQ_AGO2.train.neg_39501		-
chr15	43656318	43656358	CLIPSEQ_AGO2.train.neg_13853		-
chr16	30536210	30536250	CLIPSEQ_AGO2.train.neg_16396		-
chr18	51885435	51885475	CLIPSEQ_AGO2.train.neg_20084		+
chr8	42250291	42250331	CLIPSEQ_AGO2.train.neg_42141		+
chr22	20248020	20248060	CLIPSEQ_AGO2.train.neg_31428		-
chr11	61122429	61122469	CLIPSEQ_AGO2.train.neg_5386		-
chr12	120637112	120637152	CLIPSEQ_AGO2.train.neg_7988		-
chr18	25605385	25605425	CLIPSEQ_AGO2.train.neg_20827		-
chr6	33547423	33547463	CLIPSEQ_AGO2.train.neg_39022		-
chr18	74725172	74725212	CLIPSEQ_AGO2.train.neg_21464		-
chr14	81657269	81657309	CLIPSEQ_AGO2.train.neg_12307		-
chr6	143663777	143663817	CLIPSEQ_AGO2.train.neg_38614		+
chr9	5074669	5074709	CLIPSEQ_AGO2.train.neg_43744		+
chr21	17143794	17143834	CLIPSEQ_AGO2.train.neg_27837		+
chr22	38903119	38903159	CLIPSEQ_AGO2.train.neg_31944		-
chr12	93873603	93873643	CLIPSEQ_AGO2.train.neg_6745		+
chr5	653319	653359	CLIPSEQ_AGO2.train.neg_36004		+
chr12	109940210	109940250	CLIPSEQ_AGO2.train.neg_6873		+
chr20	43958762	43958802	CLIPSEQ_AGO2.train.neg_27466		-
chr7	147582637	147582677	CLIPSEQ_AGO2.train.neg_40620		+
chr10	102043428	102043468	CLIPSEQ_AGO2.train.neg_3545		-
chr4	6642167	6642207	CLIPSEQ_AGO2.train.neg_34260		+
chr7	96654346	96654386	CLIPSEQ_AGO2.train.neg_41287		-
chr21	43167654	43167694	CLIPSEQ_AGO2.train.neg_29676		-
chrX	14902259	14902299	CLIPSEQ_AGO2.train.neg_45690		+
chr14	56689378	56689418	CLIPSEQ_AGO2.train.neg_10782		+
chr17	79213249	79213289	CLIPSEQ_AGO2.train.neg_18031		+
chr20	30794483	30794523	CLIPSEQ_AGO2.train.neg_27159		-
chr21	45730259	45730299	CLIPSEQ_AGO2.train.neg_28847		+
chr10	104457941	104457981	CLIPSEQ_AGO2.train.neg_3594		-
chr11	67353567	67353607	CLIPSEQ_AGO2.train.neg_4507		+
chr21	30443041	30443081	CLIPSEQ_AGO2.train.neg_29257		-
chr20	50378218	50378258	CLIPSEQ_AGO2.train.neg_27619		-
chr8	126443567	126443607	CLIPSEQ_AGO2.train.neg_42624		+
chr20	32168660	32168700	CLIPSEQ_AGO2.train.neg_26037		+
chr21	47725272	47725312	CLIPSEQ_AGO2.train.neg_29986		-
chr22	43577328	43577368	CLIPSEQ_AGO2.train.neg_32206		-
chr17	45620057	45620097	CLIPSEQ_AGO2.train.neg_17649		+
chr22	42907547	42907587	CLIPSEQ_AGO2.train.neg_32155		-
chr6	137539638	137539678	CLIPSEQ_AGO2.train.neg_39578		-
chr12	7075225	7075265	CLIPSEQ_AGO2.train.neg_7158		-
chr9	125675503	125675543	CLIPSEQ_AGO2.train.neg_45383		-
chr13	52732563	52732603	CLIPSEQ_AGO2.train.neg_9982		-
chr2	70140603	70140643	CLIPSEQ_AGO2.train.neg_24324		+
chr18	22008811	22008851	CLIPSEQ_AGO2.train.neg_19742		+
chr21	38099678	38099718	CLIPSEQ_AGO2.train.neg_28355		+
chr20	37563246	37563286	CLIPSEQ_AGO2.train.neg_26250		+
chr18	44654812	44654852	CLIPSEQ_AGO2.train.neg_21090		-
chr20	2844791	2844831	CLIPSEQ_AGO2.train.neg_25623		+
chr22	38269838	38269878	CLIPSEQ_AGO2.train.neg_30721		+
chr21	45536669	45536709	CLIPSEQ_AGO2.train.neg_28795		+
chr7	72963254	72963294	CLIPSEQ_AGO2.train.neg_41153		-
chr8	124100422	124100462	CLIPSEQ_AGO2.train.neg_42581		+
chr20	44570236	44570276	CLIPSEQ_AGO2.train.neg_26420		+
chr5	76336897	76336937	CLIPSEQ_AGO2.train.neg_36377		+
chr17	26954412	26954452	CLIPSEQ_AGO2.train.neg_18416		-
chr3	51426050	51426090	CLIPSEQ_AGO2.train.neg_32785		+
chr8	20060549	20060589	CLIPSEQ_AGO2.train.neg_41825		+
chr18	14076767	14076807	CLIPSEQ_AGO2.train.neg_20673		-
chr8	145065502	145065542	CLIPSEQ_AGO2.train.neg_42674		+
chr18	51888394	51888434	CLIPSEQ_AGO2.train.neg_20087		+
chr15	40487747	40487787	CLIPSEQ_AGO2.train.neg_12613		+
chr1	26441056	26441096	CLIPSEQ_AGO2.train.neg_186		+
chr14	24879868	24879908	CLIPSEQ_AGO2.train.neg_10516		+
chr19	5637156	5637196	CLIPSEQ_AGO2.train.neg_21651		+
chr10	103894077	103894117	CLIPSEQ_AGO2.train.neg_2532		+
chr16	3166164	3166204	CLIPSEQ_AGO2.train.neg_14890		+
chr10	118795277	118795317	CLIPSEQ_AGO2.train.neg_3686		-
chr20	3779133	3779173	CLIPSEQ_AGO2.train.neg_25663		+
chrX	110975845	110975885	CLIPSEQ_AGO2.train.neg_46436		+
chr20	37579704	37579744	CLIPSEQ_AGO2.train.neg_26255		+
chr7	65838893	65838933	CLIPSEQ_AGO2.train.neg_40065		+
chr13	79175945	79175985	CLIPSEQ_AGO2.train.neg_10122		-
chr20	62611335	62611375	CLIPSEQ_AGO2.train.neg_27807		-
chr3	87302489	87302529	CLIPSEQ_AGO2.train.neg_32895		+
chr14	50088830	50088870	CLIPSEQ_AGO2.train.neg_10652		+
chr20	44502779	44502819	CLIPSEQ_AGO2.train.neg_26392		+
chr5	125943794	125943834	CLIPSEQ_AGO2.train.neg_36566		+
chr15	48432157	48432197	CLIPSEQ_AGO2.train.neg_13910		-
chr16	19612148	19612188	CLIPSEQ_AGO2.train.neg_15030		+
chr7	56121389	56121429	CLIPSEQ_AGO2.train.neg_40016		+
chr13	94034843	94034883	CLIPSEQ_AGO2.train.neg_8957		+
chr17	80218830	80218870	CLIPSEQ_AGO2.train.neg_19197		-
chr14	24887464	24887504	CLIPSEQ_AGO2.train.neg_10522		+
chr14	21152309	21152349	CLIPSEQ_AGO2.train.neg_10350		+
chrY	21203554	21203599	CLIPSEQ_AGO2.train.neg_47988		-
chr1	93824689	93824729	CLIPSEQ_AGO2.train.neg_626		+
chr1	28233345	28233385	CLIPSEQ_AGO2.train.neg_1096		-
chr14	24702143	24702183	CLIPSEQ_AGO2.train.neg_10478		+
chr12	57937633	57937673	CLIPSEQ_AGO2.train.neg_7652		-
chr18	74605769	74605809	CLIPSEQ_AGO2.train.neg_20316		+
chr21	30438729	30438769	CLIPSEQ_AGO2.train.neg_29251		-
chr22	39132369	39132409	CLIPSEQ_AGO2.train.neg_31960		-
chr4	13605821	13605861	CLIPSEQ_AGO2.train.neg_35237		-
chr6	15384525	15384565	CLIPSEQ_AGO2.train.neg_37764		+
chr21	46609554	46609594	CLIPSEQ_AGO2.train.neg_28896		+
chr9	2641676	2641716	CLIPSEQ_AGO2.train.neg_43700		+
chr21	15743938	15743978	CLIPSEQ_AGO2.train.neg_29021		-
chr17	75109034	75109074	CLIPSEQ_AGO2.train.neg_17968		+
chr16	75668993	75669033	CLIPSEQ_AGO2.train.neg_16782		-
chr13	92003874	92003932	CLIPSEQ_AGO2.train.neg_8950		+
chr15	78441235	78441275	CLIPSEQ_AGO2.train.neg_13313		+
chr10	28968489	28968529	CLIPSEQ_AGO2.train.neg_1937		+
chr1	36624905	36624945	CLIPSEQ_AGO2.train.neg_328		+
chr22	38422580	38422620	CLIPSEQ_AGO2.train.neg_30742		+
chr6	3401952	3401992	CLIPSEQ_AGO2.train.neg_38706		-
chr3	33060726	33060766	CLIPSEQ_AGO2.train.neg_33422		-
chr22	21221966	21222006	CLIPSEQ_AGO2.train.neg_30194		+
chr11	2412572	2412612	CLIPSEQ_AGO2.train.neg_3865		+
chr18	77758276	77758316	CLIPSEQ_AGO2.train.neg_21500		-
chr20	34520173	34520213	CLIPSEQ_AGO2.train.neg_26135		+
chr6	139354726	139354766	CLIPSEQ_AGO2.train.neg_38609		+
chr6	159238793	159238833	CLIPSEQ_AGO2.train.neg_39639		-
chr7	130046797	130046837	CLIPSEQ_AGO2.train.neg_41524		-
chr20	48564374	48564414	CLIPSEQ_AGO2.train.neg_26482		+
chr10	3825531	3825571	CLIPSEQ_AGO2.train.neg_2818		-
chr10	112260837	112260877	CLIPSEQ_AGO2.train.neg_2633		+
chrX	24955290	24955330	CLIPSEQ_AGO2.train.neg_45812		+
chrX	62873746	62873786	CLIPSEQ_AGO2.train.neg_47066		-
chr20	3993313	3993353	CLIPSEQ_AGO2.train.neg_26880		-
chr2	30846500	30846540	CLIPSEQ_AGO2.train.neg_24104		+
chr3	118932241	118932281	CLIPSEQ_AGO2.train.neg_33873		-
chr8	21957293	21957333	CLIPSEQ_AGO2.train.neg_41847		+
chr17	49338693	49338733	CLIPSEQ_AGO2.train.neg_17718		+
chr1	101443203	101443243	CLIPSEQ_AGO2.train.neg_657		+
chr13	52590440	52590480	CLIPSEQ_AGO2.train.neg_8737		+
chr20	44705927	44705967	CLIPSEQ_AGO2.train.neg_27484		-
chr6	31761691	31761731	CLIPSEQ_AGO2.train.neg_38903		-
chr17	73117133	73117173	CLIPSEQ_AGO2.train.neg_17927		+
chr7	75581129	75581169	CLIPSEQ_AGO2.train.neg_40151		+
chr11	32612582	32612622	CLIPSEQ_AGO2.train.neg_4072		+
chr16	48291894	48291934	CLIPSEQ_AGO2.train.neg_15323		+
chr21	19136441	19136481	CLIPSEQ_AGO2.train.neg_29090		-
chr18	3000774	3000814	CLIPSEQ_AGO2.train.neg_20461		-
chr21	33955690	33955730	CLIPSEQ_AGO2.train.neg_29374		-
chr20	25662159	25662199	CLIPSEQ_AGO2.train.neg_27110		-
chr6	27427183	27427224	CLIPSEQ_AGO2.train.neg_38819		-
chr14	52192288	52192328	CLIPSEQ_AGO2.train.neg_10699		+
chr20	62504205	62504245	CLIPSEQ_AGO2.train.neg_26706		+
chr11	46900757	46900797	CLIPSEQ_AGO2.train.neg_5297		-
chr8	96146884	96146924	CLIPSEQ_AGO2.train.neg_42450		+
chr5	140059070	140059110	CLIPSEQ_AGO2.train.neg_37534		-
chr16	74708971	74709011	CLIPSEQ_AGO2.train.neg_16745		-
chr11	126074211	126074251	CLIPSEQ_AGO2.train.neg_5941		-
chr14	74548732	74548772	CLIPSEQ_AGO2.train.neg_12204		-
chr14	23487608	23487648	CLIPSEQ_AGO2.train.neg_11589		-
chrY	21175042	21175082	CLIPSEQ_AGO2.train.neg_47920		-
chr12	6957397	6957437	CLIPSEQ_AGO2.train.neg_7153		-
chr21	37592872	37592912	CLIPSEQ_AGO2.train.neg_28283		+
chr10	79774448	79774488	CLIPSEQ_AGO2.train.neg_3385		-
chr11	3057148	3057188	CLIPSEQ_AGO2.train.neg_5018		-
chr1	5956710	5956750	CLIPSEQ_AGO2.train.neg_938		-
chr11	9502312	9502352	CLIPSEQ_AGO2.train.neg_3938		+
chr1	85742751	85742791	CLIPSEQ_AGO2.train.neg_1415		-
chr14	96004894	96004934	CLIPSEQ_AGO2.train.neg_11302		+
chr1	10522443	10522483	CLIPSEQ_AGO2.train.neg_974		-
chr11	563296	563336	CLIPSEQ_AGO2.train.neg_3825		+
chr12	7065962	7066002	CLIPSEQ_AGO2.train.neg_6109		+
chr14	69357648	69357688	CLIPSEQ_AGO2.train.neg_12124		-
chr11	68659960	68660000	CLIPSEQ_AGO2.train.neg_5633		-
chr7	158471094	158471134	CLIPSEQ_AGO2.train.neg_41637		-
chr6	29910346	29910386	CLIPSEQ_AGO2.train.neg_37932		+
chr12	13234957	13234997	CLIPSEQ_AGO2.train.neg_6182		+
chr15	89164716	89164756	CLIPSEQ_AGO2.train.neg_13445		+
chr19	5317226	5317266	CLIPSEQ_AGO2.train.neg_22950		-
chr22	31854854	31854894	CLIPSEQ_AGO2.train.neg_31772		-
chr17	4864612	4864652	CLIPSEQ_AGO2.train.neg_18218		-
chr13	45545589	45545629	CLIPSEQ_AGO2.train.neg_9742		-
chr17	42270473	42270513	CLIPSEQ_AGO2.train.neg_18713		-
chr15	90785188	90785228	CLIPSEQ_AGO2.train.neg_13498		+
chr17	30293272	30293312	CLIPSEQ_AGO2.train.neg_17315		+
chr16	75460609	75460649	CLIPSEQ_AGO2.train.neg_16772		-
chr9	123368810	123368850	CLIPSEQ_AGO2.train.neg_45336		-
chr18	13708730	13708770	CLIPSEQ_AGO2.train.neg_20663		-
chr19	45750048	45750088	CLIPSEQ_AGO2.train.neg_22416		+
chr19	10790933	10790973	CLIPSEQ_AGO2.train.neg_21759		+
chr10	116731287	116731327	CLIPSEQ_AGO2.train.neg_2692		+
chr18	30007196	30007236	CLIPSEQ_AGO2.train.neg_20926		-
chrX	132686060	132686100	CLIPSEQ_AGO2.train.neg_47435		-
chr6	26377136	26377176	CLIPSEQ_AGO2.train.neg_37858		+
chr21	34795809	34795849	CLIPSEQ_AGO2.train.neg_28093		+
chr20	4130184	4130224	CLIPSEQ_AGO2.train.neg_25701		+
chr21	30309777	30309817	CLIPSEQ_AGO2.train.neg_29216		-
chr8	75515956	75515996	CLIPSEQ_AGO2.train.neg_43213		-
chr21	37768684	37768724	CLIPSEQ_AGO2.train.neg_28335		+
chr15	52851651	52851691	CLIPSEQ_AGO2.train.neg_13989		-
chr12	117173133	117173173	CLIPSEQ_AGO2.train.neg_7945		-
chr21	44475827	44475867	CLIPSEQ_AGO2.train.neg_29761		-
chr19	55768793	55768833	CLIPSEQ_AGO2.train.neg_23824		-
chr10	46165501	46165541	CLIPSEQ_AGO2.train.neg_3179		-
chr17	41305339	41305379	CLIPSEQ_AGO2.train.neg_18675		-
chr20	279422	279462	CLIPSEQ_AGO2.train.neg_25509		+
chr16	3023371	3023411	CLIPSEQ_AGO2.train.neg_14881		+
chr22	21355056	21355096	CLIPSEQ_AGO2.train.neg_31449		-
chr1	23885336	23885376	CLIPSEQ_AGO2.train.neg_1050		-
chr22	24321966	24322006	CLIPSEQ_AGO2.train.neg_31564		-
chr12	99071468	99071508	CLIPSEQ_AGO2.train.neg_6791		+
chr9	140764076	140764116	CLIPSEQ_AGO2.train.neg_44712		+
chr3	52086597	52086637	CLIPSEQ_AGO2.train.neg_33641		-
chr17	8443404	8443444	CLIPSEQ_AGO2.train.neg_18317		-
chr1	145438524	145438564	CLIPSEQ_AGO2.train.neg_729		+
chr18	71937342	71937382	CLIPSEQ_AGO2.train.neg_21404		-
chr15	31624413	31624453	CLIPSEQ_AGO2.train.neg_12546		+
chr7	128406731	128406771	CLIPSEQ_AGO2.train.neg_40510		+
chr12	69777601	69777641	CLIPSEQ_AGO2.train.neg_6689		+
chr8	56716299	56716339	CLIPSEQ_AGO2.train.neg_42227		+
chr18	24064105	24064145	CLIPSEQ_AGO2.train.neg_20807		-
chr18	72917053	72917093	CLIPSEQ_AGO2.train.neg_21438		-
chr9	136900433	136900473	CLIPSEQ_AGO2.train.neg_45574		-
chr19	5678427	5678467	CLIPSEQ_AGO2.train.neg_21657		+
chrY	21065033	21065073	CLIPSEQ_AGO2.train.neg_47645		-
chr8	144696633	144696673	CLIPSEQ_AGO2.train.neg_43622		-
chr21	45731337	45731377	CLIPSEQ_AGO2.train.neg_28848		+
chr5	14440339	14440379	CLIPSEQ_AGO2.train.neg_36054		+
chr14	88956064	88956104	CLIPSEQ_AGO2.train.neg_12330		-
chrX	153223497	153223537	CLIPSEQ_AGO2.train.neg_47529		-
chr3	138349417	138349457	CLIPSEQ_AGO2.train.neg_33112		+
chr12	98994760	98994800	CLIPSEQ_AGO2.train.neg_6789		+
chr17	30677796	30677836	CLIPSEQ_AGO2.train.neg_17324		+
chr5	180668377	180668417	CLIPSEQ_AGO2.train.neg_37655		-
chr21	40656313	40656353	CLIPSEQ_AGO2.train.neg_29645		-
chr3	93736452	93736492	CLIPSEQ_AGO2.train.neg_32909		+
chr22	22843747	22843787	CLIPSEQ_AGO2.train.neg_31499		-
chr6	169993633	169993673	CLIPSEQ_AGO2.train.neg_39651		-
chr18	19446487	19446527	CLIPSEQ_AGO2.train.neg_19634		+
chr19	59107484	59107524	CLIPSEQ_AGO2.train.neg_22767		+
chr16	27530824	27530864	CLIPSEQ_AGO2.train.neg_16323		-
chr16	67489798	67489838	CLIPSEQ_AGO2.train.neg_16642		-
chr21	48066544	48066584	CLIPSEQ_AGO2.train.neg_29003		+
chr10	113918911	113918951	CLIPSEQ_AGO2.train.neg_3644		-
chr17	38417546	38417586	CLIPSEQ_AGO2.train.neg_17477		+
chr19	44499335	44499375	CLIPSEQ_AGO2.train.neg_22358		+
chr11	66474284	66474324	CLIPSEQ_AGO2.train.neg_5578		-
chr21	38084788	38084828	CLIPSEQ_AGO2.train.neg_28353		+
chr16	67894334	67894374	CLIPSEQ_AGO2.train.neg_15576		+
chr10	12192178	12192218	CLIPSEQ_AGO2.train.neg_1801		+
chr19	33686439	33686491	CLIPSEQ_AGO2.train.neg_22030		+
chr5	83628357	83628397	CLIPSEQ_AGO2.train.neg_37282		-
chr18	74076857	74076897	CLIPSEQ_AGO2.train.neg_21445		-
chr6	38530297	38530337	CLIPSEQ_AGO2.train.neg_39072		-
chr8	11687823	11687863	CLIPSEQ_AGO2.train.neg_41749		+
chr20	61431844	61431884	CLIPSEQ_AGO2.train.neg_26660		+
chr12	3911207	3911247	CLIPSEQ_AGO2.train.neg_7110		-
chr2	39334022	39334062	CLIPSEQ_AGO2.train.neg_24950		-
chr10	15676995	15677035	CLIPSEQ_AGO2.train.neg_2937		-
chr10	69594947	69594987	CLIPSEQ_AGO2.train.neg_3246		-
chr11	95561164	95561204	CLIPSEQ_AGO2.train.neg_4714		+
chr6	28218027	28218067	CLIPSEQ_AGO2.train.neg_38822		-
chrX	133561561	133561601	CLIPSEQ_AGO2.train.neg_46563		+
chrX	119005242	119005282	CLIPSEQ_AGO2.train.neg_47337		-
chr20	31356567	31356607	CLIPSEQ_AGO2.train.neg_26016		+
chr11	68457277	68457344	CLIPSEQ_AGO2.train.neg_4546		+
chr6	74353272	74353346	CLIPSEQ_AGO2.train.neg_39240		-
chr19	4652648	4652688	CLIPSEQ_AGO2.train.neg_22937		-
chr11	126122626	126122666	CLIPSEQ_AGO2.train.neg_4935		+
chr6	37283734	37283774	CLIPSEQ_AGO2.train.neg_38163		+
chr16	2353865	2353905	CLIPSEQ_AGO2.train.neg_15985		-
chr2	166639131	166639171	CLIPSEQ_AGO2.train.neg_25408		-
chr5	111498280	111498320	CLIPSEQ_AGO2.train.neg_36509		+
chr21	44488141	44488181	CLIPSEQ_AGO2.train.neg_29768		-
chr1	52871781	52871821	CLIPSEQ_AGO2.train.neg_482		+
chrX	109362801	109362841	CLIPSEQ_AGO2.train.neg_46424		+
chr8	73943551	73943591	CLIPSEQ_AGO2.train.neg_42319		+
chr5	141002884	141002924	CLIPSEQ_AGO2.train.neg_37543		-
chr22	38255288	38255328	CLIPSEQ_AGO2.train.neg_30715		+
chr13	37591552	37591592	CLIPSEQ_AGO2.train.neg_9608		-
chr22	21997642	21997682	CLIPSEQ_AGO2.train.neg_30265		+
chr16	3346944	3346984	CLIPSEQ_AGO2.train.neg_14902		+
chr3	127339283	127339323	CLIPSEQ_AGO2.train.neg_33041		+
chr13	48525695	48525735	CLIPSEQ_AGO2.train.neg_9828		-
chr2	132248773	132248813	CLIPSEQ_AGO2.train.neg_25368		-
chr6	2841270	2841310	CLIPSEQ_AGO2.train.neg_38691		-
chr17	21114381	21114421	CLIPSEQ_AGO2.train.neg_18391		-
chr13	20414278	20414318	CLIPSEQ_AGO2.train.neg_9281		-
chr11	129741502	129741542	CLIPSEQ_AGO2.train.neg_5953		-
chr14	105248778	105248818	CLIPSEQ_AGO2.train.neg_12487		-
chr22	21343824	21343864	CLIPSEQ_AGO2.train.neg_30225		+
chr8	59555139	59555179	CLIPSEQ_AGO2.train.neg_43109		-
chr10	127506836	127506876	CLIPSEQ_AGO2.train.neg_3788		-
chr10	43883677	43883717	CLIPSEQ_AGO2.train.neg_3143		-
chr11	582006	582046	CLIPSEQ_AGO2.train.neg_3830		+
chr4	110642493	110642540	CLIPSEQ_AGO2.train.neg_35755		-
chr9	86597211	86597251	CLIPSEQ_AGO2.train.neg_44115		+
chr7	99500990	99501030	CLIPSEQ_AGO2.train.neg_41314		-
chr20	33663979	33664019	CLIPSEQ_AGO2.train.neg_27256		-
chr5	76351061	76351104	CLIPSEQ_AGO2.train.neg_36378		+
chr7	141373418	141373458	CLIPSEQ_AGO2.train.neg_41599		-
chr1	156301511	156301551	CLIPSEQ_AGO2.train.neg_1590		-
chr15	59174953	59174993	CLIPSEQ_AGO2.train.neg_14057		-
chrY	21080249	21080289	CLIPSEQ_AGO2.train.neg_47681		-
chr16	5075214	5075254	CLIPSEQ_AGO2.train.neg_16098		-
chr13	113686589	113686629	CLIPSEQ_AGO2.train.neg_9194		+
chr4	39321316	39321356	CLIPSEQ_AGO2.train.neg_35313		-
chr1	100698378	100698418	CLIPSEQ_AGO2.train.neg_1461		-
chr19	41830635	41830675	CLIPSEQ_AGO2.train.neg_22314		+
chr10	70516296	70516336	CLIPSEQ_AGO2.train.neg_2092		+
chr1	91177718	91177776	CLIPSEQ_AGO2.train.neg_1437		-
chr20	47610682	47610722	CLIPSEQ_AGO2.train.neg_26447		+
chr18	55280937	55280977	CLIPSEQ_AGO2.train.neg_21289		-
chr14	102871471	102871511	CLIPSEQ_AGO2.train.neg_11387		+
chr8	55055920	55055960	CLIPSEQ_AGO2.train.neg_42217		+
chr17	40569292	40569332	CLIPSEQ_AGO2.train.neg_18642		-
chr19	2439231	2439271	CLIPSEQ_AGO2.train.neg_22862		-
chr22	50650706	50650746	CLIPSEQ_AGO2.train.neg_31192		+
chr16	19717095	19717135	CLIPSEQ_AGO2.train.neg_16234		-
chr17	15938384	15938424	CLIPSEQ_AGO2.train.neg_18339		-
chr6	79662861	79662901	CLIPSEQ_AGO2.train.neg_39249		-
chr21	40192804	40192844	CLIPSEQ_AGO2.train.neg_28454		+
chr12	64703771	64703811	CLIPSEQ_AGO2.train.neg_7675		-
chr6	83900192	83900232	CLIPSEQ_AGO2.train.neg_39276		-
chr19	4045640	4045680	CLIPSEQ_AGO2.train.neg_22919		-
chr16	64338759	64338799	CLIPSEQ_AGO2.train.neg_16596		-
chr18	21083586	21083626	CLIPSEQ_AGO2.train.neg_19703		+
chr5	169025687	169025727	CLIPSEQ_AGO2.train.neg_36787		+
chr22	32090790	32090830	CLIPSEQ_AGO2.train.neg_31792		-
chr22	42004129	42004169	CLIPSEQ_AGO2.train.neg_32092		-
chr10	105188690	105188731	CLIPSEQ_AGO2.train.neg_2610		+
chr14	34997202	34997242	CLIPSEQ_AGO2.train.neg_11725		-
chr5	175956832	175956872	CLIPSEQ_AGO2.train.neg_37627		-
chr17	35950469	35950509	CLIPSEQ_AGO2.train.neg_18527		-
chr16	21986957	21986997	CLIPSEQ_AGO2.train.neg_15061		+
chr12	122351288	122351328	CLIPSEQ_AGO2.train.neg_6978		+
chr21	37443205	37443245	CLIPSEQ_AGO2.train.neg_28229		+
chr10	106025576	106025616	CLIPSEQ_AGO2.train.neg_2620		+
chr6	70476277	70476317	CLIPSEQ_AGO2.train.neg_39226		-
chr19	44335681	44335721	CLIPSEQ_AGO2.train.neg_22345		+
chr9	136199840	136199880	CLIPSEQ_AGO2.train.neg_45560		-
chr8	18069186	18069226	CLIPSEQ_AGO2.train.neg_41799		+
chr12	108135451	108135492	CLIPSEQ_AGO2.train.neg_7852		-
chr18	2687455	2687495	CLIPSEQ_AGO2.train.neg_19267		+
chr11	85343570	85343612	CLIPSEQ_AGO2.train.neg_4662		+
chr13	45982005	45982045	CLIPSEQ_AGO2.train.neg_9770		-
chrX	15848943	15848983	CLIPSEQ_AGO2.train.neg_46741		-
chr8	42404165	42404205	CLIPSEQ_AGO2.train.neg_42159		+
chr22	46743185	46743225	CLIPSEQ_AGO2.train.neg_31106		+
chr17	40557265	40557305	CLIPSEQ_AGO2.train.neg_18638		-
chr22	22047767	22047807	CLIPSEQ_AGO2.train.neg_30288		+
chr18	29110661	29110701	CLIPSEQ_AGO2.train.neg_19785		+
chr14	77266538	77266578	CLIPSEQ_AGO2.train.neg_12258		-
chr21	33645385	33645425	CLIPSEQ_AGO2.train.neg_29333		-
chr6	88395027	88395067	CLIPSEQ_AGO2.train.neg_39293		-
chrX	133081470	133081510	CLIPSEQ_AGO2.train.neg_47444		-
chr22	50953793	50953833	CLIPSEQ_AGO2.train.neg_31206		+
chr13	23983022	23983062	CLIPSEQ_AGO2.train.neg_9383		-
chrX	70460518	70460558	CLIPSEQ_AGO2.train.neg_47102		-
chr18	762580	762620	CLIPSEQ_AGO2.train.neg_20420		-
chr8	22108822	22108862	CLIPSEQ_AGO2.train.neg_41866		+
chr10	103894131	103894171	CLIPSEQ_AGO2.train.neg_2533		+
chr12	112706142	112706182	CLIPSEQ_AGO2.train.neg_7930		-
chr15	77231462	77231502	CLIPSEQ_AGO2.train.neg_13295		+
chr5	31539679	31539719	CLIPSEQ_AGO2.train.neg_36068		+
chr18	2541874	2541927	CLIPSEQ_AGO2.train.neg_20430		-
chr5	102495390	102495430	CLIPSEQ_AGO2.train.neg_36491		+
chr21	37577168	37577227	CLIPSEQ_AGO2.train.neg_28278		+
chr12	45645991	45646031	CLIPSEQ_AGO2.train.neg_6336		+
chr19	49120500	49120540	CLIPSEQ_AGO2.train.neg_23727		-
chrX	48755398	48755438	CLIPSEQ_AGO2.train.neg_46943		-
chr15	43682250	43682290	CLIPSEQ_AGO2.train.neg_12794		+
chr13	37472458	37472498	CLIPSEQ_AGO2.train.neg_9586		-
chr16	3727887	3727927	CLIPSEQ_AGO2.train.neg_16034		-
chr18	72262001	72262041	CLIPSEQ_AGO2.train.neg_21419		-
chr8	106216435	106216475	CLIPSEQ_AGO2.train.neg_42525		+
chr9	77715214	77715254	CLIPSEQ_AGO2.train.neg_44062		+
chr5	1509186	1509226	CLIPSEQ_AGO2.train.neg_36871		-
chr14	30114827	30114867	CLIPSEQ_AGO2.train.neg_11679		-
chr3	137892960	137893000	CLIPSEQ_AGO2.train.neg_33993		-
chr9	6538601	6538641	CLIPSEQ_AGO2.train.neg_44740		-
chr6	107668401	107668441	CLIPSEQ_AGO2.train.neg_39418		-
chr4	144472377	144472417	CLIPSEQ_AGO2.train.neg_34964		+
chr5	71461573	71461613	CLIPSEQ_AGO2.train.neg_36324		+
chr19	5087516	5087556	CLIPSEQ_AGO2.train.neg_21648		+
chr5	14672684	14672724	CLIPSEQ_AGO2.train.neg_36058		+
chr20	647177	647217	CLIPSEQ_AGO2.train.neg_26762		-
chr7	43955974	43956014	CLIPSEQ_AGO2.train.neg_41037		-
chr8	128748726	128748766	CLIPSEQ_AGO2.train.neg_42632		+
chr18	2667504	2667544	CLIPSEQ_AGO2.train.neg_19264		+
chr8	133798765	133798805	CLIPSEQ_AGO2.train.neg_42646		+
chr12	32893132	32893172	CLIPSEQ_AGO2.train.neg_7319		-
chr6	150177682	150177722	CLIPSEQ_AGO2.train.neg_39620		-
chr2	119988709	119988749	CLIPSEQ_AGO2.train.neg_24546		+
chr16	31192500	31192540	CLIPSEQ_AGO2.train.neg_15287		+
chr8	30554888	30554928	CLIPSEQ_AGO2.train.neg_42922		-
chr1	29445974	29446014	CLIPSEQ_AGO2.train.neg_1110		-
chr14	23768000	23768040	CLIPSEQ_AGO2.train.neg_11632		-
chr18	29225479	29225519	CLIPSEQ_AGO2.train.neg_20888		-
chr17	12906605	12906645	CLIPSEQ_AGO2.train.neg_18329		-
chr18	12337044	12337084	CLIPSEQ_AGO2.train.neg_19510		+
chr11	68661223	68661263	CLIPSEQ_AGO2.train.neg_5634		-
chr18	18851774	18851814	CLIPSEQ_AGO2.train.neg_19580		+
chr15	23016794	23016834	CLIPSEQ_AGO2.train.neg_13632		-
chr22	25449490	25449530	CLIPSEQ_AGO2.train.neg_30382		+
chr11	3035854	3035894	CLIPSEQ_AGO2.train.neg_5014		-
chr6	70388889	70388929	CLIPSEQ_AGO2.train.neg_39220		-
chr4	39702565	39702605	CLIPSEQ_AGO2.train.neg_34437		+
chr6	28234909	28234949	CLIPSEQ_AGO2.train.neg_37913		+
chr20	24965084	24965124	CLIPSEQ_AGO2.train.neg_27079		-
chr20	43535864	43535904	CLIPSEQ_AGO2.train.neg_26337		+
chr5	74979126	74979166	CLIPSEQ_AGO2.train.neg_37223		-
chr2	70381553	70381593	CLIPSEQ_AGO2.train.neg_25087		-
chr7	92901356	92901398	CLIPSEQ_AGO2.train.neg_40223		+
chr14	59009567	59009607	CLIPSEQ_AGO2.train.neg_10857		+
chr16	89286752	89286792	CLIPSEQ_AGO2.train.neg_15810		+
chr8	17267599	17267639	CLIPSEQ_AGO2.train.neg_42789		-
chr8	145138614	145138654	CLIPSEQ_AGO2.train.neg_42682		+
chr6	117047198	117047238	CLIPSEQ_AGO2.train.neg_38545		+
chr3	47502358	47502398	CLIPSEQ_AGO2.train.neg_33518		-
chr19	47112398	47112438	CLIPSEQ_AGO2.train.neg_22432		+
chr4	83996509	83996549	CLIPSEQ_AGO2.train.neg_34667		+
chr21	33714805	33714845	CLIPSEQ_AGO2.train.neg_29353		-
chr14	21880956	21880996	CLIPSEQ_AGO2.train.neg_11532		-
chr14	55643834	55643874	CLIPSEQ_AGO2.train.neg_11986		-
chr9	131772945	131772985	CLIPSEQ_AGO2.train.neg_45518		-
chr18	9597366	9597406	CLIPSEQ_AGO2.train.neg_20562		-
chr14	23239585	23239625	CLIPSEQ_AGO2.train.neg_10387		+
chr6	30165073	30165113	CLIPSEQ_AGO2.train.neg_38847		-
chr13	41894819	41894859	CLIPSEQ_AGO2.train.neg_8522		+
chr11	107687891	107687931	CLIPSEQ_AGO2.train.neg_5829		-
chr1	10567660	10567700	CLIPSEQ_AGO2.train.neg_79		+
chr2	27595057	27595097	CLIPSEQ_AGO2.train.neg_24058		+
chr18	47639096	47639136	CLIPSEQ_AGO2.train.neg_21188		-
chr8	29983563	29983603	CLIPSEQ_AGO2.train.neg_41983		+
chr12	121013235	121013275	CLIPSEQ_AGO2.train.neg_6953		+
chr14	23567501	23567541	CLIPSEQ_AGO2.train.neg_10415		+
chr9	111648344	111648384	CLIPSEQ_AGO2.train.neg_45258		-
chr15	100085177	100085217	CLIPSEQ_AGO2.train.neg_13613		+
chr21	34839356	34839396	CLIPSEQ_AGO2.train.neg_29443		-
chr6	44222362	44222402	CLIPSEQ_AGO2.train.neg_39141		-
chr3	81792826	81792866	CLIPSEQ_AGO2.train.neg_33797		-
chr9	131122369	131122409	CLIPSEQ_AGO2.train.neg_44500		+
chr11	3839873	3839913	CLIPSEQ_AGO2.train.neg_3873		+
chr6	161595740	161595780	CLIPSEQ_AGO2.train.neg_39645		-
chr10	14564735	14564775	CLIPSEQ_AGO2.train.neg_2903		-
chr10	125806161	125806201	CLIPSEQ_AGO2.train.neg_3766		-
chr3	131217468	131217508	CLIPSEQ_AGO2.train.neg_33976		-
chr15	72424175	72424215	CLIPSEQ_AGO2.train.neg_13174		+
chr12	32879770	32879810	CLIPSEQ_AGO2.train.neg_7311		-
chr6	111591147	111591187	CLIPSEQ_AGO2.train.neg_38523		+
chr18	2558225	2558265	CLIPSEQ_AGO2.train.neg_20441		-
chr10	104191726	104191766	CLIPSEQ_AGO2.train.neg_3583		-
chrX	46890810	46890850	CLIPSEQ_AGO2.train.neg_45909		+
chr6	36166452	36166492	CLIPSEQ_AGO2.train.neg_38140		+
chr13	55015026	55015066	CLIPSEQ_AGO2.train.neg_9998		-
chr22	30731664	30731704	CLIPSEQ_AGO2.train.neg_31715		-
chr13	103258261	103258301	CLIPSEQ_AGO2.train.neg_9103		+
chr20	3344110	3344150	CLIPSEQ_AGO2.train.neg_26851		-
chr19	36250925	36250965	CLIPSEQ_AGO2.train.neg_22125		+
chr17	21194926	21194966	CLIPSEQ_AGO2.train.neg_17221		+
chr15	40159502	40159542	CLIPSEQ_AGO2.train.neg_13751		-
chr16	50811556	50811596	CLIPSEQ_AGO2.train.neg_15359		+
chr3	149353510	149353550	CLIPSEQ_AGO2.train.neg_34017		-
chr8	18584257	18584297	CLIPSEQ_AGO2.train.neg_42806		-
chr10	89276491	89276531	CLIPSEQ_AGO2.train.neg_2316		+
chr11	57097420	57097490	CLIPSEQ_AGO2.train.neg_5342		-
chrY	21131659	21131699	CLIPSEQ_AGO2.train.neg_47806		-
chr5	64928409	64928449	CLIPSEQ_AGO2.train.neg_36248		+
chr3	197681770	197681810	CLIPSEQ_AGO2.train.neg_33266		+
chr17	4864284	4864324	CLIPSEQ_AGO2.train.neg_18217		-
chr20	478547	478587	CLIPSEQ_AGO2.train.neg_26751		-
chr18	19199266	19199306	CLIPSEQ_AGO2.train.neg_19603		+
chr8	62490395	62490435	CLIPSEQ_AGO2.train.neg_43119		-
chr18	29808414	29808489	CLIPSEQ_AGO2.train.neg_20917		-
chr13	28765064	28765124	CLIPSEQ_AGO2.train.neg_8306		+
chr13	37579054	37579094	CLIPSEQ_AGO2.train.neg_8433		+
chr7	80457691	80457731	CLIPSEQ_AGO2.train.neg_41217		-
chr7	23362624	23362664	CLIPSEQ_AGO2.train.neg_40842		-
chr13	45047699	45047739	CLIPSEQ_AGO2.train.neg_9729		-
chr17	44763804	44763844	CLIPSEQ_AGO2.train.neg_17640		+
chr3	122424632	122424672	CLIPSEQ_AGO2.train.neg_33019		+
chr21	27140585	27140625	CLIPSEQ_AGO2.train.neg_27929		+
chr11	65768798	65768838	CLIPSEQ_AGO2.train.neg_5548		-
chr6	117807212	117807252	CLIPSEQ_AGO2.train.neg_38546		+
chr11	61098426	61098466	CLIPSEQ_AGO2.train.neg_5381		-
chr10	12229231	12229271	CLIPSEQ_AGO2.train.neg_2875		-
chr20	34638814	34638854	CLIPSEQ_AGO2.train.neg_27314		-
chr10	74766150	74766203	CLIPSEQ_AGO2.train.neg_3332		-
chr13	21063884	21063924	CLIPSEQ_AGO2.train.neg_9307		-
chr17	29177506	29177546	CLIPSEQ_AGO2.train.neg_17302		+
chr17	931698	931738	CLIPSEQ_AGO2.train.neg_18107		-
chr8	110627630	110627670	CLIPSEQ_AGO2.train.neg_43458		-
chr7	92119138	92119178	CLIPSEQ_AGO2.train.neg_41261		-
chr11	67159748	67159788	CLIPSEQ_AGO2.train.neg_4498		+
chr16	2499385	2499425	CLIPSEQ_AGO2.train.neg_14833		+
chr12	45128805	45128845	CLIPSEQ_AGO2.train.neg_7380		-
chr10	75542676	75542716	CLIPSEQ_AGO2.train.neg_2220		+
chr7	66455664	66455704	CLIPSEQ_AGO2.train.neg_41131		-
chr8	118543492	118543532	CLIPSEQ_AGO2.train.neg_42558		+
chr15	83685514	83685554	CLIPSEQ_AGO2.train.neg_14497		-
chr5	36870467	36870507	CLIPSEQ_AGO2.train.neg_36978		-
chr18	60483814	60483854	CLIPSEQ_AGO2.train.neg_20220		+
chr18	12966266	12966306	CLIPSEQ_AGO2.train.neg_19537		+
chr8	125331540	125331580	CLIPSEQ_AGO2.train.neg_43535		-
chr9	36275993	36276033	CLIPSEQ_AGO2.train.neg_44954		-
chr5	115387915	115387987	CLIPSEQ_AGO2.train.neg_37399		-
chr8	8097657	8097697	CLIPSEQ_AGO2.train.neg_42721		-
chr7	104918921	104918961	CLIPSEQ_AGO2.train.neg_41380		-
chr7	77326906	77326946	CLIPSEQ_AGO2.train.neg_40165		+
chr2	27683816	27683856	CLIPSEQ_AGO2.train.neg_24879		-
chr19	540127	540167	CLIPSEQ_AGO2.train.neg_21526		+
chr17	36413405	36413445	CLIPSEQ_AGO2.train.neg_18534		-
chr14	75625942	75625982	CLIPSEQ_AGO2.train.neg_12243		-
chr6	99915125	99915165	CLIPSEQ_AGO2.train.neg_39374		-
chr1	155294690	155294730	CLIPSEQ_AGO2.train.neg_782		+
chr10	112630904	112630944	CLIPSEQ_AGO2.train.neg_3636		-
chr17	31257356	31257396	CLIPSEQ_AGO2.train.neg_17334		+
chr16	2544539	2544579	CLIPSEQ_AGO2.train.neg_14849		+
chr1	224431564	224431604	CLIPSEQ_AGO2.train.neg_1656		-
chr21	47525821	47525861	CLIPSEQ_AGO2.train.neg_28905		+
chr10	97317481	97317521	CLIPSEQ_AGO2.train.neg_3454		-
chr14	93494030	93494070	CLIPSEQ_AGO2.train.neg_12397		-
chr17	60666336	60666376	CLIPSEQ_AGO2.train.neg_17819		+
chr16	46732305	46732345	CLIPSEQ_AGO2.train.neg_15306		+
chr10	114194665	114194705	CLIPSEQ_AGO2.train.neg_3651		-
chr21	40866071	40866111	CLIPSEQ_AGO2.train.neg_28516		+
chr11	35690680	35690720	CLIPSEQ_AGO2.train.neg_4121		+
chrX	152858414	152858454	CLIPSEQ_AGO2.train.neg_47513		-
chr21	44409660	44409700	CLIPSEQ_AGO2.train.neg_28624		+
chr2	25029206	25029246	CLIPSEQ_AGO2.train.neg_24019		+
chr12	17142245	17142293	CLIPSEQ_AGO2.train.neg_6207		+
chr9	36089215	36089255	CLIPSEQ_AGO2.train.neg_43920		+
chr5	102595940	102595980	CLIPSEQ_AGO2.train.neg_36495		+
chr22	19711603	19711643	CLIPSEQ_AGO2.train.neg_30074		+
chr2	179367886	179367926	CLIPSEQ_AGO2.train.neg_24669		+
chr20	61906440	61906482	CLIPSEQ_AGO2.train.neg_26681		+
chr10	96344660	96344700	CLIPSEQ_AGO2.train.neg_2434		+
chr8	38051949	38051989	CLIPSEQ_AGO2.train.neg_42054		+
chr4	76471179	76471219	CLIPSEQ_AGO2.train.neg_34610		+
chr13	60569725	60569765	CLIPSEQ_AGO2.train.neg_10010		-
chr21	30414470	30414510	CLIPSEQ_AGO2.train.neg_27956		+
chr1	70701826	70701866	CLIPSEQ_AGO2.train.neg_556		+
chr2	85133352	85133392	CLIPSEQ_AGO2.train.neg_24390		+
chr8	412971	413011	CLIPSEQ_AGO2.train.neg_41646		+
chr6	57842195	57842235	CLIPSEQ_AGO2.train.neg_39214		-
chr6	117012685	117012725	CLIPSEQ_AGO2.train.neg_38541		+
chr9	131395398	131395438	CLIPSEQ_AGO2.train.neg_44521		+
chr8	82621361	82621401	CLIPSEQ_AGO2.train.neg_43255		-
chr4	140197136	140197176	CLIPSEQ_AGO2.train.neg_35871		-
chr7	91506432	91506472	CLIPSEQ_AGO2.train.neg_41247		-
chr13	98109120	98109160	CLIPSEQ_AGO2.train.neg_9032		+
chr18	72265358	72265428	CLIPSEQ_AGO2.train.neg_21425		-
chr10	112669492	112669532	CLIPSEQ_AGO2.train.neg_3639		-
chr7	44876514	44876554	CLIPSEQ_AGO2.train.neg_41074		-
chr21	47539088	47539128	CLIPSEQ_AGO2.train.neg_28915		+
chr13	42786597	42786637	CLIPSEQ_AGO2.train.neg_8552		+
chr15	73023942	73023982	CLIPSEQ_AGO2.train.neg_13193		+
chr18	21060818	21060858	CLIPSEQ_AGO2.train.neg_19698		+
chrX	46445677	46445717	CLIPSEQ_AGO2.train.neg_45886		+
chr7	111887695	111887735	CLIPSEQ_AGO2.train.neg_40453		+
chr21	38523677	38523717	CLIPSEQ_AGO2.train.neg_28385		+
chr4	175190196	175190236	CLIPSEQ_AGO2.train.neg_35959		-
chr8	144649790	144649830	CLIPSEQ_AGO2.train.neg_43608		-
chr15	37051263	37051303	CLIPSEQ_AGO2.train.neg_12581		+
chr17	40571871	40571911	CLIPSEQ_AGO2.train.neg_18644		-
chr8	77759379	77759419	CLIPSEQ_AGO2.train.neg_42350		+
chr5	32124952	32124992	CLIPSEQ_AGO2.train.neg_36947		-
chr10	27110586	27110626	CLIPSEQ_AGO2.train.neg_3004		-
chr7	87259221	87259261	CLIPSEQ_AGO2.train.neg_41232		-
chr16	67899574	67899614	CLIPSEQ_AGO2.train.neg_15578		+
chr5	678907	678947	CLIPSEQ_AGO2.train.neg_36849		-
chr3	123264588	123264628	CLIPSEQ_AGO2.train.neg_33908		-
chr4	132479	132519	CLIPSEQ_AGO2.train.neg_34134		+
chr9	5051997	5052037	CLIPSEQ_AGO2.train.neg_43741		+
chr17	36952754	36952794	CLIPSEQ_AGO2.train.neg_18548		-
chr9	139961323	139961363	CLIPSEQ_AGO2.train.neg_45627		-
chr12	51454065	51454105	CLIPSEQ_AGO2.train.neg_6413		+
chr2	37588350	37588390	CLIPSEQ_AGO2.train.neg_24145		+
chr14	45486755	45486795	CLIPSEQ_AGO2.train.neg_10628		+
chr11	18543587	18543627	CLIPSEQ_AGO2.train.neg_5166		-
chr3	8845066	8845106	CLIPSEQ_AGO2.train.neg_33281		-
chr13	41655757	41655797	CLIPSEQ_AGO2.train.neg_8516		+
chr16	31201561	31201601	CLIPSEQ_AGO2.train.neg_15292		+
chr9	99410144	99410184	CLIPSEQ_AGO2.train.neg_45199		-
chr18	32846606	32846646	CLIPSEQ_AGO2.train.neg_19863		+
chr15	74337624	74337665	CLIPSEQ_AGO2.train.neg_13230		+
chr19	48716367	48716407	CLIPSEQ_AGO2.train.neg_23709		-
chr16	2510439	2510479	CLIPSEQ_AGO2.train.neg_14835		+
chr11	6637855	6637895	CLIPSEQ_AGO2.train.neg_5063		-
chrX	80470995	80471035	CLIPSEQ_AGO2.train.neg_46278		+
chr13	77594836	77594876	CLIPSEQ_AGO2.train.neg_10101		-
chr16	99559	99599	CLIPSEQ_AGO2.train.neg_15857		-
chrY	21111430	21111470	CLIPSEQ_AGO2.train.neg_47754		-
chr22	20914905	20914945	CLIPSEQ_AGO2.train.neg_30181		+
chr19	38184601	38184641	CLIPSEQ_AGO2.train.neg_23442		-
chr18	61071101	61071141	CLIPSEQ_AGO2.train.neg_21354		-
chr1	52847602	52847642	CLIPSEQ_AGO2.train.neg_1289		-
chr11	66627556	66627624	CLIPSEQ_AGO2.train.neg_4478		+
chr7	64283316	64283356	CLIPSEQ_AGO2.train.neg_40034		+
chr14	90491116	90491156	CLIPSEQ_AGO2.train.neg_11245		+
chr22	28252961	28253001	CLIPSEQ_AGO2.train.neg_31627		-
chr3	122122448	122122488	CLIPSEQ_AGO2.train.neg_33014		+
chr6	90478441	90478481	CLIPSEQ_AGO2.train.neg_39329		-
chr7	139879092	139879132	CLIPSEQ_AGO2.train.neg_40600		+
chr11	73865789	73865829	CLIPSEQ_AGO2.train.neg_5694		-
chr11	64891239	64891279	CLIPSEQ_AGO2.train.neg_4391		+
chrX	20159137	20159177	CLIPSEQ_AGO2.train.neg_46803		-
chr1	61510530	61510570	CLIPSEQ_AGO2.train.neg_508		+
chrX	148629405	148629445	CLIPSEQ_AGO2.train.neg_46602		+
chrX	154343335	154343375	CLIPSEQ_AGO2.train.neg_46676		+
chr20	267891	267931	CLIPSEQ_AGO2.train.neg_26740		-
chr12	124452735	124452775	CLIPSEQ_AGO2.train.neg_8072		-
chr3	25648858	25648898	CLIPSEQ_AGO2.train.neg_33400		-
chr11	64040098	64040138	CLIPSEQ_AGO2.train.neg_4358		+
chr10	13790181	13790221	CLIPSEQ_AGO2.train.neg_2894		-
chr9	139964103	139964143	CLIPSEQ_AGO2.train.neg_45629		-
chr20	33481543	33481583	CLIPSEQ_AGO2.train.neg_26087		+
chr9	125578297	125578337	CLIPSEQ_AGO2.train.neg_45371		-
chr13	42252871	42252911	CLIPSEQ_AGO2.train.neg_9720		-
chr4	99567808	99567848	CLIPSEQ_AGO2.train.neg_35654		-
chr6	36830895	36830935	CLIPSEQ_AGO2.train.neg_39060		-
chr19	37038011	37038051	CLIPSEQ_AGO2.train.neg_23400		-
chr8	11713616	11713656	CLIPSEQ_AGO2.train.neg_42756		-
chr14	24769385	24769425	CLIPSEQ_AGO2.train.neg_10485		+
chr12	133582861	133582901	CLIPSEQ_AGO2.train.neg_7059		+
chr8	124152976	124153016	CLIPSEQ_AGO2.train.neg_42584		+
chr6	132797583	132797623	CLIPSEQ_AGO2.train.neg_39540		-
chrX	64739757	64739797	CLIPSEQ_AGO2.train.neg_47077		-
chr3	32349190	32349250	CLIPSEQ_AGO2.train.neg_32528		+
chr17	7818911	7818952	CLIPSEQ_AGO2.train.neg_18292		-
chr17	3587021	3587061	CLIPSEQ_AGO2.train.neg_18170		-
chr10	65316612	65316652	CLIPSEQ_AGO2.train.neg_2057		+
chr1	85315654	85315694	CLIPSEQ_AGO2.train.neg_1402		-
chr2	105931597	105931637	CLIPSEQ_AGO2.train.neg_25293		-
chr1	11797360	11797400	CLIPSEQ_AGO2.train.neg_90		+
chr2	15732385	15732425	CLIPSEQ_AGO2.train.neg_23974		+
chr10	102700744	102700784	CLIPSEQ_AGO2.train.neg_2507		+
chr22	22079295	22079335	CLIPSEQ_AGO2.train.neg_31467		-
chr2	201224540	201224580	CLIPSEQ_AGO2.train.neg_24684		+
chr10	74999220	74999260	CLIPSEQ_AGO2.train.neg_2202		+
chr3	128808493	128808533	CLIPSEQ_AGO2.train.neg_33946		-
chr16	30673757	30673797	CLIPSEQ_AGO2.train.neg_15227		+
chr15	56756263	56756303	CLIPSEQ_AGO2.train.neg_14040		-
chr8	145133781	145133821	CLIPSEQ_AGO2.train.neg_42675		+
chr12	112849999	112850039	CLIPSEQ_AGO2.train.neg_7932		-
chr1	35983891	35983931	CLIPSEQ_AGO2.train.neg_1161		-
chr6	13942600	13942640	CLIPSEQ_AGO2.train.neg_37752		+
chr16	67090290	67090330	CLIPSEQ_AGO2.train.neg_15515		+
chr14	91654794	91654834	CLIPSEQ_AGO2.train.neg_11256		+
chr10	13134475	13134515	CLIPSEQ_AGO2.train.neg_2882		-
chr15	78431206	78431246	CLIPSEQ_AGO2.train.neg_13310		+
chrX	12837206	12837246	CLIPSEQ_AGO2.train.neg_45677		+
chr12	109905434	109905474	CLIPSEQ_AGO2.train.neg_7880		-
chr20	43579987	43580027	CLIPSEQ_AGO2.train.neg_27464		-
chr13	49658426	49658466	CLIPSEQ_AGO2.train.neg_8674		+
chr3	44808716	44808756	CLIPSEQ_AGO2.train.neg_32659		+
chrX	129864028	129864068	CLIPSEQ_AGO2.train.neg_47400		-
chr9	123424399	123424439	CLIPSEQ_AGO2.train.neg_45337		-
chr19	33614965	33615005	CLIPSEQ_AGO2.train.neg_22029		+
chr11	45938139	45938183	CLIPSEQ_AGO2.train.neg_5270		-
chr19	44849878	44849918	CLIPSEQ_AGO2.train.neg_23614		-
chr18	256993	257033	CLIPSEQ_AGO2.train.neg_20390		-
chr16	428585	428625	CLIPSEQ_AGO2.train.neg_15896		-
chr16	654372	654412	CLIPSEQ_AGO2.train.neg_14736		+
chrY	21147132	21147172	CLIPSEQ_AGO2.train.neg_47836		-
chr22	22043012	22043052	CLIPSEQ_AGO2.train.neg_30283		+
chr7	6057082	6057122	CLIPSEQ_AGO2.train.neg_39728		+
chr20	32698122	32698162	CLIPSEQ_AGO2.train.neg_27208		-
chr18	33072185	33072225	CLIPSEQ_AGO2.train.neg_20970		-
chr12	10852771	10852811	CLIPSEQ_AGO2.train.neg_7179		-
chr19	41246536	41246576	CLIPSEQ_AGO2.train.neg_22293		+
chr16	3276640	3276680	CLIPSEQ_AGO2.train.neg_16002		-
chr21	37705530	37705570	CLIPSEQ_AGO2.train.neg_28309		+
chr13	50488231	50488279	CLIPSEQ_AGO2.train.neg_9902		-
chr11	102247805	102247845	CLIPSEQ_AGO2.train.neg_4729		+
chr22	50722126	50722166	CLIPSEQ_AGO2.train.neg_32291		-
chr4	109546723	109546763	CLIPSEQ_AGO2.train.neg_34806		+
chr10	112674175	112674215	CLIPSEQ_AGO2.train.neg_3641		-
chr11	33767420	33767460	CLIPSEQ_AGO2.train.neg_5235		-
chr9	108048987	108049027	CLIPSEQ_AGO2.train.neg_44260		+
chrY	21034391	21034431	CLIPSEQ_AGO2.train.neg_47566		-
chr11	61572411	61572451	CLIPSEQ_AGO2.train.neg_5402		-
chr15	80999332	80999372	CLIPSEQ_AGO2.train.neg_13381		+
chr7	124404531	124404576	CLIPSEQ_AGO2.train.neg_41480		-
chr16	67215958	67215998	CLIPSEQ_AGO2.train.neg_16627		-
chr8	71574304	71574344	CLIPSEQ_AGO2.train.neg_43194		-
chr22	30988789	30988829	CLIPSEQ_AGO2.train.neg_31728		-
chr11	126108966	126109006	CLIPSEQ_AGO2.train.neg_4932		+
chrX	54477994	54478034	CLIPSEQ_AGO2.train.neg_47038		-
chr8	86385813	86385853	CLIPSEQ_AGO2.train.neg_42373		+
chr14	50898727	50898767	CLIPSEQ_AGO2.train.neg_11879		-
chr5	81574012	81574052	CLIPSEQ_AGO2.train.neg_37270		-
chr14	53191516	53191556	CLIPSEQ_AGO2.train.neg_10725		+
chr2	53998362	53998402	CLIPSEQ_AGO2.train.neg_24219		+
chr13	26868168	26868208	CLIPSEQ_AGO2.train.neg_8236		+
chr20	367964	368004	CLIPSEQ_AGO2.train.neg_25539		+
chr20	3887099	3887139	CLIPSEQ_AGO2.train.neg_25696		+
chr20	56935395	56935435	CLIPSEQ_AGO2.train.neg_26563		+
chr7	135369573	135369613	CLIPSEQ_AGO2.train.neg_40577		+
chr3	40574799	40574839	CLIPSEQ_AGO2.train.neg_32603		+
chr22	30075396	30075436	CLIPSEQ_AGO2.train.neg_30480		+
chr7	16793178	16793218	CLIPSEQ_AGO2.train.neg_39794		+
chr5	82826536	82826576	CLIPSEQ_AGO2.train.neg_36417		+
chr1	52857483	52857523	CLIPSEQ_AGO2.train.neg_1292		-
chr17	42401396	42401436	CLIPSEQ_AGO2.train.neg_18720		-
chr18	28656608	28656648	CLIPSEQ_AGO2.train.neg_20872		-
chr8	42399320	42399360	CLIPSEQ_AGO2.train.neg_42151		+
chr16	8737028	8737068	CLIPSEQ_AGO2.train.neg_14939		+
chr10	99529440	99529480	CLIPSEQ_AGO2.train.neg_3500		-
chr11	107670135	107670175	CLIPSEQ_AGO2.train.neg_5828		-
chr10	75232676	75232716	CLIPSEQ_AGO2.train.neg_3360		-
chr4	1741416	1741459	CLIPSEQ_AGO2.train.neg_34178		+
chr19	22321104	22321144	CLIPSEQ_AGO2.train.neg_21970		+
chr8	42052749	42052789	CLIPSEQ_AGO2.train.neg_43003		-
chr16	23548511	23548551	CLIPSEQ_AGO2.train.neg_15077		+
chrY	21048729	21048769	CLIPSEQ_AGO2.train.neg_47600		-
chr20	18540937	18540977	CLIPSEQ_AGO2.train.neg_25852		+
chrX	110988946	110988986	CLIPSEQ_AGO2.train.neg_46439		+
chr9	20556968	20557008	CLIPSEQ_AGO2.train.neg_44786		-
chr4	37834624	37834664	CLIPSEQ_AGO2.train.neg_34380		+
chr1	228294812	228294852	CLIPSEQ_AGO2.train.neg_1669		-
chr15	65901300	65901340	CLIPSEQ_AGO2.train.neg_14190		-
chr17	8355497	8355537	CLIPSEQ_AGO2.train.neg_17096		+
chr10	97445199	97445239	CLIPSEQ_AGO2.train.neg_3459		-
chr13	77460460	77460500	CLIPSEQ_AGO2.train.neg_10091		-
chr2	163214714	163214754	CLIPSEQ_AGO2.train.neg_24626		+
chr8	59489571	59489611	CLIPSEQ_AGO2.train.neg_42258		+
chr14	21935036	21935076	CLIPSEQ_AGO2.train.neg_11540		-
chr22	19102511	19102551	CLIPSEQ_AGO2.train.neg_31298		-
chr1	10524058	10524098	CLIPSEQ_AGO2.train.neg_975		-
chr14	52133498	52133538	CLIPSEQ_AGO2.train.neg_10696		+
chr9	140545656	140545696	CLIPSEQ_AGO2.train.neg_44709		+
chr20	43110261	43110301	CLIPSEQ_AGO2.train.neg_26318		+
chr11	62221901	62221941	CLIPSEQ_AGO2.train.neg_5419		-
chr18	32656245	32656285	CLIPSEQ_AGO2.train.neg_19840		+
chr18	46756850	46756890	CLIPSEQ_AGO2.train.neg_21143		-
chr18	18681216	18681256	CLIPSEQ_AGO2.train.neg_20705		-
chr21	46286856	46286896	CLIPSEQ_AGO2.train.neg_29903		-
chr16	24757949	24757989	CLIPSEQ_AGO2.train.neg_15104		+
chr12	54742333	54742373	CLIPSEQ_AGO2.train.neg_6499		+
chr18	12025948	12025988	CLIPSEQ_AGO2.train.neg_19488		+
chr10	72176269	72176309	CLIPSEQ_AGO2.train.neg_2149		+
chr14	81972953	81972993	CLIPSEQ_AGO2.train.neg_12322		-
chr19	44142478	44142518	CLIPSEQ_AGO2.train.neg_23593		-
chrX	109677012	109677052	CLIPSEQ_AGO2.train.neg_47287		-
chr8	15515608	15515648	CLIPSEQ_AGO2.train.neg_41759		+
chr6	30035971	30036011	CLIPSEQ_AGO2.train.neg_37948		+
chr17	79409673	79409713	CLIPSEQ_AGO2.train.neg_18041		+
chr14	67848809	67848849	CLIPSEQ_AGO2.train.neg_10997		+
chr19	54681997	54682037	CLIPSEQ_AGO2.train.neg_23814		-
chr21	45554985	45555025	CLIPSEQ_AGO2.train.neg_28817		+
chr5	179967732	179967786	CLIPSEQ_AGO2.train.neg_36831		+
chr11	118098721	118098761	CLIPSEQ_AGO2.train.neg_5874		-
chr2	111002226	111002266	CLIPSEQ_AGO2.train.neg_25302		-
chr8	23008697	23008737	CLIPSEQ_AGO2.train.neg_42827		-
chrX	153061029	153061069	CLIPSEQ_AGO2.train.neg_46638		+
chr10	98309152	98309192	CLIPSEQ_AGO2.train.neg_3461		-
chr15	83726622	83726662	CLIPSEQ_AGO2.train.neg_14501		-
chr5	151166116	151166156	CLIPSEQ_AGO2.train.neg_36749		+
chr14	45624681	45624721	CLIPSEQ_AGO2.train.neg_10640		+
chr10	76360348	76360388	CLIPSEQ_AGO2.train.neg_2238		+
chr9	38392900	38392940	CLIPSEQ_AGO2.train.neg_43978		+
chr19	39878603	39878643	CLIPSEQ_AGO2.train.neg_23491		-
chr7	64851611	64851651	CLIPSEQ_AGO2.train.neg_40048		+
chr15	85196994	85197034	CLIPSEQ_AGO2.train.neg_14516		-
chr17	7416833	7416873	CLIPSEQ_AGO2.train.neg_17049		+
chr21	27136868	27136908	CLIPSEQ_AGO2.train.neg_27926		+
chr12	64216958	64216998	CLIPSEQ_AGO2.train.neg_6636		+
chrX	57421494	57421534	CLIPSEQ_AGO2.train.neg_47061		-
chr9	129597962	129598002	CLIPSEQ_AGO2.train.neg_44445		+
chrX	73711597	73711637	CLIPSEQ_AGO2.train.neg_46252		+
chr22	22031863	22031903	CLIPSEQ_AGO2.train.neg_30276		+
chr18	11887446	11887486	CLIPSEQ_AGO2.train.neg_20576		-
chr21	45729907	45729947	CLIPSEQ_AGO2.train.neg_28846		+
chr16	4898510	4898550	CLIPSEQ_AGO2.train.neg_14928		+
chr6	28320922	28320962	CLIPSEQ_AGO2.train.neg_37928		+
chr19	10467137	10467177	CLIPSEQ_AGO2.train.neg_23086		-
chr17	45981210	45981250	CLIPSEQ_AGO2.train.neg_17663		+
chr4	140287069	140287115	CLIPSEQ_AGO2.train.neg_34935		+
chr12	121916049	121916089	CLIPSEQ_AGO2.train.neg_8023		-
chr9	130827556	130827596	CLIPSEQ_AGO2.train.neg_45467		-
chrX	99889838	99889878	CLIPSEQ_AGO2.train.neg_47193		-
chr7	98531886	98531926	CLIPSEQ_AGO2.train.neg_40253		+
chr20	62919916	62919956	CLIPSEQ_AGO2.train.neg_26731		+
chr1	169762709	169762749	CLIPSEQ_AGO2.train.neg_1619		-
chr16	90093778	90093818	CLIPSEQ_AGO2.train.neg_15841		+
chr20	21362576	21362616	CLIPSEQ_AGO2.train.neg_25889		+
chr7	105106041	105106081	CLIPSEQ_AGO2.train.neg_41383		-
chr19	37397951	37397991	CLIPSEQ_AGO2.train.neg_22169		+
chr6	42981329	42981369	CLIPSEQ_AGO2.train.neg_39115		-
chr17	25628484	25628524	CLIPSEQ_AGO2.train.neg_17226		+
chr14	21957757	21957797	CLIPSEQ_AGO2.train.neg_10364		+
chr12	6876265	6876305	CLIPSEQ_AGO2.train.neg_6076		+
chr11	47434052	47434092	CLIPSEQ_AGO2.train.neg_4207		+
chr1	93397272	93397312	CLIPSEQ_AGO2.train.neg_617		+
chrX	80185019	80185059	CLIPSEQ_AGO2.train.neg_46273		+
chr14	92594689	92594729	CLIPSEQ_AGO2.train.neg_11259		+
chr18	43776306	43776346	CLIPSEQ_AGO2.train.neg_19977		+
chr19	58710574	58710614	CLIPSEQ_AGO2.train.neg_22729		+
chr6	26523555	26523595	CLIPSEQ_AGO2.train.neg_37864		+
chr9	131851386	131851426	CLIPSEQ_AGO2.train.neg_44575		+
chr9	36676778	36676818	CLIPSEQ_AGO2.train.neg_43940		+
chr11	1445508	1445548	CLIPSEQ_AGO2.train.neg_3858		+
chr14	97396729	97396769	CLIPSEQ_AGO2.train.neg_11326		+
chr11	73517830	73517870	CLIPSEQ_AGO2.train.neg_4579		+
chr20	466666	466706	CLIPSEQ_AGO2.train.neg_26748		-
chr5	53816312	53816352	CLIPSEQ_AGO2.train.neg_36172		+
chr10	27413603	27413643	CLIPSEQ_AGO2.train.neg_3019		-
chr11	66264794	66264834	CLIPSEQ_AGO2.train.neg_4463		+
chr4	4473677	4473717	CLIPSEQ_AGO2.train.neg_35193		-
chrX	107485589	107485629	CLIPSEQ_AGO2.train.neg_47266		-
chr3	65364086	65364126	CLIPSEQ_AGO2.train.neg_33748		-
chr22	32191549	32191589	CLIPSEQ_AGO2.train.neg_30556		+
chr7	73515683	73515723	CLIPSEQ_AGO2.train.neg_40112		+
chr17	10600028	10600068	CLIPSEQ_AGO2.train.neg_18324		-
chr3	128983150	128983190	CLIPSEQ_AGO2.train.neg_33050		+
chr4	169507504	169507544	CLIPSEQ_AGO2.train.neg_35029		+
chr18	74178241	74178281	CLIPSEQ_AGO2.train.neg_21455		-
chr20	43574304	43574344	CLIPSEQ_AGO2.train.neg_27460		-
chr1	100370371	100370411	CLIPSEQ_AGO2.train.neg_638		+
chrX	55081936	55081976	CLIPSEQ_AGO2.train.neg_47048		-
chrX	68729287	68729327	CLIPSEQ_AGO2.train.neg_46142		+
chr20	44570762	44570802	CLIPSEQ_AGO2.train.neg_26421		+
chr16	75611647	75611687	CLIPSEQ_AGO2.train.neg_15704		+
chr13	73633578	73633618	CLIPSEQ_AGO2.train.neg_8848		+
chr5	176763402	176763442	CLIPSEQ_AGO2.train.neg_37631		-
chr9	6447740	6447780	CLIPSEQ_AGO2.train.neg_43762		+
chr16	446763	446803	CLIPSEQ_AGO2.train.neg_14702		+
chrX	129155230	129155270	CLIPSEQ_AGO2.train.neg_46538		+
chr21	35068244	35068284	CLIPSEQ_AGO2.train.neg_29480		-
chr22	30335645	30335685	CLIPSEQ_AGO2.train.neg_30498		+
chr2	196525280	196525320	CLIPSEQ_AGO2.train.neg_24682		+
chr1	76342393	76342433	CLIPSEQ_AGO2.train.neg_568		+
chr9	117405510	117405550	CLIPSEQ_AGO2.train.neg_44359		+
chr14	38064990	38065030	CLIPSEQ_AGO2.train.neg_11785		-
chrX	13809095	13809135	CLIPSEQ_AGO2.train.neg_46712		-
chr5	118909102	118909142	CLIPSEQ_AGO2.train.neg_36553		+
chr12	77179415	77179455	CLIPSEQ_AGO2.train.neg_6732		+
chr17	61777207	61777247	CLIPSEQ_AGO2.train.neg_18945		-
chr22	19432675	19432715	CLIPSEQ_AGO2.train.neg_31350		-
chr2	30370552	30370592	CLIPSEQ_AGO2.train.neg_24093		+
chr17	2842449	2842489	CLIPSEQ_AGO2.train.neg_16958		+
chr21	27336602	27336642	CLIPSEQ_AGO2.train.neg_29161		-
chr15	43470969	43471009	CLIPSEQ_AGO2.train.neg_12780		+
chr5	115175003	115175043	CLIPSEQ_AGO2.train.neg_37397		-
chr12	21880004	21880044	CLIPSEQ_AGO2.train.neg_7232		-
chrX	153646558	153646598	CLIPSEQ_AGO2.train.neg_46654		+
chr12	49171112	49171152	CLIPSEQ_AGO2.train.neg_7434		-
chr1	109951915	109951955	CLIPSEQ_AGO2.train.neg_1483		-
chr11	102223754	102223794	CLIPSEQ_AGO2.train.neg_4721		+
chr16	82202679	82202719	CLIPSEQ_AGO2.train.neg_16804		-
chr2	69311252	69311292	CLIPSEQ_AGO2.train.neg_24304		+
chr19	36894299	36894339	CLIPSEQ_AGO2.train.neg_23381		-
chr20	43965168	43965208	CLIPSEQ_AGO2.train.neg_27468		-
chr19	31803596	31803636	CLIPSEQ_AGO2.train.neg_23333		-
chr15	91500998	91501038	CLIPSEQ_AGO2.train.neg_13547		+
chr15	44079381	44079421	CLIPSEQ_AGO2.train.neg_12811		+
chr15	55487239	55487279	CLIPSEQ_AGO2.train.neg_14010		-
chr17	36919726	36919766	CLIPSEQ_AGO2.train.neg_17431		+
chr17	16361631	16361671	CLIPSEQ_AGO2.train.neg_17144		+
chr12	8835003	8835043	CLIPSEQ_AGO2.train.neg_6144		+
chr6	33665967	33666007	CLIPSEQ_AGO2.train.neg_39023		-
chr7	43909440	43909480	CLIPSEQ_AGO2.train.neg_41030		-
chr11	108789058	108789098	CLIPSEQ_AGO2.train.neg_4749		+
chr2	114496680	114496720	CLIPSEQ_AGO2.train.neg_25319		-
chr14	65006913	65006953	CLIPSEQ_AGO2.train.neg_10951		+
chr17	4746136	4746176	CLIPSEQ_AGO2.train.neg_17001		+
chr11	60686755	60686795	CLIPSEQ_AGO2.train.neg_4266		+
chr12	54359220	54359260	CLIPSEQ_AGO2.train.neg_7535		-
chr7	29657034	29657074	CLIPSEQ_AGO2.train.neg_40935		-
chr8	29991596	29991636	CLIPSEQ_AGO2.train.neg_41984		+
chr14	53119256	53119296	CLIPSEQ_AGO2.train.neg_11928		-
chr5	70946228	70946268	CLIPSEQ_AGO2.train.neg_36323		+
chr19	18548584	18548624	CLIPSEQ_AGO2.train.neg_23255		-
chr6	163940151	163940191	CLIPSEQ_AGO2.train.neg_38666		+
chr4	107237029	107237069	CLIPSEQ_AGO2.train.neg_34782		+
chr7	87837207	87837247	CLIPSEQ_AGO2.train.neg_41235		-
chr19	18535162	18535202	CLIPSEQ_AGO2.train.neg_21931		+
chr19	44516833	44516873	CLIPSEQ_AGO2.train.neg_22365		+
chr15	45708203	45708243	CLIPSEQ_AGO2.train.neg_12865		+
chr19	49620062	49620102	CLIPSEQ_AGO2.train.neg_22499		+
chr15	52904121	52904161	CLIPSEQ_AGO2.train.neg_13994		-
chr2	10267145	10267185	CLIPSEQ_AGO2.train.neg_23958		+
chr21	47637243	47637283	CLIPSEQ_AGO2.train.neg_29947		-
chr13	52727318	52727358	CLIPSEQ_AGO2.train.neg_9979		-
chr13	49859504	49859544	CLIPSEQ_AGO2.train.neg_8699		+
chr17	61907729	61907769	CLIPSEQ_AGO2.train.neg_17848		+
chrX	12826187	12826227	CLIPSEQ_AGO2.train.neg_45674		+
chrX	129497951	129497991	CLIPSEQ_AGO2.train.neg_46551		+
chr19	7527668	7527708	CLIPSEQ_AGO2.train.neg_21672		+
chr8	128748229	128748269	CLIPSEQ_AGO2.train.neg_42631		+
chr5	39383034	39383074	CLIPSEQ_AGO2.train.neg_37006		-
chr16	69482450	69482490	CLIPSEQ_AGO2.train.neg_15649		+
chr20	2737280	2737320	CLIPSEQ_AGO2.train.neg_25620		+
chr17	42149954	42149994	CLIPSEQ_AGO2.train.neg_17586		+
chr20	62332999	62333039	CLIPSEQ_AGO2.train.neg_27789		-
chr14	24614171	24614213	CLIPSEQ_AGO2.train.neg_11652		-
chr12	94810772	94810812	CLIPSEQ_AGO2.train.neg_7783		-
chr13	50348065	50348105	CLIPSEQ_AGO2.train.neg_9899		-
chr12	98913297	98913337	CLIPSEQ_AGO2.train.neg_6781		+
chr3	48708036	48708076	CLIPSEQ_AGO2.train.neg_33543		-
chr14	31795816	31795856	CLIPSEQ_AGO2.train.neg_11701		-
chr14	96832542	96832582	CLIPSEQ_AGO2.train.neg_11310		+
chr12	49956124	49956164	CLIPSEQ_AGO2.train.neg_7459		-
chr15	59415002	59415042	CLIPSEQ_AGO2.train.neg_13012		+
chr16	3665444	3665484	CLIPSEQ_AGO2.train.neg_14915		+
chr12	120965592	120965632	CLIPSEQ_AGO2.train.neg_8001		-
chr16	21981095	21981135	CLIPSEQ_AGO2.train.neg_15059		+
chr9	132577157	132577197	CLIPSEQ_AGO2.train.neg_45526		-
chr2	135814204	135814244	CLIPSEQ_AGO2.train.neg_24589		+
chr22	42557584	42557624	CLIPSEQ_AGO2.train.neg_32143		-
chr17	65736156	65736196	CLIPSEQ_AGO2.train.neg_17864		+
chr15	63436126	63436166	CLIPSEQ_AGO2.train.neg_14092		-
chr16	82195324	82195364	CLIPSEQ_AGO2.train.neg_16802		-
chr18	47467286	47467326	CLIPSEQ_AGO2.train.neg_21182		-
chrX	8523510	8523550	CLIPSEQ_AGO2.train.neg_46689		-
chr14	102458882	102458922	CLIPSEQ_AGO2.train.neg_11369		+
chr15	76631326	76631366	CLIPSEQ_AGO2.train.neg_13288		+
chr1	46732702	46732742	CLIPSEQ_AGO2.train.neg_1269		-
chrX	153718739	153718781	CLIPSEQ_AGO2.train.neg_47553		-
chr14	100382902	100382942	CLIPSEQ_AGO2.train.neg_11342		+
chr22	31048773	31048813	CLIPSEQ_AGO2.train.neg_31735		-
chr8	107392144	107392184	CLIPSEQ_AGO2.train.neg_42532		+
chr9	77733970	77734010	CLIPSEQ_AGO2.train.neg_44068		+
chr11	61551452	61551492	CLIPSEQ_AGO2.train.neg_5400		-
chr20	62501107	62501147	CLIPSEQ_AGO2.train.neg_26703		+
chr18	29513912	29513952	CLIPSEQ_AGO2.train.neg_20910		-
chr5	54923664	54923704	CLIPSEQ_AGO2.train.neg_37110		-
chr2	136615982	136616022	CLIPSEQ_AGO2.train.neg_25370		-
chr5	6715369	6715409	CLIPSEQ_AGO2.train.neg_36031		+
chr4	39779960	39780000	CLIPSEQ_AGO2.train.neg_34444		+
chr11	34487127	34487167	CLIPSEQ_AGO2.train.neg_4108		+
chr4	52737059	52737099	CLIPSEQ_AGO2.train.neg_34488		+
chr20	35232649	35232689	CLIPSEQ_AGO2.train.neg_26177		+
chr18	32875301	32875341	CLIPSEQ_AGO2.train.neg_19869		+
chr4	109584721	109584761	CLIPSEQ_AGO2.train.neg_34814		+
chr12	39746826	39746866	CLIPSEQ_AGO2.train.neg_7333		-
chr20	60707182	60707222	CLIPSEQ_AGO2.train.neg_26613		+
chr7	116197228	116197268	CLIPSEQ_AGO2.train.neg_40481		+
chr12	97329778	97329818	CLIPSEQ_AGO2.train.neg_6777		+
chr10	112337003	112337043	CLIPSEQ_AGO2.train.neg_2639		+
chr1	32692902	32692942	CLIPSEQ_AGO2.train.neg_289		+
chr20	44520696	44520736	CLIPSEQ_AGO2.train.neg_26404		+
chr6	28250585	28250625	CLIPSEQ_AGO2.train.neg_37922		+
chr14	104186384	104186424	CLIPSEQ_AGO2.train.neg_11433		+
chr19	43988641	43988681	CLIPSEQ_AGO2.train.neg_23582		-
chr21	45192779	45192819	CLIPSEQ_AGO2.train.neg_29822		-
chr13	45912693	45912733	CLIPSEQ_AGO2.train.neg_9749		-
chr18	29692368	29692443	CLIPSEQ_AGO2.train.neg_19798		+
chr6	70435305	70435345	CLIPSEQ_AGO2.train.neg_39222		-
chr21	46218458	46218498	CLIPSEQ_AGO2.train.neg_29861		-
chr10	115596411	115596451	CLIPSEQ_AGO2.train.neg_3653		-
chr10	124150217	124150257	CLIPSEQ_AGO2.train.neg_2716		+
chr14	37140007	37140047	CLIPSEQ_AGO2.train.neg_10597		+
chr6	90571239	90571279	CLIPSEQ_AGO2.train.neg_38463		+
chr15	75501369	75501409	CLIPSEQ_AGO2.train.neg_13267		+
chr19	3554999	3555039	CLIPSEQ_AGO2.train.neg_22891		-
chr10	27812963	27813003	CLIPSEQ_AGO2.train.neg_1925		+
chr5	60114480	60114520	CLIPSEQ_AGO2.train.neg_37143		-
chr10	12482300	12482340	CLIPSEQ_AGO2.train.neg_1810		+
chr8	104454529	104454569	CLIPSEQ_AGO2.train.neg_42520		+
chr8	50653146	50653221	CLIPSEQ_AGO2.train.neg_43037		-
chr1	8643700	8643740	CLIPSEQ_AGO2.train.neg_961		-
chr10	116593485	116593536	CLIPSEQ_AGO2.train.neg_2680		+
chr7	101535613	101535653	CLIPSEQ_AGO2.train.neg_40371		+
chr21	28217340	28217380	CLIPSEQ_AGO2.train.neg_29189		-
chr22	24238091	24238139	CLIPSEQ_AGO2.train.neg_31544		-
chr5	122359793	122359833	CLIPSEQ_AGO2.train.neg_36558		+
chrX	69557726	69557766	CLIPSEQ_AGO2.train.neg_46174		+
chr10	120470699	120470739	CLIPSEQ_AGO2.train.neg_3711		-
chr11	74682175	74682215	CLIPSEQ_AGO2.train.neg_4613		+
chr19	55911806	55911846	CLIPSEQ_AGO2.train.neg_22625		+
chr12	111098817	111098857	CLIPSEQ_AGO2.train.neg_7907		-
chr12	32896406	32896446	CLIPSEQ_AGO2.train.neg_7321		-
chr1	113001865	113001905	CLIPSEQ_AGO2.train.neg_708		+
chr16	56505781	56505821	CLIPSEQ_AGO2.train.neg_15406		+
chr19	12902536	12902576	CLIPSEQ_AGO2.train.neg_21823		+
chr15	80857023	80857063	CLIPSEQ_AGO2.train.neg_13376		+
chr2	26501552	26501592	CLIPSEQ_AGO2.train.neg_24035		+
chr7	40173262	40173302	CLIPSEQ_AGO2.train.neg_41013		-
chr1	32606637	32606677	CLIPSEQ_AGO2.train.neg_277		+
chr15	48632616	48632656	CLIPSEQ_AGO2.train.neg_12891		+
chrX	69702911	69702951	CLIPSEQ_AGO2.train.neg_46188		+
chr4	17583330	17583370	CLIPSEQ_AGO2.train.neg_34319		+
chr9	33039441	33039481	CLIPSEQ_AGO2.train.neg_43840		+
chr19	17692075	17692115	CLIPSEQ_AGO2.train.neg_21911		+
chr19	38135801	38135841	CLIPSEQ_AGO2.train.neg_23441		-
chr19	33191472	33191512	CLIPSEQ_AGO2.train.neg_22010		+
chr17	34920846	34920886	CLIPSEQ_AGO2.train.neg_17383		+
chrX	70773210	70773250	CLIPSEQ_AGO2.train.neg_46225		+
chr8	117880433	117880474	CLIPSEQ_AGO2.train.neg_43466		-
chr19	14214740	14214780	CLIPSEQ_AGO2.train.neg_23161		-
chr11	74676555	74676595	CLIPSEQ_AGO2.train.neg_4612		+
chr21	47647418	47647458	CLIPSEQ_AGO2.train.neg_29956		-
chr18	33037632	33037672	CLIPSEQ_AGO2.train.neg_20957		-
chr4	83795677	83795719	CLIPSEQ_AGO2.train.neg_35579		-
chr14	62231855	62231895	CLIPSEQ_AGO2.train.neg_10920		+
chr2	70491664	70491704	CLIPSEQ_AGO2.train.neg_24331		+
chr19	36433628	36433668	CLIPSEQ_AGO2.train.neg_22133		+
chr3	139256526	139256566	CLIPSEQ_AGO2.train.neg_34005		-
chr8	67967145	67967185	CLIPSEQ_AGO2.train.neg_43168		-
chr2	18268389	18268429	CLIPSEQ_AGO2.train.neg_23990		+
chr21	44300115	44300155	CLIPSEQ_AGO2.train.neg_28585		+
chr16	24555696	24555736	CLIPSEQ_AGO2.train.neg_15099		+
chr18	33754068	33754108	CLIPSEQ_AGO2.train.neg_19937		+
chr19	11206386	11206426	CLIPSEQ_AGO2.train.neg_21786		+
chr6	136699927	136699967	CLIPSEQ_AGO2.train.neg_39564		-
chr17	27906846	27906886	CLIPSEQ_AGO2.train.neg_18457		-
chr17	62499994	62500034	CLIPSEQ_AGO2.train.neg_18970		-
chr10	97942973	97943013	CLIPSEQ_AGO2.train.neg_2447		+
chr12	123245353	123245393	CLIPSEQ_AGO2.train.neg_6988		+
chr6	25975635	25975675	CLIPSEQ_AGO2.train.neg_37831		+
chr8	86130338	86130378	CLIPSEQ_AGO2.train.neg_43266		-
chr2	174224287	174224327	CLIPSEQ_AGO2.train.neg_24647		+
chr19	7677748	7677788	CLIPSEQ_AGO2.train.neg_21689		+
chr11	118124602	118124642	CLIPSEQ_AGO2.train.neg_5880		-
chr17	27970425	27970465	CLIPSEQ_AGO2.train.neg_17274		+
chr1	155830449	155830489	CLIPSEQ_AGO2.train.neg_785		+
chr5	54715281	54715321	CLIPSEQ_AGO2.train.neg_36200		+
chr13	20615744	20615784	CLIPSEQ_AGO2.train.neg_8144		+
chr10	11321688	11321728	CLIPSEQ_AGO2.train.neg_1780		+
chr18	33892481	33892521	CLIPSEQ_AGO2.train.neg_19940		+
chr15	59214547	59214587	CLIPSEQ_AGO2.train.neg_14059		-
chr15	52559085	52559125	CLIPSEQ_AGO2.train.neg_13976		-
chr20	10640785	10640825	CLIPSEQ_AGO2.train.neg_26952		-
chr6	34312155	34312195	CLIPSEQ_AGO2.train.neg_39038		-
chr4	4363630	4363670	CLIPSEQ_AGO2.train.neg_34242		+
chr21	44525639	44525679	CLIPSEQ_AGO2.train.neg_29799		-
chr6	42856018	42856058	CLIPSEQ_AGO2.train.neg_38218		+
chr10	82185884	82185924	CLIPSEQ_AGO2.train.neg_2283		+
chrX	129165272	129165312	CLIPSEQ_AGO2.train.neg_46541		+
chr4	89443351	89443391	CLIPSEQ_AGO2.train.neg_35626		-
chr5	150402908	150402948	CLIPSEQ_AGO2.train.neg_36738		+
chr10	103543057	103543097	CLIPSEQ_AGO2.train.neg_3559		-
chr20	44703398	44703438	CLIPSEQ_AGO2.train.neg_27482		-
chr2	11359411	11359451	CLIPSEQ_AGO2.train.neg_24766		-
chr14	59956813	59956853	CLIPSEQ_AGO2.train.neg_10876		+
chr8	144356700	144356740	CLIPSEQ_AGO2.train.neg_42667		+
chr17	72986682	72986739	CLIPSEQ_AGO2.train.neg_17910		+
chr20	39994605	39994645	CLIPSEQ_AGO2.train.neg_27409		-
chr16	58435422	58435462	CLIPSEQ_AGO2.train.neg_15482		+
chr13	34454119	34454159	CLIPSEQ_AGO2.train.neg_8400		+
chr2	160630328	160630368	CLIPSEQ_AGO2.train.neg_25399		-
chr21	34720253	34720293	CLIPSEQ_AGO2.train.neg_28060		+
chr13	46544545	46544585	CLIPSEQ_AGO2.train.neg_9778		-
chr14	77926383	77926423	CLIPSEQ_AGO2.train.neg_11203		+
chr13	97931480	97931520	CLIPSEQ_AGO2.train.neg_9005		+
chr19	7575374	7575414	CLIPSEQ_AGO2.train.neg_21676		+
chr17	57182903	57182943	CLIPSEQ_AGO2.train.neg_18899		-
chr10	29746717	29746757	CLIPSEQ_AGO2.train.neg_1944		+
chr9	138723119	138723159	CLIPSEQ_AGO2.train.neg_45582		-
chr11	129760922	129760962	CLIPSEQ_AGO2.train.neg_5959		-
chr18	11783073	11783113	CLIPSEQ_AGO2.train.neg_19463		+
chr14	23522636	23522676	CLIPSEQ_AGO2.train.neg_11605		-
chr17	42398786	42398826	CLIPSEQ_AGO2.train.neg_18718		-
chr9	114842042	114842082	CLIPSEQ_AGO2.train.neg_45290		-
chr1	60282416	60282456	CLIPSEQ_AGO2.train.neg_499		+
chr14	24706220	24706260	CLIPSEQ_AGO2.train.neg_10484		+
chr7	24995567	24995607	CLIPSEQ_AGO2.train.neg_40863		-
chr11	119205991	119206031	CLIPSEQ_AGO2.train.neg_4890		+
chr20	23375446	23375486	CLIPSEQ_AGO2.train.neg_27056		-
chr11	31830099	31830139	CLIPSEQ_AGO2.train.neg_5216		-
chr19	33472369	33472409	CLIPSEQ_AGO2.train.neg_23348		-
chr10	127526867	127526907	CLIPSEQ_AGO2.train.neg_3791		-
chr20	39991553	39991593	CLIPSEQ_AGO2.train.neg_27404		-
chr4	1849572	1849612	CLIPSEQ_AGO2.train.neg_35120		-
chr22	36894248	36894288	CLIPSEQ_AGO2.train.neg_31870		-
chr1	109125555	109125595	CLIPSEQ_AGO2.train.neg_669		+
chr19	23773925	23773965	CLIPSEQ_AGO2.train.neg_23311		-
chr18	2750255	2750295	CLIPSEQ_AGO2.train.neg_19272		+
chr20	17953622	17953662	CLIPSEQ_AGO2.train.neg_25799		+
chr11	64701553	64701593	CLIPSEQ_AGO2.train.neg_4380		+
chr6	28109728	28109768	CLIPSEQ_AGO2.train.neg_37903		+
chr6	27115063	27115103	CLIPSEQ_AGO2.train.neg_37874		+
chr2	63826785	63826825	CLIPSEQ_AGO2.train.neg_24265		+
chr11	22646862	22646902	CLIPSEQ_AGO2.train.neg_5187		-
chr11	9003432	9003472	CLIPSEQ_AGO2.train.neg_5090		-
chr9	130698553	130698593	CLIPSEQ_AGO2.train.neg_45455		-
chr7	65407721	65407761	CLIPSEQ_AGO2.train.neg_40053		+
chr16	694105	694145	CLIPSEQ_AGO2.train.neg_14741		+
chr11	95655959	95655999	CLIPSEQ_AGO2.train.neg_5814		-
chr15	40864759	40864799	CLIPSEQ_AGO2.train.neg_12658		+
chr15	41816753	41816793	CLIPSEQ_AGO2.train.neg_13801		-
chr10	37598382	37598422	CLIPSEQ_AGO2.train.neg_1976		+
chr10	11215092	11215132	CLIPSEQ_AGO2.train.neg_1778		+
chr16	69410178	69410218	CLIPSEQ_AGO2.train.neg_16663		-
chr1	53673991	53674031	CLIPSEQ_AGO2.train.neg_492		+
chr3	15817962	15818002	CLIPSEQ_AGO2.train.neg_33374		-
chr15	40478292	40478332	CLIPSEQ_AGO2.train.neg_12612		+
chr4	3222012	3222052	CLIPSEQ_AGO2.train.neg_34239		+
chr15	90816462	90816502	CLIPSEQ_AGO2.train.neg_13504		+
chr22	20750097	20750137	CLIPSEQ_AGO2.train.neg_30160		+
chr16	56452095	56452135	CLIPSEQ_AGO2.train.neg_16519		-
chr15	40700559	40700599	CLIPSEQ_AGO2.train.neg_12634		+
chr9	35064379	35064419	CLIPSEQ_AGO2.train.neg_44893		-
chr4	41958074	41958114	CLIPSEQ_AGO2.train.neg_34458		+
chr6	160206849	160206889	CLIPSEQ_AGO2.train.neg_39643		-
chr6	26129814	26129854	CLIPSEQ_AGO2.train.neg_37836		+
chr22	24109903	24109973	CLIPSEQ_AGO2.train.neg_31537		-
chr6	54753654	54753694	CLIPSEQ_AGO2.train.neg_38334		+
chr7	77575322	77575362	CLIPSEQ_AGO2.train.neg_40177		+
chr20	4888742	4888793	CLIPSEQ_AGO2.train.neg_26888		-
chr18	47709369	47709409	CLIPSEQ_AGO2.train.neg_21191		-
chr3	160945350	160945390	CLIPSEQ_AGO2.train.neg_33196		+
chr17	60509538	60509578	CLIPSEQ_AGO2.train.neg_17810		+
chr20	11872175	11872215	CLIPSEQ_AGO2.train.neg_25762		+
chr9	116160532	116160577	CLIPSEQ_AGO2.train.neg_45311		-
chr21	16398206	16398246	CLIPSEQ_AGO2.train.neg_29055		-
chr18	76855197	76855237	CLIPSEQ_AGO2.train.neg_20323		+
chr15	90996953	90996993	CLIPSEQ_AGO2.train.neg_13512		+
chr18	7735155	7735195	CLIPSEQ_AGO2.train.neg_19332		+
chr16	11866957	11866997	CLIPSEQ_AGO2.train.neg_16155		-
chr3	40499181	40499221	CLIPSEQ_AGO2.train.neg_32592		+
chr1	94221182	94221222	CLIPSEQ_AGO2.train.neg_1453		-
chr4	77581964	77582004	CLIPSEQ_AGO2.train.neg_34620		+
chr6	33678949	33678989	CLIPSEQ_AGO2.train.neg_39026		-
chr3	40353145	40353213	CLIPSEQ_AGO2.train.neg_32591		+
chrX	106959591	106959631	CLIPSEQ_AGO2.train.neg_47244		-
chr11	73232270	73232310	CLIPSEQ_AGO2.train.neg_5670		-
chr20	23333144	23333184	CLIPSEQ_AGO2.train.neg_25900		+
chr6	80342147	80342187	CLIPSEQ_AGO2.train.neg_38409		+
chr22	50208576	50208616	CLIPSEQ_AGO2.train.neg_32258		-
chr18	44700398	44700438	CLIPSEQ_AGO2.train.neg_21100		-
chr16	632968	633008	CLIPSEQ_AGO2.train.neg_14732		+
chr10	13054793	13054833	CLIPSEQ_AGO2.train.neg_2879		-
chr5	102890235	102890275	CLIPSEQ_AGO2.train.neg_37341		-
chr6	30314321	30314361	CLIPSEQ_AGO2.train.neg_37956		+
chr6	28245234	28245274	CLIPSEQ_AGO2.train.neg_37921		+
chr10	91461997	91462037	CLIPSEQ_AGO2.train.neg_2350		+
chr11	9427070	9427110	CLIPSEQ_AGO2.train.neg_3936		+
chr22	21353161	21353201	CLIPSEQ_AGO2.train.neg_30233		+
chr17	74082957	74082997	CLIPSEQ_AGO2.train.neg_19083		-
chr6	31729040	31729080	CLIPSEQ_AGO2.train.neg_38020		+
chr21	33052742	33052782	CLIPSEQ_AGO2.train.neg_29307		-
chr17	26646120	26646160	CLIPSEQ_AGO2.train.neg_17237		+
chr18	8622339	8622379	CLIPSEQ_AGO2.train.neg_19348		+
chr14	57058674	57058714	CLIPSEQ_AGO2.train.neg_10791		+
chr19	58151900	58151940	CLIPSEQ_AGO2.train.neg_22713		+
chr7	116363638	116363678	CLIPSEQ_AGO2.train.neg_40484		+
chr5	131628252	131628292	CLIPSEQ_AGO2.train.neg_37441		-
chr18	21129448	21129488	CLIPSEQ_AGO2.train.neg_20755		-
chr9	132583746	132583786	CLIPSEQ_AGO2.train.neg_45530		-
chr20	3772282	3772322	CLIPSEQ_AGO2.train.neg_25659		+
chr12	97317041	97317081	CLIPSEQ_AGO2.train.neg_6774		+
chr5	133712650	133712690	CLIPSEQ_AGO2.train.neg_36617		+
chr19	41238057	41238097	CLIPSEQ_AGO2.train.neg_22289		+
chr3	51476168	51476208	CLIPSEQ_AGO2.train.neg_33630		-
chr19	36214947	36214987	CLIPSEQ_AGO2.train.neg_22121		+
chr2	54193913	54193953	CLIPSEQ_AGO2.train.neg_25008		-
chr21	45155140	45155180	CLIPSEQ_AGO2.train.neg_28680		+
chr7	99753226	99753266	CLIPSEQ_AGO2.train.neg_41328		-
chr8	95832963	95833003	CLIPSEQ_AGO2.train.neg_42441		+
chr20	43130421	43130461	CLIPSEQ_AGO2.train.neg_27436		-
chr12	131361455	131361495	CLIPSEQ_AGO2.train.neg_7034		+
chr13	53042324	53042364	CLIPSEQ_AGO2.train.neg_8759		+
chr7	40172882	40172922	CLIPSEQ_AGO2.train.neg_41012		-
chr10	116624709	116624749	CLIPSEQ_AGO2.train.neg_2684		+
chr8	99121297	99121337	CLIPSEQ_AGO2.train.neg_43349		-
chrX	70281895	70281941	CLIPSEQ_AGO2.train.neg_47098		-
chr22	41728426	41728466	CLIPSEQ_AGO2.train.neg_30927		+
chr2	24487090	24487130	CLIPSEQ_AGO2.train.neg_24824		-
chr14	99875054	99875094	CLIPSEQ_AGO2.train.neg_12435		-
chr5	176829401	176829441	CLIPSEQ_AGO2.train.neg_37633		-
chr18	60194787	60194827	CLIPSEQ_AGO2.train.neg_20202		+
chr7	99085004	99085044	CLIPSEQ_AGO2.train.neg_41305		-
chr21	19170817	19170857	CLIPSEQ_AGO2.train.neg_29102		-
chr7	91386185	91386225	CLIPSEQ_AGO2.train.neg_41243		-
chr4	100470641	100470681	CLIPSEQ_AGO2.train.neg_35666		-
chr17	34008557	34008597	CLIPSEQ_AGO2.train.neg_17357		+
chrX	80185625	80185665	CLIPSEQ_AGO2.train.neg_46276		+
chr4	6879070	6879110	CLIPSEQ_AGO2.train.neg_34280		+
chr18	61089466	61089506	CLIPSEQ_AGO2.train.neg_21368		-
chr16	67262818	67262858	CLIPSEQ_AGO2.train.neg_15537		+
chr11	67951850	67951890	CLIPSEQ_AGO2.train.neg_5618		-
chr20	30985869	30985909	CLIPSEQ_AGO2.train.neg_26005		+
chr18	32876232	32876272	CLIPSEQ_AGO2.train.neg_19871		+
chr13	49838921	49838961	CLIPSEQ_AGO2.train.neg_8692		+
chr22	19938459	19938499	CLIPSEQ_AGO2.train.neg_30099		+
chr4	186191803	186191843	CLIPSEQ_AGO2.train.neg_35066		+
chr5	114580343	114580383	CLIPSEQ_AGO2.train.neg_37378		-
chr12	123710632	123710672	CLIPSEQ_AGO2.train.neg_8049		-
chr19	37729892	37729932	CLIPSEQ_AGO2.train.neg_22178		+
chr15	83478392	83478432	CLIPSEQ_AGO2.train.neg_13395		+
chr6	32142767	32142807	CLIPSEQ_AGO2.train.neg_38941		-
chr10	97635307	97635347	CLIPSEQ_AGO2.train.neg_2440		+
chr15	73861835	73861875	CLIPSEQ_AGO2.train.neg_14319		-
chr3	44626552	44626592	CLIPSEQ_AGO2.train.neg_33483		-
chr2	151381107	151381147	CLIPSEQ_AGO2.train.neg_25386		-
chr18	55281695	55281735	CLIPSEQ_AGO2.train.neg_21290		-
chr12	80288170	80288210	CLIPSEQ_AGO2.train.neg_7746		-
chr16	30106327	30106367	CLIPSEQ_AGO2.train.neg_16365		-
chr13	25912029	25912069	CLIPSEQ_AGO2.train.neg_8228		+
chr18	29868176	29868216	CLIPSEQ_AGO2.train.neg_19808		+
chr10	75803124	75803164	CLIPSEQ_AGO2.train.neg_2232		+
chr16	67579741	67579781	CLIPSEQ_AGO2.train.neg_15560		+
chr4	154709957	154709997	CLIPSEQ_AGO2.train.neg_35917		-
chr12	75893927	75893967	CLIPSEQ_AGO2.train.neg_7706		-
chr2	113520730	113520770	CLIPSEQ_AGO2.train.neg_25316		-
chr14	45506181	45506221	CLIPSEQ_AGO2.train.neg_11819		-
chr4	2830323	2830363	CLIPSEQ_AGO2.train.neg_34227		+
chr13	94628540	94628591	CLIPSEQ_AGO2.train.neg_8967		+
chr18	12309710	12309750	CLIPSEQ_AGO2.train.neg_19492		+
chr4	7069184	7069224	CLIPSEQ_AGO2.train.neg_35209		-
chr10	97400961	97401001	CLIPSEQ_AGO2.train.neg_3456		-
chr14	52005754	52005794	CLIPSEQ_AGO2.train.neg_10693		+
chr11	108015280	108015320	CLIPSEQ_AGO2.train.neg_4745		+
chr1	27897482	27897522	CLIPSEQ_AGO2.train.neg_1090		-
chr4	141802388	141802428	CLIPSEQ_AGO2.train.neg_35891		-
chr20	34325456	34325496	CLIPSEQ_AGO2.train.neg_27304		-
chrX	99892335	99892381	CLIPSEQ_AGO2.train.neg_47195		-
chr4	83289788	83289828	CLIPSEQ_AGO2.train.neg_35564		-
chr21	45196050	45196090	CLIPSEQ_AGO2.train.neg_29837		-
chr11	64532462	64532502	CLIPSEQ_AGO2.train.neg_5491		-
chr7	131142667	131142707	CLIPSEQ_AGO2.train.neg_40558		+
chr7	142993072	142993112	CLIPSEQ_AGO2.train.neg_40613		+
chr17	5083546	5083586	CLIPSEQ_AGO2.train.neg_18230		-
chr4	7066180	7066220	CLIPSEQ_AGO2.train.neg_35205		-
chr1	21084051	21084091	CLIPSEQ_AGO2.train.neg_1031		-
chr14	53201809	53201849	CLIPSEQ_AGO2.train.neg_10729		+
chr15	36979967	36980015	CLIPSEQ_AGO2.train.neg_12577		+
chr10	25309572	25309612	CLIPSEQ_AGO2.train.neg_1902		+
chr13	77559600	77559640	CLIPSEQ_AGO2.train.neg_8876		+
chr8	19820879	19820919	CLIPSEQ_AGO2.train.neg_41823		+
chr17	43123906	43123946	CLIPSEQ_AGO2.train.neg_18747		-
chr13	77571306	77571346	CLIPSEQ_AGO2.train.neg_8884		+
chr15	64982114	64982154	CLIPSEQ_AGO2.train.neg_14135		-
chr3	36460975	36461015	CLIPSEQ_AGO2.train.neg_32551		+
chr19	9258165	9258205	CLIPSEQ_AGO2.train.neg_21729		+
chr17	78967522	78967562	CLIPSEQ_AGO2.train.neg_18020		+
chr6	26368452	26368492	CLIPSEQ_AGO2.train.neg_37852		+
chr19	37397477	37397517	CLIPSEQ_AGO2.train.neg_23413		-
chr5	112341231	112341271	CLIPSEQ_AGO2.train.neg_36518		+
chr16	48410176	48410216	CLIPSEQ_AGO2.train.neg_16479		-
chr12	120313110	120313150	CLIPSEQ_AGO2.train.neg_7980		-
chr7	116358411	116358451	CLIPSEQ_AGO2.train.neg_40483		+
chr10	23387407	23387447	CLIPSEQ_AGO2.train.neg_1891		+
chr12	125488880	125488920	CLIPSEQ_AGO2.train.neg_7026		+
chr7	26251451	26251491	CLIPSEQ_AGO2.train.neg_39848		+
chr13	110923504	110923544	CLIPSEQ_AGO2.train.neg_10281		-
chr3	10303531	10303571	CLIPSEQ_AGO2.train.neg_32394		+
chr22	29507085	29507125	CLIPSEQ_AGO2.train.neg_30447		+
chr8	134272242	134272282	CLIPSEQ_AGO2.train.neg_43571		-
chr12	106524411	106524451	CLIPSEQ_AGO2.train.neg_7843		-
chr9	106886911	106886951	CLIPSEQ_AGO2.train.neg_44252		+
chr19	36142399	36142439	CLIPSEQ_AGO2.train.neg_22114		+
chr5	153501663	153501703	CLIPSEQ_AGO2.train.neg_36753		+
chr10	53457989	53458029	CLIPSEQ_AGO2.train.neg_3210		-
chr19	35742407	35742447	CLIPSEQ_AGO2.train.neg_22092		+
chr19	47276631	47276671	CLIPSEQ_AGO2.train.neg_22437		+
chrY	21066780	21066820	CLIPSEQ_AGO2.train.neg_47649		-
chr21	40720355	40720395	CLIPSEQ_AGO2.train.neg_29664		-
chr22	46168610	46168650	CLIPSEQ_AGO2.train.neg_31078		+
chr10	70960828	70960868	CLIPSEQ_AGO2.train.neg_2117		+
chr20	62506504	62506544	CLIPSEQ_AGO2.train.neg_26707		+
chr13	39953756	39953796	CLIPSEQ_AGO2.train.neg_9633		-
chr19	31796116	31796156	CLIPSEQ_AGO2.train.neg_23331		-
chr17	53862325	53862365	CLIPSEQ_AGO2.train.neg_17732		+
chr22	40614443	40614483	CLIPSEQ_AGO2.train.neg_30856		+
chr13	50074151	50074191	CLIPSEQ_AGO2.train.neg_8707		+
chr21	35494563	35494603	CLIPSEQ_AGO2.train.neg_28184		+
chr8	145134052	145134092	CLIPSEQ_AGO2.train.neg_42676		+
chr3	69150210	69150250	CLIPSEQ_AGO2.train.neg_32880		+
chr1	153933501	153933541	CLIPSEQ_AGO2.train.neg_1555		-
chr16	56975123	56975163	CLIPSEQ_AGO2.train.neg_15427		+
chr9	111872649	111872689	CLIPSEQ_AGO2.train.neg_45276		-
chr2	224765831	224765871	CLIPSEQ_AGO2.train.neg_25488		-
chr10	119105728	119105768	CLIPSEQ_AGO2.train.neg_3693		-
chr21	40847526	40847566	CLIPSEQ_AGO2.train.neg_28510		+
chr12	21640516	21640556	CLIPSEQ_AGO2.train.neg_7227		-
chr8	63056589	63056629	CLIPSEQ_AGO2.train.neg_43126		-
chr4	125384620	125384660	CLIPSEQ_AGO2.train.neg_35841		-
chr2	231952398	231952438	CLIPSEQ_AGO2.train.neg_24716		+
chr15	78875203	78875243	CLIPSEQ_AGO2.train.neg_13338		+
chr19	15423234	15423274	CLIPSEQ_AGO2.train.neg_23201		-
chr8	97282412	97282452	CLIPSEQ_AGO2.train.neg_42456		+
chr8	56642241	56642281	CLIPSEQ_AGO2.train.neg_43081		-
chr18	44642963	44643003	CLIPSEQ_AGO2.train.neg_21088		-
chr7	23208213	23208253	CLIPSEQ_AGO2.train.neg_39814		+
chrX	69721083	69721123	CLIPSEQ_AGO2.train.neg_46192		+
chrX	153670890	153670930	CLIPSEQ_AGO2.train.neg_46667		+
chr3	58149878	58149918	CLIPSEQ_AGO2.train.neg_32839		+
chr11	77846544	77846584	CLIPSEQ_AGO2.train.neg_5738		-
chr13	31181289	31181329	CLIPSEQ_AGO2.train.neg_9536		-
chr1	64968856	64968896	CLIPSEQ_AGO2.train.neg_538		+
chr20	3151395	3151435	CLIPSEQ_AGO2.train.neg_26826		-
chr8	17936244	17936284	CLIPSEQ_AGO2.train.neg_42803		-
chr7	107616527	107616567	CLIPSEQ_AGO2.train.neg_41420		-
chr18	18603265	18603305	CLIPSEQ_AGO2.train.neg_20696		-
chr20	61511140	61511180	CLIPSEQ_AGO2.train.neg_27758		-
chr3	51422934	51422974	CLIPSEQ_AGO2.train.neg_32782		+
chrY	21223568	21223608	CLIPSEQ_AGO2.train.neg_48021		-
chr9	130292294	130292334	CLIPSEQ_AGO2.train.neg_45437		-
chr5	148206623	148206663	CLIPSEQ_AGO2.train.neg_36717		+
chr4	1724558	1724598	CLIPSEQ_AGO2.train.neg_34173		+
chr9	35100013	35100053	CLIPSEQ_AGO2.train.neg_44910		-
chr15	50782210	50782250	CLIPSEQ_AGO2.train.neg_12938		+
chr21	33741642	33741682	CLIPSEQ_AGO2.train.neg_29362		-
chr20	35282642	35282682	CLIPSEQ_AGO2.train.neg_27315		-
chr15	90295704	90295779	CLIPSEQ_AGO2.train.neg_13474		+
chr21	33086141	33086181	CLIPSEQ_AGO2.train.neg_29321		-
chr20	35550426	35550466	CLIPSEQ_AGO2.train.neg_27341		-
chr17	37360786	37360826	CLIPSEQ_AGO2.train.neg_17438		+
chr8	27992911	27992951	CLIPSEQ_AGO2.train.neg_41964		+
chr11	118993764	118993804	CLIPSEQ_AGO2.train.neg_4878		+
chrX	24085992	24086032	CLIPSEQ_AGO2.train.neg_45772		+
chr14	92539465	92539505	CLIPSEQ_AGO2.train.neg_12387		-
chr12	52421531	52421571	CLIPSEQ_AGO2.train.neg_6426		+
chr18	45389959	45389999	CLIPSEQ_AGO2.train.neg_21106		-
chr21	26979454	26979494	CLIPSEQ_AGO2.train.neg_29132		-
chr17	40715537	40715577	CLIPSEQ_AGO2.train.neg_17516		+
chr19	17408940	17408980	CLIPSEQ_AGO2.train.neg_23227		-
chr21	18968230	18968270	CLIPSEQ_AGO2.train.neg_29070		-
chr17	17866981	17867021	CLIPSEQ_AGO2.train.neg_18370		-
chr2	20998142	20998182	CLIPSEQ_AGO2.train.neg_24809		-
chr14	21843374	21843414	CLIPSEQ_AGO2.train.neg_11528		-
chr13	53002344	53002384	CLIPSEQ_AGO2.train.neg_9989		-
chr13	20989621	20989661	CLIPSEQ_AGO2.train.neg_9300		-
chr14	90425416	90425456	CLIPSEQ_AGO2.train.neg_11241		+
chr16	48468970	48469010	CLIPSEQ_AGO2.train.neg_16484		-
chr21	35914564	35914604	CLIPSEQ_AGO2.train.neg_29498		-
chr2	38949163	38949203	CLIPSEQ_AGO2.train.neg_24150		+
chr19	7531951	7531991	CLIPSEQ_AGO2.train.neg_21673		+
chr8	42185108	42185148	CLIPSEQ_AGO2.train.neg_42130		+
chr1	150243585	150243625	CLIPSEQ_AGO2.train.neg_749		+
chr12	110442305	110442345	CLIPSEQ_AGO2.train.neg_6877		+
chr8	106380431	106380471	CLIPSEQ_AGO2.train.neg_42526		+
chr17	27887750	27887790	CLIPSEQ_AGO2.train.neg_18451		-
chr9	129583143	129583183	CLIPSEQ_AGO2.train.neg_44444		+
chr16	57484658	57484698	CLIPSEQ_AGO2.train.neg_15446		+
chr14	58994555	58994595	CLIPSEQ_AGO2.train.neg_10853		+
chr10	104905306	104905346	CLIPSEQ_AGO2.train.neg_3607		-
chr21	18936287	18936327	CLIPSEQ_AGO2.train.neg_27882		+
chr7	106186229	106186269	CLIPSEQ_AGO2.train.neg_41402		-
chr20	34288401	34288441	CLIPSEQ_AGO2.train.neg_26124		+
chr22	39900117	39900157	CLIPSEQ_AGO2.train.neg_30826		+
chr9	130211943	130211983	CLIPSEQ_AGO2.train.neg_45433		-
chr8	109321641	109321681	CLIPSEQ_AGO2.train.neg_43453		-
chr22	50315571	50315611	CLIPSEQ_AGO2.train.neg_31145		+
chr13	41912871	41912911	CLIPSEQ_AGO2.train.neg_8532		+
chr12	89837620	89837660	CLIPSEQ_AGO2.train.neg_7765		-
chr21	30413909	30413949	CLIPSEQ_AGO2.train.neg_27955		+
chr22	50357453	50357493	CLIPSEQ_AGO2.train.neg_31164		+
chr19	22321709	22321749	CLIPSEQ_AGO2.train.neg_21971		+
chr5	98210388	98210428	CLIPSEQ_AGO2.train.neg_37330		-
chr16	88718486	88718526	CLIPSEQ_AGO2.train.neg_16855		-
chr9	139778090	139778130	CLIPSEQ_AGO2.train.neg_44687		+
chr14	64926190	64926230	CLIPSEQ_AGO2.train.neg_10940		+
chr21	17191167	17191207	CLIPSEQ_AGO2.train.neg_27846		+
chr17	26930743	26930783	CLIPSEQ_AGO2.train.neg_18413		-
chr16	24554690	24554730	CLIPSEQ_AGO2.train.neg_15098		+
chr10	101168500	101168542	CLIPSEQ_AGO2.train.neg_3508		-
chrX	118729636	118729676	CLIPSEQ_AGO2.train.neg_47317		-
chr20	30535391	30535431	CLIPSEQ_AGO2.train.neg_27141		-
chr13	115086460	115086500	CLIPSEQ_AGO2.train.neg_9263		+
chr8	19215005	19215045	CLIPSEQ_AGO2.train.neg_41812		+
chr21	47642724	47642764	CLIPSEQ_AGO2.train.neg_29953		-
chr16	23426136	23426176	CLIPSEQ_AGO2.train.neg_16277		-
chr16	81062504	81062544	CLIPSEQ_AGO2.train.neg_15717		+
chr18	29101495	29101535	CLIPSEQ_AGO2.train.neg_19784		+
chr18	9501519	9501559	CLIPSEQ_AGO2.train.neg_19412		+
chr13	26964374	26964414	CLIPSEQ_AGO2.train.neg_8244		+
chr1	33138904	33138944	CLIPSEQ_AGO2.train.neg_293		+
chr17	15896683	15896723	CLIPSEQ_AGO2.train.neg_18336		-
chr4	108947945	108947985	CLIPSEQ_AGO2.train.neg_34804		+
chr6	111590295	111590335	CLIPSEQ_AGO2.train.neg_38522		+
chr12	54064969	54065009	CLIPSEQ_AGO2.train.neg_7533		-
chr10	115612075	115612123	CLIPSEQ_AGO2.train.neg_3662		-
chr22	29752027	29752067	CLIPSEQ_AGO2.train.neg_31669		-
chr8	125487103	125487143	CLIPSEQ_AGO2.train.neg_42599		+
chr11	9276523	9276563	CLIPSEQ_AGO2.train.neg_5098		-
chr5	88047398	88047438	CLIPSEQ_AGO2.train.neg_37292		-
chr13	113504641	113504681	CLIPSEQ_AGO2.train.neg_9189		+
chr6	37346713	37346753	CLIPSEQ_AGO2.train.neg_38170		+
chrX	40490322	40490362	CLIPSEQ_AGO2.train.neg_46863		-
chr6	32138107	32138147	CLIPSEQ_AGO2.train.neg_38937		-
chr16	30762117	30762157	CLIPSEQ_AGO2.train.neg_15239		+
chr7	149576298	149576338	CLIPSEQ_AGO2.train.neg_40654		+
chrY	21223286	21223326	CLIPSEQ_AGO2.train.neg_48020		-
chr16	54135858	54135898	CLIPSEQ_AGO2.train.neg_15384		+
chr19	58126991	58127031	CLIPSEQ_AGO2.train.neg_22702		+
chrX	84517072	84517112	CLIPSEQ_AGO2.train.neg_46291		+
chr14	96974717	96974757	CLIPSEQ_AGO2.train.neg_11316		+
chr12	7078754	7078794	CLIPSEQ_AGO2.train.neg_7164		-
chr8	30623526	30623566	CLIPSEQ_AGO2.train.neg_42001		+
chr15	77960511	77960551	CLIPSEQ_AGO2.train.neg_14434		-
chr3	152555513	152555553	CLIPSEQ_AGO2.train.neg_33170		+
chr18	72966268	72966308	CLIPSEQ_AGO2.train.neg_20300		+
chr11	63713020	63713060	CLIPSEQ_AGO2.train.neg_4339		+
chr1	155143853	155143893	CLIPSEQ_AGO2.train.neg_1569		-
chr17	58811466	58811506	CLIPSEQ_AGO2.train.neg_17797		+
chr15	100529544	100529584	CLIPSEQ_AGO2.train.neg_14617		-
chr17	41178979	41179019	CLIPSEQ_AGO2.train.neg_17578		+
chr2	105962829	105962869	CLIPSEQ_AGO2.train.neg_24491		+
chr20	25242095	25242135	CLIPSEQ_AGO2.train.neg_25935		+
chrX	106211701	106211741	CLIPSEQ_AGO2.train.neg_47228		-
chr13	22255597	22255637	CLIPSEQ_AGO2.train.neg_8177		+
chr16	56518129	56518169	CLIPSEQ_AGO2.train.neg_16531		-
chr19	46388692	46388732	CLIPSEQ_AGO2.train.neg_23657		-
chr6	101230076	101230116	CLIPSEQ_AGO2.train.neg_39388		-
chr13	113865910	113865950	CLIPSEQ_AGO2.train.neg_9199		+
chr18	39580060	39580100	CLIPSEQ_AGO2.train.neg_19961		+
chr7	6635818	6635858	CLIPSEQ_AGO2.train.neg_39754		+
chr20	49130134	49130174	CLIPSEQ_AGO2.train.neg_26487		+
chr19	37346026	37346066	CLIPSEQ_AGO2.train.neg_22163		+
chr2	69982131	69982171	CLIPSEQ_AGO2.train.neg_24311		+
chr22	30233911	30233951	CLIPSEQ_AGO2.train.neg_31713		-
chr2	112141546	112141586	CLIPSEQ_AGO2.train.neg_24518		+
chr5	296507	296547	CLIPSEQ_AGO2.train.neg_35990		+
chr11	65102963	65103003	CLIPSEQ_AGO2.train.neg_4408		+
chr1	113179779	113179819	CLIPSEQ_AGO2.train.neg_710		+
chr7	99959204	99959244	CLIPSEQ_AGO2.train.neg_40326		+
chr12	4757674	4757714	CLIPSEQ_AGO2.train.neg_6049		+
chr3	119185734	119185774	CLIPSEQ_AGO2.train.neg_33879		-
chr12	90024978	90025018	CLIPSEQ_AGO2.train.neg_7767		-
chr21	33723794	33723834	CLIPSEQ_AGO2.train.neg_29358		-
chr1	168161429	168161469	CLIPSEQ_AGO2.train.neg_821		+
chr14	23053030	23053070	CLIPSEQ_AGO2.train.neg_11561		-
chr14	57055267	57055307	CLIPSEQ_AGO2.train.neg_10789		+
chrX	137763588	137763628	CLIPSEQ_AGO2.train.neg_47487		-
chr1	53683685	53683725	CLIPSEQ_AGO2.train.neg_1304		-
chr9	102752582	102752622	CLIPSEQ_AGO2.train.neg_45233		-
chr21	35920665	35920705	CLIPSEQ_AGO2.train.neg_29502		-
chr1	151319188	151319228	CLIPSEQ_AGO2.train.neg_1544		-
chr8	1831468	1831508	CLIPSEQ_AGO2.train.neg_41659		+
chr4	111554920	111554960	CLIPSEQ_AGO2.train.neg_35770		-
chr8	37900311	37900351	CLIPSEQ_AGO2.train.neg_42040		+
chr15	41245826	41245866	CLIPSEQ_AGO2.train.neg_12700		+
chr3	142555169	142555209	CLIPSEQ_AGO2.train.neg_34007		-
chr10	21846464	21846504	CLIPSEQ_AGO2.train.neg_1880		+
chr13	48878392	48878432	CLIPSEQ_AGO2.train.neg_8643		+
chr11	134120671	134120711	CLIPSEQ_AGO2.train.neg_5976		-
chr6	43593129	43593169	CLIPSEQ_AGO2.train.neg_39131		-
chr19	55539856	55539896	CLIPSEQ_AGO2.train.neg_23816		-
chrX	10470227	10470267	CLIPSEQ_AGO2.train.neg_46702		-
chr8	145669203	145669243	CLIPSEQ_AGO2.train.neg_43661		-
chr14	102232123	102232163	CLIPSEQ_AGO2.train.neg_11365		+
chr11	6252899	6252939	CLIPSEQ_AGO2.train.neg_5041		-
chr10	89289536	89289576	CLIPSEQ_AGO2.train.neg_2317		+
chr11	76653540	76653580	CLIPSEQ_AGO2.train.neg_4641		+
chr15	100654258	100654298	CLIPSEQ_AGO2.train.neg_14618		-
chr22	39424036	39424076	CLIPSEQ_AGO2.train.neg_30795		+
chr17	40123909	40123949	CLIPSEQ_AGO2.train.neg_17502		+
chr2	44951680	44951723	CLIPSEQ_AGO2.train.neg_24185		+
chr8	104065235	104065275	CLIPSEQ_AGO2.train.neg_42505		+
chr9	74303245	74303285	CLIPSEQ_AGO2.train.neg_45031		-
chrX	38360195	38360235	CLIPSEQ_AGO2.train.neg_45817		+
chr4	38696442	38696482	CLIPSEQ_AGO2.train.neg_34398		+
chr22	29958248	29958288	CLIPSEQ_AGO2.train.neg_31688		-
chr10	5867188	5867228	CLIPSEQ_AGO2.train.neg_2835		-
chr22	41776016	41776056	CLIPSEQ_AGO2.train.neg_30935		+
chr12	7030388	7030428	CLIPSEQ_AGO2.train.neg_6096		+
chrY	21043644	21043684	CLIPSEQ_AGO2.train.neg_47585		-
chr8	42201215	42201255	CLIPSEQ_AGO2.train.neg_42131		+
chr21	40831920	40831960	CLIPSEQ_AGO2.train.neg_28504		+
chr7	33148840	33148880	CLIPSEQ_AGO2.train.neg_40984		-
chr11	65428825	65428865	CLIPSEQ_AGO2.train.neg_5530		-
chr9	20685779	20685819	CLIPSEQ_AGO2.train.neg_43796		+
chr4	76594264	76594304	CLIPSEQ_AGO2.train.neg_35526		-
chr2	99223447	99223487	CLIPSEQ_AGO2.train.neg_25253		-
chr4	140392999	140393039	CLIPSEQ_AGO2.train.neg_34943		+
chr6	30588293	30588333	CLIPSEQ_AGO2.train.neg_37970		+
chr21	38552308	38552348	CLIPSEQ_AGO2.train.neg_28397		+
chr22	37422780	37422820	CLIPSEQ_AGO2.train.neg_30664		+
chr18	46474646	46474686	CLIPSEQ_AGO2.train.neg_21127		-
chr9	131849410	131849450	CLIPSEQ_AGO2.train.neg_44573		+
chr12	861793	861833	CLIPSEQ_AGO2.train.neg_5985		+
chr19	32889702	32889742	CLIPSEQ_AGO2.train.neg_23340		-
chr20	43580925	43580965	CLIPSEQ_AGO2.train.neg_27465		-
chrX	118127397	118127437	CLIPSEQ_AGO2.train.neg_46462		+
chr12	31944195	31944250	CLIPSEQ_AGO2.train.neg_7307		-
chr2	25380929	25380969	CLIPSEQ_AGO2.train.neg_24021		+
chr16	47545162	47545202	CLIPSEQ_AGO2.train.neg_15311		+
chr18	67972039	67972079	CLIPSEQ_AGO2.train.neg_20237		+
chr10	43672788	43672828	CLIPSEQ_AGO2.train.neg_2003		+
chr11	66285598	66285638	CLIPSEQ_AGO2.train.neg_4466		+
chr21	18914495	18914535	CLIPSEQ_AGO2.train.neg_27874		+
chr3	50675440	50675480	CLIPSEQ_AGO2.train.neg_32781		+
chr4	76692600	76692640	CLIPSEQ_AGO2.train.neg_34615		+
chr22	26884543	26884583	CLIPSEQ_AGO2.train.neg_30410		+
chr8	124782947	124782987	CLIPSEQ_AGO2.train.neg_42590		+
chr2	74076120	74076160	CLIPSEQ_AGO2.train.neg_24356		+
chr4	6643981	6644021	CLIPSEQ_AGO2.train.neg_34262		+
chr7	98502281	98502321	CLIPSEQ_AGO2.train.neg_40251		+
chr13	98932433	98932473	CLIPSEQ_AGO2.train.neg_9062		+
chr20	60962803	60962843	CLIPSEQ_AGO2.train.neg_26651		+
chr19	39848722	39848762	CLIPSEQ_AGO2.train.neg_22238		+
chr14	102795220	102795260	CLIPSEQ_AGO2.train.neg_11383		+
chr19	39465959	39465999	CLIPSEQ_AGO2.train.neg_23485		-
chrY	21140820	21140860	CLIPSEQ_AGO2.train.neg_47822		-
chr7	6419271	6419311	CLIPSEQ_AGO2.train.neg_39740		+
chr4	24575098	24575138	CLIPSEQ_AGO2.train.neg_35289		-
chr9	34447830	34447870	CLIPSEQ_AGO2.train.neg_44877		-
chr13	77574018	77574058	CLIPSEQ_AGO2.train.neg_8889		+
chr22	18255189	18255229	CLIPSEQ_AGO2.train.neg_31276		-
chr4	106689990	106690030	CLIPSEQ_AGO2.train.neg_34769		+
chr3	129016088	129016128	CLIPSEQ_AGO2.train.neg_33052		+
chr11	66289639	66289679	CLIPSEQ_AGO2.train.neg_5574		-
chr19	4794172	4794212	CLIPSEQ_AGO2.train.neg_21644		+
chr20	37053057	37053104	CLIPSEQ_AGO2.train.neg_27375		-
chr19	14281044	14281093	CLIPSEQ_AGO2.train.neg_23168		-
chr8	54985402	54985442	CLIPSEQ_AGO2.train.neg_43071		-
chr1	61616910	61616950	CLIPSEQ_AGO2.train.neg_509		+
chr18	21879025	21879065	CLIPSEQ_AGO2.train.neg_20779		-
chrX	55030330	55030370	CLIPSEQ_AGO2.train.neg_46084		+
chr13	50330763	50330803	CLIPSEQ_AGO2.train.neg_9895		-
chr8	21795864	21795904	CLIPSEQ_AGO2.train.neg_41830		+
chr12	104365079	104365119	CLIPSEQ_AGO2.train.neg_6817		+
chr21	45551243	45551283	CLIPSEQ_AGO2.train.neg_28813		+
chr3	48336397	48336437	CLIPSEQ_AGO2.train.neg_32719		+
chr11	64074673	64074713	CLIPSEQ_AGO2.train.neg_4363		+
chr20	42674525	42674565	CLIPSEQ_AGO2.train.neg_26313		+
chr3	132161172	132161212	CLIPSEQ_AGO2.train.neg_33072		+
chr11	33739449	33739489	CLIPSEQ_AGO2.train.neg_5230		-
chr7	66640870	66640910	CLIPSEQ_AGO2.train.neg_40084		+
chr19	41899918	41899958	CLIPSEQ_AGO2.train.neg_23550		-
chr22	42081908	42081948	CLIPSEQ_AGO2.train.neg_32106		-
chr15	85160731	85160771	CLIPSEQ_AGO2.train.neg_13411		+
chr8	57085399	57085439	CLIPSEQ_AGO2.train.neg_43095		-
chr2	238569525	238569565	CLIPSEQ_AGO2.train.neg_24728		+
chr13	76115726	76115766	CLIPSEQ_AGO2.train.neg_10083		-
chr18	74153793	74153833	CLIPSEQ_AGO2.train.neg_21454		-
chr3	49744994	49745034	CLIPSEQ_AGO2.train.neg_32755		+
chr9	33273298	33273338	CLIPSEQ_AGO2.train.neg_43846		+
chr9	123624575	123624615	CLIPSEQ_AGO2.train.neg_45349		-
chr22	44507459	44507499	CLIPSEQ_AGO2.train.neg_31044		+
chr21	37517525	37517565	CLIPSEQ_AGO2.train.neg_28261		+
chr9	95425359	95425399	CLIPSEQ_AGO2.train.neg_45156		-
chr2	114481187	114481227	CLIPSEQ_AGO2.train.neg_25317		-
chr20	32869273	32869313	CLIPSEQ_AGO2.train.neg_27223		-
chr6	41749643	41749683	CLIPSEQ_AGO2.train.neg_38197		+
chr18	54356646	54356686	CLIPSEQ_AGO2.train.neg_20104		+
chr21	17226323	17226363	CLIPSEQ_AGO2.train.neg_27855		+
chr20	62710705	62710745	CLIPSEQ_AGO2.train.neg_27823		-
chr18	60570121	60570161	CLIPSEQ_AGO2.train.neg_20227		+
chr18	61079812	61079852	CLIPSEQ_AGO2.train.neg_21362		-
chr2	44427140	44427180	CLIPSEQ_AGO2.train.neg_24171		+
chr16	67268130	67268170	CLIPSEQ_AGO2.train.neg_16630		-
chr16	68347218	68347258	CLIPSEQ_AGO2.train.neg_15608		+
chr17	18104319	18104359	CLIPSEQ_AGO2.train.neg_17172		+
chr2	120126854	120126894	CLIPSEQ_AGO2.train.neg_24551		+
chr17	43126408	43126448	CLIPSEQ_AGO2.train.neg_18748		-
chr20	25602598	25602638	CLIPSEQ_AGO2.train.neg_27105		-
chr16	1367958	1367998	CLIPSEQ_AGO2.train.neg_14771		+
chr1	32484890	32484930	CLIPSEQ_AGO2.train.neg_263		+
chr6	83079526	83079566	CLIPSEQ_AGO2.train.neg_38423		+
chr6	33048313	33048353	CLIPSEQ_AGO2.train.neg_38974		-
chr18	77868614	77868654	CLIPSEQ_AGO2.train.neg_20365		+
chr19	44490995	44491035	CLIPSEQ_AGO2.train.neg_22353		+
chr15	40525184	40525224	CLIPSEQ_AGO2.train.neg_12619		+
chr16	19083145	19083185	CLIPSEQ_AGO2.train.neg_15009		+
chr8	146068150	146068190	CLIPSEQ_AGO2.train.neg_42708		+
chr8	141524942	141524982	CLIPSEQ_AGO2.train.neg_42653		+
chr20	35351148	35351188	CLIPSEQ_AGO2.train.neg_27323		-
chr16	70578508	70578548	CLIPSEQ_AGO2.train.neg_15675		+
chr14	31413112	31413152	CLIPSEQ_AGO2.train.neg_11688		-
chr9	35707771	35707811	CLIPSEQ_AGO2.train.neg_44931		-
chr6	26598544	26598608	CLIPSEQ_AGO2.train.neg_37871		+
chr14	67833322	67833362	CLIPSEQ_AGO2.train.neg_10989		+
chr7	148843847	148843887	CLIPSEQ_AGO2.train.neg_40630		+
chr19	1276672	1276712	CLIPSEQ_AGO2.train.neg_21560		+
chrX	129493966	129494006	CLIPSEQ_AGO2.train.neg_46550		+
chr17	56590298	56590338	CLIPSEQ_AGO2.train.neg_18894		-
chr22	31481737	31481777	CLIPSEQ_AGO2.train.neg_30517		+
chr12	62966598	62966642	CLIPSEQ_AGO2.train.neg_6628		+
chr5	157258625	157258665	CLIPSEQ_AGO2.train.neg_37604		-
chr4	524378	524418	CLIPSEQ_AGO2.train.neg_34143		+
chr19	54649798	54649838	CLIPSEQ_AGO2.train.neg_22614		+
chr12	54578614	54578654	CLIPSEQ_AGO2.train.neg_7545		-
chr2	18749985	18750025	CLIPSEQ_AGO2.train.neg_24785		-
chr4	54793774	54793814	CLIPSEQ_AGO2.train.neg_35431		-
chr18	67809215	67809255	CLIPSEQ_AGO2.train.neg_21390		-
chr9	37457380	37457420	CLIPSEQ_AGO2.train.neg_44976		-
chr5	70932558	70932598	CLIPSEQ_AGO2.train.neg_36322		+
chr20	49577219	49577269	CLIPSEQ_AGO2.train.neg_26509		+
chr10	46114114	46114154	CLIPSEQ_AGO2.train.neg_3172		-
chr17	76975952	76975992	CLIPSEQ_AGO2.train.neg_19143		-
chrX	105876012	105876052	CLIPSEQ_AGO2.train.neg_46381		+
chr6	32904333	32904373	CLIPSEQ_AGO2.train.neg_38962		-
chr22	29783586	29783643	CLIPSEQ_AGO2.train.neg_31675		-
chr4	83295580	83295620	CLIPSEQ_AGO2.train.neg_35566		-
chr15	80804990	80805030	CLIPSEQ_AGO2.train.neg_13373		+
chr17	15157170	15157210	CLIPSEQ_AGO2.train.neg_18334		-
chr21	45511405	45511445	CLIPSEQ_AGO2.train.neg_28781		+
chr13	28222962	28223002	CLIPSEQ_AGO2.train.neg_8292		+
chr15	90296713	90296753	CLIPSEQ_AGO2.train.neg_13478		+
chr21	45519111	45519151	CLIPSEQ_AGO2.train.neg_28784		+
chr11	74369682	74369722	CLIPSEQ_AGO2.train.neg_4603		+
chr7	1609747	1609787	CLIPSEQ_AGO2.train.neg_40714		-
chrY	21234771	21234811	CLIPSEQ_AGO2.train.neg_48051		-
chr5	153938924	153938964	CLIPSEQ_AGO2.train.neg_37592		-
chr21	34940714	34940754	CLIPSEQ_AGO2.train.neg_28140		+
chr3	15126796	15126836	CLIPSEQ_AGO2.train.neg_33355		-
chr2	158700552	158700592	CLIPSEQ_AGO2.train.neg_25394		-
chr4	4464342	4464397	CLIPSEQ_AGO2.train.neg_35192		-
chr3	52176198	52176238	CLIPSEQ_AGO2.train.neg_33651		-
chr18	9160581	9160621	CLIPSEQ_AGO2.train.neg_19386		+
chr12	44637718	44637758	CLIPSEQ_AGO2.train.neg_6334		+
chr11	66025673	66025713	CLIPSEQ_AGO2.train.neg_4452		+
chr10	112667576	112667616	CLIPSEQ_AGO2.train.neg_3638		-
chr8	126447683	126447723	CLIPSEQ_AGO2.train.neg_42627		+
chr13	46088252	46088292	CLIPSEQ_AGO2.train.neg_8619		+
chr18	34404957	34404997	CLIPSEQ_AGO2.train.neg_21024		-
chr2	55872020	55872063	CLIPSEQ_AGO2.train.neg_25021		-
chr6	27425166	27425206	CLIPSEQ_AGO2.train.neg_38817		-
chr17	27007334	27007374	CLIPSEQ_AGO2.train.neg_17244		+
chr13	19966290	19966330	CLIPSEQ_AGO2.train.neg_8114		+
chr5	115194888	115194928	CLIPSEQ_AGO2.train.neg_36529		+
chrX	119577075	119577115	CLIPSEQ_AGO2.train.neg_47345		-
chr11	27376876	27376916	CLIPSEQ_AGO2.train.neg_5196		-
chr18	20726349	20726389	CLIPSEQ_AGO2.train.neg_19670		+
chr10	73107214	73107254	CLIPSEQ_AGO2.train.neg_2176		+
chr13	30851451	30851491	CLIPSEQ_AGO2.train.neg_9514		-
chr18	71816104	71816144	CLIPSEQ_AGO2.train.neg_20249		+
chr4	68359136	68359176	CLIPSEQ_AGO2.train.neg_35469		-
chr16	67274127	67274167	CLIPSEQ_AGO2.train.neg_16635		-
chr5	76756999	76757039	CLIPSEQ_AGO2.train.neg_37238		-
chr9	77742161	77742201	CLIPSEQ_AGO2.train.neg_44070		+
chr18	60999239	60999279	CLIPSEQ_AGO2.train.neg_21328		-
chr1	28080986	28081026	CLIPSEQ_AGO2.train.neg_225		+
chr5	132396820	132396860	CLIPSEQ_AGO2.train.neg_36608		+
chr1	90260929	90260969	CLIPSEQ_AGO2.train.neg_601		+
chrY	21086487	21086527	CLIPSEQ_AGO2.train.neg_47698		-
chr20	36629647	36629687	CLIPSEQ_AGO2.train.neg_27369		-
chr11	838339	838379	CLIPSEQ_AGO2.train.neg_3853		+
chr20	42302697	42302737	CLIPSEQ_AGO2.train.neg_26298		+
chr14	31651831	31651871	CLIPSEQ_AGO2.train.neg_11698		-
chr9	123517776	123517816	CLIPSEQ_AGO2.train.neg_45343		-
chr17	7403526	7403566	CLIPSEQ_AGO2.train.neg_17041		+
chr17	8133976	8134016	CLIPSEQ_AGO2.train.neg_18305		-
chr19	44494249	44494289	CLIPSEQ_AGO2.train.neg_22355		+
chr22	31368887	31368927	CLIPSEQ_AGO2.train.neg_30504		+
chr20	30535194	30535234	CLIPSEQ_AGO2.train.neg_27140		-
chr22	38878050	38878090	CLIPSEQ_AGO2.train.neg_30754		+
chr11	121167729	121167769	CLIPSEQ_AGO2.train.neg_4909		+
chr17	36913331	36913371	CLIPSEQ_AGO2.train.neg_17427		+
chr20	54961177	54961217	CLIPSEQ_AGO2.train.neg_27648		-
chr11	111951714	111951754	CLIPSEQ_AGO2.train.neg_4781		+
chr21	46194801	46194841	CLIPSEQ_AGO2.train.neg_29849		-
chr7	105752587	105752627	CLIPSEQ_AGO2.train.neg_41393		-
chr18	32334753	32334793	CLIPSEQ_AGO2.train.neg_19828		+
chr2	87866093	87866133	CLIPSEQ_AGO2.train.neg_25213		-
chr8	120213397	120213437	CLIPSEQ_AGO2.train.neg_42563		+
chr10	104886537	104886598	CLIPSEQ_AGO2.train.neg_3606		-
chr6	10416467	10416507	CLIPSEQ_AGO2.train.neg_38737		-
chr5	42825578	42825618	CLIPSEQ_AGO2.train.neg_37038		-
chr9	95401843	95401883	CLIPSEQ_AGO2.train.neg_45153		-
chr3	47363997	47364037	CLIPSEQ_AGO2.train.neg_32703		+
chr1	109292515	109292566	CLIPSEQ_AGO2.train.neg_672		+
chr3	118942522	118942562	CLIPSEQ_AGO2.train.neg_33875		-
chr17	61773943	61773996	CLIPSEQ_AGO2.train.neg_18937		-
chr17	55179491	55179531	CLIPSEQ_AGO2.train.neg_17742		+
chr1	41459608	41459648	CLIPSEQ_AGO2.train.neg_389		+
chr12	96281708	96281748	CLIPSEQ_AGO2.train.neg_6768		+
chr9	74972503	74972543	CLIPSEQ_AGO2.train.neg_45043		-
chr4	85511913	85511953	CLIPSEQ_AGO2.train.neg_34673		+
chr6	131919200	131919240	CLIPSEQ_AGO2.train.neg_39537		-
chr20	34397657	34397697	CLIPSEQ_AGO2.train.neg_26128		+
chr3	33163278	33163318	CLIPSEQ_AGO2.train.neg_32538		+
chr4	53584346	53584386	CLIPSEQ_AGO2.train.neg_34499		+
chr14	52478534	52478574	CLIPSEQ_AGO2.train.neg_11913		-
chr18	77441205	77441245	CLIPSEQ_AGO2.train.neg_20334		+
chr4	152142440	152142480	CLIPSEQ_AGO2.train.neg_35912		-
chr2	86441588	86441628	CLIPSEQ_AGO2.train.neg_25202		-
chr15	89075940	89075980	CLIPSEQ_AGO2.train.neg_14542		-
chr18	59855809	59855849	CLIPSEQ_AGO2.train.neg_20169		+
chr20	25193260	25193300	CLIPSEQ_AGO2.train.neg_25926		+
chr15	41333956	41333996	CLIPSEQ_AGO2.train.neg_13786		-
chr4	55592801	55592841	CLIPSEQ_AGO2.train.neg_34518		+
chr3	20185320	20185360	CLIPSEQ_AGO2.train.neg_32480		+
chr21	34640293	34640333	CLIPSEQ_AGO2.train.neg_28028		+
chr22	40990670	40990710	CLIPSEQ_AGO2.train.neg_32010		-
chr6	1611551	1611591	CLIPSEQ_AGO2.train.neg_37666		+
chr13	113366439	113366479	CLIPSEQ_AGO2.train.neg_9178		+
chr4	57527777	57527817	CLIPSEQ_AGO2.train.neg_35466		-
chr2	219427359	219427399	CLIPSEQ_AGO2.train.neg_25477		-
chr15	79218842	79218882	CLIPSEQ_AGO2.train.neg_14455		-
chr13	25671161	25671201	CLIPSEQ_AGO2.train.neg_8208		+
chr1	46868546	46868586	CLIPSEQ_AGO2.train.neg_464		+
chr16	53502038	53502078	CLIPSEQ_AGO2.train.neg_15371		+
chr14	35539710	35539750	CLIPSEQ_AGO2.train.neg_10573		+
chr15	52943607	52943647	CLIPSEQ_AGO2.train.neg_14000		-
chr22	39906950	39906990	CLIPSEQ_AGO2.train.neg_30833		+
chr4	84200420	84200460	CLIPSEQ_AGO2.train.neg_35596		-
chr16	28883614	28883654	CLIPSEQ_AGO2.train.neg_15153		+
chr18	392379	392419	CLIPSEQ_AGO2.train.neg_20401		-
chr6	35373484	35373524	CLIPSEQ_AGO2.train.neg_38130		+
chr13	47348312	47348352	CLIPSEQ_AGO2.train.neg_9809		-
chr9	134299169	134299209	CLIPSEQ_AGO2.train.neg_44641		+
chr16	10630547	10630587	CLIPSEQ_AGO2.train.neg_16124		-
chr11	62529950	62529990	CLIPSEQ_AGO2.train.neg_4309		+
chr16	1652872	1652912	CLIPSEQ_AGO2.train.neg_15941		-
chr18	20491204	20491248	CLIPSEQ_AGO2.train.neg_19656		+
chr15	93602669	93602709	CLIPSEQ_AGO2.train.neg_14606		-
chr18	53035737	53035777	CLIPSEQ_AGO2.train.neg_21242		-
chr12	122338841	122338881	CLIPSEQ_AGO2.train.neg_6977		+
chr6	31505942	31505982	CLIPSEQ_AGO2.train.neg_38885		-
chr19	19411092	19411132	CLIPSEQ_AGO2.train.neg_23286		-
chr17	4699940	4699980	CLIPSEQ_AGO2.train.neg_16992		+
chr11	13455983	13456023	CLIPSEQ_AGO2.train.neg_5129		-
chr18	12372631	12372671	CLIPSEQ_AGO2.train.neg_20599		-
chr9	115450606	115450646	CLIPSEQ_AGO2.train.neg_45298		-
chr14	71214408	71214448	CLIPSEQ_AGO2.train.neg_12160		-
chr20	32258544	32258591	CLIPSEQ_AGO2.train.neg_27189		-
chr15	55518834	55518874	CLIPSEQ_AGO2.train.neg_14014		-
chr22	20758567	20758607	CLIPSEQ_AGO2.train.neg_30170		+
chr13	30376466	30376506	CLIPSEQ_AGO2.train.neg_9500		-
chr17	43201091	43201131	CLIPSEQ_AGO2.train.neg_18750		-
chr19	45555898	45555938	CLIPSEQ_AGO2.train.neg_22411		+
chr20	30821253	30821293	CLIPSEQ_AGO2.train.neg_25979		+
chr2	97460686	97460726	CLIPSEQ_AGO2.train.neg_24450		+
chr15	55536696	55536736	CLIPSEQ_AGO2.train.neg_14015		-
chr7	43964641	43964681	CLIPSEQ_AGO2.train.neg_41039		-
chr20	1262167	1262207	CLIPSEQ_AGO2.train.neg_25573		+
chr16	68302656	68302696	CLIPSEQ_AGO2.train.neg_15605		+
chr16	58553345	58553385	CLIPSEQ_AGO2.train.neg_15496		+
chr8	68073231	68073271	CLIPSEQ_AGO2.train.neg_42315		+
chr22	19767473	19767513	CLIPSEQ_AGO2.train.neg_30094		+
chr5	141311329	141311369	CLIPSEQ_AGO2.train.neg_36704		+
chr21	37694310	37694350	CLIPSEQ_AGO2.train.neg_28303		+
chr6	43417308	43417348	CLIPSEQ_AGO2.train.neg_38255		+
chr11	76689559	76689599	CLIPSEQ_AGO2.train.neg_4643		+
chr15	73979456	73979496	CLIPSEQ_AGO2.train.neg_13204		+
chr21	44518401	44518441	CLIPSEQ_AGO2.train.neg_29787		-
chr9	108042160	108042200	CLIPSEQ_AGO2.train.neg_44259		+
chr14	32597730	32597770	CLIPSEQ_AGO2.train.neg_10562		+
chr20	397913	397953	CLIPSEQ_AGO2.train.neg_25546		+
chr4	84411984	84412024	CLIPSEQ_AGO2.train.neg_35608		-
chr12	48497351	48497391	CLIPSEQ_AGO2.train.neg_7418		-
chr16	90108344	90108384	CLIPSEQ_AGO2.train.neg_15848		+
chr3	14174816	14174856	CLIPSEQ_AGO2.train.neg_32427		+
chr9	95037437	95037477	CLIPSEQ_AGO2.train.neg_45142		-
chr21	45743332	45743372	CLIPSEQ_AGO2.train.neg_28868		+
chr21	45194833	45194873	CLIPSEQ_AGO2.train.neg_29831		-
chr17	38571170	38571210	CLIPSEQ_AGO2.train.neg_18592		-
chr6	79769924	79769964	CLIPSEQ_AGO2.train.neg_39255		-
chr17	49341726	49341766	CLIPSEQ_AGO2.train.neg_17719		+
chr14	103988307	103988347	CLIPSEQ_AGO2.train.neg_12466		-
chr12	49666217	49666257	CLIPSEQ_AGO2.train.neg_6364		+
chr18	205566	205606	CLIPSEQ_AGO2.train.neg_19226		+
chr12	56192779	56192819	CLIPSEQ_AGO2.train.neg_7577		-
chr20	17602838	17602878	CLIPSEQ_AGO2.train.neg_26991		-
chrX	54842206	54842246	CLIPSEQ_AGO2.train.neg_46078		+
chr5	68514366	68514406	CLIPSEQ_AGO2.train.neg_36289		+
chr14	104175371	104175411	CLIPSEQ_AGO2.train.neg_12474		-
chr8	66535366	66535406	CLIPSEQ_AGO2.train.neg_43135		-
chr5	170602538	170602578	CLIPSEQ_AGO2.train.neg_36789		+
chr15	66588068	66588108	CLIPSEQ_AGO2.train.neg_13079		+
chr22	38201116	38201156	CLIPSEQ_AGO2.train.neg_30703		+
chr16	718916	718961	CLIPSEQ_AGO2.train.neg_14746		+
chrX	134672566	134672606	CLIPSEQ_AGO2.train.neg_46581		+
chr7	66400110	66400150	CLIPSEQ_AGO2.train.neg_40072		+
chr22	42995385	42995425	CLIPSEQ_AGO2.train.neg_32172		-
chr19	37315787	37315827	CLIPSEQ_AGO2.train.neg_23407		-
chr17	47820646	47820686	CLIPSEQ_AGO2.train.neg_18821		-
chr10	60037342	60037382	CLIPSEQ_AGO2.train.neg_2023		+
chr10	15400502	15400542	CLIPSEQ_AGO2.train.neg_2932		-
chr16	67930313	67930353	CLIPSEQ_AGO2.train.neg_15586		+
chr5	115736245	115736285	CLIPSEQ_AGO2.train.neg_36539		+
chr12	7030225	7030265	CLIPSEQ_AGO2.train.neg_6095		+
chr4	186086563	186086603	CLIPSEQ_AGO2.train.neg_35975		-
chr15	75741018	75741058	CLIPSEQ_AGO2.train.neg_14380		-
chr4	39477897	39477937	CLIPSEQ_AGO2.train.neg_34425		+
chr7	138731617	138731657	CLIPSEQ_AGO2.train.neg_41562		-
chr17	38348444	38348484	CLIPSEQ_AGO2.train.neg_17470		+
chr1	155898424	155898464	CLIPSEQ_AGO2.train.neg_1580		-
chr13	95255345	95255385	CLIPSEQ_AGO2.train.neg_8974		+
chr13	50129652	50129692	CLIPSEQ_AGO2.train.neg_9878		-
chr9	6874962	6875002	CLIPSEQ_AGO2.train.neg_43770		+
chr10	53458610	53458650	CLIPSEQ_AGO2.train.neg_3211		-
chr22	37164755	37164795	CLIPSEQ_AGO2.train.neg_31893		-
chr13	26855560	26855600	CLIPSEQ_AGO2.train.neg_8234		+
chr4	84193075	84193115	CLIPSEQ_AGO2.train.neg_35591		-
chr11	65340337	65340377	CLIPSEQ_AGO2.train.neg_4427		+
chr11	64844797	64844837	CLIPSEQ_AGO2.train.neg_5517		-
chr19	38046552	38046592	CLIPSEQ_AGO2.train.neg_23431		-
chr9	139130897	139130937	CLIPSEQ_AGO2.train.neg_45597		-
chr16	21980853	21980893	CLIPSEQ_AGO2.train.neg_15058		+
chr8	98833404	98833444	CLIPSEQ_AGO2.train.neg_42476		+
chr11	6625887	6625927	CLIPSEQ_AGO2.train.neg_3904		+
chr19	42746273	42746313	CLIPSEQ_AGO2.train.neg_23572		-
chr11	105963650	105963690	CLIPSEQ_AGO2.train.neg_4735		+
chr14	103987961	103988001	CLIPSEQ_AGO2.train.neg_12464		-
chr9	131486178	131486218	CLIPSEQ_AGO2.train.neg_45496		-
chr18	34093298	34093338	CLIPSEQ_AGO2.train.neg_19948		+
chr18	51746030	51746070	CLIPSEQ_AGO2.train.neg_21234		-
chr13	52601756	52601796	CLIPSEQ_AGO2.train.neg_8745		+
chr6	36565516	36565556	CLIPSEQ_AGO2.train.neg_38150		+
chr5	68723191	68723231	CLIPSEQ_AGO2.train.neg_36308		+
chr10	98878980	98879020	CLIPSEQ_AGO2.train.neg_3471		-
chr6	41034526	41034566	CLIPSEQ_AGO2.train.neg_39091		-
chr21	30445040	30445080	CLIPSEQ_AGO2.train.neg_29262		-
chr10	116617800	116617840	CLIPSEQ_AGO2.train.neg_2682		+
chr17	27771042	27771082	CLIPSEQ_AGO2.train.neg_17268		+
chr11	47803308	47803348	CLIPSEQ_AGO2.train.neg_5334		-
chr15	75161245	75161285	CLIPSEQ_AGO2.train.neg_14351		-
chr15	72499239	72499279	CLIPSEQ_AGO2.train.neg_14297		-
chr8	19207991	19208031	CLIPSEQ_AGO2.train.neg_41810		+
chr20	30878572	30878612	CLIPSEQ_AGO2.train.neg_25988		+
chr2	47588173	47588213	CLIPSEQ_AGO2.train.neg_24198		+
chr10	38390530	38390570	CLIPSEQ_AGO2.train.neg_1987		+
chr10	44105510	44105550	CLIPSEQ_AGO2.train.neg_2009		+
chr8	61136796	61136836	CLIPSEQ_AGO2.train.neg_43114		-
chr4	37837678	37837718	CLIPSEQ_AGO2.train.neg_34381		+
chr10	102268528	102268568	CLIPSEQ_AGO2.train.neg_3547		-
chr1	179065052	179065092	CLIPSEQ_AGO2.train.neg_834		+
chr7	19739010	19739050	CLIPSEQ_AGO2.train.neg_40817		-
chr8	38167360	38167400	CLIPSEQ_AGO2.train.neg_42981		-
chr14	64685692	64685732	CLIPSEQ_AGO2.train.neg_10930		+
chrX	114837552	114837592	CLIPSEQ_AGO2.train.neg_46447		+
chr2	11597620	11597660	CLIPSEQ_AGO2.train.neg_24773		-
chr3	11379264	11379304	CLIPSEQ_AGO2.train.neg_32405		+
chr22	44363973	44364013	CLIPSEQ_AGO2.train.neg_31027		+
chr8	27470986	27471026	CLIPSEQ_AGO2.train.neg_42877		-
chr15	91551779	91551819	CLIPSEQ_AGO2.train.neg_14590		-
chr17	7610294	7610334	CLIPSEQ_AGO2.train.neg_17068		+
chr11	47162125	47162165	CLIPSEQ_AGO2.train.neg_4195		+
chr20	42321164	42321204	CLIPSEQ_AGO2.train.neg_26301		+
chr11	117179639	117179679	CLIPSEQ_AGO2.train.neg_5872		-
chr14	51522060	51522100	CLIPSEQ_AGO2.train.neg_11911		-
chr13	41899815	41899855	CLIPSEQ_AGO2.train.neg_8526		+
chrX	48764360	48764400	CLIPSEQ_AGO2.train.neg_46947		-
chr13	114562373	114562413	CLIPSEQ_AGO2.train.neg_10324		-
chr20	48808776	48808816	CLIPSEQ_AGO2.train.neg_26486		+
chr8	103665098	103665138	CLIPSEQ_AGO2.train.neg_43430		-
chr3	14186520	14186561	CLIPSEQ_AGO2.train.neg_32433		+
chr11	18686643	18686700	CLIPSEQ_AGO2.train.neg_4032		+
chr19	3977165	3977205	CLIPSEQ_AGO2.train.neg_22915		-
chr20	33761402	33761442	CLIPSEQ_AGO2.train.neg_27265		-
chr9	91077293	91077333	CLIPSEQ_AGO2.train.neg_44138		+
chr19	5896423	5896463	CLIPSEQ_AGO2.train.neg_22975		-
chr6	96994950	96994990	CLIPSEQ_AGO2.train.neg_38471		+
chr22	19764939	19764979	CLIPSEQ_AGO2.train.neg_30092		+
chr8	97348317	97348357	CLIPSEQ_AGO2.train.neg_42464		+
chr8	103667984	103668024	CLIPSEQ_AGO2.train.neg_43432		-
chr6	31828015	31828055	CLIPSEQ_AGO2.train.neg_38915		-
chr22	32874796	32874836	CLIPSEQ_AGO2.train.neg_30578		+
chrX	14883147	14883187	CLIPSEQ_AGO2.train.neg_46729		-
chr17	65739432	65739472	CLIPSEQ_AGO2.train.neg_17865		+
chr7	27212146	27212186	CLIPSEQ_AGO2.train.neg_40898		-
chr15	35271644	35271684	CLIPSEQ_AGO2.train.neg_13736		-
chrX	118739480	118739520	CLIPSEQ_AGO2.train.neg_47319		-
chr22	24140809	24140849	CLIPSEQ_AGO2.train.neg_30293		+
chr12	12338335	12338375	CLIPSEQ_AGO2.train.neg_7188		-
chr4	71682774	71682814	CLIPSEQ_AGO2.train.neg_35490		-
chr19	58315951	58315991	CLIPSEQ_AGO2.train.neg_23868		-
chr18	5242414	5242454	CLIPSEQ_AGO2.train.neg_19325		+
chrX	47100576	47100616	CLIPSEQ_AGO2.train.neg_45934		+
chr9	133460926	133460966	CLIPSEQ_AGO2.train.neg_44611		+
chr21	48057921	48057961	CLIPSEQ_AGO2.train.neg_28994		+
chr9	128596183	128596223	CLIPSEQ_AGO2.train.neg_44421		+
chr8	75322780	75322820	CLIPSEQ_AGO2.train.neg_42338		+
chr15	22925267	22925307	CLIPSEQ_AGO2.train.neg_12518		+
chr21	40828302	40828342	CLIPSEQ_AGO2.train.neg_28503		+
chrY	21130435	21130475	CLIPSEQ_AGO2.train.neg_47802		-
chr15	58916082	58916122	CLIPSEQ_AGO2.train.neg_14046		-
chrX	69596152	69596192	CLIPSEQ_AGO2.train.neg_46181		+
chrY	21072053	21072093	CLIPSEQ_AGO2.train.neg_47663		-
chr20	3765171	3765211	CLIPSEQ_AGO2.train.neg_26871		-
chr14	103435174	103435214	CLIPSEQ_AGO2.train.neg_12462		-
chr14	50751901	50751941	CLIPSEQ_AGO2.train.neg_11876		-
chr19	19106121	19106161	CLIPSEQ_AGO2.train.neg_23276		-
chr9	124921445	124921485	CLIPSEQ_AGO2.train.neg_45365		-
chr11	62444821	62444861	CLIPSEQ_AGO2.train.neg_5446		-
chr16	58428952	58428992	CLIPSEQ_AGO2.train.neg_15480		+
chr4	148424107	148424147	CLIPSEQ_AGO2.train.neg_34976		+
chr16	367492	367532	CLIPSEQ_AGO2.train.neg_15880		-
chr11	8716382	8716422	CLIPSEQ_AGO2.train.neg_3926		+
chr11	118134047	118134087	CLIPSEQ_AGO2.train.neg_5887		-
chr20	2643861	2643901	CLIPSEQ_AGO2.train.neg_26797		-
chr4	71572075	71572115	CLIPSEQ_AGO2.train.neg_34590		+
chr4	1007158	1007198	CLIPSEQ_AGO2.train.neg_34149		+
chr15	75095149	75095189	CLIPSEQ_AGO2.train.neg_13241		+
chr6	30685416	30685456	CLIPSEQ_AGO2.train.neg_38868		-
chrX	100669114	100669154	CLIPSEQ_AGO2.train.neg_46320		+
chr8	27648025	27648065	CLIPSEQ_AGO2.train.neg_41955		+
chr6	101190554	101190594	CLIPSEQ_AGO2.train.neg_39387		-
chr21	18913915	18913955	CLIPSEQ_AGO2.train.neg_27871		+
chr1	159894277	159894317	CLIPSEQ_AGO2.train.neg_1605		-
chr11	120260833	120260873	CLIPSEQ_AGO2.train.neg_4900		+
chr2	10266930	10266970	CLIPSEQ_AGO2.train.neg_23957		+
chr19	58143147	58143187	CLIPSEQ_AGO2.train.neg_22707		+
chr9	90160222	90160262	CLIPSEQ_AGO2.train.neg_44124		+
chr8	54927270	54927310	CLIPSEQ_AGO2.train.neg_43065		-
chr6	8004469	8004509	CLIPSEQ_AGO2.train.neg_38731		-
chr6	27332094	27332134	CLIPSEQ_AGO2.train.neg_38808		-
chrX	153645239	153645279	CLIPSEQ_AGO2.train.neg_46652		+
chr22	22293505	22293545	CLIPSEQ_AGO2.train.neg_31490		-
chr18	48422698	48422738	CLIPSEQ_AGO2.train.neg_20038		+
chr22	24311112	24311152	CLIPSEQ_AGO2.train.neg_30325		+
chr16	2009838	2009878	CLIPSEQ_AGO2.train.neg_14805		+
chr22	28423273	28423313	CLIPSEQ_AGO2.train.neg_31637		-
chr14	23398273	23398313	CLIPSEQ_AGO2.train.neg_11579		-
chr16	58436844	58436884	CLIPSEQ_AGO2.train.neg_15484		+
chr10	35929999	35930039	CLIPSEQ_AGO2.train.neg_3118		-
chr17	54940757	54940797	CLIPSEQ_AGO2.train.neg_17741		+
chr5	60711112	60711152	CLIPSEQ_AGO2.train.neg_36226		+
chr20	39315645	39315685	CLIPSEQ_AGO2.train.neg_27390		-
chr18	54309354	54309394	CLIPSEQ_AGO2.train.neg_21264		-
chr13	28149787	28149827	CLIPSEQ_AGO2.train.neg_9453		-
chr13	41524615	41524655	CLIPSEQ_AGO2.train.neg_9669		-
chr4	128915369	128915409	CLIPSEQ_AGO2.train.neg_34898		+
chr18	51909835	51909875	CLIPSEQ_AGO2.train.neg_20100		+
chr13	45574929	45574969	CLIPSEQ_AGO2.train.neg_8583		+
chr6	127658144	127658184	CLIPSEQ_AGO2.train.neg_39520		-
chr22	19820313	19820353	CLIPSEQ_AGO2.train.neg_31375		-
chr9	115534455	115534495	CLIPSEQ_AGO2.train.neg_44316		+
chr6	153603712	153603778	CLIPSEQ_AGO2.train.neg_39631		-
chr8	12602940	12602980	CLIPSEQ_AGO2.train.neg_42764		-
chr20	49543252	49543292	CLIPSEQ_AGO2.train.neg_27592		-
chr3	167442040	167442080	CLIPSEQ_AGO2.train.neg_34052		-
chr6	31635570	31635610	CLIPSEQ_AGO2.train.neg_38014		+
chr6	117689615	117689655	CLIPSEQ_AGO2.train.neg_39494		-
chr6	158329957	158329997	CLIPSEQ_AGO2.train.neg_38644		+
chr11	63957259	63957299	CLIPSEQ_AGO2.train.neg_4347		+
chr21	34613256	34613296	CLIPSEQ_AGO2.train.neg_28015		+
chr12	124135590	124135630	CLIPSEQ_AGO2.train.neg_7015		+
chr16	47716631	47716671	CLIPSEQ_AGO2.train.neg_15320		+
chr5	176887359	176887399	CLIPSEQ_AGO2.train.neg_37636		-
chr11	45831003	45831043	CLIPSEQ_AGO2.train.neg_4172		+
chr8	10202161	10202201	CLIPSEQ_AGO2.train.neg_41713		+
chrX	106185771	106185811	CLIPSEQ_AGO2.train.neg_47225		-
chr16	4020876	4020916	CLIPSEQ_AGO2.train.neg_16046		-
chr9	80003110	80003150	CLIPSEQ_AGO2.train.neg_44096		+
chr15	75888169	75888209	CLIPSEQ_AGO2.train.neg_14387		-
chr16	70151115	70151165	CLIPSEQ_AGO2.train.neg_15662		+
chr1	227818962	227819002	CLIPSEQ_AGO2.train.neg_876		+
chrX	102632318	102632358	CLIPSEQ_AGO2.train.neg_46350		+
chr20	10019072	10019112	CLIPSEQ_AGO2.train.neg_25753		+
chr6	29909973	29910013	CLIPSEQ_AGO2.train.neg_37931		+
chr6	111584729	111584769	CLIPSEQ_AGO2.train.neg_38518		+
chr20	327847	327887	CLIPSEQ_AGO2.train.neg_25523		+
chr7	102773490	102773530	CLIPSEQ_AGO2.train.neg_41368		-
chr22	43305664	43305704	CLIPSEQ_AGO2.train.neg_32193		-
chr9	128443979	128444019	CLIPSEQ_AGO2.train.neg_45428		-
chr16	88892969	88893009	CLIPSEQ_AGO2.train.neg_16874		-
chr18	29518611	29518651	CLIPSEQ_AGO2.train.neg_20911		-
chr22	36895799	36895839	CLIPSEQ_AGO2.train.neg_31873		-
chr2	75884693	75884733	CLIPSEQ_AGO2.train.neg_24385		+
chr13	77561715	77561755	CLIPSEQ_AGO2.train.neg_8881		+
chr22	38231736	38231776	CLIPSEQ_AGO2.train.neg_31909		-
chr4	57843889	57843929	CLIPSEQ_AGO2.train.neg_34556		+
chr14	102739472	102739512	CLIPSEQ_AGO2.train.neg_12457		-
chr10	30347547	30347587	CLIPSEQ_AGO2.train.neg_3045		-
chr13	111142305	111142345	CLIPSEQ_AGO2.train.neg_9142		+
chr17	38387577	38387621	CLIPSEQ_AGO2.train.neg_17474		+
chr17	56880829	56880869	CLIPSEQ_AGO2.train.neg_17760		+
chr14	23819804	23819844	CLIPSEQ_AGO2.train.neg_11639		-
chr5	894142	894182	CLIPSEQ_AGO2.train.neg_36005		+
chr8	13170109	13170149	CLIPSEQ_AGO2.train.neg_42768		-
chr17	27044857	27044897	CLIPSEQ_AGO2.train.neg_18427		-
chr3	100036365	100036405	CLIPSEQ_AGO2.train.neg_32936		+
chr1	36810010	36810050	CLIPSEQ_AGO2.train.neg_1172		-
chr7	44157107	44157147	CLIPSEQ_AGO2.train.neg_41046		-
chr9	132579261	132579301	CLIPSEQ_AGO2.train.neg_45528		-
chr20	49575886	49575926	CLIPSEQ_AGO2.train.neg_26504		+
chrX	41754993	41755033	CLIPSEQ_AGO2.train.neg_46890		-
chr10	94313237	94313277	CLIPSEQ_AGO2.train.neg_3438		-
chr12	2934977	2935017	CLIPSEQ_AGO2.train.neg_6011		+
chr11	10786581	10786621	CLIPSEQ_AGO2.train.neg_3964		+
chr20	11875870	11875910	CLIPSEQ_AGO2.train.neg_25764		+
chr13	45987949	45987989	CLIPSEQ_AGO2.train.neg_9774		-
chrX	73047603	73047643	CLIPSEQ_AGO2.train.neg_47138		-
chr4	48840392	48840432	CLIPSEQ_AGO2.train.neg_34486		+
chr1	78108208	78108248	CLIPSEQ_AGO2.train.neg_1390		-
chrY	21218292	21218332	CLIPSEQ_AGO2.train.neg_48014		-
chr6	47213259	47213299	CLIPSEQ_AGO2.train.neg_39158		-
chr18	71818744	71818784	CLIPSEQ_AGO2.train.neg_20252		+
chr14	89167299	89167339	CLIPSEQ_AGO2.train.neg_12337		-
chr8	95896576	95896616	CLIPSEQ_AGO2.train.neg_43325		-
chr2	24290662	24290702	CLIPSEQ_AGO2.train.neg_24814		-
chr13	110437698	110437738	CLIPSEQ_AGO2.train.neg_10272		-
chrX	48434524	48434564	CLIPSEQ_AGO2.train.neg_45971		+
chr6	28357698	28357738	CLIPSEQ_AGO2.train.neg_38827		-
chr2	44820354	44820394	CLIPSEQ_AGO2.train.neg_24182		+
chr13	99109890	99109930	CLIPSEQ_AGO2.train.neg_10208		-
chr15	71159098	71159138	CLIPSEQ_AGO2.train.neg_13162		+
chr7	50830467	50830507	CLIPSEQ_AGO2.train.neg_41106		-
chr10	119802036	119802076	CLIPSEQ_AGO2.train.neg_3701		-
chr10	81847040	81847080	CLIPSEQ_AGO2.train.neg_2278		+
chr22	36632448	36632488	CLIPSEQ_AGO2.train.neg_31836		-
chr6	149598168	149598208	CLIPSEQ_AGO2.train.neg_38628		+
chr7	99623859	99623899	CLIPSEQ_AGO2.train.neg_40306		+
chrX	7194078	7194118	CLIPSEQ_AGO2.train.neg_45647		+
chr10	32169056	32169096	CLIPSEQ_AGO2.train.neg_3066		-
chr22	46666823	46666863	CLIPSEQ_AGO2.train.neg_31083		+
chr9	35077591	35077631	CLIPSEQ_AGO2.train.neg_44899		-
chr7	27226233	27226273	CLIPSEQ_AGO2.train.neg_39866		+
chr6	111437163	111437203	CLIPSEQ_AGO2.train.neg_38512		+
chr13	33164749	33164789	CLIPSEQ_AGO2.train.neg_8375		+
chr6	79592037	79592077	CLIPSEQ_AGO2.train.neg_38405		+
chr20	3743538	3743578	CLIPSEQ_AGO2.train.neg_26862		-
chr3	19988771	19988811	CLIPSEQ_AGO2.train.neg_32469		+
chr22	31871593	31871633	CLIPSEQ_AGO2.train.neg_31777		-
chr21	47801886	47801926	CLIPSEQ_AGO2.train.neg_28944		+
chr21	16425562	16425602	CLIPSEQ_AGO2.train.neg_29064		-
chr7	139046433	139046473	CLIPSEQ_AGO2.train.neg_40590		+
chr14	24619455	24619495	CLIPSEQ_AGO2.train.neg_10464		+
chr16	86583699	86583766	CLIPSEQ_AGO2.train.neg_16836		-
chr5	1516154	1516194	CLIPSEQ_AGO2.train.neg_36872		-
chr15	68489355	68489395	CLIPSEQ_AGO2.train.neg_14221		-
chr2	56104751	56104791	CLIPSEQ_AGO2.train.neg_25026		-
chr6	150286545	150286585	CLIPSEQ_AGO2.train.neg_38636		+
chr17	41976061	41976101	CLIPSEQ_AGO2.train.neg_18683		-
chr2	74099465	74099505	CLIPSEQ_AGO2.train.neg_24357		+
chr9	44472474	44472514	CLIPSEQ_AGO2.train.neg_43987		+
chr15	77224482	77224522	CLIPSEQ_AGO2.train.neg_13292		+
chr22	35798238	35798278	CLIPSEQ_AGO2.train.neg_30645		+
chr2	97388156	97388196	CLIPSEQ_AGO2.train.neg_25238		-
chr4	119756572	119756612	CLIPSEQ_AGO2.train.neg_35804		-
chr17	48450735	48450775	CLIPSEQ_AGO2.train.neg_17699		+
chr16	8891696	8891736	CLIPSEQ_AGO2.train.neg_14942		+
chr3	100448070	100448110	CLIPSEQ_AGO2.train.neg_32944		+
chr15	40284144	40284184	CLIPSEQ_AGO2.train.neg_12602		+
chr20	37656779	37656819	CLIPSEQ_AGO2.train.neg_26268		+
chr6	158423872	158423912	CLIPSEQ_AGO2.train.neg_38645		+
chr14	21692811	21692851	CLIPSEQ_AGO2.train.neg_11517		-
chr7	4747749	4747789	CLIPSEQ_AGO2.train.neg_39704		+
chr4	2061251	2061291	CLIPSEQ_AGO2.train.neg_34200		+
chr21	33087183	33087223	CLIPSEQ_AGO2.train.neg_29322		-
chr15	52927245	52927285	CLIPSEQ_AGO2.train.neg_13998		-
chr13	111552723	111552763	CLIPSEQ_AGO2.train.neg_10289		-
chrX	53460056	53460096	CLIPSEQ_AGO2.train.neg_47019		-
chr13	73292070	73292110	CLIPSEQ_AGO2.train.neg_10041		-
chr12	62751092	62751132	CLIPSEQ_AGO2.train.neg_6619		+
chr13	80115726	80115766	CLIPSEQ_AGO2.train.neg_8928		+
chr14	50657433	50657473	CLIPSEQ_AGO2.train.neg_11869		-
chr11	65836505	65836545	CLIPSEQ_AGO2.train.neg_4440		+
chrX	40538027	40538067	CLIPSEQ_AGO2.train.neg_46878		-
chr4	37861329	37861369	CLIPSEQ_AGO2.train.neg_34388		+
chr2	60996943	60996983	CLIPSEQ_AGO2.train.neg_24238		+
chr20	23610190	23610230	CLIPSEQ_AGO2.train.neg_27066		-
chr8	1723818	1723858	CLIPSEQ_AGO2.train.neg_41651		+
chr6	16271330	16271370	CLIPSEQ_AGO2.train.neg_37773		+
chr14	104645006	104645046	CLIPSEQ_AGO2.train.neg_11441		+
chr12	8242537	8242577	CLIPSEQ_AGO2.train.neg_6132		+
chr22	45570975	45571015	CLIPSEQ_AGO2.train.neg_31051		+
chr3	47860516	47860556	CLIPSEQ_AGO2.train.neg_32711		+
chr9	114425381	114425421	CLIPSEQ_AGO2.train.neg_44296		+
chr16	69156297	69156337	CLIPSEQ_AGO2.train.neg_16659		-
chr4	110439641	110439688	CLIPSEQ_AGO2.train.neg_34825		+
chr21	30379060	30379100	CLIPSEQ_AGO2.train.neg_29233		-
chr19	19433459	19433499	CLIPSEQ_AGO2.train.neg_21948		+
chr12	58139405	58139445	CLIPSEQ_AGO2.train.neg_6598		+
chr17	28000668	28000708	CLIPSEQ_AGO2.train.neg_18460		-
chr16	19881524	19881564	CLIPSEQ_AGO2.train.neg_16242		-
chr20	43137623	43137663	CLIPSEQ_AGO2.train.neg_27440		-
chr10	51609264	51609304	CLIPSEQ_AGO2.train.neg_3200		-
chr18	72264028	72264068	CLIPSEQ_AGO2.train.neg_21424		-
chr17	35857804	35857844	CLIPSEQ_AGO2.train.neg_17404		+
chr22	29683773	29683813	CLIPSEQ_AGO2.train.neg_30461		+
chr7	139067136	139067176	CLIPSEQ_AGO2.train.neg_40592		+
chr9	132591334	132591374	CLIPSEQ_AGO2.train.neg_45533		-
chr21	30437052	30437094	CLIPSEQ_AGO2.train.neg_29250		-
chr6	97652268	97652308	CLIPSEQ_AGO2.train.neg_39352		-
chr21	45505134	45505174	CLIPSEQ_AGO2.train.neg_28778		+
chr3	128376757	128376797	CLIPSEQ_AGO2.train.neg_33945		-
chr11	6497147	6497187	CLIPSEQ_AGO2.train.neg_5047		-
chr16	102065	102115	CLIPSEQ_AGO2.train.neg_15860		-
chr17	73971987	73972027	CLIPSEQ_AGO2.train.neg_19076		-
chr19	58967088	58967128	CLIPSEQ_AGO2.train.neg_22750		+
chr8	67587698	67587738	CLIPSEQ_AGO2.train.neg_42297		+
chr13	100014746	100014786	CLIPSEQ_AGO2.train.neg_9081		+
chr7	23222124	23222164	CLIPSEQ_AGO2.train.neg_39816		+
chr22	24236127	24236167	CLIPSEQ_AGO2.train.neg_30318		+
chr18	23966453	23966493	CLIPSEQ_AGO2.train.neg_19767		+
chr10	64912173	64912213	CLIPSEQ_AGO2.train.neg_2055		+
chr22	39811005	39811045	CLIPSEQ_AGO2.train.neg_30815		+
chrX	41071744	41071798	CLIPSEQ_AGO2.train.neg_45844		+
chr18	48701625	48701665	CLIPSEQ_AGO2.train.neg_21210		-
chr15	72426263	72426303	CLIPSEQ_AGO2.train.neg_13175		+
chr19	52497499	52497539	CLIPSEQ_AGO2.train.neg_23781		-
chr5	68669210	68669250	CLIPSEQ_AGO2.train.neg_36298		+
chr13	77596223	77596263	CLIPSEQ_AGO2.train.neg_10102		-
chr12	68704422	68704462	CLIPSEQ_AGO2.train.neg_7694		-
chr1	29450289	29450329	CLIPSEQ_AGO2.train.neg_1111		-
chr3	52325072	52325112	CLIPSEQ_AGO2.train.neg_32800		+
chr20	43571458	43571498	CLIPSEQ_AGO2.train.neg_27457		-
chr15	41042822	41042862	CLIPSEQ_AGO2.train.neg_13768		-
chr15	49597408	49597448	CLIPSEQ_AGO2.train.neg_12907		+
chr22	39915849	39915889	CLIPSEQ_AGO2.train.neg_30840		+
chrX	48788251	48788291	CLIPSEQ_AGO2.train.neg_46965		-
chr22	42283919	42283959	CLIPSEQ_AGO2.train.neg_30995		+
chr18	5294296	5294356	CLIPSEQ_AGO2.train.neg_20476		-
chr20	45317375	45317415	CLIPSEQ_AGO2.train.neg_27513		-
chr19	40028933	40028973	CLIPSEQ_AGO2.train.neg_23500		-
chr19	46388101	46388141	CLIPSEQ_AGO2.train.neg_23654		-
chrY	21161831	21161871	CLIPSEQ_AGO2.train.neg_47883		-
chr12	123987657	123987697	CLIPSEQ_AGO2.train.neg_8065		-
chr3	10888376	10888416	CLIPSEQ_AGO2.train.neg_32400		+
chr14	45574832	45574872	CLIPSEQ_AGO2.train.neg_10634		+
chr13	33106626	33106666	CLIPSEQ_AGO2.train.neg_9559		-
chr3	146247126	146247166	CLIPSEQ_AGO2.train.neg_34011		-
chr12	6979766	6979806	CLIPSEQ_AGO2.train.neg_6093		+
chr17	42977359	42977399	CLIPSEQ_AGO2.train.neg_17622		+
chr6	39075501	39075541	CLIPSEQ_AGO2.train.neg_39081		-
chr21	38435441	38435481	CLIPSEQ_AGO2.train.neg_29590		-
chr5	83656721	83656761	CLIPSEQ_AGO2.train.neg_37283		-
chr17	4199754	4199794	CLIPSEQ_AGO2.train.neg_18186		-
chr17	38475871	38475911	CLIPSEQ_AGO2.train.neg_17484		+
chr21	34114274	34114314	CLIPSEQ_AGO2.train.neg_29411		-
chr17	52987176	52987216	CLIPSEQ_AGO2.train.neg_17725		+
chr10	61613215	61613255	CLIPSEQ_AGO2.train.neg_3221		-
chrX	24171135	24171175	CLIPSEQ_AGO2.train.neg_45780		+
chr18	13759948	13759988	CLIPSEQ_AGO2.train.neg_19574		+
chr9	95476065	95476105	CLIPSEQ_AGO2.train.neg_45158		-
chr20	3096987	3097027	CLIPSEQ_AGO2.train.neg_26812		-
chr9	108484673	108484713	CLIPSEQ_AGO2.train.neg_44274		+
chr14	24871304	24871344	CLIPSEQ_AGO2.train.neg_10509		+
chr18	23619135	23619175	CLIPSEQ_AGO2.train.neg_20793		-
chr11	73586640	73586680	CLIPSEQ_AGO2.train.neg_5682		-
chr4	67793	67833	CLIPSEQ_AGO2.train.neg_34125		+
chr11	94157351	94157404	CLIPSEQ_AGO2.train.neg_5792		-
chr10	70678455	70678495	CLIPSEQ_AGO2.train.neg_2097		+
chr12	122727798	122727838	CLIPSEQ_AGO2.train.neg_8028		-
chr2	172563547	172563587	CLIPSEQ_AGO2.train.neg_24640		+
chr4	3520294	3520334	CLIPSEQ_AGO2.train.neg_35169		-
chr21	34023945	34023985	CLIPSEQ_AGO2.train.neg_29397		-
chr16	534369	534409	CLIPSEQ_AGO2.train.neg_14716		+
chr16	67231509	67231549	CLIPSEQ_AGO2.train.neg_15531		+
chr10	120935415	120935455	CLIPSEQ_AGO2.train.neg_3731		-
chr4	76890545	76890585	CLIPSEQ_AGO2.train.neg_35530		-
chr6	118005832	118005872	CLIPSEQ_AGO2.train.neg_38551		+
chr11	123596864	123596904	CLIPSEQ_AGO2.train.neg_5917		-
chr2	100077142	100077182	CLIPSEQ_AGO2.train.neg_25276		-
chr2	112142268	112142308	CLIPSEQ_AGO2.train.neg_24520		+
chr20	31984170	31984210	CLIPSEQ_AGO2.train.neg_27175		-
chr6	33398596	33398636	CLIPSEQ_AGO2.train.neg_38085		+
chr14	92282344	92282384	CLIPSEQ_AGO2.train.neg_12375		-
chr22	36908843	36908883	CLIPSEQ_AGO2.train.neg_31875		-
chr12	54812788	54812828	CLIPSEQ_AGO2.train.neg_7561		-
chr16	15739299	15739339	CLIPSEQ_AGO2.train.neg_15000		+
chr10	436867	436907	CLIPSEQ_AGO2.train.neg_2796		-
chr19	52790768	52790808	CLIPSEQ_AGO2.train.neg_22581		+
chr5	89814651	89814691	CLIPSEQ_AGO2.train.neg_37300		-
chr1	10024795	10024835	CLIPSEQ_AGO2.train.neg_64		+
chr10	31681916	31681956	CLIPSEQ_AGO2.train.neg_1949		+
chr22	40695134	40695174	CLIPSEQ_AGO2.train.neg_30861		+
chr17	1267264	1267304	CLIPSEQ_AGO2.train.neg_18111		-
chr3	112270543	112270583	CLIPSEQ_AGO2.train.neg_33858		-
chrX	48341460	48341500	CLIPSEQ_AGO2.train.neg_45950		+
chr11	68548986	68549026	CLIPSEQ_AGO2.train.neg_5628		-
chr17	74040838	74040878	CLIPSEQ_AGO2.train.neg_19078		-
chr22	50909954	50909994	CLIPSEQ_AGO2.train.neg_32313		-
chr7	100470352	100470392	CLIPSEQ_AGO2.train.neg_40364		+
chr21	19147163	19147203	CLIPSEQ_AGO2.train.neg_29095		-
chr15	101190458	101190498	CLIPSEQ_AGO2.train.neg_13627		+
chr1	36925136	36925176	CLIPSEQ_AGO2.train.neg_1177		-
chr11	6244516	6244556	CLIPSEQ_AGO2.train.neg_5040		-
chr4	109586823	109586863	CLIPSEQ_AGO2.train.neg_34817		+
chr13	99977068	99977108	CLIPSEQ_AGO2.train.neg_9078		+
chr4	122281022	122281062	CLIPSEQ_AGO2.train.neg_35820		-
chr3	52733603	52733643	CLIPSEQ_AGO2.train.neg_33675		-
chr15	41573907	41573947	CLIPSEQ_AGO2.train.neg_12716		+
chr16	27512334	27512374	CLIPSEQ_AGO2.train.neg_16321		-
chr13	41339418	41339458	CLIPSEQ_AGO2.train.neg_9664		-
chr11	66625285	66625325	CLIPSEQ_AGO2.train.neg_5587		-
chr16	30988286	30988326	CLIPSEQ_AGO2.train.neg_15263		+
chr20	50288249	50288289	CLIPSEQ_AGO2.train.neg_27615		-
chr9	88192970	88193010	CLIPSEQ_AGO2.train.neg_45092		-
chr7	99039065	99039105	CLIPSEQ_AGO2.train.neg_40275		+
chr10	11578231	11578271	CLIPSEQ_AGO2.train.neg_2860		-
chr22	19185394	19185434	CLIPSEQ_AGO2.train.neg_31321		-
chr2	71363885	71363925	CLIPSEQ_AGO2.train.neg_24338		+
chr20	35686062	35686102	CLIPSEQ_AGO2.train.neg_27351		-
chr22	24422590	24422630	CLIPSEQ_AGO2.train.neg_30332		+
chr1	75216590	75216630	CLIPSEQ_AGO2.train.neg_563		+
chr19	15469496	15469536	CLIPSEQ_AGO2.train.neg_23205		-
chr1	26109438	26109478	CLIPSEQ_AGO2.train.neg_183		+
chr13	41642266	41642306	CLIPSEQ_AGO2.train.neg_8504		+
chr1	40031944	40031984	CLIPSEQ_AGO2.train.neg_1215		-
chr17	33462470	33462510	CLIPSEQ_AGO2.train.neg_18493		-
chr6	10414323	10414363	CLIPSEQ_AGO2.train.neg_37721		+
chr20	55933805	55933845	CLIPSEQ_AGO2.train.neg_26547		+
chr21	42588857	42588897	CLIPSEQ_AGO2.train.neg_28548		+
chr8	73956837	73956877	CLIPSEQ_AGO2.train.neg_42321		+
chr6	27221521	27221561	CLIPSEQ_AGO2.train.neg_37878		+
chr14	90750460	90750508	CLIPSEQ_AGO2.train.neg_12353		-
chr11	64890369	64890409	CLIPSEQ_AGO2.train.neg_4389		+
chr9	127115472	127115512	CLIPSEQ_AGO2.train.neg_44411		+
chr22	19165430	19165470	CLIPSEQ_AGO2.train.neg_31316		-
chr22	45566353	45566393	CLIPSEQ_AGO2.train.neg_31046		+
chr11	68539281	68539321	CLIPSEQ_AGO2.train.neg_5627		-
chr19	5696671	5696711	CLIPSEQ_AGO2.train.neg_22955		-
chr11	65948152	65948192	CLIPSEQ_AGO2.train.neg_4448		+
chr2	32292689	32292729	CLIPSEQ_AGO2.train.neg_24108		+
chr7	21942062	21942102	CLIPSEQ_AGO2.train.neg_40820		-
chr4	1883416	1883456	CLIPSEQ_AGO2.train.neg_34187		+
chr11	102331202	102331242	CLIPSEQ_AGO2.train.neg_5817		-
chr15	101814521	101814561	CLIPSEQ_AGO2.train.neg_14652		-
chr9	94183317	94183357	CLIPSEQ_AGO2.train.neg_45130		-
chr21	43179201	43179241	CLIPSEQ_AGO2.train.neg_29681		-
chr5	39418264	39418304	CLIPSEQ_AGO2.train.neg_37008		-
chr11	774068	774108	CLIPSEQ_AGO2.train.neg_4983		-
chr7	1607575	1607615	CLIPSEQ_AGO2.train.neg_40709		-
chr22	18240249	18240289	CLIPSEQ_AGO2.train.neg_31266		-
chr19	2237831	2237871	CLIPSEQ_AGO2.train.neg_21582		+
chr3	130406489	130406529	CLIPSEQ_AGO2.train.neg_33969		-
chr8	48650926	48650966	CLIPSEQ_AGO2.train.neg_43025		-
chr6	38323259	38323299	CLIPSEQ_AGO2.train.neg_39069		-
chr3	49542476	49542516	CLIPSEQ_AGO2.train.neg_32745		+
chrX	13712883	13712923	CLIPSEQ_AGO2.train.neg_45683		+
chr17	6511039	6511079	CLIPSEQ_AGO2.train.neg_18248		-
chr14	100342560	100342600	CLIPSEQ_AGO2.train.neg_11341		+
chr6	109451501	109451541	CLIPSEQ_AGO2.train.neg_38494		+
chr21	43933411	43933451	CLIPSEQ_AGO2.train.neg_28563		+
chr8	19172060	19172100	CLIPSEQ_AGO2.train.neg_41800		+
chr10	91003224	91003264	CLIPSEQ_AGO2.train.neg_3426		-
chr1	27264499	27264539	CLIPSEQ_AGO2.train.neg_217		+
chr17	42966574	42966614	CLIPSEQ_AGO2.train.neg_18741		-
chr18	11871437	11871477	CLIPSEQ_AGO2.train.neg_19470		+
chr8	66529956	66529996	CLIPSEQ_AGO2.train.neg_43132		-
chr20	17943857	17943897	CLIPSEQ_AGO2.train.neg_27006		-
chr13	29277309	29277349	CLIPSEQ_AGO2.train.neg_9478		-
chr20	44424050	44424090	CLIPSEQ_AGO2.train.neg_26366		+
chr15	91417859	91417899	CLIPSEQ_AGO2.train.neg_13530		+
chr8	38032171	38032211	CLIPSEQ_AGO2.train.neg_42972		-
chr2	73484257	73484297	CLIPSEQ_AGO2.train.neg_25124		-
chr13	21307722	21307762	CLIPSEQ_AGO2.train.neg_9315		-
chr16	84600026	84600066	CLIPSEQ_AGO2.train.neg_16812		-
chr19	49952664	49952704	CLIPSEQ_AGO2.train.neg_23747		-
chr9	86366946	86366986	CLIPSEQ_AGO2.train.neg_45079		-
chr16	30437010	30437050	CLIPSEQ_AGO2.train.neg_16389		-
chr18	9567278	9567318	CLIPSEQ_AGO2.train.neg_20552		-
chr18	18857154	18857194	CLIPSEQ_AGO2.train.neg_19581		+
chr17	40637652	40637692	CLIPSEQ_AGO2.train.neg_17511		+
chr18	19209666	19209706	CLIPSEQ_AGO2.train.neg_19614		+
chr14	51519684	51519724	CLIPSEQ_AGO2.train.neg_11910		-
chr9	5673303	5673343	CLIPSEQ_AGO2.train.neg_43752		+
chr19	47194552	47194593	CLIPSEQ_AGO2.train.neg_23667		-
chrX	48751493	48751533	CLIPSEQ_AGO2.train.neg_46936		-
chrY	21152731	21152771	CLIPSEQ_AGO2.train.neg_47853		-
chrX	48463256	48463296	CLIPSEQ_AGO2.train.neg_45984		+
chr21	17157728	17157768	CLIPSEQ_AGO2.train.neg_27838		+
chr12	32130796	32130836	CLIPSEQ_AGO2.train.neg_6304		+
chr4	100811726	100811766	CLIPSEQ_AGO2.train.neg_35678		-
chr5	141011116	141011156	CLIPSEQ_AGO2.train.neg_37545		-
chr21	45170142	45170182	CLIPSEQ_AGO2.train.neg_28695		+
chr13	45725073	45725113	CLIPSEQ_AGO2.train.neg_8597		+
chr17	38983326	38983366	CLIPSEQ_AGO2.train.neg_17487		+
chr9	37084381	37084421	CLIPSEQ_AGO2.train.neg_43944		+
chr4	78797539	78797579	CLIPSEQ_AGO2.train.neg_34641		+
chr5	10403435	10403475	CLIPSEQ_AGO2.train.neg_36047		+
chr10	71233730	71233773	CLIPSEQ_AGO2.train.neg_2129		+
chr9	47022603	47022643	CLIPSEQ_AGO2.train.neg_45013		-
chr13	103424538	103424578	CLIPSEQ_AGO2.train.neg_10238		-
chr14	89294943	89294983	CLIPSEQ_AGO2.train.neg_11234		+
chr13	28197939	28197979	CLIPSEQ_AGO2.train.neg_8282		+
chr4	2063649	2063689	CLIPSEQ_AGO2.train.neg_34204		+
chr11	110329851	110329891	CLIPSEQ_AGO2.train.neg_4761		+
chr9	96302471	96302511	CLIPSEQ_AGO2.train.neg_44178		+
chr5	76380531	76380571	CLIPSEQ_AGO2.train.neg_37234		-
chrY	21232976	21233016	CLIPSEQ_AGO2.train.neg_48047		-
chr9	15453729	15453769	CLIPSEQ_AGO2.train.neg_43775		+
chr14	58688446	58688486	CLIPSEQ_AGO2.train.neg_10826		+
chr15	75227738	75227778	CLIPSEQ_AGO2.train.neg_14364		-
chrX	69712644	69712684	CLIPSEQ_AGO2.train.neg_46190		+
chr3	122132651	122132691	CLIPSEQ_AGO2.train.neg_33898		-
chr11	66113077	66113117	CLIPSEQ_AGO2.train.neg_5552		-
chr3	38498382	38498422	CLIPSEQ_AGO2.train.neg_32579		+
chr6	27369303	27369343	CLIPSEQ_AGO2.train.neg_37885		+
chr20	421292	421332	CLIPSEQ_AGO2.train.neg_26746		-
chr8	81941272	81941312	CLIPSEQ_AGO2.train.neg_43240		-
chr14	23519105	23519145	CLIPSEQ_AGO2.train.neg_11601		-
chr17	18698329	18698369	CLIPSEQ_AGO2.train.neg_17191		+
chr3	52739272	52739312	CLIPSEQ_AGO2.train.neg_33676		-
chr15	40246020	40246074	CLIPSEQ_AGO2.train.neg_12595		+
chr8	87481111	87481151	CLIPSEQ_AGO2.train.neg_43270		-
chr14	36361217	36361257	CLIPSEQ_AGO2.train.neg_10590		+
chr22	42030873	42030913	CLIPSEQ_AGO2.train.neg_30963		+
chr16	31078573	31078613	CLIPSEQ_AGO2.train.neg_16423		-
chr22	40756719	40756759	CLIPSEQ_AGO2.train.neg_30864		+
chrY	21076873	21076913	CLIPSEQ_AGO2.train.neg_47674		-
chr1	54518763	54518803	CLIPSEQ_AGO2.train.neg_1323		-
chrX	13716635	13716675	CLIPSEQ_AGO2.train.neg_45685		+
chr13	37599566	37599606	CLIPSEQ_AGO2.train.neg_9610		-
chr6	71291509	71291549	CLIPSEQ_AGO2.train.neg_38370		+
chr6	33423902	33423942	CLIPSEQ_AGO2.train.neg_38093		+
chr3	48721531	48721571	CLIPSEQ_AGO2.train.neg_33548		-
chr5	39052586	39052626	CLIPSEQ_AGO2.train.neg_36995		-
chrX	105873390	105873430	CLIPSEQ_AGO2.train.neg_46379		+
chr5	31538609	31538649	CLIPSEQ_AGO2.train.neg_36067		+
chr14	75370018	75370058	CLIPSEQ_AGO2.train.neg_11157		+
chr20	49515696	49515736	CLIPSEQ_AGO2.train.neg_27586		-
chr19	9252688	9252728	CLIPSEQ_AGO2.train.neg_21728		+
chr1	151133657	151133697	CLIPSEQ_AGO2.train.neg_756		+
chr13	113690289	113690329	CLIPSEQ_AGO2.train.neg_9196		+
chr22	18165543	18165583	CLIPSEQ_AGO2.train.neg_30026		+
chr18	12699111	12699151	CLIPSEQ_AGO2.train.neg_20634		-
chr4	56291131	56291171	CLIPSEQ_AGO2.train.neg_34529		+
chr17	74329938	74329978	CLIPSEQ_AGO2.train.neg_19101		-
chr20	45961824	45961864	CLIPSEQ_AGO2.train.neg_27522		-
chr5	34948230	34948270	CLIPSEQ_AGO2.train.neg_36102		+
chr7	36483732	36483772	CLIPSEQ_AGO2.train.neg_39909		+
chr20	55825181	55825221	CLIPSEQ_AGO2.train.neg_27660		-
chr11	66137739	66137779	CLIPSEQ_AGO2.train.neg_5562		-
chr18	77474698	77474738	CLIPSEQ_AGO2.train.neg_20343		+
chr22	41975761	41975801	CLIPSEQ_AGO2.train.neg_32084		-
chr22	38054994	38055034	CLIPSEQ_AGO2.train.neg_30689		+
chr12	54063306	54063346	CLIPSEQ_AGO2.train.neg_7532		-
chr2	238653683	238653723	CLIPSEQ_AGO2.train.neg_24729		+
chr2	21021132	21021172	CLIPSEQ_AGO2.train.neg_24811		-
chr15	41165504	41165544	CLIPSEQ_AGO2.train.neg_13779		-
chr8	79485386	79485426	CLIPSEQ_AGO2.train.neg_42358		+
chr15	41871377	41871417	CLIPSEQ_AGO2.train.neg_12744		+
chr12	132419022	132419062	CLIPSEQ_AGO2.train.neg_7043		+
chr10	101689512	101689552	CLIPSEQ_AGO2.train.neg_3523		-
chrY	21078635	21078675	CLIPSEQ_AGO2.train.neg_47678		-
chr21	37701311	37701351	CLIPSEQ_AGO2.train.neg_28308		+
chr9	89561253	89561293	CLIPSEQ_AGO2.train.neg_45106		-
chr15	42491691	42491731	CLIPSEQ_AGO2.train.neg_13814		-
chr19	873692	873732	CLIPSEQ_AGO2.train.neg_22777		-
chr2	27653320	27653360	CLIPSEQ_AGO2.train.neg_24065		+
chr3	9873923	9873963	CLIPSEQ_AGO2.train.neg_32370		+
chr10	44113164	44113204	CLIPSEQ_AGO2.train.neg_2012		+
chrX	8544488	8544528	CLIPSEQ_AGO2.train.neg_46691		-
chr1	38469602	38469642	CLIPSEQ_AGO2.train.neg_1206		-
chr2	27659564	27659604	CLIPSEQ_AGO2.train.neg_24066		+
chr8	124475198	124475238	CLIPSEQ_AGO2.train.neg_42589		+
chr21	47963607	47963647	CLIPSEQ_AGO2.train.neg_28986		+
chr13	114271832	114271872	CLIPSEQ_AGO2.train.neg_9232		+
chr9	138393030	138393070	CLIPSEQ_AGO2.train.neg_44669		+
chr5	99908582	99908622	CLIPSEQ_AGO2.train.neg_36480		+
chr21	16432482	16432522	CLIPSEQ_AGO2.train.neg_29068		-
chr13	31177041	31177081	CLIPSEQ_AGO2.train.neg_9535		-
chr4	53585619	53585659	CLIPSEQ_AGO2.train.neg_34503		+
chr21	33643987	33644027	CLIPSEQ_AGO2.train.neg_29331		-
chr15	99877298	99877338	CLIPSEQ_AGO2.train.neg_13609		+
chr3	182975760	182975800	CLIPSEQ_AGO2.train.neg_33227		+
chr14	99940996	99941036	CLIPSEQ_AGO2.train.neg_12439		-
chr21	45322912	45322952	CLIPSEQ_AGO2.train.neg_28720		+
chr10	73990010	73990050	CLIPSEQ_AGO2.train.neg_2180		+
chr7	51379725	51379765	CLIPSEQ_AGO2.train.neg_41112		-
chr20	50355682	50355722	CLIPSEQ_AGO2.train.neg_27617		-
chr3	51441419	51441459	CLIPSEQ_AGO2.train.neg_33628		-
chr22	24530583	24530623	CLIPSEQ_AGO2.train.neg_30340		+
chr18	72164422	72164462	CLIPSEQ_AGO2.train.neg_20266		+
chr16	77226012	77226052	CLIPSEQ_AGO2.train.neg_15708		+
chr11	33135420	33135460	CLIPSEQ_AGO2.train.neg_5221		-
chr9	75783265	75783305	CLIPSEQ_AGO2.train.neg_44059		+
chr18	13050118	13050158	CLIPSEQ_AGO2.train.neg_19554		+
chr4	57222273	57222313	CLIPSEQ_AGO2.train.neg_35446		-
chr8	22996169	22996209	CLIPSEQ_AGO2.train.neg_42822		-
chr17	40625519	40625559	CLIPSEQ_AGO2.train.neg_17508		+
chr17	65339815	65339855	CLIPSEQ_AGO2.train.neg_18988		-
chr2	120980107	120980147	CLIPSEQ_AGO2.train.neg_25325		-
chr20	30884126	30884166	CLIPSEQ_AGO2.train.neg_25990		+
chr22	41907065	41907105	CLIPSEQ_AGO2.train.neg_30957		+
chr1	1168661	1168701	CLIPSEQ_AGO2.train.neg_15		+
chr22	38238034	38238074	CLIPSEQ_AGO2.train.neg_31915		-
chr15	59280899	59280939	CLIPSEQ_AGO2.train.neg_12995		+
chr4	76593445	76593485	CLIPSEQ_AGO2.train.neg_35523		-
chr20	31435026	31435066	CLIPSEQ_AGO2.train.neg_26030		+
chr13	80129665	80129705	CLIPSEQ_AGO2.train.neg_8933		+
chr6	17681123	17681163	CLIPSEQ_AGO2.train.neg_38765		-
chr10	124151570	124151610	CLIPSEQ_AGO2.train.neg_2717		+
chr5	153670464	153670504	CLIPSEQ_AGO2.train.neg_36757		+
chr18	5296501	5296541	CLIPSEQ_AGO2.train.neg_20483		-
chr15	41605887	41605927	CLIPSEQ_AGO2.train.neg_13796		-
chr16	88877719	88877759	CLIPSEQ_AGO2.train.neg_16871		-
chr16	1404088	1404128	CLIPSEQ_AGO2.train.neg_14776		+
chrX	49028371	49028411	CLIPSEQ_AGO2.train.neg_46005		+
chrX	102832518	102832558	CLIPSEQ_AGO2.train.neg_46356		+
chr11	47267803	47267843	CLIPSEQ_AGO2.train.neg_5308		-
chr2	128042645	128042685	CLIPSEQ_AGO2.train.neg_25330		-
chr10	14342289	14342329	CLIPSEQ_AGO2.train.neg_2901		-
chr22	20244430	20244470	CLIPSEQ_AGO2.train.neg_31426		-
chr14	20928958	20928998	CLIPSEQ_AGO2.train.neg_11502		-
chr1	110099960	110100000	CLIPSEQ_AGO2.train.neg_686		+
chr8	106201487	106201527	CLIPSEQ_AGO2.train.neg_42524		+
chr5	65447706	65447746	CLIPSEQ_AGO2.train.neg_36261		+
chr10	5694840	5694880	CLIPSEQ_AGO2.train.neg_2823		-
chr15	52437894	52437934	CLIPSEQ_AGO2.train.neg_13961		-
chr5	32413874	32413914	CLIPSEQ_AGO2.train.neg_36959		-
chr7	99624092	99624132	CLIPSEQ_AGO2.train.neg_40307		+
chrX	47072579	47072619	CLIPSEQ_AGO2.train.neg_45923		+
chr21	30410942	30410982	CLIPSEQ_AGO2.train.neg_27949		+
chr20	40169135	40169175	CLIPSEQ_AGO2.train.neg_27412		-
chr12	49178059	49178099	CLIPSEQ_AGO2.train.neg_7436		-
chr2	42498155	42498195	CLIPSEQ_AGO2.train.neg_24165		+
chr8	104451463	104451503	CLIPSEQ_AGO2.train.neg_42516		+
chr13	37577718	37577758	CLIPSEQ_AGO2.train.neg_8429		+
chr2	27677405	27677445	CLIPSEQ_AGO2.train.neg_24877		-
chrY	21222784	21222824	CLIPSEQ_AGO2.train.neg_48019		-
chr14	97324572	97324612	CLIPSEQ_AGO2.train.neg_11325		+
chr7	98969499	98969539	CLIPSEQ_AGO2.train.neg_40264		+
chr15	34653652	34653692	CLIPSEQ_AGO2.train.neg_13716		-
chr22	24314219	24314259	CLIPSEQ_AGO2.train.neg_31555		-
chr16	15180948	15180988	CLIPSEQ_AGO2.train.neg_14998		+
chr13	26719578	26719618	CLIPSEQ_AGO2.train.neg_9428		-
chr5	102431164	102431204	CLIPSEQ_AGO2.train.neg_37337		-
chr4	1329465	1329505	CLIPSEQ_AGO2.train.neg_34169		+
chr12	27505511	27505551	CLIPSEQ_AGO2.train.neg_6269		+
chr12	48089777	48089817	CLIPSEQ_AGO2.train.neg_7397		-
chr13	28002098	28002138	CLIPSEQ_AGO2.train.neg_8264		+
chr1	113177659	113177699	CLIPSEQ_AGO2.train.neg_709		+
chr1	154903895	154903935	CLIPSEQ_AGO2.train.neg_1563		-
chr16	88873775	88873815	CLIPSEQ_AGO2.train.neg_15807		+
chr12	69984399	69984439	CLIPSEQ_AGO2.train.neg_6702		+
chr6	28330913	28330953	CLIPSEQ_AGO2.train.neg_37929		+
chr12	48211948	48211988	CLIPSEQ_AGO2.train.neg_7407		-
chr20	33029859	33029899	CLIPSEQ_AGO2.train.neg_26074		+
chr10	12136852	12136892	CLIPSEQ_AGO2.train.neg_1792		+
chr18	12461770	12461810	CLIPSEQ_AGO2.train.neg_20606		-
chr13	77575848	77575888	CLIPSEQ_AGO2.train.neg_10095		-
chr4	140458985	140459025	CLIPSEQ_AGO2.train.neg_35879		-
chr20	32091621	32091661	CLIPSEQ_AGO2.train.neg_26033		+
chr20	46349467	46349507	CLIPSEQ_AGO2.train.neg_27529		-
chr16	4923605	4923645	CLIPSEQ_AGO2.train.neg_14932		+
chr17	37358344	37358384	CLIPSEQ_AGO2.train.neg_17435		+
chr18	11884569	11884609	CLIPSEQ_AGO2.train.neg_20570		-
chr16	71894890	71894930	CLIPSEQ_AGO2.train.neg_16711		-
chr14	102604084	102604124	CLIPSEQ_AGO2.train.neg_12452		-
chr12	58152069	58152109	CLIPSEQ_AGO2.train.neg_6604		+
chr20	23363294	23363334	CLIPSEQ_AGO2.train.neg_27053		-
chr21	45486646	45486686	CLIPSEQ_AGO2.train.neg_28772		+
chr12	117158116	117158156	CLIPSEQ_AGO2.train.neg_7943		-
chrX	44388957	44388997	CLIPSEQ_AGO2.train.neg_46895		-
chr17	40981558	40981598	CLIPSEQ_AGO2.train.neg_18668		-
chr18	72619797	72619837	CLIPSEQ_AGO2.train.neg_20290		+
chr18	61015593	61015633	CLIPSEQ_AGO2.train.neg_21333		-
chr15	41196097	41196137	CLIPSEQ_AGO2.train.neg_12699		+
chr1	24074787	24074827	CLIPSEQ_AGO2.train.neg_160		+
chr9	37234527	37234567	CLIPSEQ_AGO2.train.neg_43955		+
chr5	67539727	67539767	CLIPSEQ_AGO2.train.neg_36272		+
chr7	100210809	100210849	CLIPSEQ_AGO2.train.neg_40339		+
chr10	7905357	7905397	CLIPSEQ_AGO2.train.neg_1765		+
chr20	61554963	61555003	CLIPSEQ_AGO2.train.neg_27763		-
chr19	48004997	48005037	CLIPSEQ_AGO2.train.neg_23705		-
chr16	2814847	2814887	CLIPSEQ_AGO2.train.neg_14868		+
chr11	12715137	12715177	CLIPSEQ_AGO2.train.neg_3990		+
chr19	37034422	37034462	CLIPSEQ_AGO2.train.neg_23399		-
chr22	32891461	32891536	CLIPSEQ_AGO2.train.neg_30588		+
chr4	153332229	153332269	CLIPSEQ_AGO2.train.neg_35914		-
chr9	131847867	131847907	CLIPSEQ_AGO2.train.neg_44572		+
chr12	109927692	109927732	CLIPSEQ_AGO2.train.neg_6872		+
chr7	120463988	120464028	CLIPSEQ_AGO2.train.neg_41457		-
chr17	48561757	48561797	CLIPSEQ_AGO2.train.neg_17710		+
chr18	29484558	29484598	CLIPSEQ_AGO2.train.neg_20907		-
chr13	39357015	39357055	CLIPSEQ_AGO2.train.neg_8472		+
chr19	7679121	7679161	CLIPSEQ_AGO2.train.neg_21690		+
chrX	40499291	40499331	CLIPSEQ_AGO2.train.neg_46869		-
chrX	120338469	120338509	CLIPSEQ_AGO2.train.neg_47363		-
chr11	67062619	67062679	CLIPSEQ_AGO2.train.neg_4494		+
chr12	56478558	56478598	CLIPSEQ_AGO2.train.neg_6523		+
chr14	29238669	29238709	CLIPSEQ_AGO2.train.neg_10536		+
chr8	101530511	101530551	CLIPSEQ_AGO2.train.neg_43377		-
chr5	77650140	77650180	CLIPSEQ_AGO2.train.neg_37246		-
chr17	31271089	31271129	CLIPSEQ_AGO2.train.neg_17339		+
chr17	42853989	42854029	CLIPSEQ_AGO2.train.neg_17618		+
chrX	24937402	24937442	CLIPSEQ_AGO2.train.neg_45810		+
chr17	63016255	63016295	CLIPSEQ_AGO2.train.neg_18975		-
chr3	133304322	133304362	CLIPSEQ_AGO2.train.neg_33084		+
chr22	41752508	41752548	CLIPSEQ_AGO2.train.neg_30929		+
chr17	16285358	16285398	CLIPSEQ_AGO2.train.neg_17137		+
chr13	45733995	45734035	CLIPSEQ_AGO2.train.neg_8599		+
chr9	139975087	139975127	CLIPSEQ_AGO2.train.neg_44698		+
chr14	55616312	55616352	CLIPSEQ_AGO2.train.neg_11979		-
chr5	70922923	70922963	CLIPSEQ_AGO2.train.neg_36319		+
chr6	26127064	26127104	CLIPSEQ_AGO2.train.neg_37835		+
chr16	30940901	30940941	CLIPSEQ_AGO2.train.neg_15253		+
chr11	61912919	61912959	CLIPSEQ_AGO2.train.neg_4294		+
chr16	29840515	29840555	CLIPSEQ_AGO2.train.neg_15174		+
chr18	12973102	12973142	CLIPSEQ_AGO2.train.neg_19538		+
chr1	53159643	53159683	CLIPSEQ_AGO2.train.neg_1300		-
chr15	96873427	96873467	CLIPSEQ_AGO2.train.neg_13567		+
chr16	28856611	28856651	CLIPSEQ_AGO2.train.neg_16339		-
chr22	21274552	21274592	CLIPSEQ_AGO2.train.neg_30207		+
chr12	50064053	50064093	CLIPSEQ_AGO2.train.neg_7465		-
chr13	52709234	52709274	CLIPSEQ_AGO2.train.neg_9965		-
chr16	30894138	30894178	CLIPSEQ_AGO2.train.neg_16415		-
chr19	50142591	50142631	CLIPSEQ_AGO2.train.neg_23754		-
chr15	89788711	89788751	CLIPSEQ_AGO2.train.neg_13460		+
chr10	13199372	13199419	CLIPSEQ_AGO2.train.neg_2885		-
chr12	110585263	110585303	CLIPSEQ_AGO2.train.neg_6882		+
chr15	52471083	52471123	CLIPSEQ_AGO2.train.neg_13966		-
chr14	58995745	58995785	CLIPSEQ_AGO2.train.neg_10854		+
chr14	102804033	102804073	CLIPSEQ_AGO2.train.neg_11385		+
chr8	27500325	27500365	CLIPSEQ_AGO2.train.neg_41948		+
chr5	134363575	134363615	CLIPSEQ_AGO2.train.neg_37487		-
chr2	60987104	60987144	CLIPSEQ_AGO2.train.neg_24237		+
chr19	12919693	12919733	CLIPSEQ_AGO2.train.neg_21825		+
chr4	55562895	55562935	CLIPSEQ_AGO2.train.neg_34513		+
chr18	5295092	5295132	CLIPSEQ_AGO2.train.neg_20478		-
chr8	145654915	145654955	CLIPSEQ_AGO2.train.neg_43657		-
chr11	118456843	118456883	CLIPSEQ_AGO2.train.neg_4861		+
chr20	3948709	3948749	CLIPSEQ_AGO2.train.neg_26875		-
chr10	27452766	27452806	CLIPSEQ_AGO2.train.neg_1913		+
chr4	113481155	113481195	CLIPSEQ_AGO2.train.neg_35778		-
chr13	45987500	45987540	CLIPSEQ_AGO2.train.neg_9773		-
chr13	39278580	39278620	CLIPSEQ_AGO2.train.neg_8464		+
chr19	14210990	14211030	CLIPSEQ_AGO2.train.neg_23158		-
chr10	134580635	134580675	CLIPSEQ_AGO2.train.neg_2790		+
chr16	50339104	50339144	CLIPSEQ_AGO2.train.neg_15350		+
chr1	35555981	35556021	CLIPSEQ_AGO2.train.neg_304		+
chr9	5820156	5820196	CLIPSEQ_AGO2.train.neg_44737		-
chr10	91489966	91490006	CLIPSEQ_AGO2.train.neg_2353		+
chr17	66462103	66462143	CLIPSEQ_AGO2.train.neg_17873		+
chrY	21139297	21139337	CLIPSEQ_AGO2.train.neg_47816		-
chr20	33830703	33830743	CLIPSEQ_AGO2.train.neg_27269		-
chr3	51967899	51967939	CLIPSEQ_AGO2.train.neg_33634		-
chr13	115082870	115082910	CLIPSEQ_AGO2.train.neg_9260		+
chrX	112062981	112063021	CLIPSEQ_AGO2.train.neg_47294		-
chr13	113457396	113457436	CLIPSEQ_AGO2.train.neg_9184		+
chr2	42819320	42819360	CLIPSEQ_AGO2.train.neg_24169		+
chr20	62372832	62372877	CLIPSEQ_AGO2.train.neg_26697		+
chr5	133743295	133743335	CLIPSEQ_AGO2.train.neg_37477		-
chrX	44384411	44384456	CLIPSEQ_AGO2.train.neg_46891		-
chr5	36936845	36936885	CLIPSEQ_AGO2.train.neg_36115		+
chr7	35907943	35907983	CLIPSEQ_AGO2.train.neg_39905		+
chr15	40281142	40281182	CLIPSEQ_AGO2.train.neg_12601		+
chr7	129254845	129254885	CLIPSEQ_AGO2.train.neg_40536		+
chr11	61583161	61583201	CLIPSEQ_AGO2.train.neg_5407		-
chr15	73000793	73000833	CLIPSEQ_AGO2.train.neg_13189		+
chr16	8934254	8934294	CLIPSEQ_AGO2.train.neg_14946		+
chr18	20876619	20876659	CLIPSEQ_AGO2.train.neg_20742		-
chrX	71380567	71380607	CLIPSEQ_AGO2.train.neg_46235		+
chr20	43145768	43145808	CLIPSEQ_AGO2.train.neg_27445		-
chr9	91928524	91928564	CLIPSEQ_AGO2.train.neg_44143		+
chr8	22108007	22108047	CLIPSEQ_AGO2.train.neg_41865		+
chr10	46055975	46056015	CLIPSEQ_AGO2.train.neg_3171		-
chr17	34173275	34173315	CLIPSEQ_AGO2.train.neg_17368		+
chr21	30303374	30303414	CLIPSEQ_AGO2.train.neg_29213		-
chr9	26851774	26851814	CLIPSEQ_AGO2.train.neg_44820		-
chr12	66318145	66318185	CLIPSEQ_AGO2.train.neg_6657		+
chr14	69917029	69917069	CLIPSEQ_AGO2.train.neg_11027		+
chr20	60716615	60716655	CLIPSEQ_AGO2.train.neg_27724		-
chr2	38574626	38574666	CLIPSEQ_AGO2.train.neg_24939		-
chrY	21113120	21113160	CLIPSEQ_AGO2.train.neg_47761		-
chr11	77088191	77088243	CLIPSEQ_AGO2.train.neg_5711		-
chr16	98063	98103	CLIPSEQ_AGO2.train.neg_15852		-
chr15	42535000	42535040	CLIPSEQ_AGO2.train.neg_13818		-
chr2	62357542	62357582	CLIPSEQ_AGO2.train.neg_24255		+
chr11	59487440	59487480	CLIPSEQ_AGO2.train.neg_4254		+
chr6	31629053	31629093	CLIPSEQ_AGO2.train.neg_38891		-
chr20	42832205	42832245	CLIPSEQ_AGO2.train.neg_27423		-
chr20	18464884	18464924	CLIPSEQ_AGO2.train.neg_25838		+
chr22	26031791	26031831	CLIPSEQ_AGO2.train.neg_30395		+
chr2	118582960	118583000	CLIPSEQ_AGO2.train.neg_24540		+
chr20	33400823	33400863	CLIPSEQ_AGO2.train.neg_27247		-
chrX	103440029	103440069	CLIPSEQ_AGO2.train.neg_46374		+
chrX	48460292	48460332	CLIPSEQ_AGO2.train.neg_45980		+
chr17	57272418	57272458	CLIPSEQ_AGO2.train.neg_17771		+
chr21	44519297	44519337	CLIPSEQ_AGO2.train.neg_29789		-
chr11	4623272	4623312	CLIPSEQ_AGO2.train.neg_5037		-
chr18	33556459	33556499	CLIPSEQ_AGO2.train.neg_19909		+
chr16	1405729	1405769	CLIPSEQ_AGO2.train.neg_14777		+
chr2	106426045	106426085	CLIPSEQ_AGO2.train.neg_24496		+
chr3	44694410	44694450	CLIPSEQ_AGO2.train.neg_32649		+
chr2	55891873	55891913	CLIPSEQ_AGO2.train.neg_25023		-
chr14	20862666	20862706	CLIPSEQ_AGO2.train.neg_11486		-
chrX	128605134	128605174	CLIPSEQ_AGO2.train.neg_47372		-
chr20	2826545	2826585	CLIPSEQ_AGO2.train.neg_25622		+
chr7	51253103	51253143	CLIPSEQ_AGO2.train.neg_41110		-
chr6	149833231	149833271	CLIPSEQ_AGO2.train.neg_39608		-
chr13	34448238	34448278	CLIPSEQ_AGO2.train.neg_8399		+
chr21	40754967	40755007	CLIPSEQ_AGO2.train.neg_28465		+
chr22	35699331	35699371	CLIPSEQ_AGO2.train.neg_30612		+
chrX	41208750	41208790	CLIPSEQ_AGO2.train.neg_45854		+
chr17	40760614	40760654	CLIPSEQ_AGO2.train.neg_18653		-
chr6	43652191	43652231	CLIPSEQ_AGO2.train.neg_39136		-
chr6	43455694	43455734	CLIPSEQ_AGO2.train.neg_38257		+
chr14	65407985	65408025	CLIPSEQ_AGO2.train.neg_10956		+
chr21	43162715	43162755	CLIPSEQ_AGO2.train.neg_29670		-
chr13	22252093	22252133	CLIPSEQ_AGO2.train.neg_8173		+
chr19	23812347	23812387	CLIPSEQ_AGO2.train.neg_23313		-
chr2	265208	265248	CLIPSEQ_AGO2.train.neg_23913		+
chr1	110611488	110611528	CLIPSEQ_AGO2.train.neg_697		+
chr22	30163832	30163872	CLIPSEQ_AGO2.train.neg_30484		+
chr18	2554016	2554056	CLIPSEQ_AGO2.train.neg_20434		-
chr15	91462009	91462049	CLIPSEQ_AGO2.train.neg_13537		+
chr10	116270798	116270838	CLIPSEQ_AGO2.train.neg_3669		-
chr20	49365578	49365618	CLIPSEQ_AGO2.train.neg_26501		+
chr18	33583169	33583209	CLIPSEQ_AGO2.train.neg_20974		-
chr15	43700970	43701010	CLIPSEQ_AGO2.train.neg_13856		-
chr4	54793712	54793752	CLIPSEQ_AGO2.train.neg_35430		-
chr2	179336502	179336542	CLIPSEQ_AGO2.train.neg_25444		-
chr12	3377127	3377167	CLIPSEQ_AGO2.train.neg_6031		+
chr2	112990853	112990893	CLIPSEQ_AGO2.train.neg_25311		-
chr3	37368064	37368104	CLIPSEQ_AGO2.train.neg_32563		+
chr20	32422387	32422427	CLIPSEQ_AGO2.train.neg_26057		+
chrX	49029148	49029208	CLIPSEQ_AGO2.train.neg_46008		+
chr7	45102800	45102840	CLIPSEQ_AGO2.train.neg_39991		+
chrX	24093951	24093991	CLIPSEQ_AGO2.train.neg_45778		+
chr10	103875892	103875932	CLIPSEQ_AGO2.train.neg_3574		-
chr5	143541315	143541355	CLIPSEQ_AGO2.train.neg_37555		-
chr7	131142092	131142132	CLIPSEQ_AGO2.train.neg_40557		+
chrX	72990229	72990269	CLIPSEQ_AGO2.train.neg_46241		+
chr14	103802724	103802764	CLIPSEQ_AGO2.train.neg_11409		+
chr18	48713556	48713596	CLIPSEQ_AGO2.train.neg_21215		-
chr22	41765569	41765609	CLIPSEQ_AGO2.train.neg_30931		+
chr1	42938513	42938553	CLIPSEQ_AGO2.train.neg_394		+
chr20	5957072	5957112	CLIPSEQ_AGO2.train.neg_25737		+
chr12	56715409	56715449	CLIPSEQ_AGO2.train.neg_7599		-
chrX	80370448	80370488	CLIPSEQ_AGO2.train.neg_47162		-
chr22	26925501	26925541	CLIPSEQ_AGO2.train.neg_31615		-
chr12	19300932	19300972	CLIPSEQ_AGO2.train.neg_6211		+
chr11	63963605	63963645	CLIPSEQ_AGO2.train.neg_4348		+
chr19	46388924	46388964	CLIPSEQ_AGO2.train.neg_23658		-
chr13	52717781	52717821	CLIPSEQ_AGO2.train.neg_9972		-
chr10	124705305	124705345	CLIPSEQ_AGO2.train.neg_3761		-
chr19	17525967	17526007	CLIPSEQ_AGO2.train.neg_23237		-
chr9	34109128	34109168	CLIPSEQ_AGO2.train.neg_44857		-
chr11	67162142	67162182	CLIPSEQ_AGO2.train.neg_4499		+
chr1	38455022	38455083	CLIPSEQ_AGO2.train.neg_1203		-
chr9	80934823	80934863	CLIPSEQ_AGO2.train.neg_44104		+
chr9	130223849	130223889	CLIPSEQ_AGO2.train.neg_44458		+
chr9	23801411	23801451	CLIPSEQ_AGO2.train.neg_44819		-
chr12	118470459	118470499	CLIPSEQ_AGO2.train.neg_6930		+
chr15	40708875	40708915	CLIPSEQ_AGO2.train.neg_12637		+
chr2	169487996	169488036	CLIPSEQ_AGO2.train.neg_24628		+
chr17	73140713	73140753	CLIPSEQ_AGO2.train.neg_19037		-
chr19	9641968	9642008	CLIPSEQ_AGO2.train.neg_23050		-
chr22	50891375	50891415	CLIPSEQ_AGO2.train.neg_32306		-
chr7	72363493	72363533	CLIPSEQ_AGO2.train.neg_40096		+
chr4	89196847	89196887	CLIPSEQ_AGO2.train.neg_35621		-
chr12	48059099	48059139	CLIPSEQ_AGO2.train.neg_7394		-
chr20	1368476	1368516	CLIPSEQ_AGO2.train.neg_26772		-
chr14	21558403	21558443	CLIPSEQ_AGO2.train.neg_11508		-
chr4	6710732	6710772	CLIPSEQ_AGO2.train.neg_35201		-
chr22	41860645	41860685	CLIPSEQ_AGO2.train.neg_32067		-
chr3	197491971	197492011	CLIPSEQ_AGO2.train.neg_33260		+
chr16	31084758	31084798	CLIPSEQ_AGO2.train.neg_16425		-
chr10	7833426	7833466	CLIPSEQ_AGO2.train.neg_1756		+
chr13	110963993	110964033	CLIPSEQ_AGO2.train.neg_9131		+
chr8	120909398	120909438	CLIPSEQ_AGO2.train.neg_42569		+
chr22	24753657	24753697	CLIPSEQ_AGO2.train.neg_30350		+
chr17	7154767	7154807	CLIPSEQ_AGO2.train.neg_17030		+
chr5	110465599	110465639	CLIPSEQ_AGO2.train.neg_36508		+
chr11	13725551	13725591	CLIPSEQ_AGO2.train.neg_4002		+
chr21	47753830	47753870	CLIPSEQ_AGO2.train.neg_28930		+
chrX	41608862	41608902	CLIPSEQ_AGO2.train.neg_46886		-
chr13	42421745	42421785	CLIPSEQ_AGO2.train.neg_9724		-
chr22	38864323	38864363	CLIPSEQ_AGO2.train.neg_30744		+
chr9	130870447	130870487	CLIPSEQ_AGO2.train.neg_44474		+
chr8	38034012	38034052	CLIPSEQ_AGO2.train.neg_42973		-
chr1	78297164	78297204	CLIPSEQ_AGO2.train.neg_572		+
chr22	39419997	39420037	CLIPSEQ_AGO2.train.neg_30791		+
chr2	73989689	73989729	CLIPSEQ_AGO2.train.neg_25130		-
chr4	57244112	57244152	CLIPSEQ_AGO2.train.neg_35450		-
chr22	39129589	39129629	CLIPSEQ_AGO2.train.neg_30781		+
chr12	3951428	3951468	CLIPSEQ_AGO2.train.neg_7113		-
chr17	2301215	2301255	CLIPSEQ_AGO2.train.neg_18159		-
chr11	111418438	111418478	CLIPSEQ_AGO2.train.neg_4763		+
chr16	84734299	84734339	CLIPSEQ_AGO2.train.neg_15759		+
chr1	44783293	44783333	CLIPSEQ_AGO2.train.neg_1245		-
chr19	52451343	52451383	CLIPSEQ_AGO2.train.neg_22570		+
chr17	39970426	39970466	CLIPSEQ_AGO2.train.neg_17494		+
chr20	1101886	1101926	CLIPSEQ_AGO2.train.neg_25556		+
chrX	67992183	67992223	CLIPSEQ_AGO2.train.neg_46135		+
chr4	39238436	39238476	CLIPSEQ_AGO2.train.neg_34408		+
chr10	7978409	7978449	CLIPSEQ_AGO2.train.neg_1768		+
chr19	39221741	39221781	CLIPSEQ_AGO2.train.neg_23459		-
chr10	5701091	5701131	CLIPSEQ_AGO2.train.neg_2824		-
chr5	146886371	146886411	CLIPSEQ_AGO2.train.neg_37565		-
chr8	29998436	29998476	CLIPSEQ_AGO2.train.neg_41985		+
chr19	38706474	38706514	CLIPSEQ_AGO2.train.neg_23457		-
chr2	27662927	27662967	CLIPSEQ_AGO2.train.neg_24067		+
chr16	4453582	4453622	CLIPSEQ_AGO2.train.neg_16070		-
chr22	20237086	20237126	CLIPSEQ_AGO2.train.neg_31423		-
chr21	43180268	43180308	CLIPSEQ_AGO2.train.neg_29685		-
chr11	65484680	65484720	CLIPSEQ_AGO2.train.neg_5532		-
chr7	99690847	99690887	CLIPSEQ_AGO2.train.neg_41319		-
chr19	39384400	39384440	CLIPSEQ_AGO2.train.neg_23478		-
chr17	16251931	16251971	CLIPSEQ_AGO2.train.neg_18347		-
chr21	34936737	34936777	CLIPSEQ_AGO2.train.neg_28137		+
chr5	102535301	102535341	CLIPSEQ_AGO2.train.neg_36494		+
chr13	79177073	79177113	CLIPSEQ_AGO2.train.neg_10128		-
chr13	98669992	98670032	CLIPSEQ_AGO2.train.neg_9055		+
chr14	58926738	58926778	CLIPSEQ_AGO2.train.neg_10851		+
chr20	62647488	62647528	CLIPSEQ_AGO2.train.neg_27810		-
chrX	14869405	14869445	CLIPSEQ_AGO2.train.neg_46726		-
chr2	74656050	74656090	CLIPSEQ_AGO2.train.neg_25150		-
chr16	30126924	30126964	CLIPSEQ_AGO2.train.neg_16369		-
chr1	93823466	93823506	CLIPSEQ_AGO2.train.neg_625		+
chr1	155900564	155900604	CLIPSEQ_AGO2.train.neg_1581		-
chr20	33476603	33476643	CLIPSEQ_AGO2.train.neg_26085		+
chr3	63840372	63840412	CLIPSEQ_AGO2.train.neg_33741		-
chr17	41153454	41153494	CLIPSEQ_AGO2.train.neg_17574		+
chr15	85532120	85532160	CLIPSEQ_AGO2.train.neg_13426		+
chr20	54941242	54941282	CLIPSEQ_AGO2.train.neg_26528		+
chr12	6687032	6687072	CLIPSEQ_AGO2.train.neg_7140		-
chr21	38215102	38215142	CLIPSEQ_AGO2.train.neg_29578		-
chr2	48100983	48101023	CLIPSEQ_AGO2.train.neg_25002		-
chr13	37476431	37476471	CLIPSEQ_AGO2.train.neg_9588		-
chr15	77366839	77366879	CLIPSEQ_AGO2.train.neg_14420		-
chr7	77423134	77423174	CLIPSEQ_AGO2.train.neg_41207		-
chr16	2551859	2551899	CLIPSEQ_AGO2.train.neg_14852		+
chr4	41053325	41053374	CLIPSEQ_AGO2.train.neg_35352		-
chr12	54708380	54708420	CLIPSEQ_AGO2.train.neg_6497		+
chr1	26450869	26450909	CLIPSEQ_AGO2.train.neg_188		+
chr13	31711929	31711969	CLIPSEQ_AGO2.train.neg_9537		-
chr2	97274924	97274964	CLIPSEQ_AGO2.train.neg_25236		-
chr22	28396644	28396684	CLIPSEQ_AGO2.train.neg_31636		-
chr3	50376373	50376413	CLIPSEQ_AGO2.train.neg_33624		-
chrX	117888875	117888915	CLIPSEQ_AGO2.train.neg_46454		+
chr11	942958	942998	CLIPSEQ_AGO2.train.neg_3854		+
chr16	3284754	3284794	CLIPSEQ_AGO2.train.neg_16008		-
chr20	25344884	25344924	CLIPSEQ_AGO2.train.neg_27090		-
chr5	154116155	154116195	CLIPSEQ_AGO2.train.neg_36763		+
chr3	196371478	196371518	CLIPSEQ_AGO2.train.neg_33254		+
chr2	118720292	118720332	CLIPSEQ_AGO2.train.neg_25321		-
chr5	167920962	167921002	CLIPSEQ_AGO2.train.neg_36783		+
chr16	520375	520415	CLIPSEQ_AGO2.train.neg_14715		+
chr18	28613421	28613461	CLIPSEQ_AGO2.train.neg_20861		-
chr22	22292977	22293017	CLIPSEQ_AGO2.train.neg_31488		-
chr3	72493456	72493496	CLIPSEQ_AGO2.train.neg_33782		-
chr13	45967759	45967799	CLIPSEQ_AGO2.train.neg_9758		-
chr12	75903105	75903145	CLIPSEQ_AGO2.train.neg_7710		-
chr7	38247547	38247587	CLIPSEQ_AGO2.train.neg_39920		+
chr15	77236564	77236604	CLIPSEQ_AGO2.train.neg_13298		+
chr10	101646793	101646833	CLIPSEQ_AGO2.train.neg_3520		-
chr19	32867859	32867899	CLIPSEQ_AGO2.train.neg_21998		+
chr7	127953844	127953884	CLIPSEQ_AGO2.train.neg_41497		-
chr9	134405971	134406011	CLIPSEQ_AGO2.train.neg_45546		-
chr7	92407941	92407981	CLIPSEQ_AGO2.train.neg_41263		-
chr19	54628076	54628116	CLIPSEQ_AGO2.train.neg_22611		+
chr11	34472031	34472071	CLIPSEQ_AGO2.train.neg_4104		+
chrX	57420148	57420188	CLIPSEQ_AGO2.train.neg_47058		-
chr13	24308507	24308547	CLIPSEQ_AGO2.train.neg_9387		-
chrX	100604013	100604053	CLIPSEQ_AGO2.train.neg_47200		-
chr20	635882	635922	CLIPSEQ_AGO2.train.neg_26759		-
chr3	23977995	23978035	CLIPSEQ_AGO2.train.neg_33394		-
chr14	54896886	54896926	CLIPSEQ_AGO2.train.neg_11953		-
chr7	54824299	54824339	CLIPSEQ_AGO2.train.neg_41113		-
chr1	154583437	154583477	CLIPSEQ_AGO2.train.neg_1562		-
chr8	8689807	8689847	CLIPSEQ_AGO2.train.neg_42731		-
chr5	95226823	95226863	CLIPSEQ_AGO2.train.neg_37321		-
chr17	43010865	43010905	CLIPSEQ_AGO2.train.neg_18743		-
chr12	117591295	117591335	CLIPSEQ_AGO2.train.neg_7952		-
chr14	96010827	96010867	CLIPSEQ_AGO2.train.neg_11309		+
chr21	34708789	34708829	CLIPSEQ_AGO2.train.neg_28047		+
chr16	88023668	88023708	CLIPSEQ_AGO2.train.neg_15788		+
chr19	58319043	58319083	CLIPSEQ_AGO2.train.neg_23869		-
chr2	39008720	39008760	CLIPSEQ_AGO2.train.neg_24153		+
chr3	149575781	149575821	CLIPSEQ_AGO2.train.neg_34027		-
chr12	54525258	54525298	CLIPSEQ_AGO2.train.neg_6493		+
chr11	60614533	60614573	CLIPSEQ_AGO2.train.neg_4260		+
chr15	72997096	72997136	CLIPSEQ_AGO2.train.neg_13186		+
chr15	47893420	47893460	CLIPSEQ_AGO2.train.neg_12884		+
chr14	35319906	35319946	CLIPSEQ_AGO2.train.neg_11750		-
chr18	57000717	57000757	CLIPSEQ_AGO2.train.neg_21302		-
chr21	30301212	30301252	CLIPSEQ_AGO2.train.neg_29211		-
chr18	23806568	23806608	CLIPSEQ_AGO2.train.neg_19754		+
chr14	55631519	55631559	CLIPSEQ_AGO2.train.neg_11981		-
chr11	67846438	67846478	CLIPSEQ_AGO2.train.neg_5612		-
chr20	32159357	32159402	CLIPSEQ_AGO2.train.neg_26036		+
chr10	104479375	104479415	CLIPSEQ_AGO2.train.neg_2569		+
chr1	160389871	160389911	CLIPSEQ_AGO2.train.neg_799		+
chr1	35464038	35464078	CLIPSEQ_AGO2.train.neg_1152		-
chr18	658455	658495	CLIPSEQ_AGO2.train.neg_19231		+
chr7	77193198	77193238	CLIPSEQ_AGO2.train.neg_40158		+
chr4	159705808	159705848	CLIPSEQ_AGO2.train.neg_35005		+
chr11	64055457	64055497	CLIPSEQ_AGO2.train.neg_4361		+
chr17	8108940	8108985	CLIPSEQ_AGO2.train.neg_18300		-
chr10	116636739	116636779	CLIPSEQ_AGO2.train.neg_2687		+
chr18	77776740	77776780	CLIPSEQ_AGO2.train.neg_21503		-
chr3	183389239	183389279	CLIPSEQ_AGO2.train.neg_33230		+
chr14	105257198	105257238	CLIPSEQ_AGO2.train.neg_12492		-
chr10	75542054	75542094	CLIPSEQ_AGO2.train.neg_2217		+
chr18	21322237	21322277	CLIPSEQ_AGO2.train.neg_19719		+
chr1	33477992	33478032	CLIPSEQ_AGO2.train.neg_1147		-
chr6	97281459	97281499	CLIPSEQ_AGO2.train.neg_39345		-
chr19	33543213	33543253	CLIPSEQ_AGO2.train.neg_23352		-
chr21	37259922	37259962	CLIPSEQ_AGO2.train.neg_28214		+
chr14	57727831	57727871	CLIPSEQ_AGO2.train.neg_12005		-
chr9	131119838	131119878	CLIPSEQ_AGO2.train.neg_44498		+
chr19	36145710	36145750	CLIPSEQ_AGO2.train.neg_22118		+
chr2	39997831	39997871	CLIPSEQ_AGO2.train.neg_24960		-
chr18	33569257	33569297	CLIPSEQ_AGO2.train.neg_20972		-
chr8	125552038	125552078	CLIPSEQ_AGO2.train.neg_42604		+
chr16	50064948	50064988	CLIPSEQ_AGO2.train.neg_15335		+
chr21	28211029	28211069	CLIPSEQ_AGO2.train.neg_29179		-
chr13	31791272	31791312	CLIPSEQ_AGO2.train.neg_8343		+
chr17	74685598	74685638	CLIPSEQ_AGO2.train.neg_19107		-
chr22	34206867	34206907	CLIPSEQ_AGO2.train.neg_31811		-
chr21	27114920	27114960	CLIPSEQ_AGO2.train.neg_27898		+
chr16	47421083	47421123	CLIPSEQ_AGO2.train.neg_16472		-
chr15	70353989	70354029	CLIPSEQ_AGO2.train.neg_14237		-
chr14	74222080	74222120	CLIPSEQ_AGO2.train.neg_12187		-
chr15	78424601	78424641	CLIPSEQ_AGO2.train.neg_13308		+
chr9	35101045	35101085	CLIPSEQ_AGO2.train.neg_44912		-
chr12	108948750	108948790	CLIPSEQ_AGO2.train.neg_7863		-
chr7	4914207	4914247	CLIPSEQ_AGO2.train.neg_40740		-
chr15	101816221	101816261	CLIPSEQ_AGO2.train.neg_14655		-
chr22	20113823	20113863	CLIPSEQ_AGO2.train.neg_30139		+
chr20	2501547	2501587	CLIPSEQ_AGO2.train.neg_26789		-
chr10	98821775	98821815	CLIPSEQ_AGO2.train.neg_3469		-
chr21	37507741	37507781	CLIPSEQ_AGO2.train.neg_28244		+
chr8	105947290	105947330	CLIPSEQ_AGO2.train.neg_42522		+
chr9	35071133	35071173	CLIPSEQ_AGO2.train.neg_44896		-
chr15	44919628	44919668	CLIPSEQ_AGO2.train.neg_13901		-
chr18	72966398	72966438	CLIPSEQ_AGO2.train.neg_20301		+
chr22	50179101	50179141	CLIPSEQ_AGO2.train.neg_32253		-
chr18	29879651	29879691	CLIPSEQ_AGO2.train.neg_20922		-
chr20	3994447	3994487	CLIPSEQ_AGO2.train.neg_26881		-
chr20	39315559	39315599	CLIPSEQ_AGO2.train.neg_27389		-
chr1	11796795	11796835	CLIPSEQ_AGO2.train.neg_89		+
chr10	71900973	71901013	CLIPSEQ_AGO2.train.neg_3278		-
chr13	45586051	45586091	CLIPSEQ_AGO2.train.neg_8586		+
chr16	46723656	46723696	CLIPSEQ_AGO2.train.neg_15302		+
chr4	20705976	20706016	CLIPSEQ_AGO2.train.neg_34340		+
chr9	33825788	33825828	CLIPSEQ_AGO2.train.neg_43859		+
chr21	33744154	33744194	CLIPSEQ_AGO2.train.neg_29365		-
chr1	156217094	156217134	CLIPSEQ_AGO2.train.neg_1584		-
chr12	50539017	50539057	CLIPSEQ_AGO2.train.neg_7486		-
chr3	52564378	52564418	CLIPSEQ_AGO2.train.neg_33668		-
chr9	34105203	34105243	CLIPSEQ_AGO2.train.neg_44856		-
chr12	30897104	30897144	CLIPSEQ_AGO2.train.neg_7290		-
chr21	38606406	38606446	CLIPSEQ_AGO2.train.neg_29603		-
chr16	23536041	23536081	CLIPSEQ_AGO2.train.neg_16291		-
chr20	21165061	21165101	CLIPSEQ_AGO2.train.neg_25878		+
chr12	50971690	50971730	CLIPSEQ_AGO2.train.neg_6398		+
chr22	38314594	38314634	CLIPSEQ_AGO2.train.neg_30727		+
chr6	137047886	137047926	CLIPSEQ_AGO2.train.neg_39570		-
chr7	128612876	128612916	CLIPSEQ_AGO2.train.neg_41506		-
chr17	73850450	73850490	CLIPSEQ_AGO2.train.neg_19066		-
chr22	18123140	18123180	CLIPSEQ_AGO2.train.neg_30018		+
chr16	68373723	68373763	CLIPSEQ_AGO2.train.neg_15610		+
chrX	114798804	114798844	CLIPSEQ_AGO2.train.neg_46441		+
chr14	64173797	64173837	CLIPSEQ_AGO2.train.neg_12066		-
chr11	34481460	34481500	CLIPSEQ_AGO2.train.neg_4105		+
chr15	55602477	55602517	CLIPSEQ_AGO2.train.neg_14019		-
chr19	58098398	58098438	CLIPSEQ_AGO2.train.neg_22695		+
chr6	88268912	88268952	CLIPSEQ_AGO2.train.neg_39290		-
chr18	12721714	12721754	CLIPSEQ_AGO2.train.neg_19531		+
chr20	48290728	48290768	CLIPSEQ_AGO2.train.neg_27564		-
chr4	82359043	82359083	CLIPSEQ_AGO2.train.neg_35558		-
chr13	100621289	100621329	CLIPSEQ_AGO2.train.neg_10224		-
chr16	75376654	75376694	CLIPSEQ_AGO2.train.neg_16766		-
chr8	22023045	22023095	CLIPSEQ_AGO2.train.neg_41849		+
chr4	55584131	55584171	CLIPSEQ_AGO2.train.neg_34517		+
chr2	170453917	170453957	CLIPSEQ_AGO2.train.neg_24630		+
chr20	5565629	5565669	CLIPSEQ_AGO2.train.neg_26917		-
chr8	48880081	48880121	CLIPSEQ_AGO2.train.neg_42190		+
chr13	39588736	39588776	CLIPSEQ_AGO2.train.neg_9620		-
chr5	17239858	17239898	CLIPSEQ_AGO2.train.neg_36065		+
chr19	36121023	36121063	CLIPSEQ_AGO2.train.neg_22110		+
chr6	71414383	71414423	CLIPSEQ_AGO2.train.neg_38374		+
chr16	87438002	87438042	CLIPSEQ_AGO2.train.neg_15778		+
chr3	10858778	10858818	CLIPSEQ_AGO2.train.neg_32398		+
chr21	37431727	37431767	CLIPSEQ_AGO2.train.neg_29570		-
chr7	44708071	44708111	CLIPSEQ_AGO2.train.neg_39976		+
chr14	37679218	37679258	CLIPSEQ_AGO2.train.neg_10601		+
chr17	30814360	30814400	CLIPSEQ_AGO2.train.neg_17332		+
chr6	28094130	28094170	CLIPSEQ_AGO2.train.neg_37901		+
chr4	83910045	83910085	CLIPSEQ_AGO2.train.neg_35583		-
chr13	28009336	28009376	CLIPSEQ_AGO2.train.neg_8279		+
chr9	19379805	19379845	CLIPSEQ_AGO2.train.neg_44780		-
chr20	31290806	31290846	CLIPSEQ_AGO2.train.neg_27160		-
chr3	45045457	45045497	CLIPSEQ_AGO2.train.neg_32667		+
chrY	21158657	21158697	CLIPSEQ_AGO2.train.neg_47870		-
chr1	1686171	1686211	CLIPSEQ_AGO2.train.neg_917		-
chr5	143544871	143544911	CLIPSEQ_AGO2.train.neg_37558		-
chr13	22253213	22253253	CLIPSEQ_AGO2.train.neg_8174		+
chr7	32921598	32921638	CLIPSEQ_AGO2.train.neg_40969		-
chr2	10264089	10264129	CLIPSEQ_AGO2.train.neg_23953		+
chr19	12820038	12820078	CLIPSEQ_AGO2.train.neg_23134		-
chr3	12857430	12857470	CLIPSEQ_AGO2.train.neg_32420		+
chr19	55900562	55900602	CLIPSEQ_AGO2.train.neg_22622		+
chr21	17162009	17162049	CLIPSEQ_AGO2.train.neg_27840		+
chr12	32141289	32141329	CLIPSEQ_AGO2.train.neg_6308		+
chr18	48446419	48446459	CLIPSEQ_AGO2.train.neg_20043		+
chr22	45613741	45613781	CLIPSEQ_AGO2.train.neg_32226		-
chr20	17635221	17635261	CLIPSEQ_AGO2.train.neg_26993		-
chr2	58408286	58408326	CLIPSEQ_AGO2.train.neg_25033		-
chr19	33982375	33982415	CLIPSEQ_AGO2.train.neg_23364		-
chr11	102228246	102228286	CLIPSEQ_AGO2.train.neg_4724		+
chr21	47804206	47804246	CLIPSEQ_AGO2.train.neg_28947		+
chr2	47695656	47695696	CLIPSEQ_AGO2.train.neg_24204		+
chr18	33727718	33727758	CLIPSEQ_AGO2.train.neg_19928		+
chr17	35310478	35310518	CLIPSEQ_AGO2.train.neg_17388		+
chr20	3513826	3513866	CLIPSEQ_AGO2.train.neg_25649		+
chr1	231160514	231160554	CLIPSEQ_AGO2.train.neg_1676		-
chr19	8462857	8462897	CLIPSEQ_AGO2.train.neg_21711		+
chr20	60977042	60977082	CLIPSEQ_AGO2.train.neg_27739		-
chr16	69147413	69147453	CLIPSEQ_AGO2.train.neg_15634		+
chr16	720365	720405	CLIPSEQ_AGO2.train.neg_14747		+
chr16	53991651	53991691	CLIPSEQ_AGO2.train.neg_15379		+
chr15	59366075	59366115	CLIPSEQ_AGO2.train.neg_13004		+
chr17	48942691	48942731	CLIPSEQ_AGO2.train.neg_18841		-
chr9	66083134	66083174	CLIPSEQ_AGO2.train.neg_45019		-
chr16	4912961	4913001	CLIPSEQ_AGO2.train.neg_14930		+
chr6	31709837	31709888	CLIPSEQ_AGO2.train.neg_38017		+
chr21	19138797	19138837	CLIPSEQ_AGO2.train.neg_29092		-
chr19	2717773	2717813	CLIPSEQ_AGO2.train.neg_22872		-
chr17	17605590	17605630	CLIPSEQ_AGO2.train.neg_17158		+
chr7	27238648	27238688	CLIPSEQ_AGO2.train.neg_40913		-
chrX	41215938	41215978	CLIPSEQ_AGO2.train.neg_45855		+
chr7	107384729	107384769	CLIPSEQ_AGO2.train.neg_41414		-
chr4	38671173	38671213	CLIPSEQ_AGO2.train.neg_34391		+
chr17	57416588	57416628	CLIPSEQ_AGO2.train.neg_17772		+
chr19	4452436	4452476	CLIPSEQ_AGO2.train.neg_22934		-
chr13	33051811	33051851	CLIPSEQ_AGO2.train.neg_9552		-
chr13	37545591	37545631	CLIPSEQ_AGO2.train.neg_9601		-
chr20	37062674	37062714	CLIPSEQ_AGO2.train.neg_27382		-
chr18	11995963	11996003	CLIPSEQ_AGO2.train.neg_19474		+
chr7	140706739	140706779	CLIPSEQ_AGO2.train.neg_41588		-
chr19	38870682	38870724	CLIPSEQ_AGO2.train.neg_22211		+
chr7	29961005	29961045	CLIPSEQ_AGO2.train.neg_40945		-
chr9	94347976	94348016	CLIPSEQ_AGO2.train.neg_45132		-
chr5	94001267	94001307	CLIPSEQ_AGO2.train.neg_36449		+
chr13	31064012	31064052	CLIPSEQ_AGO2.train.neg_9524		-
chr1	569973	570013	CLIPSEQ_AGO2.train.neg_2		+
chr5	77749385	77749425	CLIPSEQ_AGO2.train.neg_36389		+
chr4	2261842	2261882	CLIPSEQ_AGO2.train.neg_35143		-
chr3	6834633	6834673	CLIPSEQ_AGO2.train.neg_33279		-
chrX	75394011	75394051	CLIPSEQ_AGO2.train.neg_46270		+
chr3	12365536	12365576	CLIPSEQ_AGO2.train.neg_32409		+
chr13	67436917	67436957	CLIPSEQ_AGO2.train.neg_10021		-
chr19	58006317	58006357	CLIPSEQ_AGO2.train.neg_22689		+
chr6	2966121	2966161	CLIPSEQ_AGO2.train.neg_38697		-
chr17	73550562	73550602	CLIPSEQ_AGO2.train.neg_17951		+
chr19	46218099	46218139	CLIPSEQ_AGO2.train.neg_23645		-
chr7	86829186	86829226	CLIPSEQ_AGO2.train.neg_41221		-
chr6	28200358	28200398	CLIPSEQ_AGO2.train.neg_37911		+
chr22	39422971	39423011	CLIPSEQ_AGO2.train.neg_30793		+
chr16	84647290	84647330	CLIPSEQ_AGO2.train.neg_16818		-
chr15	26878784	26878824	CLIPSEQ_AGO2.train.neg_13648		-
chr22	38628759	38628799	CLIPSEQ_AGO2.train.neg_31918		-
chr19	52082189	52082229	CLIPSEQ_AGO2.train.neg_22562		+
chr11	68661278	68661318	CLIPSEQ_AGO2.train.neg_5635		-
chr4	71683473	71683513	CLIPSEQ_AGO2.train.neg_35491		-
chr21	43945642	43945682	CLIPSEQ_AGO2.train.neg_28567		+
chr16	25153113	25153153	CLIPSEQ_AGO2.train.neg_15114		+
chr3	69096435	69096475	CLIPSEQ_AGO2.train.neg_33767		-
chr9	132374745	132374785	CLIPSEQ_AGO2.train.neg_44588		+
chr12	56392313	56392353	CLIPSEQ_AGO2.train.neg_6512		+
chr18	12788894	12788934	CLIPSEQ_AGO2.train.neg_20636		-
chr4	103807790	103807830	CLIPSEQ_AGO2.train.neg_34759		+
chr17	42287249	42287289	CLIPSEQ_AGO2.train.neg_18717		-
chr15	74860901	74860941	CLIPSEQ_AGO2.train.neg_13235		+
chr10	94674998	94675038	CLIPSEQ_AGO2.train.neg_2410		+
chr13	97945159	97945199	CLIPSEQ_AGO2.train.neg_9008		+
chr1	44443911	44443951	CLIPSEQ_AGO2.train.neg_423		+
chr19	57792719	57792759	CLIPSEQ_AGO2.train.neg_22676		+
chr16	69778205	69778245	CLIPSEQ_AGO2.train.neg_16666		-
chr5	78254870	78254910	CLIPSEQ_AGO2.train.neg_37257		-
chr10	104482170	104482210	CLIPSEQ_AGO2.train.neg_2570		+
chr12	17142464	17142504	CLIPSEQ_AGO2.train.neg_6208		+
chr6	42181156	42181196	CLIPSEQ_AGO2.train.neg_39099		-
chr21	34944383	34944423	CLIPSEQ_AGO2.train.neg_28144		+
chrX	40460567	40460607	CLIPSEQ_AGO2.train.neg_45830		+
chr4	103660659	103660699	CLIPSEQ_AGO2.train.neg_35709		-
chr8	42171604	42171644	CLIPSEQ_AGO2.train.neg_42126		+
chr7	158527252	158527292	CLIPSEQ_AGO2.train.neg_41639		-
chr14	73959815	73959855	CLIPSEQ_AGO2.train.neg_11094		+
chr2	11873458	11873498	CLIPSEQ_AGO2.train.neg_23968		+
chrX	102611732	102611772	CLIPSEQ_AGO2.train.neg_46343		+
chr12	57068694	57068734	CLIPSEQ_AGO2.train.neg_7626		-
chr22	41623213	41623253	CLIPSEQ_AGO2.train.neg_30915		+
chr13	101260185	101260225	CLIPSEQ_AGO2.train.neg_10228		-
chr14	39584280	39584320	CLIPSEQ_AGO2.train.neg_10608		+
chr19	56620478	56620518	CLIPSEQ_AGO2.train.neg_23843		-
chr14	34523898	34523938	CLIPSEQ_AGO2.train.neg_11710		-
chr13	40052842	40052882	CLIPSEQ_AGO2.train.neg_9635		-
chr6	32802340	32802380	CLIPSEQ_AGO2.train.neg_38958		-
chrX	10602189	10602229	CLIPSEQ_AGO2.train.neg_46707		-
chr6	42047093	42047133	CLIPSEQ_AGO2.train.neg_38209		+
chr17	40942250	40942290	CLIPSEQ_AGO2.train.neg_17552		+
chr5	89823808	89823848	CLIPSEQ_AGO2.train.neg_37305		-
chr4	169877702	169877742	CLIPSEQ_AGO2.train.neg_35940		-
chrX	24092804	24092844	CLIPSEQ_AGO2.train.neg_45776		+
chr18	46283512	46283552	CLIPSEQ_AGO2.train.neg_19998		+
chr8	22919517	22919557	CLIPSEQ_AGO2.train.neg_42820		-
chr1	1754151	1754191	CLIPSEQ_AGO2.train.neg_920		-
chr8	145708214	145708254	CLIPSEQ_AGO2.train.neg_42694		+
chr16	19881256	19881296	CLIPSEQ_AGO2.train.neg_16241		-
chr16	30729350	30729390	CLIPSEQ_AGO2.train.neg_15232		+
chr6	84581387	84581427	CLIPSEQ_AGO2.train.neg_38432		+
chr11	14507735	14507775	CLIPSEQ_AGO2.train.neg_5137		-
chr13	19949832	19949872	CLIPSEQ_AGO2.train.neg_8109		+
chr21	45441684	45441724	CLIPSEQ_AGO2.train.neg_28745		+
chr12	54365575	54365615	CLIPSEQ_AGO2.train.neg_7538		-
chr10	30657409	30657449	CLIPSEQ_AGO2.train.neg_3054		-
chr21	19135687	19135727	CLIPSEQ_AGO2.train.neg_29089		-
chr18	74753866	74753906	CLIPSEQ_AGO2.train.neg_21469		-
chr6	56407194	56407234	CLIPSEQ_AGO2.train.neg_39201		-
chr13	47349340	47349380	CLIPSEQ_AGO2.train.neg_9811		-
chr6	89791184	89791224	CLIPSEQ_AGO2.train.neg_38450		+
chrX	122747497	122747537	CLIPSEQ_AGO2.train.neg_47364		-
chr2	73964408	73964448	CLIPSEQ_AGO2.train.neg_25129		-
chr10	73585730	73585770	CLIPSEQ_AGO2.train.neg_3297		-
chr1	44455954	44455994	CLIPSEQ_AGO2.train.neg_427		+
chr19	33074237	33074277	CLIPSEQ_AGO2.train.neg_22006		+
chr16	4921963	4922003	CLIPSEQ_AGO2.train.neg_14931		+
chr1	155055495	155055535	CLIPSEQ_AGO2.train.neg_775		+
chrX	51487592	51487632	CLIPSEQ_AGO2.train.neg_46025		+
chr11	6703935	6703975	CLIPSEQ_AGO2.train.neg_5069		-
chr20	49350366	49350406	CLIPSEQ_AGO2.train.neg_26492		+
chr9	111721447	111721487	CLIPSEQ_AGO2.train.neg_45263		-
chrX	13717858	13717898	CLIPSEQ_AGO2.train.neg_45686		+
chr1	16664828	16664868	CLIPSEQ_AGO2.train.neg_999		-
chr8	1953061	1953103	CLIPSEQ_AGO2.train.neg_41669		+
chr22	41705230	41705270	CLIPSEQ_AGO2.train.neg_30919		+
chr21	38562899	38562939	CLIPSEQ_AGO2.train.neg_28400		+
chr4	40541647	40541687	CLIPSEQ_AGO2.train.neg_35346		-
chr9	14126370	14126410	CLIPSEQ_AGO2.train.neg_44759		-
chr7	107384558	107384598	CLIPSEQ_AGO2.train.neg_40441		+
chrX	46407074	46407114	CLIPSEQ_AGO2.train.neg_45878		+
chr22	20751710	20751750	CLIPSEQ_AGO2.train.neg_30162		+
chr9	35745239	35745279	CLIPSEQ_AGO2.train.neg_44942		-
chr9	140482515	140482557	CLIPSEQ_AGO2.train.neg_45643		-
chr21	33036794	33036834	CLIPSEQ_AGO2.train.neg_27999		+
chr4	106916005	106916045	CLIPSEQ_AGO2.train.neg_34781		+
chr8	125333622	125333662	CLIPSEQ_AGO2.train.neg_43536		-
chr18	33723589	33723629	CLIPSEQ_AGO2.train.neg_19925		+
chr3	138547463	138547503	CLIPSEQ_AGO2.train.neg_33998		-
chr21	45195389	45195429	CLIPSEQ_AGO2.train.neg_29834		-
chr7	105092002	105092042	CLIPSEQ_AGO2.train.neg_41382		-
chr13	42221964	42222004	CLIPSEQ_AGO2.train.neg_9718		-
chr16	4747299	4747339	CLIPSEQ_AGO2.train.neg_16078		-
chr15	67867675	67867715	CLIPSEQ_AGO2.train.neg_13115		+
chr18	72954934	72954974	CLIPSEQ_AGO2.train.neg_20297		+
chrX	128941178	128941218	CLIPSEQ_AGO2.train.neg_47375		-
chr12	123741757	123741797	CLIPSEQ_AGO2.train.neg_6996		+
chr7	100412850	100412890	CLIPSEQ_AGO2.train.neg_41345		-
chr21	45518844	45518884	CLIPSEQ_AGO2.train.neg_28783		+
chr17	73349449	73349489	CLIPSEQ_AGO2.train.neg_19054		-
chr14	75621034	75621074	CLIPSEQ_AGO2.train.neg_12242		-
chr6	30544491	30544531	CLIPSEQ_AGO2.train.neg_37966		+
chr18	53220739	53220779	CLIPSEQ_AGO2.train.neg_21250		-
chr2	27248507	27248547	CLIPSEQ_AGO2.train.neg_24045		+
chr10	96234222	96234262	CLIPSEQ_AGO2.train.neg_2429		+
chr3	48717270	48717310	CLIPSEQ_AGO2.train.neg_33547		-
chr2	32417376	32417416	CLIPSEQ_AGO2.train.neg_24115		+
chr15	31624019	31624059	CLIPSEQ_AGO2.train.neg_12545		+
chr2	201314641	201314681	CLIPSEQ_AGO2.train.neg_24685		+
chr20	62152877	62152917	CLIPSEQ_AGO2.train.neg_26691		+
chr5	125999247	125999287	CLIPSEQ_AGO2.train.neg_37426		-
chr21	38524098	38524138	CLIPSEQ_AGO2.train.neg_28386		+
chr18	2660154	2660194	CLIPSEQ_AGO2.train.neg_19262		+
chr20	34072069	34072109	CLIPSEQ_AGO2.train.neg_26101		+
chr14	75356263	75356303	CLIPSEQ_AGO2.train.neg_11152		+
chr21	43289336	43289376	CLIPSEQ_AGO2.train.neg_29714		-
chr16	23493765	23493834	CLIPSEQ_AGO2.train.neg_16288		-
chr19	47204454	47204494	CLIPSEQ_AGO2.train.neg_23671		-
chr16	67068210	67068250	CLIPSEQ_AGO2.train.neg_15510		+
chr13	97934113	97934154	CLIPSEQ_AGO2.train.neg_9006		+
chr7	94260098	94260138	CLIPSEQ_AGO2.train.neg_41268		-
chr7	5460447	5460487	CLIPSEQ_AGO2.train.neg_40745		-
chr19	4345341	4345381	CLIPSEQ_AGO2.train.neg_21631		+
chr7	1608623	1608663	CLIPSEQ_AGO2.train.neg_40711		-
chr19	38475239	38475279	CLIPSEQ_AGO2.train.neg_22200		+
chr19	44671178	44671218	CLIPSEQ_AGO2.train.neg_22388		+
chr12	105595342	105595382	CLIPSEQ_AGO2.train.neg_7838		-
chrX	117084215	117084255	CLIPSEQ_AGO2.train.neg_47309		-
chr21	34844711	34844751	CLIPSEQ_AGO2.train.neg_28114		+
chr12	122496746	122496786	CLIPSEQ_AGO2.train.neg_6982		+
chr20	10620777	10620817	CLIPSEQ_AGO2.train.neg_26946		-
chr10	7943155	7943195	CLIPSEQ_AGO2.train.neg_1767		+
chr5	43544960	43545000	CLIPSEQ_AGO2.train.neg_37076		-
chr16	57485636	57485676	CLIPSEQ_AGO2.train.neg_15448		+
chr12	133284691	133284731	CLIPSEQ_AGO2.train.neg_7053		+
chr8	28484519	28484559	CLIPSEQ_AGO2.train.neg_41978		+
chr22	33217391	33217431	CLIPSEQ_AGO2.train.neg_30594		+
chr19	17180605	17180645	CLIPSEQ_AGO2.train.neg_23221		-
chr3	100429977	100430017	CLIPSEQ_AGO2.train.neg_32940		+
chrX	71887410	71887450	CLIPSEQ_AGO2.train.neg_47136		-
chr11	35703891	35703931	CLIPSEQ_AGO2.train.neg_4122		+
chr22	44892167	44892207	CLIPSEQ_AGO2.train.neg_32215		-
chr4	7060772	7060812	CLIPSEQ_AGO2.train.neg_35203		-
chr20	43572297	43572337	CLIPSEQ_AGO2.train.neg_27458		-
chr22	25521716	25521756	CLIPSEQ_AGO2.train.neg_30385		+
chr17	30772219	30772259	CLIPSEQ_AGO2.train.neg_17327		+
chr20	47703449	47703489	CLIPSEQ_AGO2.train.neg_26455		+
chr5	110285843	110285883	CLIPSEQ_AGO2.train.neg_37359		-
chrX	9600057	9600097	CLIPSEQ_AGO2.train.neg_45656		+
chr8	48883911	48883951	CLIPSEQ_AGO2.train.neg_42193		+
chr5	94064309	94064349	CLIPSEQ_AGO2.train.neg_36454		+
chr14	105641487	105641527	CLIPSEQ_AGO2.train.neg_12500		-
chr22	38894312	38894352	CLIPSEQ_AGO2.train.neg_31942		-
chr7	108169007	108169047	CLIPSEQ_AGO2.train.neg_41429		-
chrX	67732110	67732150	CLIPSEQ_AGO2.train.neg_46125		+
chr10	90716842	90716882	CLIPSEQ_AGO2.train.neg_2336		+
chr6	42997193	42997233	CLIPSEQ_AGO2.train.neg_38240		+
chr16	15168703	15168743	CLIPSEQ_AGO2.train.neg_16191		-
chr3	73606058	73606098	CLIPSEQ_AGO2.train.neg_33788		-
chr20	10017649	10017689	CLIPSEQ_AGO2.train.neg_25751		+
chr2	85554487	85554527	CLIPSEQ_AGO2.train.neg_25167		-
chr14	20825132	20825172	CLIPSEQ_AGO2.train.neg_10327		+
chr7	99661580	99661620	CLIPSEQ_AGO2.train.neg_40313		+
chr20	49553731	49553771	CLIPSEQ_AGO2.train.neg_27594		-
chr2	99229098	99229138	CLIPSEQ_AGO2.train.neg_24459		+
chr12	31256672	31256712	CLIPSEQ_AGO2.train.neg_6302		+
chr5	82838333	82838373	CLIPSEQ_AGO2.train.neg_36418		+
chr21	44271618	44271658	CLIPSEQ_AGO2.train.neg_29742		-
chr10	34991189	34991229	CLIPSEQ_AGO2.train.neg_3104		-
chr9	4492257	4492297	CLIPSEQ_AGO2.train.neg_43704		+
chrX	134473790	134473830	CLIPSEQ_AGO2.train.neg_47471		-
chr7	29713243	29713283	CLIPSEQ_AGO2.train.neg_40943		-
chr7	100140750	100140790	CLIPSEQ_AGO2.train.neg_40334		+
chr18	11907555	11907595	CLIPSEQ_AGO2.train.neg_20584		-
chr21	40754270	40754310	CLIPSEQ_AGO2.train.neg_28464		+
chr8	101959653	101959693	CLIPSEQ_AGO2.train.neg_43400		-
chr16	23661834	23661874	CLIPSEQ_AGO2.train.neg_15086		+
chr6	33641669	33641709	CLIPSEQ_AGO2.train.neg_38100		+
chr18	2611881	2611921	CLIPSEQ_AGO2.train.neg_19261		+
chr13	77819270	77819310	CLIPSEQ_AGO2.train.neg_10109		-
chr19	1560596	1560636	CLIPSEQ_AGO2.train.neg_22797		-
chr21	30420487	30420527	CLIPSEQ_AGO2.train.neg_27959		+
chr7	6090626	6090666	CLIPSEQ_AGO2.train.neg_40759		-
chr8	29932427	29932467	CLIPSEQ_AGO2.train.neg_42908		-
chr13	40116680	40116720	CLIPSEQ_AGO2.train.neg_9637		-
chr6	30511627	30511667	CLIPSEQ_AGO2.train.neg_38851		-
chr6	57497542	57497582	CLIPSEQ_AGO2.train.neg_38351		+
chrX	112073710	112073750	CLIPSEQ_AGO2.train.neg_47296		-
chr16	28844225	28844265	CLIPSEQ_AGO2.train.neg_15145		+
chr7	45110371	45110411	CLIPSEQ_AGO2.train.neg_39993		+
chr10	121682177	121682217	CLIPSEQ_AGO2.train.neg_2708		+
chr9	33463883	33463923	CLIPSEQ_AGO2.train.neg_44843		-
chr14	61794017	61794057	CLIPSEQ_AGO2.train.neg_10901		+
chr16	737212	737252	CLIPSEQ_AGO2.train.neg_15907		-
chr4	99958592	99958632	CLIPSEQ_AGO2.train.neg_34739		+
chr8	37742520	37742560	CLIPSEQ_AGO2.train.neg_42962		-
chr12	49578834	49578874	CLIPSEQ_AGO2.train.neg_7451		-
chr22	40760752	40760792	CLIPSEQ_AGO2.train.neg_30867		+
chr18	59841650	59841690	CLIPSEQ_AGO2.train.neg_21324		-
chr1	167731410	167731450	CLIPSEQ_AGO2.train.neg_817		+
chr17	57155972	57156012	CLIPSEQ_AGO2.train.neg_18898		-
chr21	30407539	30407579	CLIPSEQ_AGO2.train.neg_27942		+
chr2	71043988	71044028	CLIPSEQ_AGO2.train.neg_25100		-
chr20	34299335	34299375	CLIPSEQ_AGO2.train.neg_27294		-
chr18	55126160	55126200	CLIPSEQ_AGO2.train.neg_20122		+
chrX	97162404	97162444	CLIPSEQ_AGO2.train.neg_46295		+
chr5	134027426	134027466	CLIPSEQ_AGO2.train.neg_36626		+
chr2	9554286	9554326	CLIPSEQ_AGO2.train.neg_24746		-
chr2	105698693	105698733	CLIPSEQ_AGO2.train.neg_24486		+
chr7	56119885	56119925	CLIPSEQ_AGO2.train.neg_40015		+
chr17	41975256	41975296	CLIPSEQ_AGO2.train.neg_18682		-
chr12	27071085	27071125	CLIPSEQ_AGO2.train.neg_7258		-
chr22	17988399	17988439	CLIPSEQ_AGO2.train.neg_30014		+
chr12	121865067	121865107	CLIPSEQ_AGO2.train.neg_6964		+
chr22	41259439	41259479	CLIPSEQ_AGO2.train.neg_30875		+
chr22	38089996	38090036	CLIPSEQ_AGO2.train.neg_30692		+
chr7	105739469	105739509	CLIPSEQ_AGO2.train.neg_41389		-
chr20	48281941	48281981	CLIPSEQ_AGO2.train.neg_27562		-
chr7	30057269	30057309	CLIPSEQ_AGO2.train.neg_40955		-
chr22	50636065	50636105	CLIPSEQ_AGO2.train.neg_31182		+
chr3	11686572	11686612	CLIPSEQ_AGO2.train.neg_33321		-
chr20	44523291	44523331	CLIPSEQ_AGO2.train.neg_26408		+
chr5	132244434	132244474	CLIPSEQ_AGO2.train.neg_37454		-
chr19	52826922	52826962	CLIPSEQ_AGO2.train.neg_22584		+
chr20	44442130	44442170	CLIPSEQ_AGO2.train.neg_26373		+
chr19	16244458	16244504	CLIPSEQ_AGO2.train.neg_21873		+
chr3	42113259	42113299	CLIPSEQ_AGO2.train.neg_32618		+
chr18	21053139	21053179	CLIPSEQ_AGO2.train.neg_19692		+
chr15	75248512	75248552	CLIPSEQ_AGO2.train.neg_14369		-
chr16	89720261	89720301	CLIPSEQ_AGO2.train.neg_16885		-
chr22	39926032	39926072	CLIPSEQ_AGO2.train.neg_31990		-
chr19	14232103	14232143	CLIPSEQ_AGO2.train.neg_23164		-
chr12	106522772	106522812	CLIPSEQ_AGO2.train.neg_7842		-
chr3	127327767	127327807	CLIPSEQ_AGO2.train.neg_33038		+
chr4	102024705	102024745	CLIPSEQ_AGO2.train.neg_35688		-
chr18	9597594	9597634	CLIPSEQ_AGO2.train.neg_20563		-
chr20	36671208	36671248	CLIPSEQ_AGO2.train.neg_26215		+
chr21	45336351	45336391	CLIPSEQ_AGO2.train.neg_28724		+
chr12	118489841	118489893	CLIPSEQ_AGO2.train.neg_7962		-
chr18	2995176	2995216	CLIPSEQ_AGO2.train.neg_20460		-
chr19	10778065	10778105	CLIPSEQ_AGO2.train.neg_21756		+
chr13	41540450	41540490	CLIPSEQ_AGO2.train.neg_9672		-
chr16	88821828	88821868	CLIPSEQ_AGO2.train.neg_16868		-
chr10	105048155	105048195	CLIPSEQ_AGO2.train.neg_2594		+
chr1	6588106	6588146	CLIPSEQ_AGO2.train.neg_944		-
chr22	28281391	28281431	CLIPSEQ_AGO2.train.neg_31630		-
chr5	33441456	33441496	CLIPSEQ_AGO2.train.neg_36075		+
chr6	148766680	148766720	CLIPSEQ_AGO2.train.neg_38621		+
chr20	2740473	2740520	CLIPSEQ_AGO2.train.neg_25621		+
chr13	21336523	21336563	CLIPSEQ_AGO2.train.neg_9326		-
chr4	164065198	164065238	CLIPSEQ_AGO2.train.neg_35930		-
chr19	50170739	50170779	CLIPSEQ_AGO2.train.neg_22521		+
chr8	13189230	13189270	CLIPSEQ_AGO2.train.neg_42769		-
chr15	65167568	65167608	CLIPSEQ_AGO2.train.neg_13050		+
chr19	33965635	33965683	CLIPSEQ_AGO2.train.neg_23361		-
chr4	103965387	103965427	CLIPSEQ_AGO2.train.neg_35719		-
chr12	6837722	6837762	CLIPSEQ_AGO2.train.neg_6073		+
chr9	131708157	131708228	CLIPSEQ_AGO2.train.neg_45513		-
chr8	38123908	38123977	CLIPSEQ_AGO2.train.neg_42975		-
chrX	100656988	100657028	CLIPSEQ_AGO2.train.neg_47206		-
chr7	39718904	39718944	CLIPSEQ_AGO2.train.neg_39929		+
chr8	21928192	21928232	CLIPSEQ_AGO2.train.neg_41839		+
chr16	2943152	2943192	CLIPSEQ_AGO2.train.neg_14870		+
chr12	64587954	64587994	CLIPSEQ_AGO2.train.neg_7667		-
chrX	134453988	134454028	CLIPSEQ_AGO2.train.neg_47470		-
chr5	37293914	37293954	CLIPSEQ_AGO2.train.neg_36979		-
chr18	32309729	32309769	CLIPSEQ_AGO2.train.neg_19826		+
chr12	53126292	53126332	CLIPSEQ_AGO2.train.neg_6441		+
chr10	75513883	75513923	CLIPSEQ_AGO2.train.neg_2205		+
chr3	123619582	123619622	CLIPSEQ_AGO2.train.neg_33911		-
chr7	99008708	99008748	CLIPSEQ_AGO2.train.neg_40269		+
chr11	59361703	59361743	CLIPSEQ_AGO2.train.neg_5358		-
chr5	65469299	65469339	CLIPSEQ_AGO2.train.neg_36264		+
chr17	42158278	42158318	CLIPSEQ_AGO2.train.neg_18698		-
chr1	28853947	28853987	CLIPSEQ_AGO2.train.neg_244		+
chr11	129746989	129747029	CLIPSEQ_AGO2.train.neg_5957		-
chr4	1997818	1997858	CLIPSEQ_AGO2.train.neg_35125		-
chr5	31552002	31552042	CLIPSEQ_AGO2.train.neg_36071		+
chr22	26864936	26864976	CLIPSEQ_AGO2.train.neg_31597		-
chr1	179292008	179292048	CLIPSEQ_AGO2.train.neg_835		+
chr22	43042432	43042472	CLIPSEQ_AGO2.train.neg_32184		-
chrX	131814813	131814853	CLIPSEQ_AGO2.train.neg_47425		-
chr5	138992305	138992350	CLIPSEQ_AGO2.train.neg_36680		+
chr13	27242953	27242993	CLIPSEQ_AGO2.train.neg_8256		+
chr19	19498208	19498248	CLIPSEQ_AGO2.train.neg_21951		+
chr20	33494409	33494449	CLIPSEQ_AGO2.train.neg_26092		+
chr16	70611374	70611414	CLIPSEQ_AGO2.train.neg_15680		+
chr13	31796331	31796371	CLIPSEQ_AGO2.train.neg_8345		+
chr13	113953139	113953179	CLIPSEQ_AGO2.train.neg_9211		+
chr12	122832110	122832150	CLIPSEQ_AGO2.train.neg_8033		-
chr19	50401369	50401409	CLIPSEQ_AGO2.train.neg_23761		-
chr16	22278507	22278547	CLIPSEQ_AGO2.train.neg_15071		+
chr9	111801628	111801668	CLIPSEQ_AGO2.train.neg_45269		-
chr20	60881970	60882010	CLIPSEQ_AGO2.train.neg_26644		+
chr8	27966371	27966411	CLIPSEQ_AGO2.train.neg_41961		+
chr20	13770883	13770923	CLIPSEQ_AGO2.train.neg_25774		+
chr10	34442657	34442697	CLIPSEQ_AGO2.train.neg_3099		-
chr2	26472986	26473026	CLIPSEQ_AGO2.train.neg_24031		+
chr22	21341497	21341537	CLIPSEQ_AGO2.train.neg_30224		+
chr22	43582054	43582094	CLIPSEQ_AGO2.train.neg_32208		-
chr22	20074609	20074649	CLIPSEQ_AGO2.train.neg_30125		+
chr17	48474799	48474839	CLIPSEQ_AGO2.train.neg_18838		-
chr5	72324578	72324618	CLIPSEQ_AGO2.train.neg_36332		+
chr13	21751172	21751212	CLIPSEQ_AGO2.train.neg_8158		+
chr6	129915121	129915161	CLIPSEQ_AGO2.train.neg_39525		-
chr3	14220160	14220200	CLIPSEQ_AGO2.train.neg_33350		-
chr20	40081489	40081529	CLIPSEQ_AGO2.train.neg_27411		-
chr21	32662003	32662043	CLIPSEQ_AGO2.train.neg_29288		-
chr6	44101591	44101631	CLIPSEQ_AGO2.train.neg_38276		+
chr9	130549286	130549326	CLIPSEQ_AGO2.train.neg_44464		+
chr9	106895033	106895073	CLIPSEQ_AGO2.train.neg_44253		+
chr8	27658682	27658722	CLIPSEQ_AGO2.train.neg_41956		+
chr8	1883470	1883510	CLIPSEQ_AGO2.train.neg_41662		+
chr21	33038501	33038541	CLIPSEQ_AGO2.train.neg_28005		+
chr20	25182140	25182180	CLIPSEQ_AGO2.train.neg_25924		+
chr3	65653631	65653671	CLIPSEQ_AGO2.train.neg_33751		-
chr20	17929703	17929743	CLIPSEQ_AGO2.train.neg_27000		-
chr8	91775106	91775146	CLIPSEQ_AGO2.train.neg_43292		-
chrX	41041214	41041254	CLIPSEQ_AGO2.train.neg_45839		+
chr2	170906098	170906138	CLIPSEQ_AGO2.train.neg_24636		+
chr7	6072813	6072853	CLIPSEQ_AGO2.train.neg_40755		-
chr17	46150666	46150706	CLIPSEQ_AGO2.train.neg_18787		-
chr19	40857501	40857541	CLIPSEQ_AGO2.train.neg_22283		+
chr14	67713642	67713682	CLIPSEQ_AGO2.train.neg_10975		+
chr3	14198237	14198277	CLIPSEQ_AGO2.train.neg_33346		-
chr7	138946307	138946347	CLIPSEQ_AGO2.train.neg_40585		+
chr14	24697873	24697913	CLIPSEQ_AGO2.train.neg_11661		-
chr1	156517593	156517633	CLIPSEQ_AGO2.train.neg_1595		-
chr10	94453072	94453112	CLIPSEQ_AGO2.train.neg_2405		+
chr15	83699029	83699069	CLIPSEQ_AGO2.train.neg_14499		-
chr18	33751185	33751225	CLIPSEQ_AGO2.train.neg_19936		+
chr1	62293112	62293152	CLIPSEQ_AGO2.train.neg_516		+
chr22	44379786	44379826	CLIPSEQ_AGO2.train.neg_31033		+
chr8	41387470	41387510	CLIPSEQ_AGO2.train.neg_42094		+
chr20	17641274	17641314	CLIPSEQ_AGO2.train.neg_26994		-
chr17	42236636	42236676	CLIPSEQ_AGO2.train.neg_17596		+
chr2	99946815	99946855	CLIPSEQ_AGO2.train.neg_25271		-
chr6	33385045	33385085	CLIPSEQ_AGO2.train.neg_39010		-
chr19	47615756	47615796	CLIPSEQ_AGO2.train.neg_23691		-
chr1	165619931	165619971	CLIPSEQ_AGO2.train.neg_808		+
chr6	133119089	133119129	CLIPSEQ_AGO2.train.neg_39546		-
chr1	173454796	173454836	CLIPSEQ_AGO2.train.neg_830		+
chr3	9862989	9863029	CLIPSEQ_AGO2.train.neg_32368		+
chr17	4635128	4635168	CLIPSEQ_AGO2.train.neg_16987		+
chr16	84639962	84640002	CLIPSEQ_AGO2.train.neg_16817		-
chr16	58029751	58029791	CLIPSEQ_AGO2.train.neg_16550		-
chr20	36153363	36153403	CLIPSEQ_AGO2.train.neg_27365		-
chr14	50798929	50798969	CLIPSEQ_AGO2.train.neg_10678		+
chr8	145706822	145706862	CLIPSEQ_AGO2.train.neg_42693		+
chr17	26663474	26663514	CLIPSEQ_AGO2.train.neg_17239		+
chr20	18519273	18519313	CLIPSEQ_AGO2.train.neg_25848		+
chr11	77424552	77424592	CLIPSEQ_AGO2.train.neg_5727		-
chr17	18010143	18010183	CLIPSEQ_AGO2.train.neg_17169		+
chr6	30034879	30034919	CLIPSEQ_AGO2.train.neg_37944		+
chr22	32345516	32345556	CLIPSEQ_AGO2.train.neg_30569		+
chr1	26167246	26167286	CLIPSEQ_AGO2.train.neg_1071		-
chr15	52151399	52151439	CLIPSEQ_AGO2.train.neg_13953		-
chr10	1088677	1088717	CLIPSEQ_AGO2.train.neg_2802		-
chr13	107204731	107204771	CLIPSEQ_AGO2.train.neg_10254		-
chr20	1156279	1156319	CLIPSEQ_AGO2.train.neg_25569		+
chr6	111714466	111714506	CLIPSEQ_AGO2.train.neg_39454		-
chr9	115173057	115173097	CLIPSEQ_AGO2.train.neg_44310		+
chr17	5015699	5015739	CLIPSEQ_AGO2.train.neg_18227		-
chr19	13234154	13234194	CLIPSEQ_AGO2.train.neg_21842		+
chrX	71437812	71437852	CLIPSEQ_AGO2.train.neg_47117		-
chr7	77424597	77424637	CLIPSEQ_AGO2.train.neg_41208		-
chr4	71604796	71604836	CLIPSEQ_AGO2.train.neg_34594		+
chr8	120599170	120599210	CLIPSEQ_AGO2.train.neg_43474		-
chr11	44916511	44916551	CLIPSEQ_AGO2.train.neg_5261		-
chr22	42988445	42988485	CLIPSEQ_AGO2.train.neg_32167		-
chr8	48890253	48890293	CLIPSEQ_AGO2.train.neg_42199		+
chr20	44443130	44443170	CLIPSEQ_AGO2.train.neg_26377		+
chr13	99869889	99869929	CLIPSEQ_AGO2.train.neg_9073		+
chr19	44510461	44510505	CLIPSEQ_AGO2.train.neg_22363		+
chr14	89064584	89064624	CLIPSEQ_AGO2.train.neg_11229		+
chr22	35723587	35723627	CLIPSEQ_AGO2.train.neg_30624		+
chr2	85574745	85574784	CLIPSEQ_AGO2.train.neg_25170		-
chr17	78111593	78111633	CLIPSEQ_AGO2.train.neg_19155		-
chr15	41826474	41826514	CLIPSEQ_AGO2.train.neg_13804		-
chr7	141261972	141262012	CLIPSEQ_AGO2.train.neg_40605		+
chr11	93268980	93269020	CLIPSEQ_AGO2.train.neg_4681		+
chr22	31730233	31730273	CLIPSEQ_AGO2.train.neg_31760		-
chr22	38880468	38880508	CLIPSEQ_AGO2.train.neg_31934		-
chr20	32219013	32219053	CLIPSEQ_AGO2.train.neg_26040		+
chr18	67983760	67983800	CLIPSEQ_AGO2.train.neg_20242		+
chr11	68667805	68667845	CLIPSEQ_AGO2.train.neg_5639		-
chr19	50095712	50095752	CLIPSEQ_AGO2.train.neg_22510		+
chr7	94171800	94171840	CLIPSEQ_AGO2.train.neg_40233		+
chr14	58807837	58807877	CLIPSEQ_AGO2.train.neg_10845		+
chr2	32324412	32324452	CLIPSEQ_AGO2.train.neg_24111		+
chr14	103073559	103073599	CLIPSEQ_AGO2.train.neg_11394		+
chr22	31483307	31483347	CLIPSEQ_AGO2.train.neg_30519		+
chr19	1861672	1861712	CLIPSEQ_AGO2.train.neg_22827		-
chrY	21041542	21041582	CLIPSEQ_AGO2.train.neg_47578		-
chr3	9935616	9935656	CLIPSEQ_AGO2.train.neg_32375		+
chr18	59767139	59767179	CLIPSEQ_AGO2.train.neg_21315		-
chr5	95279896	95279936	CLIPSEQ_AGO2.train.neg_37322		-
chr7	100170020	100170060	CLIPSEQ_AGO2.train.neg_41336		-
chr7	150910681	150910721	CLIPSEQ_AGO2.train.neg_41616		-
chr1	114490488	114490528	CLIPSEQ_AGO2.train.neg_714		+
chr18	71820938	71820978	CLIPSEQ_AGO2.train.neg_20255		+
chr5	43306623	43306663	CLIPSEQ_AGO2.train.neg_37053		-
chr17	28949959	28949999	CLIPSEQ_AGO2.train.neg_17295		+
chr2	27698991	27699031	CLIPSEQ_AGO2.train.neg_24881		-
chr3	135988245	135988285	CLIPSEQ_AGO2.train.neg_33096		+
chr13	45557411	45557451	CLIPSEQ_AGO2.train.neg_9746		-
chr20	61523904	61523944	CLIPSEQ_AGO2.train.neg_27760		-
chr18	48466903	48466943	CLIPSEQ_AGO2.train.neg_20055		+
chr22	46703304	46703344	CLIPSEQ_AGO2.train.neg_31095		+
chr5	67554132	67554172	CLIPSEQ_AGO2.train.neg_36274		+
chr3	58414366	58414406	CLIPSEQ_AGO2.train.neg_33730		-
chr1	173702778	173702818	CLIPSEQ_AGO2.train.neg_832		+
chr20	35089702	35089742	CLIPSEQ_AGO2.train.neg_26163		+
chr10	73584873	73584913	CLIPSEQ_AGO2.train.neg_3296		-
chr15	86258099	86258139	CLIPSEQ_AGO2.train.neg_13437		+
chr4	2964594	2964634	CLIPSEQ_AGO2.train.neg_35166		-
chr18	60008388	60008428	CLIPSEQ_AGO2.train.neg_20191		+
chr8	48650675	48650715	CLIPSEQ_AGO2.train.neg_43024		-
chr18	77954614	77954654	CLIPSEQ_AGO2.train.neg_21513		-
chr22	45576226	45576266	CLIPSEQ_AGO2.train.neg_31056		+
chr11	18498364	18498404	CLIPSEQ_AGO2.train.neg_5161		-
chr19	33377557	33377597	CLIPSEQ_AGO2.train.neg_23343		-
chr14	55520210	55520250	CLIPSEQ_AGO2.train.neg_10752		+
chr5	54819364	54819404	CLIPSEQ_AGO2.train.neg_37109		-
chrX	14868150	14868190	CLIPSEQ_AGO2.train.neg_46724		-
chr12	27133720	27133760	CLIPSEQ_AGO2.train.neg_7261		-
chr10	18891279	18891319	CLIPSEQ_AGO2.train.neg_2954		-
chr7	100960495	100960535	CLIPSEQ_AGO2.train.neg_41354		-
chr7	27497933	27497978	CLIPSEQ_AGO2.train.neg_40917		-
chr18	22031697	22031737	CLIPSEQ_AGO2.train.neg_19753		+
chr5	110448167	110448207	CLIPSEQ_AGO2.train.neg_36506		+
chr21	26967532	26967572	CLIPSEQ_AGO2.train.neg_29120		-
chr19	46399952	46399992	CLIPSEQ_AGO2.train.neg_23661		-
chr2	128609241	128609281	CLIPSEQ_AGO2.train.neg_25345		-
chr15	25625720	25625760	CLIPSEQ_AGO2.train.neg_13643		-
chr21	34805653	34805693	CLIPSEQ_AGO2.train.neg_28098		+
chr11	562285	562325	CLIPSEQ_AGO2.train.neg_3822		+
chr17	37357328	37357368	CLIPSEQ_AGO2.train.neg_17434		+
chr19	42778888	42778928	CLIPSEQ_AGO2.train.neg_22327		+
chr17	26652219	26652259	CLIPSEQ_AGO2.train.neg_17238		+
chr6	99826220	99826260	CLIPSEQ_AGO2.train.neg_39365		-
chr16	89337006	89337046	CLIPSEQ_AGO2.train.neg_16878		-
chr19	44517802	44517842	CLIPSEQ_AGO2.train.neg_22366		+
chr12	28331485	28331525	CLIPSEQ_AGO2.train.neg_6286		+
chr15	51220193	51220233	CLIPSEQ_AGO2.train.neg_12942		+
chr13	26707806	26707847	CLIPSEQ_AGO2.train.neg_9424		-
chrX	68744669	68744709	CLIPSEQ_AGO2.train.neg_46146		+
chr21	38559987	38560027	CLIPSEQ_AGO2.train.neg_28399		+
chrX	8660178	8660218	CLIPSEQ_AGO2.train.neg_46697		-
chr18	67832127	67832167	CLIPSEQ_AGO2.train.neg_21394		-
chr2	25490014	25490054	CLIPSEQ_AGO2.train.neg_24830		-
chr15	83671750	83671790	CLIPSEQ_AGO2.train.neg_14492		-
chr14	74962124	74962164	CLIPSEQ_AGO2.train.neg_11121		+
chr16	56472546	56472586	CLIPSEQ_AGO2.train.neg_16523		-
chr14	53136592	53136632	CLIPSEQ_AGO2.train.neg_11929		-
chr5	114864202	114864253	CLIPSEQ_AGO2.train.neg_37383		-
chr9	34399325	34399365	CLIPSEQ_AGO2.train.neg_44868		-
chr19	37266417	37266457	CLIPSEQ_AGO2.train.neg_22162		+
chr7	44245176	44245216	CLIPSEQ_AGO2.train.neg_39970		+
chr3	125743571	125743611	CLIPSEQ_AGO2.train.neg_33925		-
chr16	89793733	89793773	CLIPSEQ_AGO2.train.neg_15816		+
chr13	20765117	20765157	CLIPSEQ_AGO2.train.neg_9295		-
chr6	30702984	30703024	CLIPSEQ_AGO2.train.neg_38872		-
chr15	43299787	43299827	CLIPSEQ_AGO2.train.neg_13838		-
chr12	53692428	53692468	CLIPSEQ_AGO2.train.neg_6463		+
chr7	2408539	2408579	CLIPSEQ_AGO2.train.neg_39679		+
chr22	24946494	24946534	CLIPSEQ_AGO2.train.neg_31575		-
chr18	48590578	48590618	CLIPSEQ_AGO2.train.neg_20065		+
chr15	68581725	68581765	CLIPSEQ_AGO2.train.neg_13132		+
chr7	91856558	91856598	CLIPSEQ_AGO2.train.neg_41257		-
chr16	88876249	88876289	CLIPSEQ_AGO2.train.neg_16870		-
chr8	67346752	67346792	CLIPSEQ_AGO2.train.neg_42289		+
chr16	68037646	68037686	CLIPSEQ_AGO2.train.neg_16650		-
chr11	62366975	62367015	CLIPSEQ_AGO2.train.neg_5432		-
chr16	74802616	74802656	CLIPSEQ_AGO2.train.neg_16759		-
chr16	54319048	54319088	CLIPSEQ_AGO2.train.neg_16505		-
chr12	42716058	42716098	CLIPSEQ_AGO2.train.neg_7358		-
chr11	74479241	74479281	CLIPSEQ_AGO2.train.neg_4605		+
chr19	8497124	8497164	CLIPSEQ_AGO2.train.neg_21721		+
chr17	56972523	56972563	CLIPSEQ_AGO2.train.neg_17765		+
chr18	12847075	12847115	CLIPSEQ_AGO2.train.neg_20643		-
chr2	36720934	36720974	CLIPSEQ_AGO2.train.neg_24133		+
chr17	80860085	80860125	CLIPSEQ_AGO2.train.neg_18095		+
chrX	152036355	152036395	CLIPSEQ_AGO2.train.neg_46627		+
chrY	21156909	21156949	CLIPSEQ_AGO2.train.neg_47866		-
chr21	43165127	43165167	CLIPSEQ_AGO2.train.neg_29674		-
chr5	89823456	89823496	CLIPSEQ_AGO2.train.neg_37303		-
chr2	44190662	44190702	CLIPSEQ_AGO2.train.neg_24979		-
chr15	65548350	65548390	CLIPSEQ_AGO2.train.neg_14177		-
chr15	91563251	91563291	CLIPSEQ_AGO2.train.neg_14597		-
chr15	52906043	52906083	CLIPSEQ_AGO2.train.neg_13995		-
chr16	3906101	3906141	CLIPSEQ_AGO2.train.neg_16042		-
chr17	40944722	40944762	CLIPSEQ_AGO2.train.neg_17555		+
chr1	89349476	89349516	CLIPSEQ_AGO2.train.neg_1431		-
chr22	19495536	19495581	CLIPSEQ_AGO2.train.neg_30060		+
chr10	21943114	21943154	CLIPSEQ_AGO2.train.neg_1883		+
chr8	38637017	38637057	CLIPSEQ_AGO2.train.neg_42069		+
chr15	49437246	49437286	CLIPSEQ_AGO2.train.neg_13927		-
chr18	12324189	12324229	CLIPSEQ_AGO2.train.neg_19504		+
chr16	1560437	1560477	CLIPSEQ_AGO2.train.neg_15936		-
chr15	101828984	101829024	CLIPSEQ_AGO2.train.neg_14664		-
chr19	2221044	2221084	CLIPSEQ_AGO2.train.neg_21580		+
chr4	54409911	54409951	CLIPSEQ_AGO2.train.neg_35427		-
chr8	91038977	91039017	CLIPSEQ_AGO2.train.neg_42403		+
chr20	57252898	57252938	CLIPSEQ_AGO2.train.neg_26575		+
chr4	78315124	78315164	CLIPSEQ_AGO2.train.neg_34638		+
chr17	636792	636832	CLIPSEQ_AGO2.train.neg_16905		+
chr16	58554134	58554174	CLIPSEQ_AGO2.train.neg_15498		+
chr22	36918927	36918967	CLIPSEQ_AGO2.train.neg_31882		-
chr19	1302858	1302899	CLIPSEQ_AGO2.train.neg_21565		+
chr1	24105497	24105537	CLIPSEQ_AGO2.train.neg_165		+
chrX	40491465	40491505	CLIPSEQ_AGO2.train.neg_46865		-
chr6	75978858	75978898	CLIPSEQ_AGO2.train.neg_39245		-
chrX	71493471	71493511	CLIPSEQ_AGO2.train.neg_47127		-
chr17	80616558	80616598	CLIPSEQ_AGO2.train.neg_19209		-
chr18	8361791	8361831	CLIPSEQ_AGO2.train.neg_19342		+
chr1	156209663	156209703	CLIPSEQ_AGO2.train.neg_790		+
chr3	57666299	57666339	CLIPSEQ_AGO2.train.neg_33727		-
chr8	26402019	26402059	CLIPSEQ_AGO2.train.neg_41935		+
chrX	135049374	135049414	CLIPSEQ_AGO2.train.neg_47472		-
chr8	145747035	145747075	CLIPSEQ_AGO2.train.neg_42703		+
chr19	7078055	7078095	CLIPSEQ_AGO2.train.neg_21669		+
chr11	12465267	12465307	CLIPSEQ_AGO2.train.neg_3985		+
chr20	37390635	37390675	CLIPSEQ_AGO2.train.neg_26241		+
chr5	130540511	130540551	CLIPSEQ_AGO2.train.neg_36595		+
chr21	42632604	42632644	CLIPSEQ_AGO2.train.neg_28558		+
chr4	78298569	78298609	CLIPSEQ_AGO2.train.neg_34636		+
chr19	14099255	14099299	CLIPSEQ_AGO2.train.neg_23154		-
chr16	19556646	19556686	CLIPSEQ_AGO2.train.neg_15026		+
chr4	113568983	113569023	CLIPSEQ_AGO2.train.neg_34855		+
chr1	15544033	15544073	CLIPSEQ_AGO2.train.neg_113		+
chr17	45980141	45980181	CLIPSEQ_AGO2.train.neg_17662		+
chr4	183334463	183334503	CLIPSEQ_AGO2.train.neg_35047		+
chr3	17124311	17124351	CLIPSEQ_AGO2.train.neg_32468		+
chr9	131821844	131821884	CLIPSEQ_AGO2.train.neg_44564		+
chr7	120603932	120603972	CLIPSEQ_AGO2.train.neg_40497		+
chr1	19569090	19569130	CLIPSEQ_AGO2.train.neg_1020		-
chr18	5295817	5295857	CLIPSEQ_AGO2.train.neg_20479		-
chr12	110993695	110993735	CLIPSEQ_AGO2.train.neg_7902		-
chr16	117053	117093	CLIPSEQ_AGO2.train.neg_15866		-
chr19	42707093	42707133	CLIPSEQ_AGO2.train.neg_23565		-
chr20	32803207	32803247	CLIPSEQ_AGO2.train.neg_27214		-
chr19	57066199	57066239	CLIPSEQ_AGO2.train.neg_22656		+
chr18	3273302	3273342	CLIPSEQ_AGO2.train.neg_19294		+
chr18	9947396	9947436	CLIPSEQ_AGO2.train.neg_19442		+
chr11	119597443	119597483	CLIPSEQ_AGO2.train.neg_5913		-
chr14	74426236	74426276	CLIPSEQ_AGO2.train.neg_11109		+
chr19	50357020	50357060	CLIPSEQ_AGO2.train.neg_22531		+
chr7	107036008	107036048	CLIPSEQ_AGO2.train.neg_41409		-
chr21	27103247	27103287	CLIPSEQ_AGO2.train.neg_29152		-
chr13	25671422	25671462	CLIPSEQ_AGO2.train.neg_8211		+
chr7	99748111	99748151	CLIPSEQ_AGO2.train.neg_40323		+
chr22	20114545	20114585	CLIPSEQ_AGO2.train.neg_30141		+
chr11	32103729	32103769	CLIPSEQ_AGO2.train.neg_4071		+
chr13	113688378	113688418	CLIPSEQ_AGO2.train.neg_9195		+
chr8	37738244	37738284	CLIPSEQ_AGO2.train.neg_42961		-
chr22	19476513	19476553	CLIPSEQ_AGO2.train.neg_30056		+
chr22	19223476	19223516	CLIPSEQ_AGO2.train.neg_31326		-
chr9	132752083	132752123	CLIPSEQ_AGO2.train.neg_45538		-
chr2	136617338	136617387	CLIPSEQ_AGO2.train.neg_25371		-
chr5	75000707	75000747	CLIPSEQ_AGO2.train.neg_37228		-
chr20	3176885	3176925	CLIPSEQ_AGO2.train.neg_26832		-
chr18	77726313	77726353	CLIPSEQ_AGO2.train.neg_20355		+
chr16	31100980	31101024	CLIPSEQ_AGO2.train.neg_16427		-
chr10	135225309	135225349	CLIPSEQ_AGO2.train.neg_2793		+
chr19	7961843	7961883	CLIPSEQ_AGO2.train.neg_21701		+
chr18	19773459	19773499	CLIPSEQ_AGO2.train.neg_19648		+
chr2	38991202	38991242	CLIPSEQ_AGO2.train.neg_24152		+
chr14	24875613	24875653	CLIPSEQ_AGO2.train.neg_10514		+
chr16	30129377	30129417	CLIPSEQ_AGO2.train.neg_16373		-
chr2	188401978	188402018	CLIPSEQ_AGO2.train.neg_25446		-
chr21	34838544	34838584	CLIPSEQ_AGO2.train.neg_29442		-
chr17	40887236	40887276	CLIPSEQ_AGO2.train.neg_18659		-
chr3	158386413	158386453	CLIPSEQ_AGO2.train.neg_34048		-
chr20	36033025	36033065	CLIPSEQ_AGO2.train.neg_26204		+
chr9	35063332	35063372	CLIPSEQ_AGO2.train.neg_44892		-
chr5	43549028	43549074	CLIPSEQ_AGO2.train.neg_37079		-
chrY	21086115	21086155	CLIPSEQ_AGO2.train.neg_47696		-
chr6	26371470	26371510	CLIPSEQ_AGO2.train.neg_37853		+
chr19	57968695	57968735	CLIPSEQ_AGO2.train.neg_23856		-
chr16	57469511	57469551	CLIPSEQ_AGO2.train.neg_16542		-
chr8	38058265	38058305	CLIPSEQ_AGO2.train.neg_42057		+
chr15	68488538	68488578	CLIPSEQ_AGO2.train.neg_14220		-
chr5	34909392	34909432	CLIPSEQ_AGO2.train.neg_36967		-
chr19	1269080	1269128	CLIPSEQ_AGO2.train.neg_21554		+
chr5	138347516	138347556	CLIPSEQ_AGO2.train.neg_37511		-
chr19	4038320	4038360	CLIPSEQ_AGO2.train.neg_21626		+
chr1	36067895	36067935	CLIPSEQ_AGO2.train.neg_1162		-
chr9	134359010	134359050	CLIPSEQ_AGO2.train.neg_44645		+
chr1	25873879	25873919	CLIPSEQ_AGO2.train.neg_182		+
chr9	21987569	21987609	CLIPSEQ_AGO2.train.neg_44806		-
chr21	44273808	44273848	CLIPSEQ_AGO2.train.neg_29743		-
chr18	51887815	51887855	CLIPSEQ_AGO2.train.neg_20086		+
chr8	30271885	30271925	CLIPSEQ_AGO2.train.neg_41991		+
chr4	106623822	106623862	CLIPSEQ_AGO2.train.neg_35734		-
chr2	69408732	69408772	CLIPSEQ_AGO2.train.neg_24307		+
chr18	28673383	28673423	CLIPSEQ_AGO2.train.neg_20882		-
chr17	78970651	78970691	CLIPSEQ_AGO2.train.neg_18021		+
chr8	67506217	67506257	CLIPSEQ_AGO2.train.neg_43149		-
chr12	54631955	54631995	CLIPSEQ_AGO2.train.neg_7548		-
chr19	39899937	39899977	CLIPSEQ_AGO2.train.neg_22253		+
chr11	66203177	66203217	CLIPSEQ_AGO2.train.neg_5566		-
chr13	75990088	75990128	CLIPSEQ_AGO2.train.neg_10070		-
chr10	17740478	17740518	CLIPSEQ_AGO2.train.neg_1866		+
chr7	6660465	6660505	CLIPSEQ_AGO2.train.neg_39762		+
chr6	30572213	30572253	CLIPSEQ_AGO2.train.neg_38857		-
chr2	7152430	7152470	CLIPSEQ_AGO2.train.neg_23918		+
chr10	35928964	35929004	CLIPSEQ_AGO2.train.neg_3114		-
chr22	50650401	50650441	CLIPSEQ_AGO2.train.neg_31190		+
chrY	21064844	21064895	CLIPSEQ_AGO2.train.neg_47643		-
chr20	20466793	20466833	CLIPSEQ_AGO2.train.neg_27028		-
chr10	121756819	121756894	CLIPSEQ_AGO2.train.neg_3745		-
chr21	42540719	42540759	CLIPSEQ_AGO2.train.neg_28529		+
chr22	50320170	50320210	CLIPSEQ_AGO2.train.neg_31152		+
chr14	104037103	104037143	CLIPSEQ_AGO2.train.neg_11420		+
chr15	43622197	43622237	CLIPSEQ_AGO2.train.neg_13847		-
chr16	8991603	8991643	CLIPSEQ_AGO2.train.neg_16116		-
chr1	25637593	25637633	CLIPSEQ_AGO2.train.neg_1069		-
chr21	37649989	37650034	CLIPSEQ_AGO2.train.neg_28297		+
chr5	145661667	145661707	CLIPSEQ_AGO2.train.neg_36711		+
chr1	29083787	29083827	CLIPSEQ_AGO2.train.neg_253		+
chr4	57321491	57321531	CLIPSEQ_AGO2.train.neg_34546		+
chr14	77607572	77607612	CLIPSEQ_AGO2.train.neg_11188		+
chr1	27158848	27158888	CLIPSEQ_AGO2.train.neg_209		+
chr21	35258252	35258292	CLIPSEQ_AGO2.train.neg_28174		+
chr13	48909151	48909191	CLIPSEQ_AGO2.train.neg_8649		+
chr12	133748179	133748219	CLIPSEQ_AGO2.train.neg_7070		+
chr19	47920552	47920592	CLIPSEQ_AGO2.train.neg_23699		-
chr18	32913899	32913939	CLIPSEQ_AGO2.train.neg_20946		-
chr21	34722791	34722831	CLIPSEQ_AGO2.train.neg_28065		+
chr13	31170013	31170053	CLIPSEQ_AGO2.train.neg_9534		-
chr6	105810752	105810792	CLIPSEQ_AGO2.train.neg_39404		-
chr15	31658476	31658516	CLIPSEQ_AGO2.train.neg_12549		+
chr11	74541131	74541171	CLIPSEQ_AGO2.train.neg_5701		-
chr1	20811722	20811762	CLIPSEQ_AGO2.train.neg_1027		-
chrX	18938562	18938602	CLIPSEQ_AGO2.train.neg_46778		-
chr14	104245924	104245964	CLIPSEQ_AGO2.train.neg_12476		-
chr16	81051727	81051767	CLIPSEQ_AGO2.train.neg_16796		-
chr14	57738014	57738054	CLIPSEQ_AGO2.train.neg_10799		+
chr13	28009520	28009560	CLIPSEQ_AGO2.train.neg_8281		+
chr12	68674818	68674858	CLIPSEQ_AGO2.train.neg_7691		-
chr8	42697839	42697879	CLIPSEQ_AGO2.train.neg_43015		-
chr2	128608606	128608646	CLIPSEQ_AGO2.train.neg_25343		-
chr12	7354315	7354355	CLIPSEQ_AGO2.train.neg_6114		+
chr9	36368759	36368799	CLIPSEQ_AGO2.train.neg_44964		-
chr21	47661538	47661578	CLIPSEQ_AGO2.train.neg_29961		-
chr21	47966856	47966896	CLIPSEQ_AGO2.train.neg_28987		+
chr19	11725806	11725846	CLIPSEQ_AGO2.train.neg_21803		+
chr11	17314778	17314818	CLIPSEQ_AGO2.train.neg_4021		+
chr14	57747792	57747832	CLIPSEQ_AGO2.train.neg_10801		+
chr20	32264815	32264855	CLIPSEQ_AGO2.train.neg_27191		-
chr16	11655111	11655151	CLIPSEQ_AGO2.train.neg_16134		-
chr1	99128896	99128936	CLIPSEQ_AGO2.train.neg_634		+
chr16	57487666	57487718	CLIPSEQ_AGO2.train.neg_15449		+
chr8	125540048	125540088	CLIPSEQ_AGO2.train.neg_43544		-
chr16	3710386	3710426	CLIPSEQ_AGO2.train.neg_16033		-
chr1	33224014	33224054	CLIPSEQ_AGO2.train.neg_296		+
chr5	478386	478426	CLIPSEQ_AGO2.train.neg_35998		+
chr13	115056401	115056441	CLIPSEQ_AGO2.train.neg_9254		+
chr20	49512658	49512698	CLIPSEQ_AGO2.train.neg_27585		-
chr1	36453735	36453775	CLIPSEQ_AGO2.train.neg_324		+
chr19	8937791	8937831	CLIPSEQ_AGO2.train.neg_23037		-
chrX	69367292	69367332	CLIPSEQ_AGO2.train.neg_46165		+
chr20	52834700	52834740	CLIPSEQ_AGO2.train.neg_26516		+
chr3	48963178	48963218	CLIPSEQ_AGO2.train.neg_32722		+
chr22	21354449	21354502	CLIPSEQ_AGO2.train.neg_31448		-
chr21	37778696	37778736	CLIPSEQ_AGO2.train.neg_28341		+
chr13	100634349	100634389	CLIPSEQ_AGO2.train.neg_9098		+
chr11	94848639	94848679	CLIPSEQ_AGO2.train.neg_4706		+
chr22	44891659	44891699	CLIPSEQ_AGO2.train.neg_32213		-
chr21	45144254	45144294	CLIPSEQ_AGO2.train.neg_28669		+
chr20	42329699	42329739	CLIPSEQ_AGO2.train.neg_26304		+
chr16	30627367	30627407	CLIPSEQ_AGO2.train.neg_16399		-
chr4	128746529	128746593	CLIPSEQ_AGO2.train.neg_34889		+
chr13	73332115	73332155	CLIPSEQ_AGO2.train.neg_10048		-
chr5	114493253	114493293	CLIPSEQ_AGO2.train.neg_37374		-
chrX	133638766	133638806	CLIPSEQ_AGO2.train.neg_46570		+
chr13	23960170	23960210	CLIPSEQ_AGO2.train.neg_9379		-
chr18	61025094	61025134	CLIPSEQ_AGO2.train.neg_21340		-
chr6	2768754	2768794	CLIPSEQ_AGO2.train.neg_37670		+
chr15	55482972	55483012	CLIPSEQ_AGO2.train.neg_14008		-
chr22	36310485	36310525	CLIPSEQ_AGO2.train.neg_31826		-
chr12	53696771	53696811	CLIPSEQ_AGO2.train.neg_6466		+
chr16	57148144	57148184	CLIPSEQ_AGO2.train.neg_15428		+
chr8	38124346	38124386	CLIPSEQ_AGO2.train.neg_42977		-
chr8	17151106	17151146	CLIPSEQ_AGO2.train.neg_41771		+
chr20	2732879	2732919	CLIPSEQ_AGO2.train.neg_25618		+
chr14	92620791	92620831	CLIPSEQ_AGO2.train.neg_11266		+
chr3	39187239	39187279	CLIPSEQ_AGO2.train.neg_33451		-
chr5	1803557	1803597	CLIPSEQ_AGO2.train.neg_36018		+
chr20	57268926	57268966	CLIPSEQ_AGO2.train.neg_26579		+
chr6	26163495	26163535	CLIPSEQ_AGO2.train.neg_37842		+
chr15	85185265	85185305	CLIPSEQ_AGO2.train.neg_13420		+
chr15	70974732	70974772	CLIPSEQ_AGO2.train.neg_14249		-
chr10	111675035	111675075	CLIPSEQ_AGO2.train.neg_3626		-
chr4	157830955	157830995	CLIPSEQ_AGO2.train.neg_35923		-
chr5	179303023	179303063	CLIPSEQ_AGO2.train.neg_37646		-
chr13	113148975	113149040	CLIPSEQ_AGO2.train.neg_10292		-
chr2	44503792	44503832	CLIPSEQ_AGO2.train.neg_24177		+
chr1	24762153	24762193	CLIPSEQ_AGO2.train.neg_168		+
chr3	52087292	52087332	CLIPSEQ_AGO2.train.neg_33643		-
chr6	155618900	155618940	CLIPSEQ_AGO2.train.neg_39633		-
chr15	75836037	75836077	CLIPSEQ_AGO2.train.neg_14382		-
chr12	4666135	4666175	CLIPSEQ_AGO2.train.neg_6046		+
chr18	19255481	19255521	CLIPSEQ_AGO2.train.neg_20724		-
chr16	22380980	22381020	CLIPSEQ_AGO2.train.neg_16269		-
chr8	11150642	11150682	CLIPSEQ_AGO2.train.neg_41716		+
chr19	42461132	42461172	CLIPSEQ_AGO2.train.neg_23556		-
chr3	47619285	47619325	CLIPSEQ_AGO2.train.neg_33528		-
chr6	13593898	13593938	CLIPSEQ_AGO2.train.neg_37742		+
chr17	7806831	7806871	CLIPSEQ_AGO2.train.neg_17084		+
chr2	128201010	128201050	CLIPSEQ_AGO2.train.neg_25335		-
chr19	54379010	54379072	CLIPSEQ_AGO2.train.neg_22609		+
chr11	6619102	6619142	CLIPSEQ_AGO2.train.neg_5055		-
chr8	12594614	12594654	CLIPSEQ_AGO2.train.neg_42763		-
chr9	7797769	7797809	CLIPSEQ_AGO2.train.neg_44752		-
chr13	96262123	96262163	CLIPSEQ_AGO2.train.neg_10189		-
chr15	65842360	65842400	CLIPSEQ_AGO2.train.neg_13059		+
chr9	90304299	90304339	CLIPSEQ_AGO2.train.neg_44128		+
chr14	104389142	104389182	CLIPSEQ_AGO2.train.neg_12482		-
chr22	30185830	30185870	CLIPSEQ_AGO2.train.neg_31700		-
chr12	124117723	124117763	CLIPSEQ_AGO2.train.neg_8069		-
chr13	24328436	24328476	CLIPSEQ_AGO2.train.neg_9391		-
chr15	31216709	31216749	CLIPSEQ_AGO2.train.neg_12541		+
chr16	28867921	28867961	CLIPSEQ_AGO2.train.neg_15148		+
chr10	70674634	70674674	CLIPSEQ_AGO2.train.neg_2096		+
chr9	106857979	106858019	CLIPSEQ_AGO2.train.neg_44250		+
chr12	13070294	13070334	CLIPSEQ_AGO2.train.neg_6180		+
chr12	95875028	95875068	CLIPSEQ_AGO2.train.neg_6760		+
chr14	23441601	23441641	CLIPSEQ_AGO2.train.neg_11585		-
chr20	24962741	24962781	CLIPSEQ_AGO2.train.neg_27078		-
chr14	21863036	21863076	CLIPSEQ_AGO2.train.neg_11530		-
chr18	61004997	61005037	CLIPSEQ_AGO2.train.neg_21330		-
chr7	111612418	111612458	CLIPSEQ_AGO2.train.neg_41435		-
chr2	42588142	42588182	CLIPSEQ_AGO2.train.neg_24964		-
chr12	77265892	77265932	CLIPSEQ_AGO2.train.neg_7734		-
chr1	151374155	151374195	CLIPSEQ_AGO2.train.neg_759		+
chr13	20233044	20233084	CLIPSEQ_AGO2.train.neg_8129		+
chr15	45694752	45694792	CLIPSEQ_AGO2.train.neg_12856		+
chr21	30422179	30422219	CLIPSEQ_AGO2.train.neg_27962		+
chr2	37366062	37366102	CLIPSEQ_AGO2.train.neg_24918		-
chr13	86927780	86927820	CLIPSEQ_AGO2.train.neg_8935		+
chr13	45557622	45557662	CLIPSEQ_AGO2.train.neg_9747		-
chr12	133701383	133701423	CLIPSEQ_AGO2.train.neg_8100		-
chr10	33260158	33260198	CLIPSEQ_AGO2.train.neg_3087		-
chr4	76593774	76593814	CLIPSEQ_AGO2.train.neg_35525		-
chr4	77606485	77606525	CLIPSEQ_AGO2.train.neg_34621		+
chr2	128731147	128731187	CLIPSEQ_AGO2.train.neg_25348		-
chr20	61492042	61492082	CLIPSEQ_AGO2.train.neg_27756		-
chr6	56916553	56916593	CLIPSEQ_AGO2.train.neg_38340		+
chr22	38202858	38202898	CLIPSEQ_AGO2.train.neg_30708		+
chr4	1713745	1713785	CLIPSEQ_AGO2.train.neg_35107		-
chr4	141202497	141202537	CLIPSEQ_AGO2.train.neg_34945		+
chr3	47858445	47858485	CLIPSEQ_AGO2.train.neg_32710		+
chr21	34134718	34134758	CLIPSEQ_AGO2.train.neg_29426		-
chr13	30864933	30864973	CLIPSEQ_AGO2.train.neg_9517		-
chr11	47807796	47807836	CLIPSEQ_AGO2.train.neg_5336		-
chr2	74659488	74659528	CLIPSEQ_AGO2.train.neg_25152		-
chr12	3938733	3938773	CLIPSEQ_AGO2.train.neg_7112		-
chr16	30666101	30666141	CLIPSEQ_AGO2.train.neg_15223		+
chr11	63532682	63532722	CLIPSEQ_AGO2.train.neg_5483		-
chr16	58205957	58205997	CLIPSEQ_AGO2.train.neg_16568		-
chr16	50351504	50351544	CLIPSEQ_AGO2.train.neg_15354		+
chr5	34919357	34919397	CLIPSEQ_AGO2.train.neg_36092		+
chr10	121757124	121757164	CLIPSEQ_AGO2.train.neg_3746		-
chr21	48070844	48070884	CLIPSEQ_AGO2.train.neg_29006		+
chr10	76876982	76877022	CLIPSEQ_AGO2.train.neg_2246		+
chr13	34535599	34535639	CLIPSEQ_AGO2.train.neg_8412		+
chr11	118129561	118129601	CLIPSEQ_AGO2.train.neg_5882		-
chr20	62500251	62500291	CLIPSEQ_AGO2.train.neg_26702		+
chr7	99012856	99012896	CLIPSEQ_AGO2.train.neg_40272		+
chr3	113496463	113496503	CLIPSEQ_AGO2.train.neg_32982		+
chr7	100285904	100285944	CLIPSEQ_AGO2.train.neg_41342		-
chr8	145742934	145742974	CLIPSEQ_AGO2.train.neg_43664		-
chr15	83503446	83503486	CLIPSEQ_AGO2.train.neg_13402		+
chr17	7366434	7366474	CLIPSEQ_AGO2.train.neg_18269		-
chr16	12768255	12768295	CLIPSEQ_AGO2.train.neg_16170		-
chr12	63065270	63065310	CLIPSEQ_AGO2.train.neg_7662		-
chr19	1857552	1857592	CLIPSEQ_AGO2.train.neg_22824		-
chr18	47021814	47021854	CLIPSEQ_AGO2.train.neg_21166		-
chr13	41835980	41836020	CLIPSEQ_AGO2.train.neg_9715		-
chr6	29594645	29594685	CLIPSEQ_AGO2.train.neg_38841		-
chr14	104191446	104191486	CLIPSEQ_AGO2.train.neg_11435		+
chr19	40022479	40022519	CLIPSEQ_AGO2.train.neg_23498		-
chr21	35062309	35062349	CLIPSEQ_AGO2.train.neg_29479		-
chr19	11551780	11551820	CLIPSEQ_AGO2.train.neg_21793		+
chr18	53291387	53291427	CLIPSEQ_AGO2.train.neg_21251		-
chr12	31478544	31478584	CLIPSEQ_AGO2.train.neg_7300		-
chr11	118941964	118942004	CLIPSEQ_AGO2.train.neg_4869		+
chr18	2575352	2575392	CLIPSEQ_AGO2.train.neg_19248		+
chr11	18093992	18094032	CLIPSEQ_AGO2.train.neg_5155		-
chr18	12863669	12863709	CLIPSEQ_AGO2.train.neg_20645		-
chr15	77224958	77224998	CLIPSEQ_AGO2.train.neg_13293		+
chr15	76226243	76226283	CLIPSEQ_AGO2.train.neg_13286		+
chr22	31325584	31325624	CLIPSEQ_AGO2.train.neg_31744		-
chr12	121751379	121751419	CLIPSEQ_AGO2.train.neg_8020		-
chr2	65309368	65309408	CLIPSEQ_AGO2.train.neg_25068		-
chr7	75344827	75344867	CLIPSEQ_AGO2.train.neg_41193		-
chrX	13858326	13858366	CLIPSEQ_AGO2.train.neg_46715		-
chrX	17770335	17770381	CLIPSEQ_AGO2.train.neg_45730		+
chr8	117773658	117773698	CLIPSEQ_AGO2.train.neg_43464		-
chr12	66332015	66332055	CLIPSEQ_AGO2.train.neg_6658		+
chr8	120231495	120231535	CLIPSEQ_AGO2.train.neg_42565		+
chr7	12670321	12670361	CLIPSEQ_AGO2.train.neg_39787		+
chr19	56650264	56650304	CLIPSEQ_AGO2.train.neg_22644		+
chr20	30917715	30917755	CLIPSEQ_AGO2.train.neg_25998		+
chr13	98092044	98092084	CLIPSEQ_AGO2.train.neg_9021		+
chr3	56933487	56933527	CLIPSEQ_AGO2.train.neg_33713		-
chr12	112088873	112088913	CLIPSEQ_AGO2.train.neg_7919		-
chr16	57498870	57498910	CLIPSEQ_AGO2.train.neg_15453		+
chr12	111168929	111168969	CLIPSEQ_AGO2.train.neg_7911		-
chr20	1908681	1908721	CLIPSEQ_AGO2.train.neg_25590		+
chr5	54758762	54758802	CLIPSEQ_AGO2.train.neg_37107		-
chr16	11789000	11789040	CLIPSEQ_AGO2.train.neg_16143		-
chr21	34123496	34123536	CLIPSEQ_AGO2.train.neg_29415		-
chr14	58815487	58815527	CLIPSEQ_AGO2.train.neg_10848		+
chr15	78783334	78783374	CLIPSEQ_AGO2.train.neg_13319		+
chrX	107328332	107328372	CLIPSEQ_AGO2.train.neg_47256		-
chr1	92789806	92789846	CLIPSEQ_AGO2.train.neg_615		+
chr17	48944518	48944582	CLIPSEQ_AGO2.train.neg_18842		-
chr2	232574688	232574728	CLIPSEQ_AGO2.train.neg_24718		+
chr11	64028877	64028917	CLIPSEQ_AGO2.train.neg_4354		+
chrY	21131491	21131531	CLIPSEQ_AGO2.train.neg_47805		-
chr2	139314686	139314726	CLIPSEQ_AGO2.train.neg_24604		+
chr9	26883534	26883574	CLIPSEQ_AGO2.train.neg_44827		-
chr22	50677993	50678033	CLIPSEQ_AGO2.train.neg_32284		-
chrX	67991638	67991678	CLIPSEQ_AGO2.train.neg_46130		+
chr6	122727315	122727355	CLIPSEQ_AGO2.train.neg_38569		+
chr15	71449197	71449237	CLIPSEQ_AGO2.train.neg_14284		-
chr11	118455047	118455087	CLIPSEQ_AGO2.train.neg_4860		+
chr15	75311219	75311259	CLIPSEQ_AGO2.train.neg_13253		+
chr15	99865824	99865864	CLIPSEQ_AGO2.train.neg_13608		+
chr9	34098898	34098938	CLIPSEQ_AGO2.train.neg_44855		-
chr16	71723377	71723417	CLIPSEQ_AGO2.train.neg_16699		-
chr7	140166502	140166542	CLIPSEQ_AGO2.train.neg_41580		-
chr6	43336790	43336830	CLIPSEQ_AGO2.train.neg_39120		-
chr8	41482112	41482152	CLIPSEQ_AGO2.train.neg_42114		+
chr1	3661922	3661962	CLIPSEQ_AGO2.train.neg_928		-
chr12	14929864	14929904	CLIPSEQ_AGO2.train.neg_6190		+
chr3	143763066	143763106	CLIPSEQ_AGO2.train.neg_33152		+
chr14	59739574	59739614	CLIPSEQ_AGO2.train.neg_10872		+
chr7	99086922	99086962	CLIPSEQ_AGO2.train.neg_41306		-
chr11	10826242	10826282	CLIPSEQ_AGO2.train.neg_5119		-
chrX	47840533	47840573	CLIPSEQ_AGO2.train.neg_46928		-
chr19	45404765	45404805	CLIPSEQ_AGO2.train.neg_22406		+
chr21	18974455	18974496	CLIPSEQ_AGO2.train.neg_29080		-
chr3	52978127	52978167	CLIPSEQ_AGO2.train.neg_33683		-
chr16	427288	427328	CLIPSEQ_AGO2.train.neg_15894		-
chr19	39171445	39171485	CLIPSEQ_AGO2.train.neg_22221		+
chr3	132146555	132146595	CLIPSEQ_AGO2.train.neg_33070		+
chr8	144101502	144101542	CLIPSEQ_AGO2.train.neg_42659		+
chr18	48523040	48523080	CLIPSEQ_AGO2.train.neg_20057		+
chr2	145270341	145270381	CLIPSEQ_AGO2.train.neg_25379		-
chrY	21152562	21152602	CLIPSEQ_AGO2.train.neg_47851		-
chr19	42857399	42857439	CLIPSEQ_AGO2.train.neg_22333		+
chr7	42840640	42840680	CLIPSEQ_AGO2.train.neg_39948		+
chr19	39309180	39309220	CLIPSEQ_AGO2.train.neg_23465		-
chr1	43887924	43887964	CLIPSEQ_AGO2.train.neg_411		+
chr18	77782838	77782878	CLIPSEQ_AGO2.train.neg_21505		-
chr17	17383539	17383579	CLIPSEQ_AGO2.train.neg_17153		+
chr6	74228222	74228262	CLIPSEQ_AGO2.train.neg_39235		-
chr14	74962187	74962227	CLIPSEQ_AGO2.train.neg_11122		+
chr19	12811404	12811444	CLIPSEQ_AGO2.train.neg_23132		-
chr5	89781698	89781738	CLIPSEQ_AGO2.train.neg_36433		+
chr8	26508223	26508263	CLIPSEQ_AGO2.train.neg_41943		+
chrX	17865429	17865469	CLIPSEQ_AGO2.train.neg_46770		-
chr20	20033076	20033116	CLIPSEQ_AGO2.train.neg_27024		-
chr14	100714514	100714554	CLIPSEQ_AGO2.train.neg_11354		+
chr19	41212717	41212757	CLIPSEQ_AGO2.train.neg_23536		-
chr10	81923836	81923879	CLIPSEQ_AGO2.train.neg_3392		-
chrX	106020220	106020260	CLIPSEQ_AGO2.train.neg_46394		+
chr17	47700108	47700148	CLIPSEQ_AGO2.train.neg_18808		-
chr7	77338911	77338951	CLIPSEQ_AGO2.train.neg_40166		+
chr22	30133537	30133577	CLIPSEQ_AGO2.train.neg_31693		-
chr16	30372259	30372299	CLIPSEQ_AGO2.train.neg_16384		-
chr9	35734718	35734758	CLIPSEQ_AGO2.train.neg_43899		+
chr1	3061297	3061337	CLIPSEQ_AGO2.train.neg_38		+
chr5	176764748	176764788	CLIPSEQ_AGO2.train.neg_37632		-
chr12	112617011	112617051	CLIPSEQ_AGO2.train.neg_7926		-
chr21	27101233	27101273	CLIPSEQ_AGO2.train.neg_29147		-
chr2	161262041	161262081	CLIPSEQ_AGO2.train.neg_25402		-
chrY	21045845	21045885	CLIPSEQ_AGO2.train.neg_47592		-
chr11	111687616	111687656	CLIPSEQ_AGO2.train.neg_5849		-
chr22	41499960	41500000	CLIPSEQ_AGO2.train.neg_30891		+
chr12	29432740	29432780	CLIPSEQ_AGO2.train.neg_6297		+
chr21	34894545	34894585	CLIPSEQ_AGO2.train.neg_29462		-
chr5	131819501	131819541	CLIPSEQ_AGO2.train.neg_37444		-
chr19	3201917	3201957	CLIPSEQ_AGO2.train.neg_21617		+
chr17	8147306	8147346	CLIPSEQ_AGO2.train.neg_18309		-
chr7	129678154	129678194	CLIPSEQ_AGO2.train.neg_41516		-
chr19	47914026	47914066	CLIPSEQ_AGO2.train.neg_23696		-
chr12	74933398	74933438	CLIPSEQ_AGO2.train.neg_6727		+
chr17	40144465	40144505	CLIPSEQ_AGO2.train.neg_18620		-
chr6	89811876	89811916	CLIPSEQ_AGO2.train.neg_39304		-
chr14	23518308	23518348	CLIPSEQ_AGO2.train.neg_11600		-
chr11	62565205	62565245	CLIPSEQ_AGO2.train.neg_5461		-
chr4	40518111	40518151	CLIPSEQ_AGO2.train.neg_35343		-
chr15	77235697	77235737	CLIPSEQ_AGO2.train.neg_13297		+
chr13	28008177	28008217	CLIPSEQ_AGO2.train.neg_8277		+
chr18	52919512	52919552	CLIPSEQ_AGO2.train.neg_21237		-
chr20	49348880	49348920	CLIPSEQ_AGO2.train.neg_26491		+
chrY	21122748	21122807	CLIPSEQ_AGO2.train.neg_47778		-
chr1	33499668	33499708	CLIPSEQ_AGO2.train.neg_1150		-
chr8	42147603	42147643	CLIPSEQ_AGO2.train.neg_42123		+
chr16	2223897	2223937	CLIPSEQ_AGO2.train.neg_14823		+
chr2	100067764	100067804	CLIPSEQ_AGO2.train.neg_25275		-
chr16	4707721	4707761	CLIPSEQ_AGO2.train.neg_14924		+
chr7	102093079	102093119	CLIPSEQ_AGO2.train.neg_40384		+
chr14	23782988	23783028	CLIPSEQ_AGO2.train.neg_10418		+
chr8	99098004	99098044	CLIPSEQ_AGO2.train.neg_42484		+
chr16	46723999	46724039	CLIPSEQ_AGO2.train.neg_15304		+
chr16	74570379	74570419	CLIPSEQ_AGO2.train.neg_16732		-
chr11	43956395	43956435	CLIPSEQ_AGO2.train.neg_4158		+
chr20	39666663	39666703	CLIPSEQ_AGO2.train.neg_26273		+
chr15	72495917	72495957	CLIPSEQ_AGO2.train.neg_14295		-
chr22	29668421	29668461	CLIPSEQ_AGO2.train.neg_30456		+
chr3	51431790	51431830	CLIPSEQ_AGO2.train.neg_32789		+
chrX	16613802	16613842	CLIPSEQ_AGO2.train.neg_46751		-
chr2	8824152	8824208	CLIPSEQ_AGO2.train.neg_23925		+
chr20	5114676	5114716	CLIPSEQ_AGO2.train.neg_25722		+
chrX	7047551	7047591	CLIPSEQ_AGO2.train.neg_46683		-
chr3	142170642	142170684	CLIPSEQ_AGO2.train.neg_33137		+
chr2	159877663	159877703	CLIPSEQ_AGO2.train.neg_24619		+
chr10	104406394	104406434	CLIPSEQ_AGO2.train.neg_2562		+
chr11	32083242	32083282	CLIPSEQ_AGO2.train.neg_4070		+
chr11	73918060	73918100	CLIPSEQ_AGO2.train.neg_4596		+
chr21	43991073	43991113	CLIPSEQ_AGO2.train.neg_28578		+
chr14	59014202	59014242	CLIPSEQ_AGO2.train.neg_10859		+
chr8	126243248	126243288	CLIPSEQ_AGO2.train.neg_42619		+
chrX	65823265	65823305	CLIPSEQ_AGO2.train.neg_47081		-
chr2	175964796	175964836	CLIPSEQ_AGO2.train.neg_25431		-
chr6	90337325	90337365	CLIPSEQ_AGO2.train.neg_39326		-
chr3	156271210	156271250	CLIPSEQ_AGO2.train.neg_34036		-
chr2	131103380	131103420	CLIPSEQ_AGO2.train.neg_24575		+
chr17	26678867	26678907	CLIPSEQ_AGO2.train.neg_18404		-
chr8	38030117	38030157	CLIPSEQ_AGO2.train.neg_42971		-
chr17	35863828	35863868	CLIPSEQ_AGO2.train.neg_17405		+
chr20	1104066	1104106	CLIPSEQ_AGO2.train.neg_25559		+
chr8	74894903	74894943	CLIPSEQ_AGO2.train.neg_42335		+
chr14	58779866	58779906	CLIPSEQ_AGO2.train.neg_10838		+
chr5	60684947	60684987	CLIPSEQ_AGO2.train.neg_36224		+
chrX	106875603	106875643	CLIPSEQ_AGO2.train.neg_46400		+
chrX	69629389	69629429	CLIPSEQ_AGO2.train.neg_46184		+
chr1	45228225	45228265	CLIPSEQ_AGO2.train.neg_433		+
chr14	55775674	55775714	CLIPSEQ_AGO2.train.neg_10762		+
chrX	53117061	53117101	CLIPSEQ_AGO2.train.neg_46050		+
chr10	72295471	72295511	CLIPSEQ_AGO2.train.neg_2157		+
chr3	194406977	194407017	CLIPSEQ_AGO2.train.neg_33247		+
chr6	117046761	117046805	CLIPSEQ_AGO2.train.neg_38544		+
chrY	21072705	21072745	CLIPSEQ_AGO2.train.neg_47664		-
chr16	2080466	2080506	CLIPSEQ_AGO2.train.neg_14816		+
chr21	34700109	34700149	CLIPSEQ_AGO2.train.neg_28039		+
chr8	48965708	48965748	CLIPSEQ_AGO2.train.neg_42209		+
chr6	4996693	4996733	CLIPSEQ_AGO2.train.neg_38714		-
chr18	33558671	33558711	CLIPSEQ_AGO2.train.neg_19916		+
chr22	32247472	32247512	CLIPSEQ_AGO2.train.neg_30563		+
chr21	48073442	48073482	CLIPSEQ_AGO2.train.neg_29007		+
chr2	37103903	37103943	CLIPSEQ_AGO2.train.neg_24910		-
chr10	29748749	29748789	CLIPSEQ_AGO2.train.neg_1945		+
chr12	113682272	113682312	CLIPSEQ_AGO2.train.neg_6916		+
chr1	146650914	146650954	CLIPSEQ_AGO2.train.neg_737		+
chr1	100706719	100706759	CLIPSEQ_AGO2.train.neg_1462		-
chr8	11686353	11686393	CLIPSEQ_AGO2.train.neg_41748		+
chr7	45024743	45024783	CLIPSEQ_AGO2.train.neg_41086		-
chr5	150403396	150403436	CLIPSEQ_AGO2.train.neg_36739		+
chr11	47763762	47763802	CLIPSEQ_AGO2.train.neg_5332		-
chr16	88874684	88874724	CLIPSEQ_AGO2.train.neg_15808		+
chr14	31101251	31101291	CLIPSEQ_AGO2.train.neg_10544		+
chr19	17429522	17429562	CLIPSEQ_AGO2.train.neg_21903		+
chr19	42844948	42844988	CLIPSEQ_AGO2.train.neg_22330		+
chr2	20647959	20648006	CLIPSEQ_AGO2.train.neg_23995		+
chr20	25668397	25668437	CLIPSEQ_AGO2.train.neg_27113		-
chr14	24565181	24565221	CLIPSEQ_AGO2.train.neg_10446		+
chr22	37417375	37417415	CLIPSEQ_AGO2.train.neg_30659		+
chr8	77636697	77636737	CLIPSEQ_AGO2.train.neg_42348		+
chr14	57096705	57096745	CLIPSEQ_AGO2.train.neg_10798		+
chr17	48560961	48561004	CLIPSEQ_AGO2.train.neg_17709		+
chr5	42881352	42881415	CLIPSEQ_AGO2.train.neg_37042		-
chr14	23446704	23446744	CLIPSEQ_AGO2.train.neg_11587		-
chrX	64939950	64939990	CLIPSEQ_AGO2.train.neg_46120		+
chr19	56863560	56863600	CLIPSEQ_AGO2.train.neg_23851		-
chr2	65296695	65296735	CLIPSEQ_AGO2.train.neg_24282		+
chr22	38762601	38762641	CLIPSEQ_AGO2.train.neg_31931		-
chr19	30096272	30096312	CLIPSEQ_AGO2.train.neg_21974		+
chr20	34232916	34232956	CLIPSEQ_AGO2.train.neg_27289		-
chr19	36608256	36608296	CLIPSEQ_AGO2.train.neg_22141		+
chr3	24006356	24006396	CLIPSEQ_AGO2.train.neg_32501		+
chr18	77487233	77487273	CLIPSEQ_AGO2.train.neg_20347		+
chr13	115054651	115054691	CLIPSEQ_AGO2.train.neg_9252		+
chr9	35093911	35093951	CLIPSEQ_AGO2.train.neg_44905		-
chr4	1016435	1016475	CLIPSEQ_AGO2.train.neg_34154		+
chr3	107802539	107802579	CLIPSEQ_AGO2.train.neg_33838		-
chr19	4679325	4679365	CLIPSEQ_AGO2.train.neg_22938		-
chr16	30760657	30760697	CLIPSEQ_AGO2.train.neg_15237		+
chr17	78444906	78444946	CLIPSEQ_AGO2.train.neg_19159		-
chr12	7069780	7069820	CLIPSEQ_AGO2.train.neg_6111		+
chr7	34973031	34973071	CLIPSEQ_AGO2.train.neg_40985		-
chr21	18948615	18948655	CLIPSEQ_AGO2.train.neg_27887		+
chr19	5868771	5868811	CLIPSEQ_AGO2.train.neg_22972		-
chr20	18473706	18473746	CLIPSEQ_AGO2.train.neg_27013		-
chr3	38505823	38505863	CLIPSEQ_AGO2.train.neg_32580		+
chr20	35384944	35384984	CLIPSEQ_AGO2.train.neg_27327		-
chr7	29969516	29969556	CLIPSEQ_AGO2.train.neg_40947		-
chr21	44271258	44271312	CLIPSEQ_AGO2.train.neg_29741		-
chr11	65368214	65368254	CLIPSEQ_AGO2.train.neg_5522		-
chr21	46218379	46218419	CLIPSEQ_AGO2.train.neg_29860		-
chr18	57567363	57567403	CLIPSEQ_AGO2.train.neg_20159		+
chr20	5154131	5154171	CLIPSEQ_AGO2.train.neg_25727		+
chr12	32116792	32116832	CLIPSEQ_AGO2.train.neg_6303		+
chr20	5952836	5952876	CLIPSEQ_AGO2.train.neg_25735		+
chr5	6378247	6378287	CLIPSEQ_AGO2.train.neg_36885		-
chr14	104177577	104177617	CLIPSEQ_AGO2.train.neg_12475		-
chr15	100088282	100088322	CLIPSEQ_AGO2.train.neg_13614		+
chr20	5176474	5176514	CLIPSEQ_AGO2.train.neg_25729		+
chr13	53039081	53039121	CLIPSEQ_AGO2.train.neg_8757		+
chr22	32342523	32342563	CLIPSEQ_AGO2.train.neg_30566		+
chr2	130910622	130910662	CLIPSEQ_AGO2.train.neg_25351		-
chr17	4126388	4126428	CLIPSEQ_AGO2.train.neg_16983		+
chr3	44628000	44628040	CLIPSEQ_AGO2.train.neg_33484		-
chr16	22040875	22040915	CLIPSEQ_AGO2.train.neg_15064		+
chr6	30592538	30592578	CLIPSEQ_AGO2.train.neg_37972		+
chr21	43989009	43989072	CLIPSEQ_AGO2.train.neg_28577		+
chr1	39339149	39339189	CLIPSEQ_AGO2.train.neg_1210		-
chr20	35398548	35398588	CLIPSEQ_AGO2.train.neg_27333		-
chr9	125060929	125060969	CLIPSEQ_AGO2.train.neg_44381		+
chr8	11597325	11597365	CLIPSEQ_AGO2.train.neg_41729		+
chr7	44918905	44918945	CLIPSEQ_AGO2.train.neg_41076		-
chr14	79277959	79277999	CLIPSEQ_AGO2.train.neg_11207		+
chr19	11837236	11837276	CLIPSEQ_AGO2.train.neg_23108		-
chr11	6425941	6425981	CLIPSEQ_AGO2.train.neg_5042		-
chr22	21192033	21192073	CLIPSEQ_AGO2.train.neg_31440		-
chr4	87551998	87552038	CLIPSEQ_AGO2.train.neg_34676		+
chr19	2140100	2140140	CLIPSEQ_AGO2.train.neg_22847		-
chr14	50086419	50086459	CLIPSEQ_AGO2.train.neg_11841		-
chr3	129035065	129035105	CLIPSEQ_AGO2.train.neg_33953		-
chr4	166073913	166073953	CLIPSEQ_AGO2.train.neg_35933		-
chrX	14889733	14889773	CLIPSEQ_AGO2.train.neg_46731		-
chr21	45550113	45550153	CLIPSEQ_AGO2.train.neg_28811		+
chr11	3730814	3730854	CLIPSEQ_AGO2.train.neg_5034		-
chr4	103229303	103229343	CLIPSEQ_AGO2.train.neg_35697		-
chr7	35014166	35014206	CLIPSEQ_AGO2.train.neg_40987		-
chr3	122459174	122459214	CLIPSEQ_AGO2.train.neg_33902		-
chr9	35094647	35094687	CLIPSEQ_AGO2.train.neg_44906		-
chr8	56676424	56676464	CLIPSEQ_AGO2.train.neg_43084		-
chr17	689718	689758	CLIPSEQ_AGO2.train.neg_16915		+
chr11	14913607	14913647	CLIPSEQ_AGO2.train.neg_5145		-
chr19	49132457	49132497	CLIPSEQ_AGO2.train.neg_22465		+
chr18	34175528	34175568	CLIPSEQ_AGO2.train.neg_19951		+
chr16	23641020	23641060	CLIPSEQ_AGO2.train.neg_16302		-
chr3	108292559	108292599	CLIPSEQ_AGO2.train.neg_33848		-
chr6	31804913	31804953	CLIPSEQ_AGO2.train.neg_38029		+
chr17	40268222	40268262	CLIPSEQ_AGO2.train.neg_18624		-
chr12	19504870	19504910	CLIPSEQ_AGO2.train.neg_6212		+
chr18	20755376	20755416	CLIPSEQ_AGO2.train.neg_19672		+
chr7	27224827	27224867	CLIPSEQ_AGO2.train.neg_40905		-
chr11	6508879	6508919	CLIPSEQ_AGO2.train.neg_3900		+
chr1	53323352	53323392	CLIPSEQ_AGO2.train.neg_485		+
chr19	48281901	48281941	CLIPSEQ_AGO2.train.neg_22452		+
chr11	61199547	61199587	CLIPSEQ_AGO2.train.neg_4278		+
chr19	19923616	19923656	CLIPSEQ_AGO2.train.neg_23291		-
chr18	48448257	48448297	CLIPSEQ_AGO2.train.neg_20047		+
chrY	21226192	21226232	CLIPSEQ_AGO2.train.neg_48027		-
chr13	38930126	38930166	CLIPSEQ_AGO2.train.neg_8452		+
chr2	103347340	103347401	CLIPSEQ_AGO2.train.neg_25289		-
chr7	92949617	92949657	CLIPSEQ_AGO2.train.neg_40226		+
chr17	40974512	40974552	CLIPSEQ_AGO2.train.neg_18665		-
chr15	42760182	42760222	CLIPSEQ_AGO2.train.neg_13823		-
chr18	77772837	77772877	CLIPSEQ_AGO2.train.neg_21502		-
chr4	39469403	39469443	CLIPSEQ_AGO2.train.neg_34417		+
chr16	48593757	48593797	CLIPSEQ_AGO2.train.neg_16486		-
chr13	98087709	98087749	CLIPSEQ_AGO2.train.neg_9018		+
chr2	128050655	128050695	CLIPSEQ_AGO2.train.neg_25332		-
chrY	21066161	21066201	CLIPSEQ_AGO2.train.neg_47648		-
chr7	149412650	149412690	CLIPSEQ_AGO2.train.neg_40646		+
chr18	53063651	53063691	CLIPSEQ_AGO2.train.neg_21243		-
chr12	10669519	10669559	CLIPSEQ_AGO2.train.neg_6159		+
chr11	6704057	6704097	CLIPSEQ_AGO2.train.neg_5070		-
chr15	45703239	45703279	CLIPSEQ_AGO2.train.neg_12862		+
chr7	25160588	25160628	CLIPSEQ_AGO2.train.neg_40865		-
chr19	33573359	33573399	CLIPSEQ_AGO2.train.neg_22022		+
chr1	205773612	205773652	CLIPSEQ_AGO2.train.neg_1645		-
chr7	99219872	99219912	CLIPSEQ_AGO2.train.neg_40297		+
chr8	74678243	74678283	CLIPSEQ_AGO2.train.neg_43207		-
chr4	114534845	114534885	CLIPSEQ_AGO2.train.neg_35785		-
chr6	20612553	20612593	CLIPSEQ_AGO2.train.neg_37796		+
chr18	77728595	77728635	CLIPSEQ_AGO2.train.neg_20360		+
chr15	22896594	22896634	CLIPSEQ_AGO2.train.neg_12514		+
chr1	19641749	19641789	CLIPSEQ_AGO2.train.neg_132		+
chr15	65039890	65039930	CLIPSEQ_AGO2.train.neg_14142		-
chr14	77493042	77493113	CLIPSEQ_AGO2.train.neg_12265		-
chr13	33048562	33048602	CLIPSEQ_AGO2.train.neg_9551		-
chr1	26891517	26891557	CLIPSEQ_AGO2.train.neg_200		+
chrX	70462563	70462603	CLIPSEQ_AGO2.train.neg_47103		-
chrX	106189791	106189831	CLIPSEQ_AGO2.train.neg_47226		-
chr14	74949985	74950025	CLIPSEQ_AGO2.train.neg_12212		-
chr16	69374669	69374709	CLIPSEQ_AGO2.train.neg_15643		+
chr16	67071801	67071841	CLIPSEQ_AGO2.train.neg_15511		+
chr13	113834028	113834068	CLIPSEQ_AGO2.train.neg_10304		-
chr17	26684509	26684549	CLIPSEQ_AGO2.train.neg_18405		-
chr11	3399517	3399557	CLIPSEQ_AGO2.train.neg_5029		-
chr5	115168228	115168268	CLIPSEQ_AGO2.train.neg_37395		-
chr17	31271743	31271783	CLIPSEQ_AGO2.train.neg_17340		+
chr15	42861624	42861664	CLIPSEQ_AGO2.train.neg_12770		+
chr10	3136251	3136291	CLIPSEQ_AGO2.train.neg_1704		+
chr20	37580285	37580325	CLIPSEQ_AGO2.train.neg_26257		+
chr6	36832899	36832939	CLIPSEQ_AGO2.train.neg_39061		-
chr16	11802904	11802944	CLIPSEQ_AGO2.train.neg_16146		-
chr2	70391202	70391242	CLIPSEQ_AGO2.train.neg_25088		-
chr4	54152851	54152891	CLIPSEQ_AGO2.train.neg_35419		-
chr2	32768333	32768373	CLIPSEQ_AGO2.train.neg_24126		+
chr22	21779838	21779878	CLIPSEQ_AGO2.train.neg_30236		+
chr7	45025739	45025779	CLIPSEQ_AGO2.train.neg_41088		-
chr6	4736426	4736466	CLIPSEQ_AGO2.train.neg_37690		+
chr6	28889996	28890044	CLIPSEQ_AGO2.train.neg_38835		-
chr18	44693759	44693799	CLIPSEQ_AGO2.train.neg_21099		-
chr8	55004069	55004109	CLIPSEQ_AGO2.train.neg_43074		-
chr11	118896824	118896864	CLIPSEQ_AGO2.train.neg_5894		-
chr18	9580468	9580508	CLIPSEQ_AGO2.train.neg_20554		-
chr2	74174880	74174920	CLIPSEQ_AGO2.train.neg_24358		+
chr12	99103685	99103725	CLIPSEQ_AGO2.train.neg_6793		+
chr11	125441358	125441398	CLIPSEQ_AGO2.train.neg_4918		+
chr4	53581922	53581962	CLIPSEQ_AGO2.train.neg_34496		+
chr22	36913469	36913509	CLIPSEQ_AGO2.train.neg_31880		-
chr1	113157643	113157683	CLIPSEQ_AGO2.train.neg_1496		-
chr10	97513022	97513062	CLIPSEQ_AGO2.train.neg_2438		+
chr14	75193259	75193299	CLIPSEQ_AGO2.train.neg_11128		+
chr4	187547770	187547810	CLIPSEQ_AGO2.train.neg_35981		-
chr19	21219215	21219255	CLIPSEQ_AGO2.train.neg_21962		+
chr18	77888477	77888517	CLIPSEQ_AGO2.train.neg_20369		+
chr13	42297072	42297112	CLIPSEQ_AGO2.train.neg_9723		-
chr18	33289703	33289743	CLIPSEQ_AGO2.train.neg_19899		+
chrX	153697624	153697664	CLIPSEQ_AGO2.train.neg_46672		+
chr15	59406524	59406564	CLIPSEQ_AGO2.train.neg_13009		+
chr19	58967446	58967486	CLIPSEQ_AGO2.train.neg_22751		+
chr11	6440588	6440628	CLIPSEQ_AGO2.train.neg_5046		-
chr11	65084367	65084407	CLIPSEQ_AGO2.train.neg_4406		+
chr18	9502142	9502182	CLIPSEQ_AGO2.train.neg_19413		+
chr17	77809655	77809695	CLIPSEQ_AGO2.train.neg_19150		-
chr12	106498742	106498782	CLIPSEQ_AGO2.train.neg_7841		-
chr16	46636354	46636394	CLIPSEQ_AGO2.train.neg_16438		-
chr22	39054411	39054451	CLIPSEQ_AGO2.train.neg_30757		+
chr20	35816653	35816693	CLIPSEQ_AGO2.train.neg_26182		+
chr21	45163415	45163455	CLIPSEQ_AGO2.train.neg_28686		+
chr12	53577684	53577724	CLIPSEQ_AGO2.train.neg_6451		+
chr1	1810161	1810201	CLIPSEQ_AGO2.train.neg_923		-
chr10	101166357	101166397	CLIPSEQ_AGO2.train.neg_3507		-
chr11	82621595	82621635	CLIPSEQ_AGO2.train.neg_4647		+
chr10	115601936	115601976	CLIPSEQ_AGO2.train.neg_3655		-
chr12	48176578	48176618	CLIPSEQ_AGO2.train.neg_7401		-
chr2	136714955	136714995	CLIPSEQ_AGO2.train.neg_25373		-
chr10	12432732	12432772	CLIPSEQ_AGO2.train.neg_1809		+
chr7	70220091	70220131	CLIPSEQ_AGO2.train.neg_40089		+
chr21	37628967	37629007	CLIPSEQ_AGO2.train.neg_28291		+
chr21	44415168	44415208	CLIPSEQ_AGO2.train.neg_28627		+
chr16	75345547	75345587	CLIPSEQ_AGO2.train.neg_16763		-
chr13	47364482	47364522	CLIPSEQ_AGO2.train.neg_9818		-
chr11	11506444	11506484	CLIPSEQ_AGO2.train.neg_5122		-
chr16	2263669	2263712	CLIPSEQ_AGO2.train.neg_15972		-
chr14	31926015	31926055	CLIPSEQ_AGO2.train.neg_11708		-
chr6	33282527	33282567	CLIPSEQ_AGO2.train.neg_38998		-
chr5	133747256	133747296	CLIPSEQ_AGO2.train.neg_37481		-
chr11	810812	810852	CLIPSEQ_AGO2.train.neg_3840		+
chr20	43679111	43679151	CLIPSEQ_AGO2.train.neg_26348		+
chr5	148746305	148746345	CLIPSEQ_AGO2.train.neg_36731		+
chr11	129833517	129833557	CLIPSEQ_AGO2.train.neg_5961		-
chr5	10377968	10378008	CLIPSEQ_AGO2.train.neg_36045		+
chr21	34119015	34119055	CLIPSEQ_AGO2.train.neg_29412		-
chr16	8716529	8716569	CLIPSEQ_AGO2.train.neg_14933		+
chr15	65742023	65742063	CLIPSEQ_AGO2.train.neg_14181		-
chr3	53208509	53208549	CLIPSEQ_AGO2.train.neg_32811		+
chr16	4782053	4782093	CLIPSEQ_AGO2.train.neg_16084		-
chr20	57601488	57601528	CLIPSEQ_AGO2.train.neg_27677		-
chr2	18746392	18746432	CLIPSEQ_AGO2.train.neg_24783		-
chr10	28967459	28967499	CLIPSEQ_AGO2.train.neg_1936		+
chr1	24984069	24984109	CLIPSEQ_AGO2.train.neg_169		+
chr15	25617951	25617991	CLIPSEQ_AGO2.train.neg_13642		-
chr6	33385776	33385816	CLIPSEQ_AGO2.train.neg_39015		-
chr16	30200165	30200205	CLIPSEQ_AGO2.train.neg_15197		+
chr9	86317410	86317450	CLIPSEQ_AGO2.train.neg_45076		-
chr17	56933692	56933732	CLIPSEQ_AGO2.train.neg_17764		+
chr2	61711295	61711335	CLIPSEQ_AGO2.train.neg_25047		-
chrY	21118069	21118109	CLIPSEQ_AGO2.train.neg_47770		-
chr1	154204653	154204693	CLIPSEQ_AGO2.train.neg_767		+
chr22	19472737	19472777	CLIPSEQ_AGO2.train.neg_30053		+
chr3	42657449	42657489	CLIPSEQ_AGO2.train.neg_32625		+
chr5	93958877	93958917	CLIPSEQ_AGO2.train.neg_36447		+
chr2	44570682	44570722	CLIPSEQ_AGO2.train.neg_24986		-
chr13	78326054	78326094	CLIPSEQ_AGO2.train.neg_8906		+
chr3	141122449	141122489	CLIPSEQ_AGO2.train.neg_33126		+
chr5	31525899	31525939	CLIPSEQ_AGO2.train.neg_36946		-
chrX	37696027	37696067	CLIPSEQ_AGO2.train.neg_46837		-
chr16	54004319	54004359	CLIPSEQ_AGO2.train.neg_15380		+
chr8	48881346	48881386	CLIPSEQ_AGO2.train.neg_42191		+
chr5	125948603	125948643	CLIPSEQ_AGO2.train.neg_36567		+
chr4	77097457	77097497	CLIPSEQ_AGO2.train.neg_35539		-
chr9	140080696	140080736	CLIPSEQ_AGO2.train.neg_45631		-
chr4	74039104	74039144	CLIPSEQ_AGO2.train.neg_35507		-
chr12	120110199	120110239	CLIPSEQ_AGO2.train.neg_6940		+
chr13	97984673	97984713	CLIPSEQ_AGO2.train.neg_9011		+
chr9	125791761	125791834	CLIPSEQ_AGO2.train.neg_45384		-
chr21	33739243	33739283	CLIPSEQ_AGO2.train.neg_29361		-
chr18	46693179	46693219	CLIPSEQ_AGO2.train.neg_21140		-
chrX	119585766	119585825	CLIPSEQ_AGO2.train.neg_47347		-
chr22	29180890	29180930	CLIPSEQ_AGO2.train.neg_30423		+
chr10	30663056	30663096	CLIPSEQ_AGO2.train.neg_3055		-
chr16	46847115	46847155	CLIPSEQ_AGO2.train.neg_16450		-
chr5	130521066	130521106	CLIPSEQ_AGO2.train.neg_36590		+
chrX	49728024	49728064	CLIPSEQ_AGO2.train.neg_46016		+
chr4	3521696	3521736	CLIPSEQ_AGO2.train.neg_35170		-
chr5	55276450	55276490	CLIPSEQ_AGO2.train.neg_37122		-
chr10	101427318	101427358	CLIPSEQ_AGO2.train.neg_2490		+
chr9	19049855	19049904	CLIPSEQ_AGO2.train.neg_43788		+
chr18	767926	767966	CLIPSEQ_AGO2.train.neg_20421		-
chr1	54509774	54509814	CLIPSEQ_AGO2.train.neg_1322		-
chr8	42927111	42927151	CLIPSEQ_AGO2.train.neg_42168		+
chr3	66443685	66443725	CLIPSEQ_AGO2.train.neg_33755		-
chr22	21983607	21983647	CLIPSEQ_AGO2.train.neg_31457		-
chr14	75189776	75189816	CLIPSEQ_AGO2.train.neg_11127		+
chr10	14909525	14909565	CLIPSEQ_AGO2.train.neg_1834		+
chr3	46991287	46991327	CLIPSEQ_AGO2.train.neg_33505		-
chr21	35966898	35966938	CLIPSEQ_AGO2.train.neg_29520		-
chr11	67211193	67211233	CLIPSEQ_AGO2.train.neg_5606		-
chr10	30620603	30620643	CLIPSEQ_AGO2.train.neg_3047		-
chr20	3281376	3281416	CLIPSEQ_AGO2.train.neg_26843		-
chr1	24080896	24080936	CLIPSEQ_AGO2.train.neg_161		+
chr3	44815765	44815805	CLIPSEQ_AGO2.train.neg_32661		+
chr12	48092631	48092671	CLIPSEQ_AGO2.train.neg_7400		-
chr2	139273735	139273775	CLIPSEQ_AGO2.train.neg_24601		+
chr14	96823248	96823288	CLIPSEQ_AGO2.train.neg_12432		-
chr8	95860901	95860941	CLIPSEQ_AGO2.train.neg_42444		+
chr16	1847532	1847572	CLIPSEQ_AGO2.train.neg_15952		-
chr12	110298604	110298644	CLIPSEQ_AGO2.train.neg_7883		-
chr20	32268494	32268534	CLIPSEQ_AGO2.train.neg_27194		-
chr14	34614325	34614365	CLIPSEQ_AGO2.train.neg_11713		-
chr18	11896786	11896826	CLIPSEQ_AGO2.train.neg_20580		-
chr9	4585754	4585794	CLIPSEQ_AGO2.train.neg_43715		+
chr1	92504268	92504308	CLIPSEQ_AGO2.train.neg_611		+
chr17	76996802	76996842	CLIPSEQ_AGO2.train.neg_19148		-
chr3	37027612	37027652	CLIPSEQ_AGO2.train.neg_33437		-
chr8	124431522	124431562	CLIPSEQ_AGO2.train.neg_42585		+
chr18	32876077	32876117	CLIPSEQ_AGO2.train.neg_19870		+
chr4	7050246	7050286	CLIPSEQ_AGO2.train.neg_34289		+
chr21	37761722	37761762	CLIPSEQ_AGO2.train.neg_28331		+
chr14	77816157	77816197	CLIPSEQ_AGO2.train.neg_12276		-
chr4	17810055	17810095	CLIPSEQ_AGO2.train.neg_35275		-
chr8	81768682	81768722	CLIPSEQ_AGO2.train.neg_43235		-
chr5	448186	448226	CLIPSEQ_AGO2.train.neg_35995		+
chr22	36709148	36709188	CLIPSEQ_AGO2.train.neg_31841		-
chr3	15645101	15645141	CLIPSEQ_AGO2.train.neg_32456		+
chr10	102712189	102712229	CLIPSEQ_AGO2.train.neg_2510		+
chr5	75010297	75010337	CLIPSEQ_AGO2.train.neg_37229		-
chr7	123379734	123379774	CLIPSEQ_AGO2.train.neg_41471		-
chr17	80483181	80483221	CLIPSEQ_AGO2.train.neg_18077		+
chr21	18971048	18971088	CLIPSEQ_AGO2.train.neg_29074		-
chr21	45150092	45150132	CLIPSEQ_AGO2.train.neg_28673		+
chr6	325253	325293	CLIPSEQ_AGO2.train.neg_37657		+
chr15	64388572	64388612	CLIPSEQ_AGO2.train.neg_13035		+
chrX	100660727	100660767	CLIPSEQ_AGO2.train.neg_46315		+
chrX	149775497	149775537	CLIPSEQ_AGO2.train.neg_46604		+
chr12	40193837	40193877	CLIPSEQ_AGO2.train.neg_7338		-
chr20	3503789	3503829	CLIPSEQ_AGO2.train.neg_25648		+
chr11	95528419	95528462	CLIPSEQ_AGO2.train.neg_4709		+
chr15	57438094	57438134	CLIPSEQ_AGO2.train.neg_12974		+
chr15	59518522	59518562	CLIPSEQ_AGO2.train.neg_14067		-
chr21	40866838	40866878	CLIPSEQ_AGO2.train.neg_28517		+
chr13	61014687	61014727	CLIPSEQ_AGO2.train.neg_8798		+
chr19	7071451	7071491	CLIPSEQ_AGO2.train.neg_21666		+
chr1	107601672	107601712	CLIPSEQ_AGO2.train.neg_667		+
chr3	43484168	43484208	CLIPSEQ_AGO2.train.neg_33466		-
chr15	41604441	41604481	CLIPSEQ_AGO2.train.neg_13795		-
chr3	8972171	8972211	CLIPSEQ_AGO2.train.neg_33282		-
chr7	99968536	99968576	CLIPSEQ_AGO2.train.neg_40327		+
chr22	32878988	32879028	CLIPSEQ_AGO2.train.neg_30583		+
chr2	179092650	179092690	CLIPSEQ_AGO2.train.neg_24666		+
chr22	22849369	22849409	CLIPSEQ_AGO2.train.neg_31503		-
chr2	15535538	15535578	CLIPSEQ_AGO2.train.neg_24779		-
chr21	47945539	47945579	CLIPSEQ_AGO2.train.neg_28983		+
chr2	75895349	75895389	CLIPSEQ_AGO2.train.neg_25161		-
chr6	43522987	43523027	CLIPSEQ_AGO2.train.neg_39128		-
chr7	22997860	22997900	CLIPSEQ_AGO2.train.neg_40834		-
chr15	65115704	65115744	CLIPSEQ_AGO2.train.neg_14152		-
chrX	54836892	54836932	CLIPSEQ_AGO2.train.neg_46071		+
chr18	32836586	32836626	CLIPSEQ_AGO2.train.neg_20930		-
chr8	30651303	30651343	CLIPSEQ_AGO2.train.neg_42933		-
chr9	102753397	102753437	CLIPSEQ_AGO2.train.neg_45234		-
chrX	153625939	153625979	CLIPSEQ_AGO2.train.neg_46647		+
chrX	153659501	153659541	CLIPSEQ_AGO2.train.neg_46657		+
chr1	146764445	146764485	CLIPSEQ_AGO2.train.neg_741		+
chr5	127487131	127487171	CLIPSEQ_AGO2.train.neg_36583		+
chr12	13146640	13146680	CLIPSEQ_AGO2.train.neg_7198		-
chr22	24979220	24979260	CLIPSEQ_AGO2.train.neg_30370		+
chr15	51201164	51201204	CLIPSEQ_AGO2.train.neg_12941		+
chr20	261066	261106	CLIPSEQ_AGO2.train.neg_26734		-
chr19	18674313	18674353	CLIPSEQ_AGO2.train.neg_21935		+
chr10	79757973	79758013	CLIPSEQ_AGO2.train.neg_3383		-
chr6	43457011	43457051	CLIPSEQ_AGO2.train.neg_38258		+
chr20	62229877	62229917	CLIPSEQ_AGO2.train.neg_27780		-
chr5	65462597	65462637	CLIPSEQ_AGO2.train.neg_36263		+
chr22	34289459	34289499	CLIPSEQ_AGO2.train.neg_31813		-
chr13	39438187	39438227	CLIPSEQ_AGO2.train.neg_8477		+
chrX	46457182	46457223	CLIPSEQ_AGO2.train.neg_45890		+
chr22	19389785	19389825	CLIPSEQ_AGO2.train.neg_31342		-
chr14	100724329	100724369	CLIPSEQ_AGO2.train.neg_11355		+
chr16	15136231	15136280	CLIPSEQ_AGO2.train.neg_16182		-
chr22	51129290	51129330	CLIPSEQ_AGO2.train.neg_31237		+
chr21	45403664	45403704	CLIPSEQ_AGO2.train.neg_28742		+
chr13	61084418	61084458	CLIPSEQ_AGO2.train.neg_8806		+
chr13	76111941	76111981	CLIPSEQ_AGO2.train.neg_10080		-
chr10	97093892	97093932	CLIPSEQ_AGO2.train.neg_3449		-
chr22	42463702	42463745	CLIPSEQ_AGO2.train.neg_32121		-
chr22	21934156	21934196	CLIPSEQ_AGO2.train.neg_30246		+
chr12	50483591	50483631	CLIPSEQ_AGO2.train.neg_6382		+
chr6	74218228	74218268	CLIPSEQ_AGO2.train.neg_38394		+
chr6	1390563	1390603	CLIPSEQ_AGO2.train.neg_37661		+
chr15	77759808	77759848	CLIPSEQ_AGO2.train.neg_13304		+
chr19	18946451	18946491	CLIPSEQ_AGO2.train.neg_21943		+
chr11	16747373	16747413	CLIPSEQ_AGO2.train.neg_4016		+
chr5	43550219	43550259	CLIPSEQ_AGO2.train.neg_37080		-
chr19	9644863	9644903	CLIPSEQ_AGO2.train.neg_23053		-
chr18	74153108	74153148	CLIPSEQ_AGO2.train.neg_21453		-
chrX	74502560	74502600	CLIPSEQ_AGO2.train.neg_46258		+
chr3	58296739	58296779	CLIPSEQ_AGO2.train.neg_32847		+
chr2	98279977	98280017	CLIPSEQ_AGO2.train.neg_25244		-
chrX	62931544	62931584	CLIPSEQ_AGO2.train.neg_47067		-
chrX	49030484	49030524	CLIPSEQ_AGO2.train.neg_46010		+
chr12	70158286	70158326	CLIPSEQ_AGO2.train.neg_6704		+
chr22	44384746	44384786	CLIPSEQ_AGO2.train.neg_31035		+
chr13	111542899	111542939	CLIPSEQ_AGO2.train.neg_10287		-
chr17	42522757	42522797	CLIPSEQ_AGO2.train.neg_18727		-
chr5	130530455	130530495	CLIPSEQ_AGO2.train.neg_36592		+
chr7	150776556	150776596	CLIPSEQ_AGO2.train.neg_41614		-
chr5	44813991	44814031	CLIPSEQ_AGO2.train.neg_36145		+
chr7	108210019	108210059	CLIPSEQ_AGO2.train.neg_40447		+
chr4	76574265	76574305	CLIPSEQ_AGO2.train.neg_35521		-
chr4	119728847	119728887	CLIPSEQ_AGO2.train.neg_35803		-
chr19	4063626	4063666	CLIPSEQ_AGO2.train.neg_22920		-
chr5	60271410	60271450	CLIPSEQ_AGO2.train.neg_36218		+
chr9	66082204	66082244	CLIPSEQ_AGO2.train.neg_45015		-
chr15	76579888	76579928	CLIPSEQ_AGO2.train.neg_14405		-
chr14	23055285	23055325	CLIPSEQ_AGO2.train.neg_11562		-
chr19	58056034	58056074	CLIPSEQ_AGO2.train.neg_22693		+
chr12	6646446	6646486	CLIPSEQ_AGO2.train.neg_6069		+
chr12	32853465	32853505	CLIPSEQ_AGO2.train.neg_6317		+
chr12	70720378	70720418	CLIPSEQ_AGO2.train.neg_6710		+
chr10	60273365	60273405	CLIPSEQ_AGO2.train.neg_2039		+
chr18	21860905	21860950	CLIPSEQ_AGO2.train.neg_20777		-
chr5	76371712	76371752	CLIPSEQ_AGO2.train.neg_37231		-
chr18	77668818	77668858	CLIPSEQ_AGO2.train.neg_21482		-
chr10	112713524	112713564	CLIPSEQ_AGO2.train.neg_2655		+
chr15	57461006	57461046	CLIPSEQ_AGO2.train.neg_12975		+
chr19	58064219	58064259	CLIPSEQ_AGO2.train.neg_23862		-
chrX	100662823	100662863	CLIPSEQ_AGO2.train.neg_46316		+
chr13	37579707	37579747	CLIPSEQ_AGO2.train.neg_8437		+
chr17	30662357	30662397	CLIPSEQ_AGO2.train.neg_18481		-
chr1	110881923	110881963	CLIPSEQ_AGO2.train.neg_698		+
chr20	18506641	18506681	CLIPSEQ_AGO2.train.neg_25845		+
chrY	21132275	21132315	CLIPSEQ_AGO2.train.neg_47808		-
chr2	96932791	96932831	CLIPSEQ_AGO2.train.neg_24444		+
chr12	121017869	121017909	CLIPSEQ_AGO2.train.neg_8004		-
chr12	8186274	8186314	CLIPSEQ_AGO2.train.neg_6122		+
chr10	45539008	45539048	CLIPSEQ_AGO2.train.neg_3152		-
chr18	9817400	9817440	CLIPSEQ_AGO2.train.neg_19430		+
chr17	19281910	19281950	CLIPSEQ_AGO2.train.neg_17202		+
chr21	35264395	35264435	CLIPSEQ_AGO2.train.neg_28176		+
chr2	20647815	20647855	CLIPSEQ_AGO2.train.neg_23994		+
chr14	64105007	64105047	CLIPSEQ_AGO2.train.neg_12062		-
chr13	49080425	49080465	CLIPSEQ_AGO2.train.neg_9868		-
chr11	27366754	27366794	CLIPSEQ_AGO2.train.neg_5193		-
chr9	131883814	131883854	CLIPSEQ_AGO2.train.neg_44578		+
chr1	156541785	156541825	CLIPSEQ_AGO2.train.neg_1596		-
chr13	42184250	42184290	CLIPSEQ_AGO2.train.neg_9717		-
chr9	33676977	33677017	CLIPSEQ_AGO2.train.neg_44851		-
chr6	128012587	128012627	CLIPSEQ_AGO2.train.neg_38588		+
chr7	6085516	6085556	CLIPSEQ_AGO2.train.neg_40757		-
chr16	2009949	2009989	CLIPSEQ_AGO2.train.neg_14806		+
chr18	34372720	34372760	CLIPSEQ_AGO2.train.neg_21015		-
chr14	92453006	92453046	CLIPSEQ_AGO2.train.neg_12380		-
chr15	72408799	72408839	CLIPSEQ_AGO2.train.neg_13170		+
chr10	99529670	99529710	CLIPSEQ_AGO2.train.neg_3502		-
chrY	21156518	21156558	CLIPSEQ_AGO2.train.neg_47865		-
chr20	36334051	36334091	CLIPSEQ_AGO2.train.neg_26206		+
chr8	125530787	125530827	CLIPSEQ_AGO2.train.neg_43541		-
chr22	19834258	19834298	CLIPSEQ_AGO2.train.neg_31378		-
chr5	150817668	150817708	CLIPSEQ_AGO2.train.neg_36743		+
chr22	19450583	19450623	CLIPSEQ_AGO2.train.neg_31355		-
chr22	22846698	22846738	CLIPSEQ_AGO2.train.neg_31502		-
chr9	127931373	127931413	CLIPSEQ_AGO2.train.neg_45418		-
chr6	30882600	30882640	CLIPSEQ_AGO2.train.neg_37994		+
chr4	174254186	174254226	CLIPSEQ_AGO2.train.neg_35955		-
chr6	41535973	41536013	CLIPSEQ_AGO2.train.neg_38194		+
chr15	80478021	80478061	CLIPSEQ_AGO2.train.neg_13368		+
chr6	143753303	143753343	CLIPSEQ_AGO2.train.neg_39593		-
chr18	19047384	19047424	CLIPSEQ_AGO2.train.neg_19594		+
chr5	68516575	68516618	CLIPSEQ_AGO2.train.neg_36290		+
chr14	50714583	50714623	CLIPSEQ_AGO2.train.neg_11873		-
chr17	42965205	42965245	CLIPSEQ_AGO2.train.neg_18740		-
chr22	51169398	51169438	CLIPSEQ_AGO2.train.neg_31243		+
chr11	119184388	119184428	CLIPSEQ_AGO2.train.neg_5910		-
chr12	42714366	42714406	CLIPSEQ_AGO2.train.neg_7357		-
chr8	125352015	125352059	CLIPSEQ_AGO2.train.neg_43537		-
chr9	131143907	131143947	CLIPSEQ_AGO2.train.neg_44504		+
chr13	115019553	115019593	CLIPSEQ_AGO2.train.neg_9236		+
chr9	4695521	4695561	CLIPSEQ_AGO2.train.neg_43727		+
chr2	37578264	37578304	CLIPSEQ_AGO2.train.neg_24143		+
chr3	25689955	25689995	CLIPSEQ_AGO2.train.neg_33403		-
chr12	62877197	62877237	CLIPSEQ_AGO2.train.neg_6624		+
chr16	67897818	67897858	CLIPSEQ_AGO2.train.neg_15577		+
chr9	132371853	132371893	CLIPSEQ_AGO2.train.neg_44587		+
chr4	2638624	2638665	CLIPSEQ_AGO2.train.neg_34217		+
chr12	53903728	53903768	CLIPSEQ_AGO2.train.neg_7525		-
chr22	38867982	38868022	CLIPSEQ_AGO2.train.neg_30747		+
chr1	156009530	156009570	CLIPSEQ_AGO2.train.neg_1582		-
chr17	78360969	78361009	CLIPSEQ_AGO2.train.neg_18009		+
chr1	85733001	85733041	CLIPSEQ_AGO2.train.neg_1413		-
chr8	95471496	95471536	CLIPSEQ_AGO2.train.neg_43317		-
chr4	82375245	82375285	CLIPSEQ_AGO2.train.neg_35560		-
chrX	48458891	48458931	CLIPSEQ_AGO2.train.neg_45977		+
chr21	32433149	32433189	CLIPSEQ_AGO2.train.neg_29266		-
chr15	64453160	64453200	CLIPSEQ_AGO2.train.neg_14122		-
chr12	96281217	96281257	CLIPSEQ_AGO2.train.neg_6767		+
chr9	96315288	96315328	CLIPSEQ_AGO2.train.neg_44179		+
chr14	93650136	93650176	CLIPSEQ_AGO2.train.neg_12401		-
chr16	23662919	23662959	CLIPSEQ_AGO2.train.neg_15087		+
chr13	96537887	96537927	CLIPSEQ_AGO2.train.neg_10199		-
chr21	45466519	45466559	CLIPSEQ_AGO2.train.neg_28759		+
chr19	14216311	14216351	CLIPSEQ_AGO2.train.neg_23162		-
chr18	59934668	59934708	CLIPSEQ_AGO2.train.neg_20183		+
chr6	30029546	30029586	CLIPSEQ_AGO2.train.neg_37938		+
chr21	45528838	45528878	CLIPSEQ_AGO2.train.neg_28788		+
chr3	49753000	49753040	CLIPSEQ_AGO2.train.neg_32756		+
chr12	95894495	95894535	CLIPSEQ_AGO2.train.neg_6762		+
chr14	20881329	20881369	CLIPSEQ_AGO2.train.neg_11490		-
chr5	59963248	59963288	CLIPSEQ_AGO2.train.neg_37136		-
chr10	120936895	120936935	CLIPSEQ_AGO2.train.neg_3732		-
chr21	18960455	18960495	CLIPSEQ_AGO2.train.neg_27892		+
chrX	70760970	70761010	CLIPSEQ_AGO2.train.neg_46218		+
chr12	26143332	26143372	CLIPSEQ_AGO2.train.neg_6245		+
chr1	101481823	101481863	CLIPSEQ_AGO2.train.neg_1470		-
chr9	116162674	116162714	CLIPSEQ_AGO2.train.neg_45312		-
chr20	55082369	55082414	CLIPSEQ_AGO2.train.neg_26539		+
chr14	51005070	51005110	CLIPSEQ_AGO2.train.neg_10681		+
chr17	7481397	7481437	CLIPSEQ_AGO2.train.neg_17054		+
chr5	143546581	143546621	CLIPSEQ_AGO2.train.neg_37559		-
chr15	101834464	101834506	CLIPSEQ_AGO2.train.neg_14670		-
chr1	101442591	101442631	CLIPSEQ_AGO2.train.neg_656		+
chr19	44462621	44462661	CLIPSEQ_AGO2.train.neg_22350		+
chr17	19142253	19142293	CLIPSEQ_AGO2.train.neg_17198		+
chr5	148733895	148733935	CLIPSEQ_AGO2.train.neg_36727		+
chr2	55258663	55258703	CLIPSEQ_AGO2.train.neg_25010		-
chr1	87510747	87510787	CLIPSEQ_AGO2.train.neg_1426		-
chr14	56031853	56031893	CLIPSEQ_AGO2.train.neg_10768		+
chr20	49576174	49576214	CLIPSEQ_AGO2.train.neg_26506		+
chr1	60284019	60284059	CLIPSEQ_AGO2.train.neg_500		+
chr18	51812219	51812259	CLIPSEQ_AGO2.train.neg_20074		+
chr15	101107567	101107607	CLIPSEQ_AGO2.train.neg_14624		-
chr22	41865885	41865925	CLIPSEQ_AGO2.train.neg_30943		+
chr9	117875098	117875138	CLIPSEQ_AGO2.train.neg_45326		-
chr16	47403046	47403086	CLIPSEQ_AGO2.train.neg_16471		-
chr4	44700201	44700241	CLIPSEQ_AGO2.train.neg_34478		+
chr20	23332378	23332418	CLIPSEQ_AGO2.train.neg_25894		+
chr1	93578943	93578983	CLIPSEQ_AGO2.train.neg_621		+
chr6	149896980	149897020	CLIPSEQ_AGO2.train.neg_38631		+
chr13	99098888	99098928	CLIPSEQ_AGO2.train.neg_9070		+
chr12	56572846	56572886	CLIPSEQ_AGO2.train.neg_7581		-
chr20	44575224	44575264	CLIPSEQ_AGO2.train.neg_26426		+
chr16	58426589	58426629	CLIPSEQ_AGO2.train.neg_15478		+
chr15	89421268	89421308	CLIPSEQ_AGO2.train.neg_14544		-
chr7	6628206	6628246	CLIPSEQ_AGO2.train.neg_39752		+
chr11	71150464	71150504	CLIPSEQ_AGO2.train.neg_5642		-
chr2	110352637	110352677	CLIPSEQ_AGO2.train.neg_25301		-
chr22	18243971	18244011	CLIPSEQ_AGO2.train.neg_31269		-
chr4	130030319	130030359	CLIPSEQ_AGO2.train.neg_34921		+
chr19	52508628	52508668	CLIPSEQ_AGO2.train.neg_23786		-
chr6	52147318	52147358	CLIPSEQ_AGO2.train.neg_39175		-
chr22	36867757	36867797	CLIPSEQ_AGO2.train.neg_31854		-
chr5	180229855	180229895	CLIPSEQ_AGO2.train.neg_37653		-
chr1	24694953	24694993	CLIPSEQ_AGO2.train.neg_1061		-
chr5	78621217	78621257	CLIPSEQ_AGO2.train.neg_36391		+
chr5	66149792	66149832	CLIPSEQ_AGO2.train.neg_36267		+
chr13	22249620	22249660	CLIPSEQ_AGO2.train.neg_8170		+
chr16	58553532	58553572	CLIPSEQ_AGO2.train.neg_15497		+
chr12	69873863	69873903	CLIPSEQ_AGO2.train.neg_6694		+
chr4	78237543	78237587	CLIPSEQ_AGO2.train.neg_34634		+
chr6	7517427	7517477	CLIPSEQ_AGO2.train.neg_38726		-
chr17	35379286	35379326	CLIPSEQ_AGO2.train.neg_17392		+
chr17	42806835	42806875	CLIPSEQ_AGO2.train.neg_17612		+
chr11	65486678	65486718	CLIPSEQ_AGO2.train.neg_5533		-
chr2	32306423	32306463	CLIPSEQ_AGO2.train.neg_24110		+
chr18	72734604	72734644	CLIPSEQ_AGO2.train.neg_20292		+
chr20	35860277	35860317	CLIPSEQ_AGO2.train.neg_26190		+
chr15	40395139	40395179	CLIPSEQ_AGO2.train.neg_13757		-
chr22	50175448	50175488	CLIPSEQ_AGO2.train.neg_32252		-
chr5	126253390	126253430	CLIPSEQ_AGO2.train.neg_37428		-
chr10	21782309	21782349	CLIPSEQ_AGO2.train.neg_2959		-
chr2	47690342	47690382	CLIPSEQ_AGO2.train.neg_24203		+
chrX	152623542	152623582	CLIPSEQ_AGO2.train.neg_46629		+
chr15	65928482	65928522	CLIPSEQ_AGO2.train.neg_13066		+
chr14	23547357	23547397	CLIPSEQ_AGO2.train.neg_11610		-
chr7	2856139	2856179	CLIPSEQ_AGO2.train.neg_40735		-
chr6	125543832	125543872	CLIPSEQ_AGO2.train.neg_38580		+
chr11	64698403	64698443	CLIPSEQ_AGO2.train.neg_4377		+
chr17	40767018	40767058	CLIPSEQ_AGO2.train.neg_17536		+
chr16	69722624	69722664	CLIPSEQ_AGO2.train.neg_15656		+
chr1	151133386	151133426	CLIPSEQ_AGO2.train.neg_755		+
chr1	206690423	206690463	CLIPSEQ_AGO2.train.neg_858		+
chr4	141338668	141338708	CLIPSEQ_AGO2.train.neg_35885		-
chr9	73007550	73007590	CLIPSEQ_AGO2.train.neg_45026		-
chr19	41825769	41825809	CLIPSEQ_AGO2.train.neg_22310		+
chr17	57780117	57780157	CLIPSEQ_AGO2.train.neg_18906		-
chr10	97144346	97144386	CLIPSEQ_AGO2.train.neg_3450		-
chrY	21085198	21085238	CLIPSEQ_AGO2.train.neg_47694		-
chr1	17330600	17330640	CLIPSEQ_AGO2.train.neg_1005		-
chr13	31901059	31901099	CLIPSEQ_AGO2.train.neg_8357		+
chr15	43024566	43024606	CLIPSEQ_AGO2.train.neg_13836		-
chr22	45726769	45726809	CLIPSEQ_AGO2.train.neg_31063		+
chr22	20019255	20019295	CLIPSEQ_AGO2.train.neg_30114		+
chr21	35723707	35723747	CLIPSEQ_AGO2.train.neg_28209		+
chr10	74911326	74911366	CLIPSEQ_AGO2.train.neg_3342		-
chr15	41738975	41739015	CLIPSEQ_AGO2.train.neg_12738		+
chr22	19744240	19744280	CLIPSEQ_AGO2.train.neg_30077		+
chr12	124108615	124108655	CLIPSEQ_AGO2.train.neg_8067		-
chr3	57561318	57561366	CLIPSEQ_AGO2.train.neg_33718		-
chr16	2010085	2010125	CLIPSEQ_AGO2.train.neg_14807		+
chr1	110950411	110950451	CLIPSEQ_AGO2.train.neg_1485		-
chr21	42557579	42557619	CLIPSEQ_AGO2.train.neg_28535		+
chr14	75268472	75268512	CLIPSEQ_AGO2.train.neg_11133		+
chr21	26968313	26968353	CLIPSEQ_AGO2.train.neg_29121		-
chr20	2730692	2730732	CLIPSEQ_AGO2.train.neg_25617		+
chr2	99219323	99219363	CLIPSEQ_AGO2.train.neg_25251		-
chr17	57476776	57476816	CLIPSEQ_AGO2.train.neg_17775		+
chr21	45367871	45367911	CLIPSEQ_AGO2.train.neg_28735		+
chr18	33938706	33938746	CLIPSEQ_AGO2.train.neg_19942		+
chr19	42805117	42805157	CLIPSEQ_AGO2.train.neg_23577		-
chr17	25799392	25799432	CLIPSEQ_AGO2.train.neg_17227		+
chr9	79067307	79067347	CLIPSEQ_AGO2.train.neg_44083		+
chr11	6412261	6412301	CLIPSEQ_AGO2.train.neg_3892		+
chr8	17866485	17866525	CLIPSEQ_AGO2.train.neg_41789		+
chr16	458061	458101	CLIPSEQ_AGO2.train.neg_14709		+
chr6	11304524	11304564	CLIPSEQ_AGO2.train.neg_38742		-
chr15	67390878	67390918	CLIPSEQ_AGO2.train.neg_13107		+
chr11	4056923	4056963	CLIPSEQ_AGO2.train.neg_3882		+
chr12	50203297	50203337	CLIPSEQ_AGO2.train.neg_7468		-
chr22	31492752	31492792	CLIPSEQ_AGO2.train.neg_30522		+
chr14	60620381	60620421	CLIPSEQ_AGO2.train.neg_12020		-
chr15	73518905	73518945	CLIPSEQ_AGO2.train.neg_13200		+
chr12	100634299	100634339	CLIPSEQ_AGO2.train.neg_6795		+
chr19	55769372	55769412	CLIPSEQ_AGO2.train.neg_23825		-
chr12	54332980	54333020	CLIPSEQ_AGO2.train.neg_6481		+
chr5	76878398	76878438	CLIPSEQ_AGO2.train.neg_36380		+
chr17	42754022	42754062	CLIPSEQ_AGO2.train.neg_18732		-
chr13	21753208	21753248	CLIPSEQ_AGO2.train.neg_8167		+
chr20	31013069	31013109	CLIPSEQ_AGO2.train.neg_26010		+
chr8	26466646	26466686	CLIPSEQ_AGO2.train.neg_41940		+
chrY	21057988	21058028	CLIPSEQ_AGO2.train.neg_47623		-
chr8	145161994	145162034	CLIPSEQ_AGO2.train.neg_42688		+
chr8	97253024	97253064	CLIPSEQ_AGO2.train.neg_43332		-
chr13	97906223	97906263	CLIPSEQ_AGO2.train.neg_9002		+
chr12	121334722	121334762	CLIPSEQ_AGO2.train.neg_8014		-
chr4	17602808	17602848	CLIPSEQ_AGO2.train.neg_34326		+
chr18	19265872	19265912	CLIPSEQ_AGO2.train.neg_20727		-
chr18	77500573	77500613	CLIPSEQ_AGO2.train.neg_20349		+
chr11	9820640	9820680	CLIPSEQ_AGO2.train.neg_5106		-
chr13	96246740	96246780	CLIPSEQ_AGO2.train.neg_10185		-
chr8	23419969	23420009	CLIPSEQ_AGO2.train.neg_41904		+
chr11	74727881	74727921	CLIPSEQ_AGO2.train.neg_4621		+
chr2	42282511	42282551	CLIPSEQ_AGO2.train.neg_24162		+
chr7	94161936	94161976	CLIPSEQ_AGO2.train.neg_40229		+
chr2	25604131	25604171	CLIPSEQ_AGO2.train.neg_24835		-
chr16	87463009	87463049	CLIPSEQ_AGO2.train.neg_16841		-
chr13	49844224	49844264	CLIPSEQ_AGO2.train.neg_8694		+
chr16	4398810	4398850	CLIPSEQ_AGO2.train.neg_16062		-
chr21	27128285	27128325	CLIPSEQ_AGO2.train.neg_27915		+
chr5	134224809	134224849	CLIPSEQ_AGO2.train.neg_36641		+
chr22	26871304	26871344	CLIPSEQ_AGO2.train.neg_31601		-
chr14	38064443	38064483	CLIPSEQ_AGO2.train.neg_11784		-
chr14	23239053	23239093	CLIPSEQ_AGO2.train.neg_10386		+
chr6	26367650	26367690	CLIPSEQ_AGO2.train.neg_37851		+
chr16	19083551	19083591	CLIPSEQ_AGO2.train.neg_15010		+
chr10	120922388	120922428	CLIPSEQ_AGO2.train.neg_3726		-
chr6	31829218	31829258	CLIPSEQ_AGO2.train.neg_38916		-
chr14	34988078	34988118	CLIPSEQ_AGO2.train.neg_11722		-
chr13	50143544	50143584	CLIPSEQ_AGO2.train.neg_9880		-
chr17	4843354	4843394	CLIPSEQ_AGO2.train.neg_18211		-
chr9	139312024	139312064	CLIPSEQ_AGO2.train.neg_44677		+
chr10	71057835	71057875	CLIPSEQ_AGO2.train.neg_2119		+
chr17	5386538	5386578	CLIPSEQ_AGO2.train.neg_18244		-
chr8	54705274	54705314	CLIPSEQ_AGO2.train.neg_43051		-
chr6	20455723	20455763	CLIPSEQ_AGO2.train.neg_37792		+
chr16	2211743	2211783	CLIPSEQ_AGO2.train.neg_14819		+
chr9	137008093	137008133	CLIPSEQ_AGO2.train.neg_44667		+
chr4	10445728	10445768	CLIPSEQ_AGO2.train.neg_35217		-
chr12	12777329	12777369	CLIPSEQ_AGO2.train.neg_6165		+
chr3	16321495	16321535	CLIPSEQ_AGO2.train.neg_32461		+
chr19	50001902	50001942	CLIPSEQ_AGO2.train.neg_22507		+
chr15	50500147	50500187	CLIPSEQ_AGO2.train.neg_12914		+
chr11	33745340	33745380	CLIPSEQ_AGO2.train.neg_5231		-
chr18	5292362	5292402	CLIPSEQ_AGO2.train.neg_20473		-
chr16	3528573	3528613	CLIPSEQ_AGO2.train.neg_14913		+
chr15	101124100	101124140	CLIPSEQ_AGO2.train.neg_14628		-
chr9	130940649	130940689	CLIPSEQ_AGO2.train.neg_45477		-
chr1	27174212	27174252	CLIPSEQ_AGO2.train.neg_212		+
chr16	53529848	53529888	CLIPSEQ_AGO2.train.neg_16497		-
chr19	12356004	12356044	CLIPSEQ_AGO2.train.neg_23115		-
chr6	170108031	170108071	CLIPSEQ_AGO2.train.neg_39654		-
chr8	144728109	144728149	CLIPSEQ_AGO2.train.neg_42671		+
chr15	44057754	44057794	CLIPSEQ_AGO2.train.neg_12805		+
chr2	61660474	61660514	CLIPSEQ_AGO2.train.neg_25046		-
chr18	5241872	5241912	CLIPSEQ_AGO2.train.neg_19323		+
chr9	72921582	72921622	CLIPSEQ_AGO2.train.neg_44049		+
chrX	135050869	135050909	CLIPSEQ_AGO2.train.neg_47474		-
chr8	19805123	19805163	CLIPSEQ_AGO2.train.neg_41821		+
chr6	7735012	7735052	CLIPSEQ_AGO2.train.neg_37709		+
chr12	123949103	123949143	CLIPSEQ_AGO2.train.neg_7001		+
chr15	74288617	74288657	CLIPSEQ_AGO2.train.neg_13224		+
chr4	110607963	110608003	CLIPSEQ_AGO2.train.neg_34829		+
chr11	111675332	111675372	CLIPSEQ_AGO2.train.neg_5848		-
chr17	15880750	15880790	CLIPSEQ_AGO2.train.neg_18335		-
chr7	66244949	66244989	CLIPSEQ_AGO2.train.neg_40069		+
chr17	71307834	71307874	CLIPSEQ_AGO2.train.neg_19017		-
chr5	133742557	133742597	CLIPSEQ_AGO2.train.neg_37476		-
chr19	58458862	58458902	CLIPSEQ_AGO2.train.neg_23884		-
chr15	79155416	79155456	CLIPSEQ_AGO2.train.neg_13346		+
chr12	7061470	7061510	CLIPSEQ_AGO2.train.neg_6108		+
chr15	91549023	91549063	CLIPSEQ_AGO2.train.neg_14589		-
chr21	47818016	47818056	CLIPSEQ_AGO2.train.neg_28953		+
chr17	73035598	73035638	CLIPSEQ_AGO2.train.neg_19028		-
chr14	50942797	50942837	CLIPSEQ_AGO2.train.neg_11881		-
chr6	20411378	20411418	CLIPSEQ_AGO2.train.neg_37790		+
chr1	37975984	37976024	CLIPSEQ_AGO2.train.neg_1181		-
chr11	30347710	30347750	CLIPSEQ_AGO2.train.neg_4054		+
chr22	41704231	41704271	CLIPSEQ_AGO2.train.neg_30918		+
chr12	6682744	6682784	CLIPSEQ_AGO2.train.neg_7139		-
chr7	86835301	86835341	CLIPSEQ_AGO2.train.neg_41223		-
chr18	77929817	77929857	CLIPSEQ_AGO2.train.neg_21510		-
chr11	10295781	10295821	CLIPSEQ_AGO2.train.neg_5111		-
chr22	30752932	30752972	CLIPSEQ_AGO2.train.neg_31721		-
chr10	6267463	6267503	CLIPSEQ_AGO2.train.neg_1745		+
chr20	32850312	32850352	CLIPSEQ_AGO2.train.neg_27221		-
chr16	71757329	71757369	CLIPSEQ_AGO2.train.neg_16701		-
chr7	6694965	6695005	CLIPSEQ_AGO2.train.neg_39764		+
chr18	23910895	23910935	CLIPSEQ_AGO2.train.neg_19760		+
chr22	42513759	42513799	CLIPSEQ_AGO2.train.neg_31022		+
chr19	58602547	58602587	CLIPSEQ_AGO2.train.neg_23890		-
chr16	70200349	70200389	CLIPSEQ_AGO2.train.neg_16676		-
chr2	113327215	113327255	CLIPSEQ_AGO2.train.neg_24532		+
chr3	158292064	158292104	CLIPSEQ_AGO2.train.neg_33184		+
chr22	51131010	51131050	CLIPSEQ_AGO2.train.neg_31238		+
chr6	52324618	52324658	CLIPSEQ_AGO2.train.neg_38307		+
chr15	59507351	59507391	CLIPSEQ_AGO2.train.neg_14066		-
chr21	48058996	48059036	CLIPSEQ_AGO2.train.neg_28996		+
chr22	20927151	20927191	CLIPSEQ_AGO2.train.neg_30186		+
chr3	107925276	107925316	CLIPSEQ_AGO2.train.neg_33841		-
chr11	60664297	60664337	CLIPSEQ_AGO2.train.neg_5372		-
chr10	14954347	14954387	CLIPSEQ_AGO2.train.neg_2912		-
chr9	114183493	114183533	CLIPSEQ_AGO2.train.neg_45286		-
chr16	31101526	31101593	CLIPSEQ_AGO2.train.neg_16428		-
chr10	32155907	32155947	CLIPSEQ_AGO2.train.neg_3064		-
chr22	29090869	29090909	CLIPSEQ_AGO2.train.neg_31649		-
chr9	35666075	35666115	CLIPSEQ_AGO2.train.neg_44918		-
chr14	23341984	23342024	CLIPSEQ_AGO2.train.neg_10400		+
chr10	133795299	133795339	CLIPSEQ_AGO2.train.neg_3805		-
chr20	17568459	17568499	CLIPSEQ_AGO2.train.neg_25794		+
chr21	45080899	45080939	CLIPSEQ_AGO2.train.neg_28648		+
chr19	48283580	48283620	CLIPSEQ_AGO2.train.neg_22453		+
chr8	95481502	95481542	CLIPSEQ_AGO2.train.neg_43319		-
chr15	67878599	67878639	CLIPSEQ_AGO2.train.neg_13116		+
chr14	59662175	59662215	CLIPSEQ_AGO2.train.neg_10869		+
chr6	44216886	44216926	CLIPSEQ_AGO2.train.neg_38285		+
chr15	42805208	42805248	CLIPSEQ_AGO2.train.neg_12760		+
chr19	38237444	38237484	CLIPSEQ_AGO2.train.neg_23449		-
chr6	7281525	7281565	CLIPSEQ_AGO2.train.neg_38722		-
chr4	39476802	39476842	CLIPSEQ_AGO2.train.neg_34424		+
chr12	109974473	109974513	CLIPSEQ_AGO2.train.neg_6874		+
chr14	52347997	52348037	CLIPSEQ_AGO2.train.neg_10703		+
chr5	54457355	54457395	CLIPSEQ_AGO2.train.neg_36184		+
chr18	77926145	77926185	CLIPSEQ_AGO2.train.neg_21509		-
chr17	57946167	57946207	CLIPSEQ_AGO2.train.neg_18907		-
chr3	47879061	47879101	CLIPSEQ_AGO2.train.neg_32713		+
chr16	53526947	53526987	CLIPSEQ_AGO2.train.neg_16495		-
chr13	38928925	38928965	CLIPSEQ_AGO2.train.neg_8449		+
chr16	19721035	19721075	CLIPSEQ_AGO2.train.neg_16236		-
chr1	228329168	228329208	CLIPSEQ_AGO2.train.neg_877		+
chr16	176950	176990	CLIPSEQ_AGO2.train.neg_15871		-
chr8	42228405	42228445	CLIPSEQ_AGO2.train.neg_42139		+
chr11	10818693	10818733	CLIPSEQ_AGO2.train.neg_5116		-
chr12	58148041	58148081	CLIPSEQ_AGO2.train.neg_7658		-
chr16	589793	589833	CLIPSEQ_AGO2.train.neg_14723		+
chr11	67184662	67184702	CLIPSEQ_AGO2.train.neg_5599		-
chr21	47621205	47621245	CLIPSEQ_AGO2.train.neg_29939		-
chr18	28570193	28570233	CLIPSEQ_AGO2.train.neg_20842		-
chr19	59063816	59063856	CLIPSEQ_AGO2.train.neg_23905		-
chr9	34123851	34123891	CLIPSEQ_AGO2.train.neg_44861		-
chr20	5106628	5106668	CLIPSEQ_AGO2.train.neg_26908		-
chr9	82294992	82295032	CLIPSEQ_AGO2.train.neg_44111		+
chr17	62521368	62521408	CLIPSEQ_AGO2.train.neg_17853		+
chr13	50589683	50589723	CLIPSEQ_AGO2.train.neg_8730		+
chr11	62570373	62570413	CLIPSEQ_AGO2.train.neg_5464		-
chr19	17837233	17837273	CLIPSEQ_AGO2.train.neg_21915		+
chr7	44244829	44244869	CLIPSEQ_AGO2.train.neg_39969		+
chr19	6743517	6743557	CLIPSEQ_AGO2.train.neg_21662		+
chr21	34108113	34108153	CLIPSEQ_AGO2.train.neg_29409		-
chr1	2175994	2176034	CLIPSEQ_AGO2.train.neg_26		+
chr11	126191106	126191146	CLIPSEQ_AGO2.train.neg_4940		+
chr1	3662417	3662457	CLIPSEQ_AGO2.train.neg_929		-
chrX	48419876	48419916	CLIPSEQ_AGO2.train.neg_45967		+
chr5	133747578	133747618	CLIPSEQ_AGO2.train.neg_37482		-
chr1	46756797	46756837	CLIPSEQ_AGO2.train.neg_1273		-
chr10	45544522	45544562	CLIPSEQ_AGO2.train.neg_3153		-
chr5	71649728	71649768	CLIPSEQ_AGO2.train.neg_36326		+
chr17	47784709	47784749	CLIPSEQ_AGO2.train.neg_18817		-
chr2	39139237	39139277	CLIPSEQ_AGO2.train.neg_24157		+
chr22	19465254	19465294	CLIPSEQ_AGO2.train.neg_31362		-
chr9	139250206	139250246	CLIPSEQ_AGO2.train.neg_44673		+
chr8	124387498	124387538	CLIPSEQ_AGO2.train.neg_43527		-
chr18	51747242	51747282	CLIPSEQ_AGO2.train.neg_21235		-
chr22	31526319	31526359	CLIPSEQ_AGO2.train.neg_30527		+
chr7	12669728	12669768	CLIPSEQ_AGO2.train.neg_39786		+
chr3	112281454	112281494	CLIPSEQ_AGO2.train.neg_32978		+
chr20	33935662	33935702	CLIPSEQ_AGO2.train.neg_27275		-
chr20	18536910	18536950	CLIPSEQ_AGO2.train.neg_25851		+
chr19	36508864	36508904	CLIPSEQ_AGO2.train.neg_23372		-
chr19	52558140	52558180	CLIPSEQ_AGO2.train.neg_23798		-
chr22	32348379	32348419	CLIPSEQ_AGO2.train.neg_30572		+
chr22	42256323	42256363	CLIPSEQ_AGO2.train.neg_30992		+
chr3	52493356	52493396	CLIPSEQ_AGO2.train.neg_32803		+
chr22	24833822	24833862	CLIPSEQ_AGO2.train.neg_30361		+
chr10	11914104	11914144	CLIPSEQ_AGO2.train.neg_1790		+
chr15	85200834	85200874	CLIPSEQ_AGO2.train.neg_14521		-
chr12	120794333	120794373	CLIPSEQ_AGO2.train.neg_7992		-
chr3	168892367	168892407	CLIPSEQ_AGO2.train.neg_34056		-
chr19	38248428	38248468	CLIPSEQ_AGO2.train.neg_23451		-
chr2	9541173	9541214	CLIPSEQ_AGO2.train.neg_23932		+
chr11	75274718	75274758	CLIPSEQ_AGO2.train.neg_4627		+
chr6	76334823	76334863	CLIPSEQ_AGO2.train.neg_38395		+
chr9	131034764	131034804	CLIPSEQ_AGO2.train.neg_45486		-
chr20	35563834	35563874	CLIPSEQ_AGO2.train.neg_27345		-
chr9	99094947	99094987	CLIPSEQ_AGO2.train.neg_45189		-
chr11	71651661	71651701	CLIPSEQ_AGO2.train.neg_4567		+
chr13	108863448	108863488	CLIPSEQ_AGO2.train.neg_10262		-
chrX	107385639	107385679	CLIPSEQ_AGO2.train.neg_46415		+
chr19	36605330	36605370	CLIPSEQ_AGO2.train.neg_23378		-
chrX	24184356	24184396	CLIPSEQ_AGO2.train.neg_45781		+
chr4	41266995	41267035	CLIPSEQ_AGO2.train.neg_34450		+
chr3	43135837	43135877	CLIPSEQ_AGO2.train.neg_33464		-
chr15	72146843	72146883	CLIPSEQ_AGO2.train.neg_14292		-
chr3	43461878	43461918	CLIPSEQ_AGO2.train.neg_32632		+
chr15	29673248	29673288	CLIPSEQ_AGO2.train.neg_13664		-
chr21	45169206	45169246	CLIPSEQ_AGO2.train.neg_28694		+
chr10	102042906	102042946	CLIPSEQ_AGO2.train.neg_3544		-
chr22	41719387	41719427	CLIPSEQ_AGO2.train.neg_30923		+
chrX	68381717	68381757	CLIPSEQ_AGO2.train.neg_47088		-
chrX	38028586	38028626	CLIPSEQ_AGO2.train.neg_46846		-
chr12	50649167	50649207	CLIPSEQ_AGO2.train.neg_7495		-
chr11	64646563	64646603	CLIPSEQ_AGO2.train.neg_5511		-
chr1	54815038	54815078	CLIPSEQ_AGO2.train.neg_1326		-
chr2	54467751	54467791	CLIPSEQ_AGO2.train.neg_24228		+
chr7	72964755	72964795	CLIPSEQ_AGO2.train.neg_41154		-
chr22	46689204	46689244	CLIPSEQ_AGO2.train.neg_31091		+
chr17	78974114	78974154	CLIPSEQ_AGO2.train.neg_18024		+
chr2	105924527	105924567	CLIPSEQ_AGO2.train.neg_25292		-
chr6	32903875	32903915	CLIPSEQ_AGO2.train.neg_38960		-
chr12	56751796	56751836	CLIPSEQ_AGO2.train.neg_7607		-
chr6	2784658	2784698	CLIPSEQ_AGO2.train.neg_37673		+
chr11	89936966	89937006	CLIPSEQ_AGO2.train.neg_5776		-
chr8	94930992	94931032	CLIPSEQ_AGO2.train.neg_42423		+
chr17	76211011	76211051	CLIPSEQ_AGO2.train.neg_17992		+
chr1	110585018	110585058	CLIPSEQ_AGO2.train.neg_695		+
chr21	18905507	18905547	CLIPSEQ_AGO2.train.neg_27869		+
chr19	50358169	50358209	CLIPSEQ_AGO2.train.neg_22533		+
chr20	3838316	3838356	CLIPSEQ_AGO2.train.neg_25682		+
chr16	15810211	15810251	CLIPSEQ_AGO2.train.neg_15004		+
chr18	71942049	71942089	CLIPSEQ_AGO2.train.neg_21406		-
chr4	110615545	110615585	CLIPSEQ_AGO2.train.neg_35748		-
chr3	125791159	125791199	CLIPSEQ_AGO2.train.neg_33926		-
chr22	43578500	43578540	CLIPSEQ_AGO2.train.neg_32207		-
chr8	37557028	37557068	CLIPSEQ_AGO2.train.neg_42021		+
chr15	74239710	74239750	CLIPSEQ_AGO2.train.neg_13221		+
chr14	59261450	59261490	CLIPSEQ_AGO2.train.neg_10866		+
chr9	4569457	4569497	CLIPSEQ_AGO2.train.neg_43710		+
chr5	137868933	137868973	CLIPSEQ_AGO2.train.neg_37509		-
chr5	36156044	36156084	CLIPSEQ_AGO2.train.neg_36104		+
chr19	6211068	6211108	CLIPSEQ_AGO2.train.neg_22981		-
chr18	72346393	72346433	CLIPSEQ_AGO2.train.neg_20280		+
chr1	6289300	6289340	CLIPSEQ_AGO2.train.neg_940		-
chr18	33599505	33599545	CLIPSEQ_AGO2.train.neg_20980		-
chr7	143086548	143086588	CLIPSEQ_AGO2.train.neg_40617		+
chr4	83360628	83360668	CLIPSEQ_AGO2.train.neg_34652		+
chr11	134119545	134119585	CLIPSEQ_AGO2.train.neg_5974		-
chr11	10029537	10029577	CLIPSEQ_AGO2.train.neg_5110		-
chr4	157829327	157829367	CLIPSEQ_AGO2.train.neg_35922		-
chr22	39111512	39111552	CLIPSEQ_AGO2.train.neg_30775		+
chr12	12324073	12324113	CLIPSEQ_AGO2.train.neg_7186		-
chrX	15484556	15484596	CLIPSEQ_AGO2.train.neg_45699		+
chr10	15865712	15865752	CLIPSEQ_AGO2.train.neg_2942		-
chr20	44521146	44521186	CLIPSEQ_AGO2.train.neg_26405		+
chr22	22293360	22293400	CLIPSEQ_AGO2.train.neg_31489		-
chr20	3844672	3844712	CLIPSEQ_AGO2.train.neg_25686		+
chr14	76358862	76358902	CLIPSEQ_AGO2.train.neg_11171		+
chr4	42077666	42077706	CLIPSEQ_AGO2.train.neg_34469		+
chr17	27065697	27065737	CLIPSEQ_AGO2.train.neg_17254		+
chr11	92892394	92892434	CLIPSEQ_AGO2.train.neg_5783		-
chr13	41380807	41380847	CLIPSEQ_AGO2.train.neg_8499		+
chr16	2026482	2026522	CLIPSEQ_AGO2.train.neg_14810		+
chr5	115814541	115814581	CLIPSEQ_AGO2.train.neg_37403		-
chr19	12089702	12089749	CLIPSEQ_AGO2.train.neg_21809		+
chr9	130203228	130203268	CLIPSEQ_AGO2.train.neg_44455		+
chr17	1573183	1573223	CLIPSEQ_AGO2.train.neg_18131		-
chr11	64543989	64544029	CLIPSEQ_AGO2.train.neg_5499		-
chr9	116138927	116138967	CLIPSEQ_AGO2.train.neg_45307		-
chr19	55747999	55748039	CLIPSEQ_AGO2.train.neg_23820		-
chr9	20940669	20940709	CLIPSEQ_AGO2.train.neg_43803		+
chr13	29246614	29246654	CLIPSEQ_AGO2.train.neg_8325		+
chr1	44435996	44436036	CLIPSEQ_AGO2.train.neg_418		+
chr9	36264865	36264905	CLIPSEQ_AGO2.train.neg_44951		-
chr7	23356423	23356463	CLIPSEQ_AGO2.train.neg_40841		-
chr21	38601632	38601672	CLIPSEQ_AGO2.train.neg_29598		-
chr17	78400969	78401009	CLIPSEQ_AGO2.train.neg_18011		+
chr9	123626951	123626991	CLIPSEQ_AGO2.train.neg_45351		-
chr16	54966928	54966968	CLIPSEQ_AGO2.train.neg_15389		+
chr21	40180448	40180488	CLIPSEQ_AGO2.train.neg_28436		+
chr11	61116695	61116735	CLIPSEQ_AGO2.train.neg_5384		-
chr19	55783444	55783484	CLIPSEQ_AGO2.train.neg_23829		-
chr18	29702064	29702104	CLIPSEQ_AGO2.train.neg_19799		+
chr13	28216866	28216906	CLIPSEQ_AGO2.train.neg_8289		+
chr6	7868312	7868352	CLIPSEQ_AGO2.train.neg_37713		+
chr20	30894577	30894617	CLIPSEQ_AGO2.train.neg_25997		+
chr7	104848909	104848949	CLIPSEQ_AGO2.train.neg_41379		-
chr15	64404724	64404764	CLIPSEQ_AGO2.train.neg_13038		+
chr17	36889876	36889916	CLIPSEQ_AGO2.train.neg_17425		+
chr11	117057291	117057331	CLIPSEQ_AGO2.train.neg_4818		+
chr22	41838876	41838916	CLIPSEQ_AGO2.train.neg_32060		-
chr13	34526508	34526548	CLIPSEQ_AGO2.train.neg_8411		+
chr6	47534682	47534722	CLIPSEQ_AGO2.train.neg_38301		+
chr7	30417898	30417938	CLIPSEQ_AGO2.train.neg_39889		+
chr9	513694	513734	CLIPSEQ_AGO2.train.neg_43678		+
chr12	88524953	88524993	CLIPSEQ_AGO2.train.neg_7758		-
chr12	51746507	51746547	CLIPSEQ_AGO2.train.neg_7513		-
chr10	79781575	79781615	CLIPSEQ_AGO2.train.neg_3386		-
chr18	9485910	9485950	CLIPSEQ_AGO2.train.neg_19408		+
chr9	103299950	103299990	CLIPSEQ_AGO2.train.neg_44236		+
chr7	72895623	72895663	CLIPSEQ_AGO2.train.neg_41146		-
chr17	6550990	6551030	CLIPSEQ_AGO2.train.neg_18250		-
chrX	132704666	132704706	CLIPSEQ_AGO2.train.neg_47436		-
chr22	22863457	22863497	CLIPSEQ_AGO2.train.neg_31508		-
chr14	79981024	79981064	CLIPSEQ_AGO2.train.neg_11215		+
chr17	26977517	26977557	CLIPSEQ_AGO2.train.neg_18422		-
chr22	46164562	46164602	CLIPSEQ_AGO2.train.neg_31077		+
chr13	45979912	45979952	CLIPSEQ_AGO2.train.neg_9769		-
chr18	11787256	11787296	CLIPSEQ_AGO2.train.neg_19464		+
chr14	31486932	31486972	CLIPSEQ_AGO2.train.neg_11692		-
chr21	36891354	36891394	CLIPSEQ_AGO2.train.neg_29537		-
chr15	90739584	90739624	CLIPSEQ_AGO2.train.neg_13486		+
chr15	73900251	73900291	CLIPSEQ_AGO2.train.neg_14323		-
chr15	73997460	73997500	CLIPSEQ_AGO2.train.neg_13209		+
chr22	21221894	21221934	CLIPSEQ_AGO2.train.neg_30193		+
chr2	27707986	27708026	CLIPSEQ_AGO2.train.neg_24884		-
chr17	36918291	36918331	CLIPSEQ_AGO2.train.neg_17429		+
chr5	6632278	6632318	CLIPSEQ_AGO2.train.neg_36891		-
chr18	56025525	56025565	CLIPSEQ_AGO2.train.neg_20145		+
chr18	14075558	14075598	CLIPSEQ_AGO2.train.neg_20672		-
chr15	91029367	91029407	CLIPSEQ_AGO2.train.neg_13514		+
chr7	36491987	36492027	CLIPSEQ_AGO2.train.neg_39911		+
chr18	21050772	21050812	CLIPSEQ_AGO2.train.neg_19691		+
chr10	129170850	129170890	CLIPSEQ_AGO2.train.neg_2769		+
chr21	30401205	30401245	CLIPSEQ_AGO2.train.neg_27934		+
chr18	39602146	39602186	CLIPSEQ_AGO2.train.neg_19963		+
chr18	59813604	59813644	CLIPSEQ_AGO2.train.neg_21321		-
chr6	35227015	35227055	CLIPSEQ_AGO2.train.neg_38121		+
chr8	124810019	124810059	CLIPSEQ_AGO2.train.neg_42593		+
chr20	42638888	42638955	CLIPSEQ_AGO2.train.neg_26312		+
chr6	3101489	3101529	CLIPSEQ_AGO2.train.neg_37679		+
chr11	47518091	47518131	CLIPSEQ_AGO2.train.neg_5316		-
chr15	91411895	91411935	CLIPSEQ_AGO2.train.neg_13528		+
chr19	39126196	39126236	CLIPSEQ_AGO2.train.neg_22220		+
chr16	87523547	87523587	CLIPSEQ_AGO2.train.neg_16843		-
chr7	5272978	5273018	CLIPSEQ_AGO2.train.neg_39717		+
chr1	7839582	7839622	CLIPSEQ_AGO2.train.neg_53		+
chr7	141359602	141359642	CLIPSEQ_AGO2.train.neg_41596		-
chr4	140190051	140190091	CLIPSEQ_AGO2.train.neg_35867		-
chr12	66249028	66249068	CLIPSEQ_AGO2.train.neg_6656		+
chr19	45395233	45395273	CLIPSEQ_AGO2.train.neg_22403		+
chr6	52531371	52531411	CLIPSEQ_AGO2.train.neg_38314		+
chr21	37415672	37415712	CLIPSEQ_AGO2.train.neg_29554		-
chr9	131899572	131899612	CLIPSEQ_AGO2.train.neg_44584		+
chr9	71755611	71755651	CLIPSEQ_AGO2.train.neg_44030		+
chr12	6790076	6790116	CLIPSEQ_AGO2.train.neg_7146		-
chr5	134077879	134077919	CLIPSEQ_AGO2.train.neg_36630		+
chr2	152656051	152656091	CLIPSEQ_AGO2.train.neg_25387		-
chr11	77890539	77890579	CLIPSEQ_AGO2.train.neg_5743		-
chr22	19356853	19356893	CLIPSEQ_AGO2.train.neg_31338		-
chr17	36885166	36885206	CLIPSEQ_AGO2.train.neg_17420		+
chr2	152352530	152352570	CLIPSEQ_AGO2.train.neg_24611		+
chr4	17829105	17829145	CLIPSEQ_AGO2.train.neg_34332		+
chr17	26800601	26800641	CLIPSEQ_AGO2.train.neg_18411		-
chrY	21061687	21061727	CLIPSEQ_AGO2.train.neg_47633		-
chrY	21125219	21125259	CLIPSEQ_AGO2.train.neg_47788		-
chr8	71491902	71491942	CLIPSEQ_AGO2.train.neg_43181		-
chr11	117138286	117138326	CLIPSEQ_AGO2.train.neg_4827		+
chr1	43128156	43128196	CLIPSEQ_AGO2.train.neg_396		+
chr15	79685421	79685461	CLIPSEQ_AGO2.train.neg_13353		+
chr18	32924336	32924376	CLIPSEQ_AGO2.train.neg_20953		-
chr16	3358901	3358941	CLIPSEQ_AGO2.train.neg_14907		+
chr15	51041225	51041267	CLIPSEQ_AGO2.train.neg_13951		-
chr5	52395892	52395932	CLIPSEQ_AGO2.train.neg_37093		-
chr5	90277407	90277447	CLIPSEQ_AGO2.train.neg_36440		+
chr7	106883975	106884015	CLIPSEQ_AGO2.train.neg_41406		-
chr9	117352409	117352449	CLIPSEQ_AGO2.train.neg_44348		+
chr17	48801574	48801614	CLIPSEQ_AGO2.train.neg_17712		+
chr1	32380655	32380695	CLIPSEQ_AGO2.train.neg_1131		-
chrX	80500200	80500240	CLIPSEQ_AGO2.train.neg_46281		+
chr22	20102976	20103016	CLIPSEQ_AGO2.train.neg_31414		-
chr10	74034327	74034367	CLIPSEQ_AGO2.train.neg_2186		+
chr20	3836654	3836694	CLIPSEQ_AGO2.train.neg_25680		+
chr10	22110710	22110750	CLIPSEQ_AGO2.train.neg_2965		-
chr11	9536787	9536827	CLIPSEQ_AGO2.train.neg_3941		+
chr18	52969141	52969181	CLIPSEQ_AGO2.train.neg_21238		-
chr13	50501887	50501927	CLIPSEQ_AGO2.train.neg_9912		-
chr6	616624	616664	CLIPSEQ_AGO2.train.neg_38679		-
chr3	158375012	158375052	CLIPSEQ_AGO2.train.neg_34047		-
chr14	91968163	91968203	CLIPSEQ_AGO2.train.neg_12373		-
chrX	23703671	23703711	CLIPSEQ_AGO2.train.neg_45759		+
chr19	7744760	7744800	CLIPSEQ_AGO2.train.neg_21694		+
chr1	896749	896789	CLIPSEQ_AGO2.train.neg_11		+
chr21	45194280	45194320	CLIPSEQ_AGO2.train.neg_29828		-
chr9	35665418	35665458	CLIPSEQ_AGO2.train.neg_44917		-
chr7	139725965	139726005	CLIPSEQ_AGO2.train.neg_41567		-
chr8	21832457	21832497	CLIPSEQ_AGO2.train.neg_41831		+
chrX	47003102	47003142	CLIPSEQ_AGO2.train.neg_46901		-
chr21	47529390	47529430	CLIPSEQ_AGO2.train.neg_28907		+
chr11	113068878	113068918	CLIPSEQ_AGO2.train.neg_4801		+
chr6	80887514	80887554	CLIPSEQ_AGO2.train.neg_38418		+
chr1	107600173	107600213	CLIPSEQ_AGO2.train.neg_663		+
chr22	24949158	24949198	CLIPSEQ_AGO2.train.neg_31576		-
chr13	23950552	23950592	CLIPSEQ_AGO2.train.neg_9377		-
chr18	51892125	51892165	CLIPSEQ_AGO2.train.neg_20090		+
chr8	145830044	145830084	CLIPSEQ_AGO2.train.neg_43666		-
chr18	77727872	77727912	CLIPSEQ_AGO2.train.neg_20358		+
chr18	45433704	45433744	CLIPSEQ_AGO2.train.neg_21110		-
chrX	119067131	119067171	CLIPSEQ_AGO2.train.neg_47341		-
chr13	38929144	38929184	CLIPSEQ_AGO2.train.neg_8450		+
chr18	46461084	46461124	CLIPSEQ_AGO2.train.neg_21121		-
chr18	34384362	34384402	CLIPSEQ_AGO2.train.neg_21021		-
chr14	21962248	21962288	CLIPSEQ_AGO2.train.neg_10367		+
chrY	21126054	21126094	CLIPSEQ_AGO2.train.neg_47790		-
chr13	50300361	50300401	CLIPSEQ_AGO2.train.neg_9890		-
chr1	45243616	45243656	CLIPSEQ_AGO2.train.neg_437		+
chr10	105144168	105144208	CLIPSEQ_AGO2.train.neg_2601		+
chr1	86047888	86047928	CLIPSEQ_AGO2.train.neg_589		+
chrX	18309821	18309861	CLIPSEQ_AGO2.train.neg_46773		-
chrX	47851797	47851837	CLIPSEQ_AGO2.train.neg_46933		-
chr13	98666806	98666846	CLIPSEQ_AGO2.train.neg_9054		+
chr3	71736663	71736703	CLIPSEQ_AGO2.train.neg_33776		-
chr4	139941999	139942039	CLIPSEQ_AGO2.train.neg_34932		+
chr1	1755830	1755870	CLIPSEQ_AGO2.train.neg_921		-
chr7	1609894	1609934	CLIPSEQ_AGO2.train.neg_40715		-
chr17	40408972	40409012	CLIPSEQ_AGO2.train.neg_18636		-
chr9	131241054	131241107	CLIPSEQ_AGO2.train.neg_44511		+
chr2	128460723	128460763	CLIPSEQ_AGO2.train.neg_24567		+
chr20	44524899	44524939	CLIPSEQ_AGO2.train.neg_26409		+
chr12	122883465	122883505	CLIPSEQ_AGO2.train.neg_8037		-
chr9	34337524	34337564	CLIPSEQ_AGO2.train.neg_43874		+
chr21	34884993	34885033	CLIPSEQ_AGO2.train.neg_29455		-
chr19	58981019	58981059	CLIPSEQ_AGO2.train.neg_22757		+
chr1	26215368	26215408	CLIPSEQ_AGO2.train.neg_1078		-
chr4	104055962	104056002	CLIPSEQ_AGO2.train.neg_35724		-
chr5	126215507	126215547	CLIPSEQ_AGO2.train.neg_37427		-
chr20	54973600	54973640	CLIPSEQ_AGO2.train.neg_26534		+
chr19	14591375	14591415	CLIPSEQ_AGO2.train.neg_23173		-
chr22	41337334	41337374	CLIPSEQ_AGO2.train.neg_30883		+
chr12	6675280	6675320	CLIPSEQ_AGO2.train.neg_7135		-
chr21	44407812	44407852	CLIPSEQ_AGO2.train.neg_28623		+
chr19	46286792	46286832	CLIPSEQ_AGO2.train.neg_23651		-
chr18	25715919	25715959	CLIPSEQ_AGO2.train.neg_20836		-
chr9	65973382	65973422	CLIPSEQ_AGO2.train.neg_43999		+
chr7	91785072	91785112	CLIPSEQ_AGO2.train.neg_41250		-
chr17	56063541	56063581	CLIPSEQ_AGO2.train.neg_18877		-
chrY	21131051	21131101	CLIPSEQ_AGO2.train.neg_47804		-
chr22	38882937	38882977	CLIPSEQ_AGO2.train.neg_31935		-
chr13	86929138	86929178	CLIPSEQ_AGO2.train.neg_8943		+
chr13	49566863	49566903	CLIPSEQ_AGO2.train.neg_8664		+
chr21	34776109	34776149	CLIPSEQ_AGO2.train.neg_28080		+
chr19	3094620	3094666	CLIPSEQ_AGO2.train.neg_21607		+
chr2	172374160	172374200	CLIPSEQ_AGO2.train.neg_25417		-
chr15	58017016	58017056	CLIPSEQ_AGO2.train.neg_12990		+
chr7	75982082	75982122	CLIPSEQ_AGO2.train.neg_41202		-
chr13	75914783	75914823	CLIPSEQ_AGO2.train.neg_10067		-
chr16	2224748	2224788	CLIPSEQ_AGO2.train.neg_14825		+
chrY	21189291	21189355	CLIPSEQ_AGO2.train.neg_47951		-
chr11	85711076	85711116	CLIPSEQ_AGO2.train.neg_5765		-
chr22	35783186	35783226	CLIPSEQ_AGO2.train.neg_30639		+
chr15	77981096	77981136	CLIPSEQ_AGO2.train.neg_14437		-
chr12	7362106	7362156	CLIPSEQ_AGO2.train.neg_6118		+
chr3	9423563	9423603	CLIPSEQ_AGO2.train.neg_32354		+
chr12	95419373	95419413	CLIPSEQ_AGO2.train.neg_7786		-
chr8	41358008	41358048	CLIPSEQ_AGO2.train.neg_42084		+
chr4	39080752	39080792	CLIPSEQ_AGO2.train.neg_34400		+
chr7	44037478	44037518	CLIPSEQ_AGO2.train.neg_41043		-
chr18	28674861	28674901	CLIPSEQ_AGO2.train.neg_20883		-
chrY	21227130	21227170	CLIPSEQ_AGO2.train.neg_48029		-
chr6	30457682	30457722	CLIPSEQ_AGO2.train.neg_37957		+
chr15	91478831	91478871	CLIPSEQ_AGO2.train.neg_13543		+
chr22	21283698	21283738	CLIPSEQ_AGO2.train.neg_30210		+
chr19	6730216	6730256	CLIPSEQ_AGO2.train.neg_23002		-
chr6	18245935	18245975	CLIPSEQ_AGO2.train.neg_38770		-
chr9	34111325	34111365	CLIPSEQ_AGO2.train.neg_44858		-
chrX	112047051	112047091	CLIPSEQ_AGO2.train.neg_47291		-
chr6	30600666	30600706	CLIPSEQ_AGO2.train.neg_37974		+
chrX	12840543	12840583	CLIPSEQ_AGO2.train.neg_45678		+
chr7	19742068	19742138	CLIPSEQ_AGO2.train.neg_40818		-
chr8	42256325	42256365	CLIPSEQ_AGO2.train.neg_42145		+
chr21	46509224	46509264	CLIPSEQ_AGO2.train.neg_28876		+
chr11	20399648	20399688	CLIPSEQ_AGO2.train.neg_4043		+
chr4	53582531	53582571	CLIPSEQ_AGO2.train.neg_34497		+
chr11	64640701	64640741	CLIPSEQ_AGO2.train.neg_5509		-
chr2	42405500	42405540	CLIPSEQ_AGO2.train.neg_24163		+
chr22	36634881	36634921	CLIPSEQ_AGO2.train.neg_31838		-
chr10	99211475	99211515	CLIPSEQ_AGO2.train.neg_2466		+
chr15	44135831	44135871	CLIPSEQ_AGO2.train.neg_12820		+
chr10	95446460	95446500	CLIPSEQ_AGO2.train.neg_3442		-
chr14	75470818	75470865	CLIPSEQ_AGO2.train.neg_11158		+
chr12	111937119	111937159	CLIPSEQ_AGO2.train.neg_7916		-
chr14	23567165	23567205	CLIPSEQ_AGO2.train.neg_10414		+
chrY	21172590	21172630	CLIPSEQ_AGO2.train.neg_47912		-
chr17	65352059	65352099	CLIPSEQ_AGO2.train.neg_18991		-
chr20	44692664	44692704	CLIPSEQ_AGO2.train.neg_27473		-
chrX	152001431	152001471	CLIPSEQ_AGO2.train.neg_46621		+
chr7	141362445	141362485	CLIPSEQ_AGO2.train.neg_41597		-
chr15	59619237	59619277	CLIPSEQ_AGO2.train.neg_14070		-
chr7	75961028	75961068	CLIPSEQ_AGO2.train.neg_41196		-
chr3	13366363	13366403	CLIPSEQ_AGO2.train.neg_33335		-
chr4	146423244	146423284	CLIPSEQ_AGO2.train.neg_34967		+
chr3	32527214	32527254	CLIPSEQ_AGO2.train.neg_33410		-
chr22	41007296	41007336	CLIPSEQ_AGO2.train.neg_32012		-
chr18	51825999	51826039	CLIPSEQ_AGO2.train.neg_20080		+
chr22	43345201	43345241	CLIPSEQ_AGO2.train.neg_32194		-
chr13	27999174	27999214	CLIPSEQ_AGO2.train.neg_8260		+
chr22	36876592	36876632	CLIPSEQ_AGO2.train.neg_31860		-
chr18	2585624	2585664	CLIPSEQ_AGO2.train.neg_19252		+
chr19	59103097	59103137	CLIPSEQ_AGO2.train.neg_22766		+
chr22	50651544	50651584	CLIPSEQ_AGO2.train.neg_31193		+
chr5	102454170	102454210	CLIPSEQ_AGO2.train.neg_37338		-
chr4	83655462	83655502	CLIPSEQ_AGO2.train.neg_35575		-
chr16	28314761	28314801	CLIPSEQ_AGO2.train.neg_15136		+
chr4	186065585	186065625	CLIPSEQ_AGO2.train.neg_35063		+
chr13	21029753	21029793	CLIPSEQ_AGO2.train.neg_9302		-
chr15	42242477	42242517	CLIPSEQ_AGO2.train.neg_13809		-
chr11	134212909	134212949	CLIPSEQ_AGO2.train.neg_4957		+
chr16	28930470	28930510	CLIPSEQ_AGO2.train.neg_16345		-
chr9	34238095	34238135	CLIPSEQ_AGO2.train.neg_43869		+
chr8	61101838	61101878	CLIPSEQ_AGO2.train.neg_43111		-
chr22	41878391	41878431	CLIPSEQ_AGO2.train.neg_30947		+
chrY	21190320	21190360	CLIPSEQ_AGO2.train.neg_47955		-
chr17	4762645	4762685	CLIPSEQ_AGO2.train.neg_17003		+
chr21	40188726	40188766	CLIPSEQ_AGO2.train.neg_28448		+
chr22	22020814	22020854	CLIPSEQ_AGO2.train.neg_30270		+
chr5	60831951	60831991	CLIPSEQ_AGO2.train.neg_36228		+
chr2	70153667	70153707	CLIPSEQ_AGO2.train.neg_24325		+
chr5	114861158	114861198	CLIPSEQ_AGO2.train.neg_37381		-
chr17	59482656	59482696	CLIPSEQ_AGO2.train.neg_17804		+
chrX	46849224	46849264	CLIPSEQ_AGO2.train.neg_45907		+
chr18	5241458	5241498	CLIPSEQ_AGO2.train.neg_19321		+
chr7	50514106	50514146	CLIPSEQ_AGO2.train.neg_41100		-
chr20	44506993	44507033	CLIPSEQ_AGO2.train.neg_26395		+
chr7	99688526	99688566	CLIPSEQ_AGO2.train.neg_40319		+
chr8	54987624	54987664	CLIPSEQ_AGO2.train.neg_43072		-
chr10	86191786	86191826	CLIPSEQ_AGO2.train.neg_2300		+
chr19	39909225	39909265	CLIPSEQ_AGO2.train.neg_22258		+
chr2	29130025	29130065	CLIPSEQ_AGO2.train.neg_24088		+
chr9	37495103	37495143	CLIPSEQ_AGO2.train.neg_43964		+
chr15	34222659	34222699	CLIPSEQ_AGO2.train.neg_13686		-
chrY	21137984	21138024	CLIPSEQ_AGO2.train.neg_47813		-
chr8	17404828	17404868	CLIPSEQ_AGO2.train.neg_41778		+
chr20	60716831	60716884	CLIPSEQ_AGO2.train.neg_27725		-
chr3	97513236	97513276	CLIPSEQ_AGO2.train.neg_32925		+
chr15	34658670	34658710	CLIPSEQ_AGO2.train.neg_13724		-
chr6	83875798	83875838	CLIPSEQ_AGO2.train.neg_38430		+
chr6	105446830	105446870	CLIPSEQ_AGO2.train.neg_38476		+
chr18	77494588	77494628	CLIPSEQ_AGO2.train.neg_20348		+
chr5	102252339	102252379	CLIPSEQ_AGO2.train.neg_36482		+
chr12	57488015	57488055	CLIPSEQ_AGO2.train.neg_6560		+
chr2	233437263	233437303	CLIPSEQ_AGO2.train.neg_24721		+
chr3	43603109	43603149	CLIPSEQ_AGO2.train.neg_33470		-
chr13	73330726	73330766	CLIPSEQ_AGO2.train.neg_10046		-
chr21	46567976	46568020	CLIPSEQ_AGO2.train.neg_28890		+
chr9	139311739	139311779	CLIPSEQ_AGO2.train.neg_44676		+
chr15	40764445	40764485	CLIPSEQ_AGO2.train.neg_12652		+
chr13	41829134	41829174	CLIPSEQ_AGO2.train.neg_9713		-
chr7	116868584	116868624	CLIPSEQ_AGO2.train.neg_40491		+
chr9	99168027	99168067	CLIPSEQ_AGO2.train.neg_45196		-
chr22	22047554	22047594	CLIPSEQ_AGO2.train.neg_30287		+
chrY	21082837	21082877	CLIPSEQ_AGO2.train.neg_47687		-
chr11	6617724	6617764	CLIPSEQ_AGO2.train.neg_5053		-
chr2	39965196	39965236	CLIPSEQ_AGO2.train.neg_24954		-
chr19	37966667	37966707	CLIPSEQ_AGO2.train.neg_22195		+
chr17	33458260	33458300	CLIPSEQ_AGO2.train.neg_18490		-
chr14	74125329	74125369	CLIPSEQ_AGO2.train.neg_11097		+
chr13	67418828	67418868	CLIPSEQ_AGO2.train.neg_10020		-
chr5	65326223	65326263	CLIPSEQ_AGO2.train.neg_36259		+
chr12	64836252	64836292	CLIPSEQ_AGO2.train.neg_6639		+
chr17	27913123	27913163	CLIPSEQ_AGO2.train.neg_18459		-
chr19	1609738	1609778	CLIPSEQ_AGO2.train.neg_22804		-
chr19	43996673	43996713	CLIPSEQ_AGO2.train.neg_23583		-
chr10	99431216	99431256	CLIPSEQ_AGO2.train.neg_2468		+
chr20	60962454	60962494	CLIPSEQ_AGO2.train.neg_26649		+
chr5	55800736	55800783	CLIPSEQ_AGO2.train.neg_37126		-
chr6	31920881	31920921	CLIPSEQ_AGO2.train.neg_38924		-
chr18	74070104	74070144	CLIPSEQ_AGO2.train.neg_21444		-
chrY	21160744	21160784	CLIPSEQ_AGO2.train.neg_47879		-
chr17	53037743	53037783	CLIPSEQ_AGO2.train.neg_17728		+
chr15	52513611	52513651	CLIPSEQ_AGO2.train.neg_13973		-
chr4	531763	531803	CLIPSEQ_AGO2.train.neg_34146		+
chr16	14605947	14605987	CLIPSEQ_AGO2.train.neg_16174		-
chr20	45138449	45138489	CLIPSEQ_AGO2.train.neg_27505		-
chr6	105208855	105208895	CLIPSEQ_AGO2.train.neg_39393		-
chr3	50361583	50361623	CLIPSEQ_AGO2.train.neg_33613		-
chr20	32341145	32341185	CLIPSEQ_AGO2.train.neg_26045		+
chr10	76886589	76886629	CLIPSEQ_AGO2.train.neg_2248		+
chr21	37694213	37694253	CLIPSEQ_AGO2.train.neg_28302		+
chr14	73411046	73411086	CLIPSEQ_AGO2.train.neg_11065		+
chr3	133292584	133292624	CLIPSEQ_AGO2.train.neg_33081		+
chr17	41140102	41140142	CLIPSEQ_AGO2.train.neg_17567		+
chr18	72761635	72761675	CLIPSEQ_AGO2.train.neg_20293		+
chr18	8631081	8631121	CLIPSEQ_AGO2.train.neg_19354		+
chr15	74980993	74981033	CLIPSEQ_AGO2.train.neg_14336		-
chr19	23419249	23419289	CLIPSEQ_AGO2.train.neg_23307		-
chr7	32931396	32931436	CLIPSEQ_AGO2.train.neg_40974		-
chr16	55543511	55543551	CLIPSEQ_AGO2.train.neg_15391		+
chr14	50076554	50076594	CLIPSEQ_AGO2.train.neg_10647		+
chr6	44398684	44398724	CLIPSEQ_AGO2.train.neg_38294		+
chr21	37722425	37722465	CLIPSEQ_AGO2.train.neg_28319		+
chr4	41262492	41262532	CLIPSEQ_AGO2.train.neg_34446		+
chr11	65930535	65930575	CLIPSEQ_AGO2.train.neg_4447		+
chr18	9924696	9924736	CLIPSEQ_AGO2.train.neg_19435		+
chr9	34217568	34217608	CLIPSEQ_AGO2.train.neg_43866		+
chr16	54041221	54041261	CLIPSEQ_AGO2.train.neg_15383		+
chr22	17979474	17979514	CLIPSEQ_AGO2.train.neg_30013		+
chr10	12049996	12050036	CLIPSEQ_AGO2.train.neg_2868		-
chr4	6966749	6966789	CLIPSEQ_AGO2.train.neg_34283		+
chr16	84635712	84635752	CLIPSEQ_AGO2.train.neg_16816		-
chr14	89088490	89088530	CLIPSEQ_AGO2.train.neg_12332		-
chr22	40760602	40760642	CLIPSEQ_AGO2.train.neg_30866		+
chr12	49064357	49064397	CLIPSEQ_AGO2.train.neg_7429		-
chr16	11087121	11087161	CLIPSEQ_AGO2.train.neg_14964		+
chr12	30845453	30845493	CLIPSEQ_AGO2.train.neg_7283		-
chr7	2446300	2446340	CLIPSEQ_AGO2.train.neg_39685		+
chr7	44155880	44155920	CLIPSEQ_AGO2.train.neg_41044		-
chr14	81983023	81983063	CLIPSEQ_AGO2.train.neg_12324		-
chr18	2973501	2973541	CLIPSEQ_AGO2.train.neg_20456		-
chr7	98541659	98541699	CLIPSEQ_AGO2.train.neg_40255		+
chr19	2477636	2477676	CLIPSEQ_AGO2.train.neg_21596		+
chr6	42550098	42550138	CLIPSEQ_AGO2.train.neg_38211		+
chr20	34049582	34049622	CLIPSEQ_AGO2.train.neg_26100		+
chr1	3734388	3734428	CLIPSEQ_AGO2.train.neg_933		-
chr17	3507197	3507237	CLIPSEQ_AGO2.train.neg_18169		-
chr17	80429465	80429505	CLIPSEQ_AGO2.train.neg_18074		+
chr1	111554923	111554963	CLIPSEQ_AGO2.train.neg_1487		-
chr14	103874395	103874435	CLIPSEQ_AGO2.train.neg_11414		+
chr22	50184136	50184176	CLIPSEQ_AGO2.train.neg_32254		-
chr8	104036655	104036695	CLIPSEQ_AGO2.train.neg_42504		+
chr15	47494214	47494254	CLIPSEQ_AGO2.train.neg_12875		+
chr12	24999233	24999273	CLIPSEQ_AGO2.train.neg_7238		-
chr10	70968660	70968700	CLIPSEQ_AGO2.train.neg_2118		+
chr1	85903853	85903927	CLIPSEQ_AGO2.train.neg_1418		-
chr4	6677548	6677615	CLIPSEQ_AGO2.train.neg_34264		+
chr8	124367747	124367787	CLIPSEQ_AGO2.train.neg_43526		-
chr12	50866146	50866186	CLIPSEQ_AGO2.train.neg_6397		+
chr17	8137960	8138000	CLIPSEQ_AGO2.train.neg_18307		-
chr10	97491053	97491093	CLIPSEQ_AGO2.train.neg_2437		+
chr8	41387680	41387720	CLIPSEQ_AGO2.train.neg_42095		+
chr11	133985681	133985721	CLIPSEQ_AGO2.train.neg_4950		+
chr1	853761	853801	CLIPSEQ_AGO2.train.neg_898		-
chr20	30794243	30794283	CLIPSEQ_AGO2.train.neg_27158		-
chr5	40776086	40776126	CLIPSEQ_AGO2.train.neg_37018		-
chr16	56491802	56491873	CLIPSEQ_AGO2.train.neg_15398		+
chr21	34813214	34813255	CLIPSEQ_AGO2.train.neg_29433		-
chr8	67519653	67519693	CLIPSEQ_AGO2.train.neg_43150		-
chr14	24579474	24579514	CLIPSEQ_AGO2.train.neg_10448		+
chrY	21177890	21177930	CLIPSEQ_AGO2.train.neg_47924		-
chr10	88893153	88893193	CLIPSEQ_AGO2.train.neg_2314		+
chr5	138130669	138130712	CLIPSEQ_AGO2.train.neg_36661		+
chr13	21751020	21751060	CLIPSEQ_AGO2.train.neg_8157		+
chr22	51050585	51050625	CLIPSEQ_AGO2.train.neg_31228		+
chr20	47596622	47596662	CLIPSEQ_AGO2.train.neg_26446		+
chr14	92493198	92493238	CLIPSEQ_AGO2.train.neg_11258		+
chr8	75238698	75238738	CLIPSEQ_AGO2.train.neg_42336		+
chr22	32874197	32874237	CLIPSEQ_AGO2.train.neg_30577		+
chr1	223974534	223974574	CLIPSEQ_AGO2.train.neg_1654		-
chr22	28249685	28249733	CLIPSEQ_AGO2.train.neg_31626		-
chr11	125938021	125938061	CLIPSEQ_AGO2.train.neg_4927		+
chr17	7370469	7370509	CLIPSEQ_AGO2.train.neg_18271		-
chr12	68666847	68666906	CLIPSEQ_AGO2.train.neg_7690		-
chr19	17525527	17525567	CLIPSEQ_AGO2.train.neg_23236		-
chr21	15753493	15753533	CLIPSEQ_AGO2.train.neg_29036		-
chr6	116914087	116914127	CLIPSEQ_AGO2.train.neg_38538		+
chr9	19050811	19050851	CLIPSEQ_AGO2.train.neg_43790		+
chr9	100875902	100875942	CLIPSEQ_AGO2.train.neg_45225		-
chr2	109371394	109371434	CLIPSEQ_AGO2.train.neg_24504		+
chr4	139976815	139976855	CLIPSEQ_AGO2.train.neg_35863		-
chr22	45594984	45595024	CLIPSEQ_AGO2.train.neg_32221		-
chr11	77160118	77160158	CLIPSEQ_AGO2.train.neg_5718		-
chr20	62372449	62372489	CLIPSEQ_AGO2.train.neg_26696		+
chr19	36901440	36901480	CLIPSEQ_AGO2.train.neg_23384		-
chr6	33177742	33177782	CLIPSEQ_AGO2.train.neg_38065		+
chr8	74766083	74766123	CLIPSEQ_AGO2.train.neg_43208		-
chr18	9375386	9375426	CLIPSEQ_AGO2.train.neg_19402		+
chr7	44694715	44694755	CLIPSEQ_AGO2.train.neg_39975		+
chr9	117352452	117352492	CLIPSEQ_AGO2.train.neg_44349		+
chr2	39144091	39144131	CLIPSEQ_AGO2.train.neg_24158		+
chrX	47095882	47095922	CLIPSEQ_AGO2.train.neg_45931		+
chr22	46688567	46688607	CLIPSEQ_AGO2.train.neg_31089		+
chr16	8947019	8947059	CLIPSEQ_AGO2.train.neg_14947		+
chr17	8168090	8168130	CLIPSEQ_AGO2.train.neg_17090		+
chr8	144906174	144906214	CLIPSEQ_AGO2.train.neg_43633		-
chr7	80405401	80405441	CLIPSEQ_AGO2.train.neg_41214		-
chr2	65551337	65551377	CLIPSEQ_AGO2.train.neg_25075		-
chr19	42865228	42865268	CLIPSEQ_AGO2.train.neg_22334		+
chr1	40861069	40861109	CLIPSEQ_AGO2.train.neg_366		+
chr17	37519562	37519602	CLIPSEQ_AGO2.train.neg_18565		-
chr15	90073247	90073287	CLIPSEQ_AGO2.train.neg_13469		+
chr17	694526	694566	CLIPSEQ_AGO2.train.neg_16918		+
chrX	23684717	23684757	CLIPSEQ_AGO2.train.neg_45748		+
chr20	57024603	57024643	CLIPSEQ_AGO2.train.neg_26572		+
chr13	111276163	111276203	CLIPSEQ_AGO2.train.neg_9148		+
chr15	45698260	45698300	CLIPSEQ_AGO2.train.neg_12858		+
chr11	107396361	107396401	CLIPSEQ_AGO2.train.neg_5825		-
chr7	80426589	80426629	CLIPSEQ_AGO2.train.neg_41215		-
chr2	10019874	10019914	CLIPSEQ_AGO2.train.neg_23943		+
chr19	14211771	14211811	CLIPSEQ_AGO2.train.neg_23159		-
chr12	62894156	62894196	CLIPSEQ_AGO2.train.neg_6625		+
chr7	75966605	75966645	CLIPSEQ_AGO2.train.neg_41197		-
chr20	37206694	37206734	CLIPSEQ_AGO2.train.neg_26231		+
chr15	66117205	66117245	CLIPSEQ_AGO2.train.neg_13075		+
chr18	6389567	6389607	CLIPSEQ_AGO2.train.neg_20516		-
chr20	1268778	1268818	CLIPSEQ_AGO2.train.neg_25577		+
chr22	37407764	37407804	CLIPSEQ_AGO2.train.neg_31897		-
chr2	150438820	150438860	CLIPSEQ_AGO2.train.neg_25382		-
chr10	104117411	104117451	CLIPSEQ_AGO2.train.neg_2546		+
chr8	124406535	124406575	CLIPSEQ_AGO2.train.neg_43530		-
chr5	55287155	55287195	CLIPSEQ_AGO2.train.neg_37123		-
chr22	38019175	38019215	CLIPSEQ_AGO2.train.neg_30675		+
chr19	56626957	56626997	CLIPSEQ_AGO2.train.neg_23844		-
chr5	149760177	149760217	CLIPSEQ_AGO2.train.neg_36736		+
chr20	2636443	2636483	CLIPSEQ_AGO2.train.neg_25604		+
chr17	37070511	37070551	CLIPSEQ_AGO2.train.neg_17433		+
chr15	77229391	77229431	CLIPSEQ_AGO2.train.neg_13294		+
chr3	156402878	156402918	CLIPSEQ_AGO2.train.neg_33180		+
chr22	26109327	26109367	CLIPSEQ_AGO2.train.neg_30399		+
chr1	1271745	1271785	CLIPSEQ_AGO2.train.neg_909		-
chr6	114284729	114284769	CLIPSEQ_AGO2.train.neg_39484		-
chr20	34377794	34377834	CLIPSEQ_AGO2.train.neg_26126		+
chr12	133268767	133268835	CLIPSEQ_AGO2.train.neg_7049		+
chr20	48553357	48553407	CLIPSEQ_AGO2.train.neg_26477		+
chr1	78105521	78105561	CLIPSEQ_AGO2.train.neg_1389		-
chr4	87566308	87566348	CLIPSEQ_AGO2.train.neg_34677		+
chr22	33202668	33202708	CLIPSEQ_AGO2.train.neg_30591		+
chr15	76752497	76752537	CLIPSEQ_AGO2.train.neg_14409		-
chr1	173919780	173919820	CLIPSEQ_AGO2.train.neg_1624		-
chr7	102092249	102092289	CLIPSEQ_AGO2.train.neg_40383		+
chr12	58152343	58152383	CLIPSEQ_AGO2.train.neg_6605		+
chr20	16712183	16712223	CLIPSEQ_AGO2.train.neg_25782		+
chrY	21206857	21206897	CLIPSEQ_AGO2.train.neg_47997		-
chr16	27720254	27720294	CLIPSEQ_AGO2.train.neg_15128		+
chr16	67788700	67788740	CLIPSEQ_AGO2.train.neg_16645		-
chr3	113780153	113780193	CLIPSEQ_AGO2.train.neg_32995		+
chr14	53184846	53184886	CLIPSEQ_AGO2.train.neg_10723		+
chr21	47670116	47670156	CLIPSEQ_AGO2.train.neg_29967		-
chr11	77068848	77068888	CLIPSEQ_AGO2.train.neg_5710		-
chr10	121590598	121590638	CLIPSEQ_AGO2.train.neg_3740		-
chr3	128210023	128210063	CLIPSEQ_AGO2.train.neg_33939		-
chr16	1820972	1821012	CLIPSEQ_AGO2.train.neg_15946		-
chr9	6637174	6637214	CLIPSEQ_AGO2.train.neg_44748		-
chr18	77999025	77999065	CLIPSEQ_AGO2.train.neg_21521		-
chr8	1936333	1936373	CLIPSEQ_AGO2.train.neg_41665		+
chr20	632466	632506	CLIPSEQ_AGO2.train.neg_26758		-
chr19	3622863	3622903	CLIPSEQ_AGO2.train.neg_22896		-
chr7	10976007	10976047	CLIPSEQ_AGO2.train.neg_40785		-
chr19	42778703	42778743	CLIPSEQ_AGO2.train.neg_22326		+
chr12	28415280	28415320	CLIPSEQ_AGO2.train.neg_6287		+
chr20	5920546	5920600	CLIPSEQ_AGO2.train.neg_26922		-
chr21	38607608	38607648	CLIPSEQ_AGO2.train.neg_29606		-
chrX	24087958	24087998	CLIPSEQ_AGO2.train.neg_45774		+
chr10	89535022	89535062	CLIPSEQ_AGO2.train.neg_3413		-
chr20	24950420	24950460	CLIPSEQ_AGO2.train.neg_27074		-
chr16	67806674	67806714	CLIPSEQ_AGO2.train.neg_16647		-
chr1	91968923	91968963	CLIPSEQ_AGO2.train.neg_609		+
chr14	74179251	74179318	CLIPSEQ_AGO2.train.neg_12177		-
chr6	35230168	35230208	CLIPSEQ_AGO2.train.neg_38122		+
chrX	55028688	55028728	CLIPSEQ_AGO2.train.neg_46080		+
chr14	70482470	70482510	CLIPSEQ_AGO2.train.neg_11048		+
chr19	1566331	1566371	CLIPSEQ_AGO2.train.neg_22799		-
chrX	68057542	68057582	CLIPSEQ_AGO2.train.neg_46141		+
chr20	44495159	44495199	CLIPSEQ_AGO2.train.neg_26385		+
chrX	107693869	107693909	CLIPSEQ_AGO2.train.neg_46416		+
chr5	70932181	70932221	CLIPSEQ_AGO2.train.neg_36321		+
chr16	67232087	67232127	CLIPSEQ_AGO2.train.neg_15532		+
chr6	44367196	44367236	CLIPSEQ_AGO2.train.neg_38291		+
chr16	4318502	4318542	CLIPSEQ_AGO2.train.neg_16059		-
chr16	86578081	86578121	CLIPSEQ_AGO2.train.neg_16835		-
chr5	72859664	72859704	CLIPSEQ_AGO2.train.neg_37203		-
chr19	7676923	7676963	CLIPSEQ_AGO2.train.neg_21688		+
chr11	62401414	62401454	CLIPSEQ_AGO2.train.neg_5437		-
chr3	15453525	15453565	CLIPSEQ_AGO2.train.neg_33363		-
chr14	50118365	50118405	CLIPSEQ_AGO2.train.neg_11851		-
chr16	67790593	67790633	CLIPSEQ_AGO2.train.neg_16646		-
chr13	42871622	42871662	CLIPSEQ_AGO2.train.neg_8566		+
chr19	14903543	14903595	CLIPSEQ_AGO2.train.neg_21865		+
chr20	30353410	30353450	CLIPSEQ_AGO2.train.neg_25958		+
chr18	77893114	77893154	CLIPSEQ_AGO2.train.neg_20371		+
chr21	37443701	37443756	CLIPSEQ_AGO2.train.neg_28232		+
chr10	104451368	104451408	CLIPSEQ_AGO2.train.neg_3592		-
chr10	3826150	3826224	CLIPSEQ_AGO2.train.neg_2820		-
chr4	115536820	115536860	CLIPSEQ_AGO2.train.neg_34861		+
chr4	89205387	89205427	CLIPSEQ_AGO2.train.neg_35625		-
chr4	1723026	1723066	CLIPSEQ_AGO2.train.neg_35114		-
chr12	56865873	56865913	CLIPSEQ_AGO2.train.neg_7614		-
chr16	67647632	67647672	CLIPSEQ_AGO2.train.neg_15564		+
chr22	33870464	33870504	CLIPSEQ_AGO2.train.neg_31804		-
chr4	53579557	53579597	CLIPSEQ_AGO2.train.neg_34494		+
chr1	31813865	31813905	CLIPSEQ_AGO2.train.neg_261		+
chr2	27294003	27294043	CLIPSEQ_AGO2.train.neg_24848		-
chr10	25010660	25010712	CLIPSEQ_AGO2.train.neg_2989		-
chr5	234903	234943	CLIPSEQ_AGO2.train.neg_35985		+
chr6	134587060	134587100	CLIPSEQ_AGO2.train.neg_39550		-
chr4	40520521	40520561	CLIPSEQ_AGO2.train.neg_35344		-
chr5	61698869	61698909	CLIPSEQ_AGO2.train.neg_37151		-
chr13	39622312	39622352	CLIPSEQ_AGO2.train.neg_8486		+
chrX	148628225	148628265	CLIPSEQ_AGO2.train.neg_46601		+
chr21	34714724	34714764	CLIPSEQ_AGO2.train.neg_28054		+
chr10	25011523	25011563	CLIPSEQ_AGO2.train.neg_2990		-
chr6	57446192	57446232	CLIPSEQ_AGO2.train.neg_38350		+
chr1	162544983	162545023	CLIPSEQ_AGO2.train.neg_805		+
chr7	99495344	99495384	CLIPSEQ_AGO2.train.neg_41313		-
chr15	85175362	85175402	CLIPSEQ_AGO2.train.neg_13414		+
chr4	17808901	17808941	CLIPSEQ_AGO2.train.neg_35274		-
chr1	145650579	145650619	CLIPSEQ_AGO2.train.neg_733		+
chr7	2631485	2631525	CLIPSEQ_AGO2.train.neg_39696		+
chr17	18141436	18141476	CLIPSEQ_AGO2.train.neg_17174		+
chr14	77833312	77833352	CLIPSEQ_AGO2.train.neg_12278		-
chr14	39645479	39645519	CLIPSEQ_AGO2.train.neg_10614		+
chr13	48659373	48659413	CLIPSEQ_AGO2.train.neg_9857		-
chr12	69980034	69980074	CLIPSEQ_AGO2.train.neg_6700		+
chr4	119236307	119236347	CLIPSEQ_AGO2.train.neg_35797		-
chr17	54934375	54934415	CLIPSEQ_AGO2.train.neg_17740		+
chr1	43134513	43134553	CLIPSEQ_AGO2.train.neg_399		+
chr22	46749064	46749104	CLIPSEQ_AGO2.train.neg_31108		+
chr17	33329145	33329185	CLIPSEQ_AGO2.train.neg_17352		+
chr1	46679936	46679976	CLIPSEQ_AGO2.train.neg_1268		-
chr19	52511163	52511203	CLIPSEQ_AGO2.train.neg_23787		-
chr19	1021095	1021135	CLIPSEQ_AGO2.train.neg_22787		-
chr13	45988145	45988185	CLIPSEQ_AGO2.train.neg_9775		-
chr20	32898185	32898225	CLIPSEQ_AGO2.train.neg_27228		-
chr12	53718459	53718499	CLIPSEQ_AGO2.train.neg_7523		-
chr13	39978767	39978807	CLIPSEQ_AGO2.train.neg_9634		-
chr19	50407569	50407609	CLIPSEQ_AGO2.train.neg_23762		-
chr18	2986005	2986045	CLIPSEQ_AGO2.train.neg_20459		-
chr14	21156301	21156341	CLIPSEQ_AGO2.train.neg_10352		+
chrY	21184102	21184142	CLIPSEQ_AGO2.train.neg_47936		-
chr18	3456039	3456079	CLIPSEQ_AGO2.train.neg_19312		+
chr6	57039489	57039529	CLIPSEQ_AGO2.train.neg_38346		+
chr10	7833345	7833385	CLIPSEQ_AGO2.train.neg_1755		+
chr14	24567823	24567863	CLIPSEQ_AGO2.train.neg_10447		+
chr7	104662459	104662499	CLIPSEQ_AGO2.train.neg_40408		+
chr18	33690503	33690543	CLIPSEQ_AGO2.train.neg_20992		-
chr20	309079	309119	CLIPSEQ_AGO2.train.neg_25520		+
chr1	53700549	53700589	CLIPSEQ_AGO2.train.neg_1310		-
chr4	41954673	41954713	CLIPSEQ_AGO2.train.neg_34456		+
chr5	78210152	78210192	CLIPSEQ_AGO2.train.neg_37256		-
chr9	33032226	33032266	CLIPSEQ_AGO2.train.neg_43835		+
chr18	71947186	71947226	CLIPSEQ_AGO2.train.neg_21410		-
chr5	78912220	78912260	CLIPSEQ_AGO2.train.neg_36393		+
chr13	21752888	21752928	CLIPSEQ_AGO2.train.neg_8165		+
chr16	53260231	53260271	CLIPSEQ_AGO2.train.neg_15365		+
chr10	32186280	32186320	CLIPSEQ_AGO2.train.neg_3067		-
chr11	125896917	125896957	CLIPSEQ_AGO2.train.neg_5939		-
chr16	30635177	30635217	CLIPSEQ_AGO2.train.neg_16403		-
chr6	110470867	110470907	CLIPSEQ_AGO2.train.neg_39442		-
chr21	17121805	17121845	CLIPSEQ_AGO2.train.neg_27831		+
chr8	56986822	56986862	CLIPSEQ_AGO2.train.neg_43093		-
chr10	120931646	120931686	CLIPSEQ_AGO2.train.neg_3728		-
chr21	33983940	33983980	CLIPSEQ_AGO2.train.neg_29390		-
chr4	73934144	73934184	CLIPSEQ_AGO2.train.neg_35500		-
chr17	74062403	74062443	CLIPSEQ_AGO2.train.neg_19081		-
chr4	84351225	84351265	CLIPSEQ_AGO2.train.neg_35603		-
chr2	174819212	174819252	CLIPSEQ_AGO2.train.neg_25421		-
chr20	32370856	32370896	CLIPSEQ_AGO2.train.neg_26050		+
chr21	33040503	33040543	CLIPSEQ_AGO2.train.neg_28010		+
chr11	560736	560776	CLIPSEQ_AGO2.train.neg_3818		+
chr5	680162	680202	CLIPSEQ_AGO2.train.neg_36850		-
chr22	21790947	21790994	CLIPSEQ_AGO2.train.neg_30238		+
chr4	38676286	38676326	CLIPSEQ_AGO2.train.neg_34394		+
chr7	70152596	70152636	CLIPSEQ_AGO2.train.neg_40088		+
chr5	115503637	115503677	CLIPSEQ_AGO2.train.neg_36535		+
chr12	53872811	53872851	CLIPSEQ_AGO2.train.neg_6478		+
chr13	25884272	25884312	CLIPSEQ_AGO2.train.neg_8219		+
chr6	37261383	37261423	CLIPSEQ_AGO2.train.neg_38161		+
chr18	2597360	2597400	CLIPSEQ_AGO2.train.neg_19256		+
chr3	58247111	58247151	CLIPSEQ_AGO2.train.neg_32841		+
chr19	10489263	10489303	CLIPSEQ_AGO2.train.neg_23088		-
chr10	98510114	98510154	CLIPSEQ_AGO2.train.neg_2449		+
chr21	45731554	45731594	CLIPSEQ_AGO2.train.neg_28849		+
chr13	73463764	73463804	CLIPSEQ_AGO2.train.neg_8836		+
chr11	66612505	66612545	CLIPSEQ_AGO2.train.neg_4471		+
chr17	16285682	16285722	CLIPSEQ_AGO2.train.neg_17138		+
chr12	88486035	88486075	CLIPSEQ_AGO2.train.neg_7756		-
chr7	66459734	66459774	CLIPSEQ_AGO2.train.neg_41134		-
chr13	33107816	33107856	CLIPSEQ_AGO2.train.neg_9560		-
chr17	53475614	53475654	CLIPSEQ_AGO2.train.neg_18852		-
chr7	102994736	102994776	CLIPSEQ_AGO2.train.neg_40403		+
chr22	30733959	30733999	CLIPSEQ_AGO2.train.neg_31716		-
chr20	48554720	48554760	CLIPSEQ_AGO2.train.neg_26478		+
chr8	41386986	41387026	CLIPSEQ_AGO2.train.neg_42092		+
chr15	83702535	83702575	CLIPSEQ_AGO2.train.neg_14500		-
chr21	34087416	34087456	CLIPSEQ_AGO2.train.neg_29406		-
chr16	4704924	4704964	CLIPSEQ_AGO2.train.neg_14923		+
chr11	65072321	65072361	CLIPSEQ_AGO2.train.neg_4404		+
chr4	53503925	53503965	CLIPSEQ_AGO2.train.neg_35410		-
chr12	99007416	99007456	CLIPSEQ_AGO2.train.neg_7803		-
chr13	115037339	115037379	CLIPSEQ_AGO2.train.neg_9245		+
chr7	77167041	77167081	CLIPSEQ_AGO2.train.neg_40156		+
chr18	33739248	33739288	CLIPSEQ_AGO2.train.neg_19932		+
chr19	5676690	5676730	CLIPSEQ_AGO2.train.neg_21656		+
chr14	105836228	105836268	CLIPSEQ_AGO2.train.neg_11467		+
chr7	12610254	12610294	CLIPSEQ_AGO2.train.neg_39781		+
chr13	20232437	20232477	CLIPSEQ_AGO2.train.neg_8128		+
chr1	114241353	114241393	CLIPSEQ_AGO2.train.neg_1500		-
chr14	24642719	24642759	CLIPSEQ_AGO2.train.neg_10469		+
chr18	3250428	3250468	CLIPSEQ_AGO2.train.neg_19285		+
chr10	72149228	72149296	CLIPSEQ_AGO2.train.neg_2142		+
chr12	54027946	54027986	CLIPSEQ_AGO2.train.neg_7529		-
chr12	120603268	120603308	CLIPSEQ_AGO2.train.neg_7984		-
chr20	57426967	57427007	CLIPSEQ_AGO2.train.neg_26584		+
chr12	123737809	123737849	CLIPSEQ_AGO2.train.neg_8051		-
chr12	105502306	105502346	CLIPSEQ_AGO2.train.neg_6831		+
chr19	2441634	2441674	CLIPSEQ_AGO2.train.neg_22863		-
chr12	49349066	49349106	CLIPSEQ_AGO2.train.neg_7440		-
chr9	4697666	4697706	CLIPSEQ_AGO2.train.neg_43728		+
chr6	81042228	81042268	CLIPSEQ_AGO2.train.neg_38420		+
chr11	118468708	118468748	CLIPSEQ_AGO2.train.neg_4862		+
chr14	53014839	53014879	CLIPSEQ_AGO2.train.neg_11927		-
chr10	99384360	99384400	CLIPSEQ_AGO2.train.neg_3495		-
chr14	75281996	75282036	CLIPSEQ_AGO2.train.neg_11135		+
chr22	41766055	41766095	CLIPSEQ_AGO2.train.neg_30932		+
chr21	34905222	34905262	CLIPSEQ_AGO2.train.neg_29471		-
chr12	123741933	123741973	CLIPSEQ_AGO2.train.neg_6997		+
chr14	77924574	77924614	CLIPSEQ_AGO2.train.neg_11200		+
chr13	113185971	113186011	CLIPSEQ_AGO2.train.neg_10296		-
chr10	127413210	127413250	CLIPSEQ_AGO2.train.neg_2754		+
chr8	6602699	6602739	CLIPSEQ_AGO2.train.neg_41684		+
chr7	6186968	6187008	CLIPSEQ_AGO2.train.neg_39738		+
chr10	134406927	134406967	CLIPSEQ_AGO2.train.neg_2787		+
chr4	129781367	129781407	CLIPSEQ_AGO2.train.neg_34912		+
chr1	1686815	1686855	CLIPSEQ_AGO2.train.neg_918		-
chr8	86379632	86379672	CLIPSEQ_AGO2.train.neg_42371		+
chr10	52085295	52085335	CLIPSEQ_AGO2.train.neg_3203		-
chr2	101029880	101029920	CLIPSEQ_AGO2.train.neg_25280		-
chr17	30270926	30270966	CLIPSEQ_AGO2.train.neg_17314		+
chr20	35696218	35696258	CLIPSEQ_AGO2.train.neg_27352		-
chr5	151158576	151158616	CLIPSEQ_AGO2.train.neg_36748		+
chr15	83353186	83353226	CLIPSEQ_AGO2.train.neg_14487		-
chr22	35665971	35666011	CLIPSEQ_AGO2.train.neg_30603		+
chr5	43075675	43075715	CLIPSEQ_AGO2.train.neg_36133		+
chr21	40551616	40551656	CLIPSEQ_AGO2.train.neg_29628		-
chr18	74109752	74109792	CLIPSEQ_AGO2.train.neg_21448		-
chr3	48932575	48932615	CLIPSEQ_AGO2.train.neg_33560		-
chr13	53252687	53252727	CLIPSEQ_AGO2.train.neg_8785		+
chr1	10627424	10627464	CLIPSEQ_AGO2.train.neg_81		+
chrX	130851392	130851432	CLIPSEQ_AGO2.train.neg_47404		-
chr7	90896965	90897005	CLIPSEQ_AGO2.train.neg_40205		+
chr4	4243893	4243933	CLIPSEQ_AGO2.train.neg_35178		-
chr7	12611932	12611972	CLIPSEQ_AGO2.train.neg_39782		+
chr14	88866089	88866129	CLIPSEQ_AGO2.train.neg_11219		+
chr21	33037762	33037802	CLIPSEQ_AGO2.train.neg_28004		+
chr5	112446436	112446476	CLIPSEQ_AGO2.train.neg_37370		-
chr8	28637417	28637457	CLIPSEQ_AGO2.train.neg_42901		-
chr6	10708651	10708691	CLIPSEQ_AGO2.train.neg_37722		+
chr22	20102872	20102912	CLIPSEQ_AGO2.train.neg_31413		-
chr13	41365729	41365769	CLIPSEQ_AGO2.train.neg_8490		+
chrY	21162499	21162539	CLIPSEQ_AGO2.train.neg_47885		-
chr18	67822034	67822074	CLIPSEQ_AGO2.train.neg_21392		-
chr12	31234572	31234612	CLIPSEQ_AGO2.train.neg_6298		+
chr12	122189823	122189863	CLIPSEQ_AGO2.train.neg_6972		+
chr17	17605843	17605883	CLIPSEQ_AGO2.train.neg_17159		+
chrX	119064369	119064409	CLIPSEQ_AGO2.train.neg_47340		-
chr12	109543484	109543524	CLIPSEQ_AGO2.train.neg_6864		+
chr3	88108780	88108820	CLIPSEQ_AGO2.train.neg_33801		-
chr9	94070953	94070993	CLIPSEQ_AGO2.train.neg_45121		-
chr8	26220767	26220807	CLIPSEQ_AGO2.train.neg_41930		+
chr3	9799663	9799703	CLIPSEQ_AGO2.train.neg_33296		-
chr11	68682048	68682088	CLIPSEQ_AGO2.train.neg_4551		+
chr10	135185610	135185650	CLIPSEQ_AGO2.train.neg_3811		-
chr4	120986282	120986322	CLIPSEQ_AGO2.train.neg_35814		-
chr15	65116199	65116239	CLIPSEQ_AGO2.train.neg_14155		-
chr7	154768733	154768773	CLIPSEQ_AGO2.train.neg_41622		-
chr18	5540167	5540207	CLIPSEQ_AGO2.train.neg_20492		-
chr16	15141186	15141226	CLIPSEQ_AGO2.train.neg_16184		-
chr5	176830484	176830524	CLIPSEQ_AGO2.train.neg_37634		-
chr9	131122692	131122732	CLIPSEQ_AGO2.train.neg_44501		+
chr21	44519930	44519970	CLIPSEQ_AGO2.train.neg_29791		-
chr22	32890549	32890589	CLIPSEQ_AGO2.train.neg_30586		+
chr11	44008583	44008623	CLIPSEQ_AGO2.train.neg_4163		+
chr8	74202986	74203026	CLIPSEQ_AGO2.train.neg_43196		-
chr11	70052987	70053037	CLIPSEQ_AGO2.train.neg_4561		+
chr6	45219020	45219060	CLIPSEQ_AGO2.train.neg_39153		-
chr22	50913388	50913428	CLIPSEQ_AGO2.train.neg_32318		-
chrX	112043585	112043625	CLIPSEQ_AGO2.train.neg_47290		-
chr18	67992733	67992773	CLIPSEQ_AGO2.train.neg_20246		+
chr10	21786121	21786161	CLIPSEQ_AGO2.train.neg_2964		-
chr11	46683800	46683840	CLIPSEQ_AGO2.train.neg_4188		+
chr7	2472613	2472653	CLIPSEQ_AGO2.train.neg_39690		+
chr5	125999185	125999231	CLIPSEQ_AGO2.train.neg_37425		-
chrX	103438838	103438878	CLIPSEQ_AGO2.train.neg_46373		+
chrX	107395679	107395719	CLIPSEQ_AGO2.train.neg_47262		-
chrY	21110588	21110628	CLIPSEQ_AGO2.train.neg_47751		-
chr4	109586054	109586094	CLIPSEQ_AGO2.train.neg_34816		+
chr22	35684583	35684623	CLIPSEQ_AGO2.train.neg_30610		+
chr17	44695266	44695306	CLIPSEQ_AGO2.train.neg_17638		+
chr2	109435483	109435523	CLIPSEQ_AGO2.train.neg_24506		+
chr16	4469236	4469276	CLIPSEQ_AGO2.train.neg_16071		-
chr8	95770213	95770258	CLIPSEQ_AGO2.train.neg_42438		+
chr3	20224963	20225003	CLIPSEQ_AGO2.train.neg_33388		-
chr20	36458918	36458958	CLIPSEQ_AGO2.train.neg_26210		+
chr8	22055821	22055861	CLIPSEQ_AGO2.train.neg_41855		+
chr16	98797	98837	CLIPSEQ_AGO2.train.neg_15854		-
chr5	137300135	137300175	CLIPSEQ_AGO2.train.neg_37497		-
chr17	4151743	4151784	CLIPSEQ_AGO2.train.neg_18183		-
chr16	449184	449224	CLIPSEQ_AGO2.train.neg_14704		+
chr5	54461675	54461715	CLIPSEQ_AGO2.train.neg_36188		+
chr16	30861658	30861698	CLIPSEQ_AGO2.train.neg_16411		-
chr1	29071818	29071858	CLIPSEQ_AGO2.train.neg_251		+
chr11	118130871	118130911	CLIPSEQ_AGO2.train.neg_5885		-
chr16	2225853	2225893	CLIPSEQ_AGO2.train.neg_14826		+
chr12	27217697	27217737	CLIPSEQ_AGO2.train.neg_6261		+
chr13	32902185	32902225	CLIPSEQ_AGO2.train.neg_8360		+
chr11	93472310	93472350	CLIPSEQ_AGO2.train.neg_5790		-
chr7	75983257	75983297	CLIPSEQ_AGO2.train.neg_41204		-
chr8	27152311	27152351	CLIPSEQ_AGO2.train.neg_42866		-
chr7	45151000	45151040	CLIPSEQ_AGO2.train.neg_41095		-
chr5	43173026	43173066	CLIPSEQ_AGO2.train.neg_36138		+
chr14	23491735	23491775	CLIPSEQ_AGO2.train.neg_11592		-
chr4	83362987	83363027	CLIPSEQ_AGO2.train.neg_34655		+
chr8	17556203	17556243	CLIPSEQ_AGO2.train.neg_42791		-
chrX	75555553	75555593	CLIPSEQ_AGO2.train.neg_47157		-
chr8	120893374	120893414	CLIPSEQ_AGO2.train.neg_42568		+
chr21	45547716	45547756	CLIPSEQ_AGO2.train.neg_28807		+
chr14	20872464	20872504	CLIPSEQ_AGO2.train.neg_11487		-
chr17	60526462	60526502	CLIPSEQ_AGO2.train.neg_17815		+
chr8	22465035	22465075	CLIPSEQ_AGO2.train.neg_41884		+
chr10	104408838	104408878	CLIPSEQ_AGO2.train.neg_2564		+
chr20	3328674	3328714	CLIPSEQ_AGO2.train.neg_26850		-
chr4	175194558	175194598	CLIPSEQ_AGO2.train.neg_35960		-
chr19	13887581	13887621	CLIPSEQ_AGO2.train.neg_21851		+
chrX	23688684	23688724	CLIPSEQ_AGO2.train.neg_45750		+
chr21	30440818	30440858	CLIPSEQ_AGO2.train.neg_29253		-
chr19	2239142	2239182	CLIPSEQ_AGO2.train.neg_21584		+
chr4	52735797	52735837	CLIPSEQ_AGO2.train.neg_34487		+
chr7	72848605	72848645	CLIPSEQ_AGO2.train.neg_40100		+
chr9	72336553	72336593	CLIPSEQ_AGO2.train.neg_45022		-
chr10	74382285	74382325	CLIPSEQ_AGO2.train.neg_3328		-
chr1	155632704	155632744	CLIPSEQ_AGO2.train.neg_1577		-
chr4	103981543	103981583	CLIPSEQ_AGO2.train.neg_35720		-
chr7	782431	782471	CLIPSEQ_AGO2.train.neg_39661		+
chr4	129785871	129785911	CLIPSEQ_AGO2.train.neg_34913		+
chr22	41207828	41207868	CLIPSEQ_AGO2.train.neg_32031		-
chr10	104281316	104281356	CLIPSEQ_AGO2.train.neg_2557		+
chr22	44435457	44435497	CLIPSEQ_AGO2.train.neg_31039		+
chr2	27457265	27457305	CLIPSEQ_AGO2.train.neg_24056		+
chr2	85834082	85834122	CLIPSEQ_AGO2.train.neg_25182		-
chr11	310232	310272	CLIPSEQ_AGO2.train.neg_3814		+
chr19	49376250	49376290	CLIPSEQ_AGO2.train.neg_22468		+
chr19	39839904	39839944	CLIPSEQ_AGO2.train.neg_22237		+
chr11	119054321	119054361	CLIPSEQ_AGO2.train.neg_4885		+
chr10	22616967	22617007	CLIPSEQ_AGO2.train.neg_1886		+
chr2	39120036	39120076	CLIPSEQ_AGO2.train.neg_24155		+
chr11	116790030	116790070	CLIPSEQ_AGO2.train.neg_5869		-
chr12	133715687	133715727	CLIPSEQ_AGO2.train.neg_7068		+
chrX	54506283	54506323	CLIPSEQ_AGO2.train.neg_47040		-
chr15	99662728	99662768	CLIPSEQ_AGO2.train.neg_13602		+
chr17	62478548	62478588	CLIPSEQ_AGO2.train.neg_18964		-
chr12	57682089	57682129	CLIPSEQ_AGO2.train.neg_7642		-
chr14	21884031	21884071	CLIPSEQ_AGO2.train.neg_11533		-
chr3	50660478	50660518	CLIPSEQ_AGO2.train.neg_32778		+
chr9	117234765	117234805	CLIPSEQ_AGO2.train.neg_45321		-
chr12	57612539	57612579	CLIPSEQ_AGO2.train.neg_6563		+
chr19	46851870	46851910	CLIPSEQ_AGO2.train.neg_22425		+
chr18	29255844	29255884	CLIPSEQ_AGO2.train.neg_20895		-
chrX	154493295	154493335	CLIPSEQ_AGO2.train.neg_47561		-
chr18	3441383	3441423	CLIPSEQ_AGO2.train.neg_19306		+
chr16	4024716	4024756	CLIPSEQ_AGO2.train.neg_16047		-
chrX	118973396	118973436	CLIPSEQ_AGO2.train.neg_47331		-
chr13	73650937	73650977	CLIPSEQ_AGO2.train.neg_8860		+
chrX	135239315	135239355	CLIPSEQ_AGO2.train.neg_46588		+
chr17	62501488	62501528	CLIPSEQ_AGO2.train.neg_18971		-
chr21	43288235	43288275	CLIPSEQ_AGO2.train.neg_29712		-
chr10	23728723	23728763	CLIPSEQ_AGO2.train.neg_1898		+
chr5	147017585	147017625	CLIPSEQ_AGO2.train.neg_37566		-
chr4	103256247	103256287	CLIPSEQ_AGO2.train.neg_35699		-
chr12	64604214	64604254	CLIPSEQ_AGO2.train.neg_7671		-
chr1	153939863	153939903	CLIPSEQ_AGO2.train.neg_1557		-
chr11	94541957	94541997	CLIPSEQ_AGO2.train.neg_4699		+
chr11	837268	837308	CLIPSEQ_AGO2.train.neg_3850		+
chr1	146441445	146441485	CLIPSEQ_AGO2.train.neg_736		+
chr7	2446404	2446444	CLIPSEQ_AGO2.train.neg_39686		+
chr13	42871577	42871617	CLIPSEQ_AGO2.train.neg_8565		+
chr16	4399981	4400021	CLIPSEQ_AGO2.train.neg_16063		-
chrX	129153335	129153375	CLIPSEQ_AGO2.train.neg_46536		+
chr21	40686584	40686624	CLIPSEQ_AGO2.train.neg_29648		-
chr4	154403619	154403659	CLIPSEQ_AGO2.train.neg_34990		+
chr7	44793060	44793118	CLIPSEQ_AGO2.train.neg_39978		+
chr7	6743964	6744004	CLIPSEQ_AGO2.train.neg_40782		-
chrX	107434483	107434523	CLIPSEQ_AGO2.train.neg_47264		-
chr7	5703724	5703764	CLIPSEQ_AGO2.train.neg_40750		-
chr12	49404594	49404634	CLIPSEQ_AGO2.train.neg_7441		-
chr3	53925269	53925309	CLIPSEQ_AGO2.train.neg_33703		-
chr13	76231699	76231739	CLIPSEQ_AGO2.train.neg_8865		+
chr16	69499611	69499651	CLIPSEQ_AGO2.train.neg_15651		+
chr9	131137775	131137815	CLIPSEQ_AGO2.train.neg_44503		+
chr20	47895072	47895112	CLIPSEQ_AGO2.train.neg_26465		+
chr4	79850544	79850584	CLIPSEQ_AGO2.train.neg_35556		-
chr7	100467672	100467712	CLIPSEQ_AGO2.train.neg_40363		+
chr20	39994401	39994441	CLIPSEQ_AGO2.train.neg_27408		-
chrX	118925401	118925441	CLIPSEQ_AGO2.train.neg_47328		-
chr8	53620666	53620706	CLIPSEQ_AGO2.train.neg_43045		-
chr17	49039913	49039953	CLIPSEQ_AGO2.train.neg_18843		-
chr20	61477472	61477512	CLIPSEQ_AGO2.train.neg_27749		-
chr22	39139471	39139517	CLIPSEQ_AGO2.train.neg_31963		-
chr17	59951830	59951870	CLIPSEQ_AGO2.train.neg_18927		-
chr20	4938081	4938121	CLIPSEQ_AGO2.train.neg_26891		-
chr6	101288031	101288071	CLIPSEQ_AGO2.train.neg_39390		-
chr12	56427425	56427465	CLIPSEQ_AGO2.train.neg_6520		+
chr14	23431954	23431994	CLIPSEQ_AGO2.train.neg_11583		-
chr9	131828889	131828929	CLIPSEQ_AGO2.train.neg_44566		+
chr12	52428652	52428702	CLIPSEQ_AGO2.train.neg_6427		+
chr13	113884378	113884418	CLIPSEQ_AGO2.train.neg_9203		+
chr12	75896984	75897024	CLIPSEQ_AGO2.train.neg_7708		-
chr19	38894022	38894062	CLIPSEQ_AGO2.train.neg_22212		+
chr22	19275664	19275704	CLIPSEQ_AGO2.train.neg_31332		-
chr16	69855472	69855512	CLIPSEQ_AGO2.train.neg_15658		+
chr21	35908763	35908803	CLIPSEQ_AGO2.train.neg_29497		-
chr5	131719666	131719706	CLIPSEQ_AGO2.train.neg_36600		+
chr20	44499934	44499974	CLIPSEQ_AGO2.train.neg_26389		+
chr12	50550690	50550730	CLIPSEQ_AGO2.train.neg_7490		-
chr5	125904034	125904074	CLIPSEQ_AGO2.train.neg_37422		-
chr11	73526654	73526694	CLIPSEQ_AGO2.train.neg_4580		+
chr13	41308814	41308854	CLIPSEQ_AGO2.train.neg_9653		-
chr9	33279830	33279870	CLIPSEQ_AGO2.train.neg_43852		+
chr13	76108904	76108946	CLIPSEQ_AGO2.train.neg_10078		-
chr18	20864440	20864480	CLIPSEQ_AGO2.train.neg_20740		-
chr12	112387990	112388030	CLIPSEQ_AGO2.train.neg_7922		-
chr21	34612446	34612486	CLIPSEQ_AGO2.train.neg_28014		+
chr17	43563641	43563681	CLIPSEQ_AGO2.train.neg_18767		-
chr14	21937194	21937234	CLIPSEQ_AGO2.train.neg_11542		-
chr21	40821682	40821742	CLIPSEQ_AGO2.train.neg_28497		+
chr15	42849833	42849873	CLIPSEQ_AGO2.train.neg_12767		+
chr12	58120413	58120453	CLIPSEQ_AGO2.train.neg_6592		+
chr13	32962605	32962645	CLIPSEQ_AGO2.train.neg_8373		+
chr16	67877587	67877627	CLIPSEQ_AGO2.train.neg_15572		+
chrX	52861835	52861875	CLIPSEQ_AGO2.train.neg_46998		-
chr9	6011571	6011629	CLIPSEQ_AGO2.train.neg_44738		-
chr2	219109480	219109520	CLIPSEQ_AGO2.train.neg_24703		+
chr8	56883392	56883432	CLIPSEQ_AGO2.train.neg_42235		+
chr12	54764653	54764693	CLIPSEQ_AGO2.train.neg_7551		-
chr9	71699358	71699398	CLIPSEQ_AGO2.train.neg_44025		+
chr22	19117849	19117889	CLIPSEQ_AGO2.train.neg_31299		-
chr5	40831575	40831615	CLIPSEQ_AGO2.train.neg_37025		-
chr6	42713145	42713185	CLIPSEQ_AGO2.train.neg_39105		-
chr1	32206167	32206207	CLIPSEQ_AGO2.train.neg_1126		-
chr3	129150112	129150152	CLIPSEQ_AGO2.train.neg_33954		-
chr12	50518168	50518208	CLIPSEQ_AGO2.train.neg_6390		+
chr19	2715450	2715490	CLIPSEQ_AGO2.train.neg_22867		-
chr14	99938370	99938410	CLIPSEQ_AGO2.train.neg_12438		-
chr9	134096008	134096048	CLIPSEQ_AGO2.train.neg_44637		+
chr16	88871460	88871500	CLIPSEQ_AGO2.train.neg_15802		+
chr15	72616675	72616715	CLIPSEQ_AGO2.train.neg_14310		-
chr1	19931791	19931831	CLIPSEQ_AGO2.train.neg_133		+
chr5	134171545	134171585	CLIPSEQ_AGO2.train.neg_36638		+
chr19	18676882	18676922	CLIPSEQ_AGO2.train.neg_21936		+
chr11	65765401	65765441	CLIPSEQ_AGO2.train.neg_5546		-
chr18	13697110	13697150	CLIPSEQ_AGO2.train.neg_20658		-
chr6	88388769	88388809	CLIPSEQ_AGO2.train.neg_39292		-
chr4	76452397	76452437	CLIPSEQ_AGO2.train.neg_34605		+
chr14	96000914	96000954	CLIPSEQ_AGO2.train.neg_11300		+
chr15	66071607	66071647	CLIPSEQ_AGO2.train.neg_14196		-
chr8	30603988	30604028	CLIPSEQ_AGO2.train.neg_41998		+
chr3	53860279	53860319	CLIPSEQ_AGO2.train.neg_33695		-
chr13	21319196	21319236	CLIPSEQ_AGO2.train.neg_9321		-
chr14	92443395	92443435	CLIPSEQ_AGO2.train.neg_12379		-
chr19	11041402	11041442	CLIPSEQ_AGO2.train.neg_21773		+
chr20	58512693	58512733	CLIPSEQ_AGO2.train.neg_26603		+
chr11	198814	198854	CLIPSEQ_AGO2.train.neg_4966		-
chr21	43186342	43186382	CLIPSEQ_AGO2.train.neg_29689		-
chr22	20101407	20101447	CLIPSEQ_AGO2.train.neg_31410		-
chr17	56065302	56065342	CLIPSEQ_AGO2.train.neg_18878		-
chr11	111632890	111632930	CLIPSEQ_AGO2.train.neg_5847		-
chr14	20938950	20938990	CLIPSEQ_AGO2.train.neg_10340		+
chr15	77726253	77726293	CLIPSEQ_AGO2.train.neg_13302		+
chr17	76212952	76212992	CLIPSEQ_AGO2.train.neg_17993		+
chr14	102694908	102694948	CLIPSEQ_AGO2.train.neg_12453		-
chr14	75293071	75293111	CLIPSEQ_AGO2.train.neg_11136		+
chr9	127937661	127937701	CLIPSEQ_AGO2.train.neg_45419		-
chr2	20779115	20779155	CLIPSEQ_AGO2.train.neg_24803		-
chr16	89721341	89721381	CLIPSEQ_AGO2.train.neg_16886		-
chrX	70717187	70717227	CLIPSEQ_AGO2.train.neg_46215		+
chr21	15748849	15748889	CLIPSEQ_AGO2.train.neg_29026		-
chr10	99496883	99496923	CLIPSEQ_AGO2.train.neg_2475		+
chr13	73315678	73315718	CLIPSEQ_AGO2.train.neg_8822		+
chr21	37095753	37095793	CLIPSEQ_AGO2.train.neg_29540		-
chr7	92000325	92000365	CLIPSEQ_AGO2.train.neg_40214		+
chr1	78092691	78092731	CLIPSEQ_AGO2.train.neg_1388		-
chr7	117825125	117825165	CLIPSEQ_AGO2.train.neg_40492		+
chrY	21189157	21189197	CLIPSEQ_AGO2.train.neg_47950		-
chr19	36515172	36515212	CLIPSEQ_AGO2.train.neg_23374		-
chr4	78301525	78301565	CLIPSEQ_AGO2.train.neg_34637		+
chr12	8235607	8235647	CLIPSEQ_AGO2.train.neg_6129		+
chr10	94454532	94454572	CLIPSEQ_AGO2.train.neg_2406		+
chr1	45243159	45243199	CLIPSEQ_AGO2.train.neg_435		+
chr6	79731442	79731482	CLIPSEQ_AGO2.train.neg_39253		-
chr15	75496321	75496361	CLIPSEQ_AGO2.train.neg_13264		+
chr11	129013838	129013878	CLIPSEQ_AGO2.train.neg_5950		-
chr17	29112162	29112202	CLIPSEQ_AGO2.train.neg_18472		-
chr1	23190130	23190170	CLIPSEQ_AGO2.train.neg_153		+
chr2	26406532	26406572	CLIPSEQ_AGO2.train.neg_24027		+
chr22	33931572	33931612	CLIPSEQ_AGO2.train.neg_31806		-
chr6	17601884	17601924	CLIPSEQ_AGO2.train.neg_37775		+
chr3	158363691	158363731	CLIPSEQ_AGO2.train.neg_33187		+
chr3	47027963	47028003	CLIPSEQ_AGO2.train.neg_32694		+
chr13	39286282	39286322	CLIPSEQ_AGO2.train.neg_8465		+
chr18	32839281	32839321	CLIPSEQ_AGO2.train.neg_19858		+
chr22	42486179	42486219	CLIPSEQ_AGO2.train.neg_32139		-
chr3	183378500	183378540	CLIPSEQ_AGO2.train.neg_33229		+
chr9	38543385	38543425	CLIPSEQ_AGO2.train.neg_44983		-
chr3	33234990	33235030	CLIPSEQ_AGO2.train.neg_33428		-
chr1	151153383	151153423	CLIPSEQ_AGO2.train.neg_1543		-
chr4	77881548	77881588	CLIPSEQ_AGO2.train.neg_34626		+
chr1	87563909	87563949	CLIPSEQ_AGO2.train.neg_595		+
chr7	964497	964537	CLIPSEQ_AGO2.train.neg_40693		-
chr17	56164310	56164350	CLIPSEQ_AGO2.train.neg_17751		+
chr12	6317163	6317203	CLIPSEQ_AGO2.train.neg_6056		+
chrX	15848266	15848306	CLIPSEQ_AGO2.train.neg_46738		-
chr3	128497535	128497575	CLIPSEQ_AGO2.train.neg_33048		+
chr22	24942976	24943016	CLIPSEQ_AGO2.train.neg_31572		-
chr7	29685804	29685844	CLIPSEQ_AGO2.train.neg_40940		-
chr6	134283602	134283646	CLIPSEQ_AGO2.train.neg_38602		+
chr21	43428422	43428462	CLIPSEQ_AGO2.train.neg_29736		-
chr19	12816143	12816183	CLIPSEQ_AGO2.train.neg_23133		-
chr12	49955711	49955751	CLIPSEQ_AGO2.train.neg_7458		-
chr14	60612131	60612171	CLIPSEQ_AGO2.train.neg_12016		-
chr6	43743946	43743986	CLIPSEQ_AGO2.train.neg_38273		+
chr19	35745620	35745660	CLIPSEQ_AGO2.train.neg_22093		+
chr3	133890178	133890218	CLIPSEQ_AGO2.train.neg_33989		-
chr22	40641172	40641212	CLIPSEQ_AGO2.train.neg_30859		+
chr20	410792	410832	CLIPSEQ_AGO2.train.neg_25555		+
chr10	75571188	75571228	CLIPSEQ_AGO2.train.neg_3370		-
chr13	61082186	61082226	CLIPSEQ_AGO2.train.neg_8805		+
chrX	24927126	24927166	CLIPSEQ_AGO2.train.neg_45809		+
chr6	134916241	134916281	CLIPSEQ_AGO2.train.neg_39552		-
chr15	74861783	74861823	CLIPSEQ_AGO2.train.neg_13236		+
chrX	75396377	75396417	CLIPSEQ_AGO2.train.neg_46272		+
chr2	54022666	54022706	CLIPSEQ_AGO2.train.neg_24223		+
chr9	71387769	71387809	CLIPSEQ_AGO2.train.neg_44006		+
chr1	865977	866017	CLIPSEQ_AGO2.train.neg_8		+
chr15	56392324	56392364	CLIPSEQ_AGO2.train.neg_14028		-
chr19	15236182	15236222	CLIPSEQ_AGO2.train.neg_23195		-
chr1	26801443	26801483	CLIPSEQ_AGO2.train.neg_196		+
chr6	28269338	28269378	CLIPSEQ_AGO2.train.neg_37927		+
chr12	8932216	8932256	CLIPSEQ_AGO2.train.neg_6151		+
chr20	3803906	3803946	CLIPSEQ_AGO2.train.neg_25670		+
chr21	15748749	15748789	CLIPSEQ_AGO2.train.neg_29025		-
chr9	20494186	20494226	CLIPSEQ_AGO2.train.neg_44785		-
chr15	41734762	41734802	CLIPSEQ_AGO2.train.neg_12737		+
chr5	72332206	72332246	CLIPSEQ_AGO2.train.neg_36334		+
chr16	58641112	58641152	CLIPSEQ_AGO2.train.neg_16577		-
chr14	67757377	67757417	CLIPSEQ_AGO2.train.neg_10979		+
chr15	64560304	64560344	CLIPSEQ_AGO2.train.neg_14128		-
chr9	131710540	131710580	CLIPSEQ_AGO2.train.neg_44549		+
chr18	33193113	33193153	CLIPSEQ_AGO2.train.neg_19887		+
chr13	96281526	96281566	CLIPSEQ_AGO2.train.neg_10193		-
chr6	13627401	13627441	CLIPSEQ_AGO2.train.neg_38751		-
chr14	61182929	61182969	CLIPSEQ_AGO2.train.neg_12033		-
chr17	17078764	17078804	CLIPSEQ_AGO2.train.neg_17149		+
chr22	50635892	50635932	CLIPSEQ_AGO2.train.neg_31181		+
chrY	21166778	21166818	CLIPSEQ_AGO2.train.neg_47897		-
chr3	52788187	52788227	CLIPSEQ_AGO2.train.neg_33681		-
chr19	58375703	58375743	CLIPSEQ_AGO2.train.neg_23876		-
chrX	21879903	21879943	CLIPSEQ_AGO2.train.neg_45742		+
chr6	33033364	33033404	CLIPSEQ_AGO2.train.neg_38965		-
chr21	38075265	38075305	CLIPSEQ_AGO2.train.neg_28345		+
chr12	93967362	93967402	CLIPSEQ_AGO2.train.neg_6750		+
chr14	71104933	71104973	CLIPSEQ_AGO2.train.neg_12157		-
chr20	33737580	33737620	CLIPSEQ_AGO2.train.neg_27260		-
chr13	67624401	67624441	CLIPSEQ_AGO2.train.neg_10025		-
chrX	153062565	153062605	CLIPSEQ_AGO2.train.neg_46641		+
chr5	108743013	108743058	CLIPSEQ_AGO2.train.neg_37354		-
chr4	95152568	95152608	CLIPSEQ_AGO2.train.neg_34716		+
chr4	129788701	129788741	CLIPSEQ_AGO2.train.neg_34914		+
chr9	127998685	127998734	CLIPSEQ_AGO2.train.neg_45420		-
chr10	112054381	112054421	CLIPSEQ_AGO2.train.neg_3627		-
chr3	13001858	13001898	CLIPSEQ_AGO2.train.neg_33332		-
chr13	96261019	96261059	CLIPSEQ_AGO2.train.neg_10188		-
chr18	55221511	55221551	CLIPSEQ_AGO2.train.neg_21267		-
chrY	21148403	21148443	CLIPSEQ_AGO2.train.neg_47839		-
chr15	50516448	50516488	CLIPSEQ_AGO2.train.neg_12917		+
chr19	45676832	45676872	CLIPSEQ_AGO2.train.neg_23626		-
chrX	107853686	107853726	CLIPSEQ_AGO2.train.neg_46419		+
chr3	9773792	9773832	CLIPSEQ_AGO2.train.neg_32363		+
chr7	117825975	117826015	CLIPSEQ_AGO2.train.neg_40493		+
chr16	3654774	3654815	CLIPSEQ_AGO2.train.neg_16032		-
chr3	136543845	136543885	CLIPSEQ_AGO2.train.neg_33104		+
chr5	130537220	130537260	CLIPSEQ_AGO2.train.neg_36594		+
chr16	9202220	9202260	CLIPSEQ_AGO2.train.neg_14953		+
chr4	170986859	170986899	CLIPSEQ_AGO2.train.neg_35951		-
chr15	75295433	75295473	CLIPSEQ_AGO2.train.neg_13252		+
chr15	44087708	44087748	CLIPSEQ_AGO2.train.neg_12815		+
chr10	94663460	94663500	CLIPSEQ_AGO2.train.neg_2409		+
chr18	55287083	55287123	CLIPSEQ_AGO2.train.neg_21296		-
chr6	155184768	155184808	CLIPSEQ_AGO2.train.neg_38642		+
chr21	45461648	45461688	CLIPSEQ_AGO2.train.neg_28754		+
chr21	35582780	35582820	CLIPSEQ_AGO2.train.neg_28191		+
chr4	76871185	76871225	CLIPSEQ_AGO2.train.neg_35528		-
chr3	5024976	5025016	CLIPSEQ_AGO2.train.neg_32337		+
chr16	70385114	70385154	CLIPSEQ_AGO2.train.neg_15667		+
chr3	28319346	28319386	CLIPSEQ_AGO2.train.neg_32515		+
chr16	772084	772142	CLIPSEQ_AGO2.train.neg_14764		+
chr18	72912234	72912274	CLIPSEQ_AGO2.train.neg_21431		-
chr4	2950309	2950349	CLIPSEQ_AGO2.train.neg_35160		-
chr9	7797979	7798019	CLIPSEQ_AGO2.train.neg_44753		-
chr21	45174523	45174575	CLIPSEQ_AGO2.train.neg_28699		+
chr15	40699121	40699161	CLIPSEQ_AGO2.train.neg_12633		+
chr19	2754844	2754884	CLIPSEQ_AGO2.train.neg_22873		-
chr20	54968631	54968671	CLIPSEQ_AGO2.train.neg_26529		+
chr13	37578349	37578389	CLIPSEQ_AGO2.train.neg_8430		+
chr19	50871570	50871610	CLIPSEQ_AGO2.train.neg_22552		+
chrY	21122918	21122958	CLIPSEQ_AGO2.train.neg_47779		-
chr8	27685092	27685132	CLIPSEQ_AGO2.train.neg_42890		-
chr10	104647163	104647203	CLIPSEQ_AGO2.train.neg_2584		+
chr14	36381159	36381199	CLIPSEQ_AGO2.train.neg_10591		+
chrX	17770834	17770874	CLIPSEQ_AGO2.train.neg_45731		+
chr3	170586549	170586589	CLIPSEQ_AGO2.train.neg_34059		-
chr13	41574268	41574308	CLIPSEQ_AGO2.train.neg_9678		-
chr13	60736524	60736564	CLIPSEQ_AGO2.train.neg_10014		-
chr18	2557216	2557256	CLIPSEQ_AGO2.train.neg_20438		-
chr19	14903358	14903398	CLIPSEQ_AGO2.train.neg_21864		+
chr7	30175823	30175863	CLIPSEQ_AGO2.train.neg_39879		+
chr19	44997712	44997752	CLIPSEQ_AGO2.train.neg_23619		-
chr12	2084361	2084401	CLIPSEQ_AGO2.train.neg_7102		-
chr9	33026086	33026126	CLIPSEQ_AGO2.train.neg_43829		+
chr18	9549739	9549779	CLIPSEQ_AGO2.train.neg_20546		-
chr14	90866204	90866244	CLIPSEQ_AGO2.train.neg_11250		+
chr2	25381511	25381551	CLIPSEQ_AGO2.train.neg_24022		+
chr14	58695611	58695651	CLIPSEQ_AGO2.train.neg_10829		+
chr12	68054888	68054928	CLIPSEQ_AGO2.train.neg_6667		+
chr4	1873318	1873358	CLIPSEQ_AGO2.train.neg_34186		+
chr13	22255098	22255138	CLIPSEQ_AGO2.train.neg_8175		+
chr3	14177056	14177096	CLIPSEQ_AGO2.train.neg_32430		+
chr17	56165464	56165504	CLIPSEQ_AGO2.train.neg_17753		+
chr6	137112420	137112460	CLIPSEQ_AGO2.train.neg_39571		-
chr19	50492960	50493000	CLIPSEQ_AGO2.train.neg_23766		-
chr6	47228751	47228791	CLIPSEQ_AGO2.train.neg_39160		-
chr22	39122880	39122920	CLIPSEQ_AGO2.train.neg_30779		+
chr14	81898239	81898279	CLIPSEQ_AGO2.train.neg_12318		-
chr6	24345135	24345175	CLIPSEQ_AGO2.train.neg_38778		-
chr6	47535358	47535398	CLIPSEQ_AGO2.train.neg_38302		+
chr3	107941325	107941365	CLIPSEQ_AGO2.train.neg_33844		-
chr20	20513766	20513806	CLIPSEQ_AGO2.train.neg_27031		-
chr2	121024390	121024430	CLIPSEQ_AGO2.train.neg_24560		+
chr22	39063976	39064016	CLIPSEQ_AGO2.train.neg_30763		+
chr12	69982456	69982496	CLIPSEQ_AGO2.train.neg_6701		+
chr18	9835764	9835804	CLIPSEQ_AGO2.train.neg_19432		+
chr8	23539538	23539578	CLIPSEQ_AGO2.train.neg_42846		-
chr1	60292649	60292689	CLIPSEQ_AGO2.train.neg_503		+
chr15	99486353	99486393	CLIPSEQ_AGO2.train.neg_13594		+
chr20	1110995	1111035	CLIPSEQ_AGO2.train.neg_25560		+
chr12	96296078	96296118	CLIPSEQ_AGO2.train.neg_6770		+
chr9	37178230	37178270	CLIPSEQ_AGO2.train.neg_43953		+
chr6	52386963	52387003	CLIPSEQ_AGO2.train.neg_38312		+
chr6	52883001	52883041	CLIPSEQ_AGO2.train.neg_39185		-
chrX	71427079	71427119	CLIPSEQ_AGO2.train.neg_47115		-
chr2	72624649	72624689	CLIPSEQ_AGO2.train.neg_25111		-
chr6	99830357	99830397	CLIPSEQ_AGO2.train.neg_39366		-
chr3	33891265	33891305	CLIPSEQ_AGO2.train.neg_32548		+
chr13	45977649	45977691	CLIPSEQ_AGO2.train.neg_9766		-
chr3	51423283	51423323	CLIPSEQ_AGO2.train.neg_32783		+
chr19	14678290	14678353	CLIPSEQ_AGO2.train.neg_23185		-
chr10	63959544	63959584	CLIPSEQ_AGO2.train.neg_3232		-
chrX	105884583	105884623	CLIPSEQ_AGO2.train.neg_46383		+
chr18	28570947	28570991	CLIPSEQ_AGO2.train.neg_20843		-
chr17	46131184	46131224	CLIPSEQ_AGO2.train.neg_17668		+
chr3	39188186	39188226	CLIPSEQ_AGO2.train.neg_33453		-
chr7	979009	979049	CLIPSEQ_AGO2.train.neg_40695		-
chr17	61908567	61908607	CLIPSEQ_AGO2.train.neg_17849		+
chr8	74225353	74225393	CLIPSEQ_AGO2.train.neg_42327		+
chr7	129287900	129287940	CLIPSEQ_AGO2.train.neg_40537		+
chr14	59944595	59944635	CLIPSEQ_AGO2.train.neg_12012		-
chr6	74016614	74016654	CLIPSEQ_AGO2.train.neg_39234		-
chr11	44960768	44960808	CLIPSEQ_AGO2.train.neg_5266		-
chr12	133581405	133581445	CLIPSEQ_AGO2.train.neg_7058		+
chr7	27235299	27235339	CLIPSEQ_AGO2.train.neg_40907		-
chr7	121762180	121762220	CLIPSEQ_AGO2.train.neg_41467		-
chr12	117620522	117620562	CLIPSEQ_AGO2.train.neg_7960		-
chr6	25964046	25964086	CLIPSEQ_AGO2.train.neg_37827		+
chr1	181028326	181028366	CLIPSEQ_AGO2.train.neg_839		+
chr11	65480999	65481039	CLIPSEQ_AGO2.train.neg_4433		+
chrX	69509184	69509224	CLIPSEQ_AGO2.train.neg_47096		-
chr9	74971578	74971618	CLIPSEQ_AGO2.train.neg_45042		-
chr5	36168432	36168472	CLIPSEQ_AGO2.train.neg_36107		+
chr17	71304963	71305003	CLIPSEQ_AGO2.train.neg_19015		-
chr16	58702956	58702996	CLIPSEQ_AGO2.train.neg_16581		-
chr9	90585277	90585317	CLIPSEQ_AGO2.train.neg_45110		-
chr7	72718560	72718600	CLIPSEQ_AGO2.train.neg_41140		-
chr19	35231840	35231880	CLIPSEQ_AGO2.train.neg_22082		+
chr14	62164388	62164428	CLIPSEQ_AGO2.train.neg_10912		+
chr7	25164061	25164101	CLIPSEQ_AGO2.train.neg_40870		-
chr10	120468086	120468126	CLIPSEQ_AGO2.train.neg_3710		-
chr13	41893973	41894013	CLIPSEQ_AGO2.train.neg_8521		+
chr16	23489635	23489675	CLIPSEQ_AGO2.train.neg_16286		-
chrX	47420740	47420783	CLIPSEQ_AGO2.train.neg_45939		+
chr2	86399987	86400027	CLIPSEQ_AGO2.train.neg_25198		-
chr7	115889100	115889140	CLIPSEQ_AGO2.train.neg_40472		+
chr15	52856003	52856043	CLIPSEQ_AGO2.train.neg_13990		-
chr17	27451340	27451380	CLIPSEQ_AGO2.train.neg_18442		-
chrY	21105795	21105835	CLIPSEQ_AGO2.train.neg_47740		-
chr11	57547738	57547778	CLIPSEQ_AGO2.train.neg_4233		+
chrX	70519698	70519738	CLIPSEQ_AGO2.train.neg_46209		+
chr5	108690498	108690538	CLIPSEQ_AGO2.train.neg_37350		-
chr8	145962256	145962296	CLIPSEQ_AGO2.train.neg_43668		-
chr16	24945798	24945838	CLIPSEQ_AGO2.train.neg_16307		-
chr4	17509013	17509053	CLIPSEQ_AGO2.train.neg_35266		-
chr7	99715904	99715944	CLIPSEQ_AGO2.train.neg_41325		-
chr22	25745541	25745599	CLIPSEQ_AGO2.train.neg_31579		-
chr4	103189283	103189323	CLIPSEQ_AGO2.train.neg_35696		-
chr6	111902922	111902962	CLIPSEQ_AGO2.train.neg_39462		-
chr10	29736904	29736944	CLIPSEQ_AGO2.train.neg_1943		+
chr17	45629534	45629574	CLIPSEQ_AGO2.train.neg_17650		+
chr17	74730804	74730844	CLIPSEQ_AGO2.train.neg_19118		-
chr17	46001593	46001633	CLIPSEQ_AGO2.train.neg_17664		+
chr5	126144452	126144492	CLIPSEQ_AGO2.train.neg_36573		+
chr9	131290470	131290510	CLIPSEQ_AGO2.train.neg_44516		+
chr2	97036193	97036233	CLIPSEQ_AGO2.train.neg_24448		+
chr8	145001568	145001608	CLIPSEQ_AGO2.train.neg_43639		-
chr19	37136959	37137000	CLIPSEQ_AGO2.train.neg_23401		-
chr22	20104387	20104427	CLIPSEQ_AGO2.train.neg_31419		-
chr2	68388459	68388499	CLIPSEQ_AGO2.train.neg_24299		+
chrY	21152149	21152189	CLIPSEQ_AGO2.train.neg_47849		-
chr15	41102062	41102102	CLIPSEQ_AGO2.train.neg_12682		+
chr15	52689598	52689638	CLIPSEQ_AGO2.train.neg_13979		-
chr22	29796563	29796603	CLIPSEQ_AGO2.train.neg_31678		-
chr1	109514005	109514045	CLIPSEQ_AGO2.train.neg_1477		-
chr4	115529930	115529970	CLIPSEQ_AGO2.train.neg_34860		+
chr11	82983494	82983534	CLIPSEQ_AGO2.train.neg_5753		-
chr16	425207	425247	CLIPSEQ_AGO2.train.neg_15893		-
chr6	144031372	144031412	CLIPSEQ_AGO2.train.neg_38616		+
chr12	25349525	25349565	CLIPSEQ_AGO2.train.neg_6239		+
chr5	67521847	67521887	CLIPSEQ_AGO2.train.neg_36270		+
chr1	65409348	65409388	CLIPSEQ_AGO2.train.neg_1353		-
chr13	52996787	52996827	CLIPSEQ_AGO2.train.neg_9985		-
chr4	1225302	1225342	CLIPSEQ_AGO2.train.neg_35091		-
chrX	153278670	153278710	CLIPSEQ_AGO2.train.neg_47536		-
chr18	33558341	33558381	CLIPSEQ_AGO2.train.neg_19914		+
chr16	70527420	70527460	CLIPSEQ_AGO2.train.neg_16686		-
chr16	273079	273119	CLIPSEQ_AGO2.train.neg_15876		-
chr15	59357959	59357999	CLIPSEQ_AGO2.train.neg_13001		+
chr19	36607434	36607474	CLIPSEQ_AGO2.train.neg_22139		+
chr5	74095746	74095786	CLIPSEQ_AGO2.train.neg_36354		+
chr13	39383963	39384003	CLIPSEQ_AGO2.train.neg_8473		+
chr16	88009847	88009887	CLIPSEQ_AGO2.train.neg_15787		+
chr20	47861066	47861106	CLIPSEQ_AGO2.train.neg_27545		-
chrX	73811391	73811431	CLIPSEQ_AGO2.train.neg_47144		-
chr2	26475882	26475922	CLIPSEQ_AGO2.train.neg_24032		+
chr22	44378443	44378483	CLIPSEQ_AGO2.train.neg_31031		+
chr15	93280001	93280041	CLIPSEQ_AGO2.train.neg_14602		-
chr4	100870618	100870658	CLIPSEQ_AGO2.train.neg_35682		-
chr19	40782094	40782134	CLIPSEQ_AGO2.train.neg_23515		-
chr4	84198299	84198339	CLIPSEQ_AGO2.train.neg_35594		-
chrX	106231496	106231536	CLIPSEQ_AGO2.train.neg_47232		-
chr15	44423481	44423521	CLIPSEQ_AGO2.train.neg_13893		-
chr22	18119446	18119486	CLIPSEQ_AGO2.train.neg_30016		+
chr18	9344687	9344727	CLIPSEQ_AGO2.train.neg_19397		+
chr12	3900289	3900329	CLIPSEQ_AGO2.train.neg_7109		-
chr4	87995366	87995406	CLIPSEQ_AGO2.train.neg_34687		+
chr4	56268623	56268663	CLIPSEQ_AGO2.train.neg_34526		+
chr17	34872282	34872322	CLIPSEQ_AGO2.train.neg_18516		-
chr19	41252599	41252639	CLIPSEQ_AGO2.train.neg_23543		-
chrX	24017431	24017471	CLIPSEQ_AGO2.train.neg_46819		-
chr4	95176979	95177019	CLIPSEQ_AGO2.train.neg_34721		+
chr7	5745915	5745955	CLIPSEQ_AGO2.train.neg_40752		-
chr8	136637792	136637832	CLIPSEQ_AGO2.train.neg_43577		-
chr1	43125803	43125843	CLIPSEQ_AGO2.train.neg_395		+
chr22	47106950	47107015	CLIPSEQ_AGO2.train.neg_32245		-
chr8	11163895	11163935	CLIPSEQ_AGO2.train.neg_41719		+
chr10	27803980	27804020	CLIPSEQ_AGO2.train.neg_1922		+
chr18	11903892	11903946	CLIPSEQ_AGO2.train.neg_20582		-
chr14	77792969	77793009	CLIPSEQ_AGO2.train.neg_11196		+
chr4	104543105	104543145	CLIPSEQ_AGO2.train.neg_34768		+
chr3	37151906	37151946	CLIPSEQ_AGO2.train.neg_33442		-
chrY	21157400	21157440	CLIPSEQ_AGO2.train.neg_47867		-
chr4	39474650	39474690	CLIPSEQ_AGO2.train.neg_34423		+
chr19	41215178	41215218	CLIPSEQ_AGO2.train.neg_23539		-
chr9	136200601	136200641	CLIPSEQ_AGO2.train.neg_45561		-
chr21	46193022	46193062	CLIPSEQ_AGO2.train.neg_29847		-
chr16	90076124	90076164	CLIPSEQ_AGO2.train.neg_16901		-
chr20	55831512	55831552	CLIPSEQ_AGO2.train.neg_27661		-
chr12	15364659	15364699	CLIPSEQ_AGO2.train.neg_7206		-
chr1	85119871	85119911	CLIPSEQ_AGO2.train.neg_1398		-
chr15	75939352	75939392	CLIPSEQ_AGO2.train.neg_14391		-
chr6	33052957	33052997	CLIPSEQ_AGO2.train.neg_38055		+
chr9	114396676	114396716	CLIPSEQ_AGO2.train.neg_44292		+
chr9	124122922	124122962	CLIPSEQ_AGO2.train.neg_45360		-
chr19	48958911	48958951	CLIPSEQ_AGO2.train.neg_22458		+
chr7	128395839	128395879	CLIPSEQ_AGO2.train.neg_40509		+
chr4	169812860	169812900	CLIPSEQ_AGO2.train.neg_35032		+
chr18	198862	198902	CLIPSEQ_AGO2.train.neg_19222		+
chr19	12297261	12297301	CLIPSEQ_AGO2.train.neg_21815		+
chr18	14102570	14102610	CLIPSEQ_AGO2.train.neg_20682		-
chr2	9757253	9757293	CLIPSEQ_AGO2.train.neg_24754		-
chr12	8244644	8244684	CLIPSEQ_AGO2.train.neg_6133		+
chr20	13775628	13775668	CLIPSEQ_AGO2.train.neg_25776		+
chr8	42261177	42261217	CLIPSEQ_AGO2.train.neg_42148		+
chr21	36623205	36623245	CLIPSEQ_AGO2.train.neg_29531		-
chr17	8475596	8475636	CLIPSEQ_AGO2.train.neg_18320		-
chr11	9925269	9925309	CLIPSEQ_AGO2.train.neg_5109		-
chr10	101128015	101128055	CLIPSEQ_AGO2.train.neg_2489		+
chr9	129642902	129642942	CLIPSEQ_AGO2.train.neg_44450		+
chr5	32286079	32286119	CLIPSEQ_AGO2.train.neg_36955		-
chr7	148855343	148855383	CLIPSEQ_AGO2.train.neg_40631		+
chr8	95871629	95871669	CLIPSEQ_AGO2.train.neg_42447		+
chr20	32885757	32885797	CLIPSEQ_AGO2.train.neg_27226		-
chr3	44513688	44513728	CLIPSEQ_AGO2.train.neg_33478		-
chr13	48531763	48531803	CLIPSEQ_AGO2.train.neg_9829		-
chr3	153958566	153958606	CLIPSEQ_AGO2.train.neg_33174		+
chr2	37177295	37177335	CLIPSEQ_AGO2.train.neg_24912		-
chr17	20688903	20688952	CLIPSEQ_AGO2.train.neg_17216		+
chr11	9010382	9010422	CLIPSEQ_AGO2.train.neg_5092		-
chr15	83619884	83619924	CLIPSEQ_AGO2.train.neg_13403		+
chr14	89040413	89040453	CLIPSEQ_AGO2.train.neg_11227		+
chr7	6372218	6372258	CLIPSEQ_AGO2.train.neg_40769		-
chr18	33065102	33065142	CLIPSEQ_AGO2.train.neg_20968		-
chr16	20748354	20748394	CLIPSEQ_AGO2.train.neg_16250		-
chr6	30181144	30181184	CLIPSEQ_AGO2.train.neg_38850		-
chr3	16362633	16362673	CLIPSEQ_AGO2.train.neg_32464		+
chr13	115028741	115028781	CLIPSEQ_AGO2.train.neg_9239		+
chr14	23817897	23817937	CLIPSEQ_AGO2.train.neg_11635		-
chr8	41468140	41468180	CLIPSEQ_AGO2.train.neg_42111		+
chr20	30723667	30723707	CLIPSEQ_AGO2.train.neg_25966		+
chr12	118494446	118494486	CLIPSEQ_AGO2.train.neg_7964		-
chr8	110318094	110318134	CLIPSEQ_AGO2.train.neg_43457		-
chrX	38036316	38036356	CLIPSEQ_AGO2.train.neg_46847		-
chr16	11660704	11660744	CLIPSEQ_AGO2.train.neg_16135		-
chr3	69875949	69876008	CLIPSEQ_AGO2.train.neg_32884		+
chr3	9988404	9988444	CLIPSEQ_AGO2.train.neg_33306		-
chr20	25268213	25268253	CLIPSEQ_AGO2.train.neg_25942		+
chr18	12864510	12864550	CLIPSEQ_AGO2.train.neg_20646		-
chrY	21103584	21103624	CLIPSEQ_AGO2.train.neg_47734		-
chr15	91542491	91542531	CLIPSEQ_AGO2.train.neg_14587		-
chr1	11850205	11850245	CLIPSEQ_AGO2.train.neg_982		-
chr16	19086794	19086834	CLIPSEQ_AGO2.train.neg_15013		+
chr19	3784079	3784119	CLIPSEQ_AGO2.train.neg_22905		-
chr7	73603456	73603496	CLIPSEQ_AGO2.train.neg_40121		+
chr19	57876178	57876218	CLIPSEQ_AGO2.train.neg_22685		+
chr2	101895528	101895568	CLIPSEQ_AGO2.train.neg_25282		-
chr1	25074120	25074160	CLIPSEQ_AGO2.train.neg_170		+
chr6	33251358	33251398	CLIPSEQ_AGO2.train.neg_38989		-
chr14	51367517	51367557	CLIPSEQ_AGO2.train.neg_11894		-
chr22	37425167	37425207	CLIPSEQ_AGO2.train.neg_30669		+
chr4	99976064	99976104	CLIPSEQ_AGO2.train.neg_34741		+
chr13	95277559	95277599	CLIPSEQ_AGO2.train.neg_8988		+
chr7	99204660	99204700	CLIPSEQ_AGO2.train.neg_40292		+
chr11	63967124	63967164	CLIPSEQ_AGO2.train.neg_4349		+
chr12	25353444	25353484	CLIPSEQ_AGO2.train.neg_6242		+
chr5	16529118	16529158	CLIPSEQ_AGO2.train.neg_36925		-
chr20	278298	278338	CLIPSEQ_AGO2.train.neg_25506		+
chr12	44412948	44412988	CLIPSEQ_AGO2.train.neg_6332		+
chr14	36776936	36776976	CLIPSEQ_AGO2.train.neg_11761		-
chr22	50268966	50269006	CLIPSEQ_AGO2.train.neg_31135		+
chr12	7361550	7361590	CLIPSEQ_AGO2.train.neg_6117		+
chrX	123212355	123212395	CLIPSEQ_AGO2.train.neg_46514		+
chr3	113455229	113455269	CLIPSEQ_AGO2.train.neg_33871		-
chr6	52551026	52551066	CLIPSEQ_AGO2.train.neg_38321		+
chr11	61107281	61107321	CLIPSEQ_AGO2.train.neg_5383		-
chr22	41512586	41512626	CLIPSEQ_AGO2.train.neg_30892		+
chr15	84147084	84147124	CLIPSEQ_AGO2.train.neg_13407		+
chr1	10460492	10460532	CLIPSEQ_AGO2.train.neg_75		+
chr7	111978065	111978105	CLIPSEQ_AGO2.train.neg_40456		+
chrX	53968647	53968687	CLIPSEQ_AGO2.train.neg_47027		-
chr18	12668733	12668773	CLIPSEQ_AGO2.train.neg_19517		+
chr12	451034	451074	CLIPSEQ_AGO2.train.neg_7080		-
chrX	23695025	23695065	CLIPSEQ_AGO2.train.neg_45755		+
chr3	48971204	48971244	CLIPSEQ_AGO2.train.neg_32725		+
chr20	60962284	60962336	CLIPSEQ_AGO2.train.neg_26648		+
chr7	1193941	1193981	CLIPSEQ_AGO2.train.neg_40697		-
chr5	96250066	96250106	CLIPSEQ_AGO2.train.neg_36471		+
chr18	77477826	77477866	CLIPSEQ_AGO2.train.neg_20344		+
chr17	80573042	80573082	CLIPSEQ_AGO2.train.neg_19202		-
chr14	103252883	103252923	CLIPSEQ_AGO2.train.neg_11400		+
chr2	32597268	32597308	CLIPSEQ_AGO2.train.neg_24122		+
chr12	58230888	58230928	CLIPSEQ_AGO2.train.neg_7660		-
chrX	63264204	63264244	CLIPSEQ_AGO2.train.neg_46108		+
chr17	14240651	14240691	CLIPSEQ_AGO2.train.neg_17122		+
chr8	30601522	30601562	CLIPSEQ_AGO2.train.neg_41997		+
chr10	126351616	126351656	CLIPSEQ_AGO2.train.neg_3773		-
chr22	44354747	44354787	CLIPSEQ_AGO2.train.neg_31024		+
chr10	7849372	7849412	CLIPSEQ_AGO2.train.neg_1762		+
chr9	84269714	84269754	CLIPSEQ_AGO2.train.neg_45068		-
chr18	77703254	77703294	CLIPSEQ_AGO2.train.neg_21491		-
chr4	159638189	159638229	CLIPSEQ_AGO2.train.neg_35927		-
chr20	48557833	48557873	CLIPSEQ_AGO2.train.neg_26480		+
chr20	32405541	32405581	CLIPSEQ_AGO2.train.neg_26052		+
chr4	42033007	42033047	CLIPSEQ_AGO2.train.neg_34464		+
chrX	128584527	128584567	CLIPSEQ_AGO2.train.neg_47371		-
chr21	42627206	42627246	CLIPSEQ_AGO2.train.neg_28557		+
chr17	21049573	21049613	CLIPSEQ_AGO2.train.neg_17217		+
chr16	4584308	4584348	CLIPSEQ_AGO2.train.neg_16077		-
chr10	94099300	94099340	CLIPSEQ_AGO2.train.neg_2388		+
chr8	103853518	103853558	CLIPSEQ_AGO2.train.neg_43433		-
chr14	51502905	51502945	CLIPSEQ_AGO2.train.neg_11908		-
chr17	5022202	5022242	CLIPSEQ_AGO2.train.neg_18228		-
chr7	5061566	5061606	CLIPSEQ_AGO2.train.neg_39710		+
chrX	39972116	39972156	CLIPSEQ_AGO2.train.neg_46856		-
chr4	109585789	109585830	CLIPSEQ_AGO2.train.neg_34815		+
chr15	42731330	42731370	CLIPSEQ_AGO2.train.neg_13820		-
chr5	32280253	32280293	CLIPSEQ_AGO2.train.neg_36954		-
chr21	28209814	28209854	CLIPSEQ_AGO2.train.neg_29178		-
chr18	355435	355475	CLIPSEQ_AGO2.train.neg_20398		-
chr4	100809531	100809571	CLIPSEQ_AGO2.train.neg_35675		-
chr6	116894981	116895021	CLIPSEQ_AGO2.train.neg_38530		+
chr8	121587404	121587444	CLIPSEQ_AGO2.train.neg_43500		-
chr2	30510622	30510662	CLIPSEQ_AGO2.train.neg_24097		+
chr9	77733713	77733753	CLIPSEQ_AGO2.train.neg_44066		+
chr6	84643191	84643231	CLIPSEQ_AGO2.train.neg_38435		+
chrX	20154282	20154322	CLIPSEQ_AGO2.train.neg_46800		-
chrX	123045521	123045561	CLIPSEQ_AGO2.train.neg_46510		+
chr8	28331547	28331587	CLIPSEQ_AGO2.train.neg_42899		-
chr20	36653990	36654030	CLIPSEQ_AGO2.train.neg_27372		-
chr18	53098953	53098993	CLIPSEQ_AGO2.train.neg_21245		-
chr20	25408207	25408247	CLIPSEQ_AGO2.train.neg_25950		+
chr2	24262254	24262294	CLIPSEQ_AGO2.train.neg_24813		-
chr8	27677319	27677359	CLIPSEQ_AGO2.train.neg_42888		-
chr11	795270	795310	CLIPSEQ_AGO2.train.neg_4991		-
chr22	30975638	30975678	CLIPSEQ_AGO2.train.neg_31723		-
chr20	11873795	11873835	CLIPSEQ_AGO2.train.neg_25763		+
chr18	9951148	9951188	CLIPSEQ_AGO2.train.neg_19443		+
chr13	50309563	50309603	CLIPSEQ_AGO2.train.neg_9893		-
chr6	136980339	136980379	CLIPSEQ_AGO2.train.neg_39567		-
chr21	33649390	33649430	CLIPSEQ_AGO2.train.neg_29340		-
chr11	110130283	110130323	CLIPSEQ_AGO2.train.neg_5841		-
chr9	131909873	131909913	CLIPSEQ_AGO2.train.neg_44586		+
chr8	23245338	23245378	CLIPSEQ_AGO2.train.neg_42829		-
chr15	34439365	34439405	CLIPSEQ_AGO2.train.neg_13694		-
chr6	163983575	163983615	CLIPSEQ_AGO2.train.neg_38667		+
chr19	50110443	50110483	CLIPSEQ_AGO2.train.neg_22512		+
chr21	46284157	46284197	CLIPSEQ_AGO2.train.neg_29902		-
chr15	38779589	38779629	CLIPSEQ_AGO2.train.neg_12594		+
chr14	21970415	21970455	CLIPSEQ_AGO2.train.neg_11545		-
chr21	45086853	45086893	CLIPSEQ_AGO2.train.neg_28650		+
chr14	93674400	93674440	CLIPSEQ_AGO2.train.neg_11279		+
chr9	131485478	131485518	CLIPSEQ_AGO2.train.neg_45494		-
chr2	128770529	128770569	CLIPSEQ_AGO2.train.neg_25350		-
chr6	134277430	134277470	CLIPSEQ_AGO2.train.neg_38601		+
chr18	21369636	21369676	CLIPSEQ_AGO2.train.neg_19726		+
chr18	3450608	3450648	CLIPSEQ_AGO2.train.neg_19309		+
chr10	90733247	90733287	CLIPSEQ_AGO2.train.neg_2340		+
chr17	80435791	80435831	CLIPSEQ_AGO2.train.neg_18075		+
chr21	32573553	32573593	CLIPSEQ_AGO2.train.neg_29284		-
chr7	66455424	66455464	CLIPSEQ_AGO2.train.neg_41130		-
chr16	87403004	87403044	CLIPSEQ_AGO2.train.neg_16838		-
chr14	75366515	75366555	CLIPSEQ_AGO2.train.neg_11155		+
chr19	39887942	39887982	CLIPSEQ_AGO2.train.neg_22246		+
chr2	25015698	25015738	CLIPSEQ_AGO2.train.neg_24828		-
chr16	58539340	58539380	CLIPSEQ_AGO2.train.neg_15489		+
chr18	74201366	74201406	CLIPSEQ_AGO2.train.neg_21457		-
chr5	83390845	83390885	CLIPSEQ_AGO2.train.neg_37278		-
chr17	80540471	80540511	CLIPSEQ_AGO2.train.neg_18081		+
chr19	38783113	38783153	CLIPSEQ_AGO2.train.neg_22205		+
chr17	7791429	7791469	CLIPSEQ_AGO2.train.neg_17081		+
chr22	31732648	31732688	CLIPSEQ_AGO2.train.neg_31761		-
chr20	45137940	45137989	CLIPSEQ_AGO2.train.neg_27504		-
chrX	73179060	73179100	CLIPSEQ_AGO2.train.neg_46242		+
chr16	30749973	30750013	CLIPSEQ_AGO2.train.neg_15233		+
chr19	58047410	58047450	CLIPSEQ_AGO2.train.neg_22691		+
chr9	111834164	111834204	CLIPSEQ_AGO2.train.neg_45273		-
chr18	12502737	12502777	CLIPSEQ_AGO2.train.neg_20608		-
chr19	17391242	17391282	CLIPSEQ_AGO2.train.neg_21892		+
chr9	101910200	101910240	CLIPSEQ_AGO2.train.neg_44223		+
chr20	43406914	43406954	CLIPSEQ_AGO2.train.neg_27451		-
chr15	82337126	82337166	CLIPSEQ_AGO2.train.neg_14475		-
chr9	98269665	98269705	CLIPSEQ_AGO2.train.neg_45183		-
chr9	132944407	132944447	CLIPSEQ_AGO2.train.neg_44608		+
chr4	164430689	164430729	CLIPSEQ_AGO2.train.neg_35014		+
chr7	2700528	2700568	CLIPSEQ_AGO2.train.neg_39702		+
chr3	71754273	71754313	CLIPSEQ_AGO2.train.neg_33777		-
chr21	45348722	45348762	CLIPSEQ_AGO2.train.neg_28729		+
chr8	71048763	71048803	CLIPSEQ_AGO2.train.neg_43173		-
chr6	139358049	139358089	CLIPSEQ_AGO2.train.neg_38610		+
chr16	48637898	48637938	CLIPSEQ_AGO2.train.neg_16488		-
chr1	151262694	151262734	CLIPSEQ_AGO2.train.neg_757		+
chr19	36898723	36898763	CLIPSEQ_AGO2.train.neg_23382		-
chr6	1696999	1697039	CLIPSEQ_AGO2.train.neg_38683		-
chr3	56640541	56640581	CLIPSEQ_AGO2.train.neg_32824		+
chr16	14280106	14280146	CLIPSEQ_AGO2.train.neg_14985		+
chr20	33471377	33471417	CLIPSEQ_AGO2.train.neg_26084		+
chr2	265825	265865	CLIPSEQ_AGO2.train.neg_23914		+
chrX	135954975	135955015	CLIPSEQ_AGO2.train.neg_47482		-
chr19	5597987	5598027	CLIPSEQ_AGO2.train.neg_22953		-
chr17	73926000	73926040	CLIPSEQ_AGO2.train.neg_19072		-
chr22	19963264	19963304	CLIPSEQ_AGO2.train.neg_31389		-
chrX	153356456	153356496	CLIPSEQ_AGO2.train.neg_47539		-
chr7	75510541	75510605	CLIPSEQ_AGO2.train.neg_40144		+
chr4	47465354	47465394	CLIPSEQ_AGO2.train.neg_35389		-
chr7	7631910	7631956	CLIPSEQ_AGO2.train.neg_39773		+
chr7	129746097	129746137	CLIPSEQ_AGO2.train.neg_40545		+
chr4	119115063	119115122	CLIPSEQ_AGO2.train.neg_35793		-
chr8	23118675	23118715	CLIPSEQ_AGO2.train.neg_41896		+
chrX	48753153	48753193	CLIPSEQ_AGO2.train.neg_46937		-
chr13	37452331	37452371	CLIPSEQ_AGO2.train.neg_9581		-
chr2	43457695	43457735	CLIPSEQ_AGO2.train.neg_24968		-
chr22	19432450	19432490	CLIPSEQ_AGO2.train.neg_31349		-
chr22	38737083	38737123	CLIPSEQ_AGO2.train.neg_31927		-
chr20	35388658	35388698	CLIPSEQ_AGO2.train.neg_27328		-
chr19	56172789	56172829	CLIPSEQ_AGO2.train.neg_22637		+
chr10	35324188	35324228	CLIPSEQ_AGO2.train.neg_3105		-
chr13	32909203	32909243	CLIPSEQ_AGO2.train.neg_8362		+
chrX	109456318	109456358	CLIPSEQ_AGO2.train.neg_47281		-
chr8	57119746	57119786	CLIPSEQ_AGO2.train.neg_43102		-
chr19	12792441	12792481	CLIPSEQ_AGO2.train.neg_23131		-
chr15	23087476	23087516	CLIPSEQ_AGO2.train.neg_13639		-
chr11	102010627	102010667	CLIPSEQ_AGO2.train.neg_4716		+
chr17	49070538	49070578	CLIPSEQ_AGO2.train.neg_18844		-
chr16	30455850	30455890	CLIPSEQ_AGO2.train.neg_16391		-
chr21	35475634	35475674	CLIPSEQ_AGO2.train.neg_28181		+
chr21	27117710	27117750	CLIPSEQ_AGO2.train.neg_27902		+
chr9	103290018	103290058	CLIPSEQ_AGO2.train.neg_44235		+
chr8	100885918	100885959	CLIPSEQ_AGO2.train.neg_43360		-
chr9	88664540	88664580	CLIPSEQ_AGO2.train.neg_45096		-
chr10	82263049	82263089	CLIPSEQ_AGO2.train.neg_2287		+
chr2	71614764	71614804	CLIPSEQ_AGO2.train.neg_24342		+
chr6	36430611	36430651	CLIPSEQ_AGO2.train.neg_38145		+
chr17	48428419	48428459	CLIPSEQ_AGO2.train.neg_17694		+
chr7	99698866	99698906	CLIPSEQ_AGO2.train.neg_41322		-
chr14	90867852	90867892	CLIPSEQ_AGO2.train.neg_11252		+
chr4	125594434	125594474	CLIPSEQ_AGO2.train.neg_35843		-
chr12	68707246	68707286	CLIPSEQ_AGO2.train.neg_7695		-
chr13	46549670	46549710	CLIPSEQ_AGO2.train.neg_9779		-
chr17	19468960	19469000	CLIPSEQ_AGO2.train.neg_17208		+
chr18	21148549	21148589	CLIPSEQ_AGO2.train.neg_20763		-
chr14	58784507	58784547	CLIPSEQ_AGO2.train.neg_10839		+
chr13	110909660	110909700	CLIPSEQ_AGO2.train.neg_10279		-
chrX	80479194	80479234	CLIPSEQ_AGO2.train.neg_46280		+
chrX	151998814	151998854	CLIPSEQ_AGO2.train.neg_47511		-
chr13	107211491	107211531	CLIPSEQ_AGO2.train.neg_10256		-
chr15	90734006	90734046	CLIPSEQ_AGO2.train.neg_13483		+
chr12	113601188	113601228	CLIPSEQ_AGO2.train.neg_7933		-
chr15	90779761	90779801	CLIPSEQ_AGO2.train.neg_13494		+
chr8	54974826	54974866	CLIPSEQ_AGO2.train.neg_43069		-
chr7	129770200	129770240	CLIPSEQ_AGO2.train.neg_40549		+
chr16	19516394	19516434	CLIPSEQ_AGO2.train.neg_16230		-
chr19	56212665	56212705	CLIPSEQ_AGO2.train.neg_22641		+
chrX	71380990	71381030	CLIPSEQ_AGO2.train.neg_46236		+
chr22	38764299	38764339	CLIPSEQ_AGO2.train.neg_31932		-
chr6	28225550	28225590	CLIPSEQ_AGO2.train.neg_38825		-
chr19	58607587	58607627	CLIPSEQ_AGO2.train.neg_23892		-
chr12	124145827	124145867	CLIPSEQ_AGO2.train.neg_7017		+
chr17	45206031	45206071	CLIPSEQ_AGO2.train.neg_18772		-
chr6	90300428	90300468	CLIPSEQ_AGO2.train.neg_39323		-
chr15	60745463	60745503	CLIPSEQ_AGO2.train.neg_14082		-
chr9	72345775	72345815	CLIPSEQ_AGO2.train.neg_45023		-
chr21	18903909	18903949	CLIPSEQ_AGO2.train.neg_27867		+
chr12	29502727	29502767	CLIPSEQ_AGO2.train.neg_7267		-
chr3	5164821	5164861	CLIPSEQ_AGO2.train.neg_32339		+
chr4	39461479	39461519	CLIPSEQ_AGO2.train.neg_34412		+
chr15	77556595	77556635	CLIPSEQ_AGO2.train.neg_14426		-
chr14	50770547	50770587	CLIPSEQ_AGO2.train.neg_11878		-
chr21	30431747	30431787	CLIPSEQ_AGO2.train.neg_29245		-
chr17	1382985	1383025	CLIPSEQ_AGO2.train.neg_18121		-
chr12	48478875	48478915	CLIPSEQ_AGO2.train.neg_6352		+
chr18	54585074	54585114	CLIPSEQ_AGO2.train.neg_20110		+
chr5	134036236	134036276	CLIPSEQ_AGO2.train.neg_36627		+
chr19	8578429	8578469	CLIPSEQ_AGO2.train.neg_23032		-
chr22	41331827	41331867	CLIPSEQ_AGO2.train.neg_30881		+
chr4	57545600	57545640	CLIPSEQ_AGO2.train.neg_35468		-
chr9	37321402	37321442	CLIPSEQ_AGO2.train.neg_43958		+
chr12	109194356	109194396	CLIPSEQ_AGO2.train.neg_7868		-
chr15	83664218	83664258	CLIPSEQ_AGO2.train.neg_13404		+
chr19	41344243	41344283	CLIPSEQ_AGO2.train.neg_22303		+
chr7	128769006	128769046	CLIPSEQ_AGO2.train.neg_40519		+
chr14	76702657	76702697	CLIPSEQ_AGO2.train.neg_11180		+
chr13	48549816	48549856	CLIPSEQ_AGO2.train.neg_9832		-
chr22	31340778	31340818	CLIPSEQ_AGO2.train.neg_31751		-
chr12	111970427	111970467	CLIPSEQ_AGO2.train.neg_7917		-
chr22	36625278	36625319	CLIPSEQ_AGO2.train.neg_31830		-
chr13	20243777	20243817	CLIPSEQ_AGO2.train.neg_8132		+
chr2	96071119	96071159	CLIPSEQ_AGO2.train.neg_24441		+
chr15	66610039	66610079	CLIPSEQ_AGO2.train.neg_13081		+
chr22	31345096	31345136	CLIPSEQ_AGO2.train.neg_31753		-
chr9	131023780	131023820	CLIPSEQ_AGO2.train.neg_45481		-
chr11	121170938	121170978	CLIPSEQ_AGO2.train.neg_4910		+
chr21	35978456	35978498	CLIPSEQ_AGO2.train.neg_29523		-
chr15	66702888	66702928	CLIPSEQ_AGO2.train.neg_13088		+
chr13	37579427	37579467	CLIPSEQ_AGO2.train.neg_8435		+
chr13	49855143	49855183	CLIPSEQ_AGO2.train.neg_8698		+
chr2	207631847	207631887	CLIPSEQ_AGO2.train.neg_24694		+
chr11	43966565	43966605	CLIPSEQ_AGO2.train.neg_4159		+
chr1	44437165	44437205	CLIPSEQ_AGO2.train.neg_420		+
chr10	75538529	75538569	CLIPSEQ_AGO2.train.neg_2216		+
chrX	75556088	75556145	CLIPSEQ_AGO2.train.neg_47161		-
chr14	24877206	24877246	CLIPSEQ_AGO2.train.neg_10515		+
chr8	28414750	28414790	CLIPSEQ_AGO2.train.neg_41973		+
chr3	122867986	122868026	CLIPSEQ_AGO2.train.neg_33031		+
chr8	56826780	56826820	CLIPSEQ_AGO2.train.neg_42232		+
chr8	15429423	15429463	CLIPSEQ_AGO2.train.neg_41755		+
chr13	21307036	21307076	CLIPSEQ_AGO2.train.neg_9313		-
chr5	42917913	42917984	CLIPSEQ_AGO2.train.neg_36132		+
chr20	30536897	30536937	CLIPSEQ_AGO2.train.neg_27142		-
chr6	118003515	118003555	CLIPSEQ_AGO2.train.neg_38550		+
chr21	44300188	44300228	CLIPSEQ_AGO2.train.neg_28586		+
chr11	76659735	76659775	CLIPSEQ_AGO2.train.neg_4642		+
chr11	68242690	68242730	CLIPSEQ_AGO2.train.neg_4533		+
chr19	37462799	37462839	CLIPSEQ_AGO2.train.neg_22171		+
chr16	24790132	24790172	CLIPSEQ_AGO2.train.neg_15109		+
chr3	186665627	186665667	CLIPSEQ_AGO2.train.neg_33236		+
chr13	33168637	33168677	CLIPSEQ_AGO2.train.neg_8377		+
chr12	8198030	8198070	CLIPSEQ_AGO2.train.neg_6125		+
chr8	103895547	103895587	CLIPSEQ_AGO2.train.neg_43438		-
chr18	47021871	47021911	CLIPSEQ_AGO2.train.neg_21167		-
chr3	138923512	138923552	CLIPSEQ_AGO2.train.neg_33113		+
chr20	36148056	36148096	CLIPSEQ_AGO2.train.neg_27363		-
chr10	5787971	5788011	CLIPSEQ_AGO2.train.neg_1720		+
chr22	24830440	24830480	CLIPSEQ_AGO2.train.neg_30358		+
chr9	131655223	131655263	CLIPSEQ_AGO2.train.neg_44545		+
chr15	44605210	44605250	CLIPSEQ_AGO2.train.neg_12824		+
chr4	2251892	2251963	CLIPSEQ_AGO2.train.neg_35137		-
chr13	77669094	77669134	CLIPSEQ_AGO2.train.neg_10104		-
chr20	61907833	61907873	CLIPSEQ_AGO2.train.neg_26682		+
chr16	2824370	2824410	CLIPSEQ_AGO2.train.neg_15991		-
chr15	43732099	43732139	CLIPSEQ_AGO2.train.neg_13859		-
chr11	66029781	66029821	CLIPSEQ_AGO2.train.neg_4456		+
chr10	112037549	112037589	CLIPSEQ_AGO2.train.neg_2631		+
chr1	53700427	53700467	CLIPSEQ_AGO2.train.neg_1309		-
chr18	12366763	12366803	CLIPSEQ_AGO2.train.neg_20597		-
chr13	41169505	41169545	CLIPSEQ_AGO2.train.neg_9646		-
chr6	26170347	26170387	CLIPSEQ_AGO2.train.neg_37844		+
chr21	40177813	40177853	CLIPSEQ_AGO2.train.neg_28432		+
chr1	145499875	145499915	CLIPSEQ_AGO2.train.neg_731		+
chrY	21158037	21158107	CLIPSEQ_AGO2.train.neg_47869		-
chr3	52324232	52324272	CLIPSEQ_AGO2.train.neg_32798		+
chr5	899176	899216	CLIPSEQ_AGO2.train.neg_36008		+
chr5	34916589	34916629	CLIPSEQ_AGO2.train.neg_36090		+
chr9	86278369	86278409	CLIPSEQ_AGO2.train.neg_45072		-
chr15	101823286	101823326	CLIPSEQ_AGO2.train.neg_14658		-
chr20	42086724	42086764	CLIPSEQ_AGO2.train.neg_26285		+
chr19	40522348	40522388	CLIPSEQ_AGO2.train.neg_22278		+
chr19	45628510	45628550	CLIPSEQ_AGO2.train.neg_22413		+
chr19	6754716	6754756	CLIPSEQ_AGO2.train.neg_23008		-
chr1	29482938	29482978	CLIPSEQ_AGO2.train.neg_1112		-
chr14	89298415	89298455	CLIPSEQ_AGO2.train.neg_11235		+
chr12	57975528	57975568	CLIPSEQ_AGO2.train.neg_6584		+
chr7	1609309	1609349	CLIPSEQ_AGO2.train.neg_40713		-
chr13	37422455	37422495	CLIPSEQ_AGO2.train.neg_9578		-
chr5	43491057	43491097	CLIPSEQ_AGO2.train.neg_37064		-
chr12	8915313	8915353	CLIPSEQ_AGO2.train.neg_6150		+
chr22	24309691	24309731	CLIPSEQ_AGO2.train.neg_30320		+
chrX	69581140	69581180	CLIPSEQ_AGO2.train.neg_46176		+
chr12	120904943	120904983	CLIPSEQ_AGO2.train.neg_7999		-
chr4	83921417	83921457	CLIPSEQ_AGO2.train.neg_35585		-
chr2	32255399	32255439	CLIPSEQ_AGO2.train.neg_24900		-
chr8	42144854	42144894	CLIPSEQ_AGO2.train.neg_42121		+
chr3	132377160	132377200	CLIPSEQ_AGO2.train.neg_33076		+
chr12	93964495	93964535	CLIPSEQ_AGO2.train.neg_6748		+
chr18	55283988	55284028	CLIPSEQ_AGO2.train.neg_21294		-
chr21	34947687	34947727	CLIPSEQ_AGO2.train.neg_28146		+
chr20	2643081	2643121	CLIPSEQ_AGO2.train.neg_26796		-
chr8	141522103	141522143	CLIPSEQ_AGO2.train.neg_42651		+
chr12	32135886	32135926	CLIPSEQ_AGO2.train.neg_6306		+
chr2	56119457	56119497	CLIPSEQ_AGO2.train.neg_25028		-
chr16	50784350	50784390	CLIPSEQ_AGO2.train.neg_15355		+
chr18	12024762	12024802	CLIPSEQ_AGO2.train.neg_19487		+
chr8	124031974	124032014	CLIPSEQ_AGO2.train.neg_43510		-
chr7	39898495	39898535	CLIPSEQ_AGO2.train.neg_39934		+
chr21	48065661	48065701	CLIPSEQ_AGO2.train.neg_29001		+
chr9	130884775	130884815	CLIPSEQ_AGO2.train.neg_45471		-
chr22	25448687	25448727	CLIPSEQ_AGO2.train.neg_30381		+
chr11	67378265	67378305	CLIPSEQ_AGO2.train.neg_4513		+
chr4	99452421	99452461	CLIPSEQ_AGO2.train.neg_35647		-
chr14	104184188	104184228	CLIPSEQ_AGO2.train.neg_11432		+
chr16	24582348	24582388	CLIPSEQ_AGO2.train.neg_15102		+
chr12	122967079	122967119	CLIPSEQ_AGO2.train.neg_8040		-
chr14	50579741	50579781	CLIPSEQ_AGO2.train.neg_11865		-
chr15	67816092	67816132	CLIPSEQ_AGO2.train.neg_13112		+
chr3	51489783	51489823	CLIPSEQ_AGO2.train.neg_33632		-
chr18	2661548	2661588	CLIPSEQ_AGO2.train.neg_19263		+
chr10	126501661	126501701	CLIPSEQ_AGO2.train.neg_2744		+
chr7	44794154	44794194	CLIPSEQ_AGO2.train.neg_39980		+
chr16	57153618	57153658	CLIPSEQ_AGO2.train.neg_15431		+
chr16	21636114	21636154	CLIPSEQ_AGO2.train.neg_15047		+
chr7	102756614	102756654	CLIPSEQ_AGO2.train.neg_41364		-
chr11	118408458	118408498	CLIPSEQ_AGO2.train.neg_4856		+
chr12	57007335	57007375	CLIPSEQ_AGO2.train.neg_7619		-
chr5	112235536	112235576	CLIPSEQ_AGO2.train.neg_37367		-
chr8	54923309	54923349	CLIPSEQ_AGO2.train.neg_43064		-
chr14	23963615	23963661	CLIPSEQ_AGO2.train.neg_10431		+
chr11	113044414	113044454	CLIPSEQ_AGO2.train.neg_4799		+
chr2	74650819	74650859	CLIPSEQ_AGO2.train.neg_24366		+
chr11	18533002	18533042	CLIPSEQ_AGO2.train.neg_5165		-
chr13	98108888	98108932	CLIPSEQ_AGO2.train.neg_9031		+
chr10	71231035	71231075	CLIPSEQ_AGO2.train.neg_2128		+
chr20	33232055	33232095	CLIPSEQ_AGO2.train.neg_27235		-
chr4	75893214	75893254	CLIPSEQ_AGO2.train.neg_34600		+
chr2	67630650	67630690	CLIPSEQ_AGO2.train.neg_24295		+
chr4	25416421	25416461	CLIPSEQ_AGO2.train.neg_34361		+
chr1	100748095	100748135	CLIPSEQ_AGO2.train.neg_651		+
chr6	31636188	31636228	CLIPSEQ_AGO2.train.neg_38015		+
chr9	116774244	116774284	CLIPSEQ_AGO2.train.neg_44342		+
chr18	8790602	8790642	CLIPSEQ_AGO2.train.neg_19372		+
chr18	61019909	61019949	CLIPSEQ_AGO2.train.neg_21337		-
chr13	50078944	50078984	CLIPSEQ_AGO2.train.neg_8712		+
chr12	51317810	51317850	CLIPSEQ_AGO2.train.neg_6405		+
chr5	38478589	38478629	CLIPSEQ_AGO2.train.neg_36988		-
chr22	38236004	38236044	CLIPSEQ_AGO2.train.neg_31912		-
chr4	17805377	17805417	CLIPSEQ_AGO2.train.neg_35269		-
chr3	37910553	37910593	CLIPSEQ_AGO2.train.neg_32565		+
chr7	45023952	45023992	CLIPSEQ_AGO2.train.neg_41084		-
chr8	54906035	54906075	CLIPSEQ_AGO2.train.neg_43060		-
chr12	7077765	7077805	CLIPSEQ_AGO2.train.neg_7161		-
chr14	23379752	23379792	CLIPSEQ_AGO2.train.neg_11569		-
chr10	121597484	121597524	CLIPSEQ_AGO2.train.neg_3741		-
chr13	114249792	114249832	CLIPSEQ_AGO2.train.neg_9225		+
chr7	42838186	42838226	CLIPSEQ_AGO2.train.neg_39946		+
chrY	21190481	21190521	CLIPSEQ_AGO2.train.neg_47956		-
chr12	52468520	52468560	CLIPSEQ_AGO2.train.neg_6434		+
chr15	43684161	43684201	CLIPSEQ_AGO2.train.neg_12795		+
chr22	50354349	50354389	CLIPSEQ_AGO2.train.neg_31155		+
chr15	92538947	92538987	CLIPSEQ_AGO2.train.neg_13558		+
chr9	72922276	72922316	CLIPSEQ_AGO2.train.neg_44050		+
chr8	33346387	33346427	CLIPSEQ_AGO2.train.neg_42011		+
chr11	28050340	28050380	CLIPSEQ_AGO2.train.neg_5205		-
chr15	67051290	67051330	CLIPSEQ_AGO2.train.neg_13102		+
chr18	20751804	20751844	CLIPSEQ_AGO2.train.neg_19671		+
chr21	27139789	27139829	CLIPSEQ_AGO2.train.neg_27928		+
chr16	355039	355079	CLIPSEQ_AGO2.train.neg_15879		-
chr7	21951361	21951401	CLIPSEQ_AGO2.train.neg_40823		-
chr8	68034496	68034536	CLIPSEQ_AGO2.train.neg_42313		+
chr19	4792660	4792700	CLIPSEQ_AGO2.train.neg_21643		+
chr6	7209791	7209831	CLIPSEQ_AGO2.train.neg_37699		+
chr16	597466	597506	CLIPSEQ_AGO2.train.neg_14726		+
chr3	44758046	44758086	CLIPSEQ_AGO2.train.neg_32655		+
chr1	150107725	150107765	CLIPSEQ_AGO2.train.neg_747		+
chr11	120898406	120898446	CLIPSEQ_AGO2.train.neg_4903		+
chr8	63057089	63057129	CLIPSEQ_AGO2.train.neg_43128		-
chr8	413929	413969	CLIPSEQ_AGO2.train.neg_41647		+
chr21	40716259	40716299	CLIPSEQ_AGO2.train.neg_29654		-
chr22	38005105	38005145	CLIPSEQ_AGO2.train.neg_30671		+
chr19	7966325	7966365	CLIPSEQ_AGO2.train.neg_21703		+
chr15	100271540	100271580	CLIPSEQ_AGO2.train.neg_14615		-
chr13	31153603	31153643	CLIPSEQ_AGO2.train.neg_9532		-
chr1	35649378	35649418	CLIPSEQ_AGO2.train.neg_1157		-
chr13	27672254	27672294	CLIPSEQ_AGO2.train.neg_9441		-
chr9	127621704	127621744	CLIPSEQ_AGO2.train.neg_45406		-
chr11	117206067	117206107	CLIPSEQ_AGO2.train.neg_4831		+
chr12	133743058	133743098	CLIPSEQ_AGO2.train.neg_7069		+
chr20	61491940	61491980	CLIPSEQ_AGO2.train.neg_27755		-
chr9	99113021	99113061	CLIPSEQ_AGO2.train.neg_45192		-
chr20	61431168	61431208	CLIPSEQ_AGO2.train.neg_26659		+
chr4	159815883	159815923	CLIPSEQ_AGO2.train.neg_35008		+
chr6	37325443	37325483	CLIPSEQ_AGO2.train.neg_38166		+
chr8	11157250	11157290	CLIPSEQ_AGO2.train.neg_41718		+
chr4	128814709	128814749	CLIPSEQ_AGO2.train.neg_34895		+
chr15	78859520	78859560	CLIPSEQ_AGO2.train.neg_13334		+
chr9	136333571	136333611	CLIPSEQ_AGO2.train.neg_44662		+
chr14	53073089	53073129	CLIPSEQ_AGO2.train.neg_10717		+
chr11	13739972	13740012	CLIPSEQ_AGO2.train.neg_4003		+
chr12	28621352	28621392	CLIPSEQ_AGO2.train.neg_6292		+
chr4	184430360	184430400	CLIPSEQ_AGO2.train.neg_35054		+
chr14	90354469	90354509	CLIPSEQ_AGO2.train.neg_12351		-
chr11	33067202	33067242	CLIPSEQ_AGO2.train.neg_4080		+
chr9	140076402	140076442	CLIPSEQ_AGO2.train.neg_45630		-
chrX	54567825	54567865	CLIPSEQ_AGO2.train.neg_46064		+
chrX	128946502	128946542	CLIPSEQ_AGO2.train.neg_47376		-
chr9	139306092	139306132	CLIPSEQ_AGO2.train.neg_44674		+
chr5	324841	324881	CLIPSEQ_AGO2.train.neg_35991		+
chr6	36652852	36652892	CLIPSEQ_AGO2.train.neg_38154		+
chr5	14667939	14667979	CLIPSEQ_AGO2.train.neg_36057		+
chr8	11716909	11716949	CLIPSEQ_AGO2.train.neg_42759		-
chr3	50622000	50622040	CLIPSEQ_AGO2.train.neg_32775		+
chr17	7605207	7605247	CLIPSEQ_AGO2.train.neg_17067		+
chr13	25061357	25061397	CLIPSEQ_AGO2.train.neg_9409		-
chr3	45063649	45063689	CLIPSEQ_AGO2.train.neg_32673		+
chr3	128900568	128900608	CLIPSEQ_AGO2.train.neg_33950		-
chr5	140052891	140052931	CLIPSEQ_AGO2.train.neg_36696		+
chr7	773301	773341	CLIPSEQ_AGO2.train.neg_39660		+
chr19	12922949	12922989	CLIPSEQ_AGO2.train.neg_21828		+
chrX	153062506	153062563	CLIPSEQ_AGO2.train.neg_46640		+
chr9	130852289	130852329	CLIPSEQ_AGO2.train.neg_44471		+
chr19	1908274	1908314	CLIPSEQ_AGO2.train.neg_21574		+
chr5	68710030	68710070	CLIPSEQ_AGO2.train.neg_36305		+
chr21	46947857	46947897	CLIPSEQ_AGO2.train.neg_29921		-
chr22	42483710	42483750	CLIPSEQ_AGO2.train.neg_32135		-
chr18	51901329	51901369	CLIPSEQ_AGO2.train.neg_20095		+
chr11	9007006	9007046	CLIPSEQ_AGO2.train.neg_5091		-
chrY	21225209	21225249	CLIPSEQ_AGO2.train.neg_48023		-
chrX	150568261	150568301	CLIPSEQ_AGO2.train.neg_46617		+
chr6	32946904	32946944	CLIPSEQ_AGO2.train.neg_38050		+
chr4	110486737	110486777	CLIPSEQ_AGO2.train.neg_34827		+
chr17	80401684	80401724	CLIPSEQ_AGO2.train.neg_19198		-
chr21	45168544	45168584	CLIPSEQ_AGO2.train.neg_28693		+
chr16	11773716	11773756	CLIPSEQ_AGO2.train.neg_16141		-
chr18	47903780	47903820	CLIPSEQ_AGO2.train.neg_20004		+
chr4	1724505	1724545	CLIPSEQ_AGO2.train.neg_34172		+
chr22	36169170	36169210	CLIPSEQ_AGO2.train.neg_31815		-
chr15	89019724	89019764	CLIPSEQ_AGO2.train.neg_13442		+
chr5	94904180	94904220	CLIPSEQ_AGO2.train.neg_36457		+
chr14	23987822	23987862	CLIPSEQ_AGO2.train.neg_10433		+
chr10	94450524	94450564	CLIPSEQ_AGO2.train.neg_2403		+
chr2	128459776	128459816	CLIPSEQ_AGO2.train.neg_24566		+
chr6	30676552	30676592	CLIPSEQ_AGO2.train.neg_38867		-
chr15	64405490	64405530	CLIPSEQ_AGO2.train.neg_13039		+
chr7	90099355	90099395	CLIPSEQ_AGO2.train.neg_40199		+
chr22	43572181	43572221	CLIPSEQ_AGO2.train.neg_32204		-
chr13	49825947	49825987	CLIPSEQ_AGO2.train.neg_8686		+
chr17	3627501	3627541	CLIPSEQ_AGO2.train.neg_16973		+
chr1	15841697	15841737	CLIPSEQ_AGO2.train.neg_994		-
chr14	51290005	51290045	CLIPSEQ_AGO2.train.neg_11889		-
chr10	126615568	126615608	CLIPSEQ_AGO2.train.neg_2749		+
chr8	94936586	94936626	CLIPSEQ_AGO2.train.neg_42429		+
chr2	25076698	25076738	CLIPSEQ_AGO2.train.neg_24829		-
chr8	145738179	145738219	CLIPSEQ_AGO2.train.neg_43662		-
chr3	56862826	56862866	CLIPSEQ_AGO2.train.neg_33712		-
chr18	51819351	51819391	CLIPSEQ_AGO2.train.neg_20077		+
chr1	41194521	41194561	CLIPSEQ_AGO2.train.neg_380		+
chr18	29232383	29232423	CLIPSEQ_AGO2.train.neg_20890		-
chr8	81922990	81923030	CLIPSEQ_AGO2.train.neg_43239		-
chr8	144650097	144650137	CLIPSEQ_AGO2.train.neg_43609		-
chr1	53694298	53694338	CLIPSEQ_AGO2.train.neg_1307		-
chr4	170663521	170663561	CLIPSEQ_AGO2.train.neg_35948		-
chr17	38077591	38077631	CLIPSEQ_AGO2.train.neg_18579		-
chr13	111551883	111551923	CLIPSEQ_AGO2.train.neg_10288		-
chr14	92485014	92485054	CLIPSEQ_AGO2.train.neg_12383		-
chr1	202111138	202111178	CLIPSEQ_AGO2.train.neg_1637		-
chr13	52573476	52573516	CLIPSEQ_AGO2.train.neg_9958		-
chr21	33071700	33071740	CLIPSEQ_AGO2.train.neg_29316		-
chr12	96276917	96276957	CLIPSEQ_AGO2.train.neg_6766		+
chr14	24910808	24910848	CLIPSEQ_AGO2.train.neg_11674		-
chr15	44466857	44466897	CLIPSEQ_AGO2.train.neg_13895		-
chr4	113180266	113180306	CLIPSEQ_AGO2.train.neg_34847		+
chr9	65973888	65973928	CLIPSEQ_AGO2.train.neg_44001		+
chr8	11722151	11722191	CLIPSEQ_AGO2.train.neg_42762		-
chr20	1883632	1883672	CLIPSEQ_AGO2.train.neg_25584		+
chr20	6016911	6016951	CLIPSEQ_AGO2.train.neg_25748		+
chr19	5326984	5327024	CLIPSEQ_AGO2.train.neg_22951		-
chr11	3388444	3388484	CLIPSEQ_AGO2.train.neg_5025		-
chrX	15848864	15848904	CLIPSEQ_AGO2.train.neg_46740		-
chr5	36176952	36176992	CLIPSEQ_AGO2.train.neg_36109		+
chr18	28594964	28595004	CLIPSEQ_AGO2.train.neg_20853		-
chr21	30409754	30409794	CLIPSEQ_AGO2.train.neg_27947		+
chr14	57068164	57068204	CLIPSEQ_AGO2.train.neg_10794		+
chr19	42801548	42801588	CLIPSEQ_AGO2.train.neg_23575		-
chr18	19178493	19178533	CLIPSEQ_AGO2.train.neg_20717		-
chr11	59352313	59352353	CLIPSEQ_AGO2.train.neg_5356		-
chr3	10108424	10108464	CLIPSEQ_AGO2.train.neg_32379		+
chr4	13610283	13610323	CLIPSEQ_AGO2.train.neg_35238		-
chrX	24520194	24520234	CLIPSEQ_AGO2.train.neg_45795		+
chr21	16388117	16388157	CLIPSEQ_AGO2.train.neg_29049		-
chr7	26248689	26248729	CLIPSEQ_AGO2.train.neg_39844		+
chr3	10082416	10082456	CLIPSEQ_AGO2.train.neg_32378		+
chr7	73023169	73023209	CLIPSEQ_AGO2.train.neg_41166		-
chr4	1215156	1215196	CLIPSEQ_AGO2.train.neg_35089		-
chr18	55275265	55275305	CLIPSEQ_AGO2.train.neg_21283		-
chr3	49022941	49022981	CLIPSEQ_AGO2.train.neg_32728		+
chrX	118372818	118372858	CLIPSEQ_AGO2.train.neg_46468		+
chr2	191533418	191533458	CLIPSEQ_AGO2.train.neg_24678		+
chr18	5508895	5508935	CLIPSEQ_AGO2.train.neg_20491		-
chr4	100800879	100800919	CLIPSEQ_AGO2.train.neg_35673		-
chr21	47769824	47769864	CLIPSEQ_AGO2.train.neg_28936		+
chr11	61910798	61910838	CLIPSEQ_AGO2.train.neg_4292		+
chrX	48800042	48800082	CLIPSEQ_AGO2.train.neg_46970		-
chr9	139733822	139733862	CLIPSEQ_AGO2.train.neg_44686		+
chr2	62354861	62354901	CLIPSEQ_AGO2.train.neg_24254		+
chr21	44840553	44840593	CLIPSEQ_AGO2.train.neg_29811		-
chr18	45440644	45440684	CLIPSEQ_AGO2.train.neg_21111		-
chr22	19330374	19330414	CLIPSEQ_AGO2.train.neg_31334		-
chr11	47805470	47805510	CLIPSEQ_AGO2.train.neg_5335		-
chr16	16215212	16215252	CLIPSEQ_AGO2.train.neg_15007		+
chr13	73650084	73650124	CLIPSEQ_AGO2.train.neg_8858		+
chr20	37377998	37378038	CLIPSEQ_AGO2.train.neg_26232		+
chr7	92969334	92969374	CLIPSEQ_AGO2.train.neg_40227		+
chr2	151370643	151370683	CLIPSEQ_AGO2.train.neg_25385		-
chr19	41180606	41180646	CLIPSEQ_AGO2.train.neg_23526		-
chr5	139724582	139724622	CLIPSEQ_AGO2.train.neg_37522		-
chr18	781140	781180	CLIPSEQ_AGO2.train.neg_20424		-
chr22	38038127	38038167	CLIPSEQ_AGO2.train.neg_30684		+
chr3	197607460	197607500	CLIPSEQ_AGO2.train.neg_33261		+
chr12	7051127	7051167	CLIPSEQ_AGO2.train.neg_6102		+
chr19	33591249	33591289	CLIPSEQ_AGO2.train.neg_22025		+
chr22	44377949	44377989	CLIPSEQ_AGO2.train.neg_31030		+
chr14	24613351	24613391	CLIPSEQ_AGO2.train.neg_11650		-
chrX	41026174	41026214	CLIPSEQ_AGO2.train.neg_45837		+
chr20	30969868	30969908	CLIPSEQ_AGO2.train.neg_26002		+
chrY	21062583	21062623	CLIPSEQ_AGO2.train.neg_47636		-
chr18	33204276	33204316	CLIPSEQ_AGO2.train.neg_19890		+
chr14	69522803	69522843	CLIPSEQ_AGO2.train.neg_12134		-
chr10	43122783	43122823	CLIPSEQ_AGO2.train.neg_3140		-
chr6	130147834	130147874	CLIPSEQ_AGO2.train.neg_38593		+
chr3	33041540	33041580	CLIPSEQ_AGO2.train.neg_33420		-
chr6	86234388	86234428	CLIPSEQ_AGO2.train.neg_39284		-
chr2	10969658	10969698	CLIPSEQ_AGO2.train.neg_24764		-
chr11	66030479	66030519	CLIPSEQ_AGO2.train.neg_4457		+
chrY	21167925	21167965	CLIPSEQ_AGO2.train.neg_47900		-
chr9	476021	476061	CLIPSEQ_AGO2.train.neg_43675		+
chr19	52434636	52434676	CLIPSEQ_AGO2.train.neg_22567		+
chr21	37421761	37421801	CLIPSEQ_AGO2.train.neg_29561		-
chr22	46785954	46785994	CLIPSEQ_AGO2.train.neg_32229		-
chr9	77755915	77755955	CLIPSEQ_AGO2.train.neg_44071		+
chr3	47086396	47086436	CLIPSEQ_AGO2.train.neg_33507		-
chr2	70461342	70461382	CLIPSEQ_AGO2.train.neg_25091		-
chr1	65842628	65842668	CLIPSEQ_AGO2.train.neg_544		+
chr3	14175340	14175380	CLIPSEQ_AGO2.train.neg_32428		+
chr3	32353125	32353165	CLIPSEQ_AGO2.train.neg_32530		+
chr22	35779885	35779925	CLIPSEQ_AGO2.train.neg_30633		+
chr18	47012194	47012234	CLIPSEQ_AGO2.train.neg_21154		-
chr17	33902712	33902752	CLIPSEQ_AGO2.train.neg_18509		-
chr19	17837933	17837973	CLIPSEQ_AGO2.train.neg_21916		+
chrX	102611624	102611664	CLIPSEQ_AGO2.train.neg_46341		+
chr13	42282472	42282512	CLIPSEQ_AGO2.train.neg_9722		-
chr17	1576042	1576082	CLIPSEQ_AGO2.train.neg_18132		-
chr1	41454139	41454179	CLIPSEQ_AGO2.train.neg_386		+
chr14	105355286	105355326	CLIPSEQ_AGO2.train.neg_11452		+
chr18	12372352	12372392	CLIPSEQ_AGO2.train.neg_20598		-
chr3	10310472	10310512	CLIPSEQ_AGO2.train.neg_32396		+
chr22	21347923	21347963	CLIPSEQ_AGO2.train.neg_30229		+
chr2	97007262	97007302	CLIPSEQ_AGO2.train.neg_24446		+
chr21	37602139	37602179	CLIPSEQ_AGO2.train.neg_28286		+
chrX	48815114	48815154	CLIPSEQ_AGO2.train.neg_46975		-
chrX	133649106	133649146	CLIPSEQ_AGO2.train.neg_46574		+
chr4	140019918	140019958	CLIPSEQ_AGO2.train.neg_35865		-
chr6	89858369	89858409	CLIPSEQ_AGO2.train.neg_38454		+
chr8	120858456	120858496	CLIPSEQ_AGO2.train.neg_43488		-
chr1	85874933	85874973	CLIPSEQ_AGO2.train.neg_1416		-
chr6	28114965	28115005	CLIPSEQ_AGO2.train.neg_37905		+
chr21	16399034	16399074	CLIPSEQ_AGO2.train.neg_29056		-
chr8	101288118	101288158	CLIPSEQ_AGO2.train.neg_43368		-
chr14	23959024	23959064	CLIPSEQ_AGO2.train.neg_10428		+
chr17	26726273	26726313	CLIPSEQ_AGO2.train.neg_18409		-
chr9	95411801	95411841	CLIPSEQ_AGO2.train.neg_45155		-
chr21	40627650	40627690	CLIPSEQ_AGO2.train.neg_29643		-
chr15	49550915	49550955	CLIPSEQ_AGO2.train.neg_12905		+
chr17	64311381	64311430	CLIPSEQ_AGO2.train.neg_17856		+
chr18	55808619	55808659	CLIPSEQ_AGO2.train.neg_20134		+
chr20	10406016	10406056	CLIPSEQ_AGO2.train.neg_26940		-
chr20	10413381	10413421	CLIPSEQ_AGO2.train.neg_26942		-
chr9	135570155	135570195	CLIPSEQ_AGO2.train.neg_44657		+
chr15	85645817	85645857	CLIPSEQ_AGO2.train.neg_13429		+
chr2	88353276	88353316	CLIPSEQ_AGO2.train.neg_25215		-
chr10	129205770	129205810	CLIPSEQ_AGO2.train.neg_2770		+
chr8	103901511	103901551	CLIPSEQ_AGO2.train.neg_43440		-
chr13	28225150	28225190	CLIPSEQ_AGO2.train.neg_8294		+
chr14	65430638	65430678	CLIPSEQ_AGO2.train.neg_12077		-
chr11	16861382	16861442	CLIPSEQ_AGO2.train.neg_5148		-
chr19	39908759	39908799	CLIPSEQ_AGO2.train.neg_22257		+
chr15	55487868	55487908	CLIPSEQ_AGO2.train.neg_14011		-
chr14	21563605	21563645	CLIPSEQ_AGO2.train.neg_11509		-
chr15	40945208	40945248	CLIPSEQ_AGO2.train.neg_12665		+
chr1	36609292	36609332	CLIPSEQ_AGO2.train.neg_1171		-
chr1	221054802	221054842	CLIPSEQ_AGO2.train.neg_869		+
chrX	67721155	67721195	CLIPSEQ_AGO2.train.neg_46122		+
chr2	43397246	43397286	CLIPSEQ_AGO2.train.neg_24966		-
chr22	30731502	30731542	CLIPSEQ_AGO2.train.neg_31714		-
chr20	1903033	1903073	CLIPSEQ_AGO2.train.neg_25588		+
chr8	42933218	42933258	CLIPSEQ_AGO2.train.neg_42170		+
chr8	21937887	21937927	CLIPSEQ_AGO2.train.neg_41843		+
chrY	21063883	21063923	CLIPSEQ_AGO2.train.neg_47641		-
chr13	94589979	94590019	CLIPSEQ_AGO2.train.neg_8966		+
chr19	11100752	11100792	CLIPSEQ_AGO2.train.neg_21782		+
chr7	127224160	127224200	CLIPSEQ_AGO2.train.neg_41495		-
chr9	20433813	20433853	CLIPSEQ_AGO2.train.neg_44783		-
chr12	66541205	66541245	CLIPSEQ_AGO2.train.neg_7684		-
chr15	90781962	90782002	CLIPSEQ_AGO2.train.neg_13497		+
chr12	53850221	53850261	CLIPSEQ_AGO2.train.neg_6475		+
chr19	6752661	6752701	CLIPSEQ_AGO2.train.neg_23006		-
chr10	72180997	72181037	CLIPSEQ_AGO2.train.neg_2152		+
chrY	21207846	21207919	CLIPSEQ_AGO2.train.neg_47999		-
chr22	30127951	30127991	CLIPSEQ_AGO2.train.neg_31692		-
chr17	41182511	41182551	CLIPSEQ_AGO2.train.neg_17579		+
chr5	135279795	135279835	CLIPSEQ_AGO2.train.neg_36646		+
chr7	42976410	42976450	CLIPSEQ_AGO2.train.neg_39950		+
chr8	71515287	71515327	CLIPSEQ_AGO2.train.neg_43185		-
chr19	41820998	41821038	CLIPSEQ_AGO2.train.neg_22308		+
chr15	93526620	93526660	CLIPSEQ_AGO2.train.neg_13562		+
chr10	126462989	126463037	CLIPSEQ_AGO2.train.neg_3778		-
chr21	34628854	34628894	CLIPSEQ_AGO2.train.neg_28023		+
chr2	62125893	62125933	CLIPSEQ_AGO2.train.neg_24251		+
chr19	52787490	52787530	CLIPSEQ_AGO2.train.neg_22580		+
chr12	121332348	121332421	CLIPSEQ_AGO2.train.neg_8013		-
chr19	17425596	17425636	CLIPSEQ_AGO2.train.neg_21901		+
chr17	9111368	9111408	CLIPSEQ_AGO2.train.neg_17101		+
chr16	22076890	22076930	CLIPSEQ_AGO2.train.neg_15067		+
chr13	99198887	99198927	CLIPSEQ_AGO2.train.neg_10214		-
chr7	140159098	140159138	CLIPSEQ_AGO2.train.neg_41578		-
chr17	12039912	12039952	CLIPSEQ_AGO2.train.neg_17114		+
chr22	26907652	26907692	CLIPSEQ_AGO2.train.neg_31612		-
chr3	186512044	186512084	CLIPSEQ_AGO2.train.neg_34092		-
chr11	73535491	73535531	CLIPSEQ_AGO2.train.neg_4585		+
chr10	85901101	85901141	CLIPSEQ_AGO2.train.neg_2291		+
chr11	66114297	66114337	CLIPSEQ_AGO2.train.neg_5553		-
chr21	37597921	37597961	CLIPSEQ_AGO2.train.neg_28284		+
chr8	11717372	11717412	CLIPSEQ_AGO2.train.neg_42760		-
chr13	111365927	111365967	CLIPSEQ_AGO2.train.neg_9156		+
chr5	10746517	10746557	CLIPSEQ_AGO2.train.neg_36910		-
chr3	101378001	101378068	CLIPSEQ_AGO2.train.neg_33824		-
chr3	15481145	15481185	CLIPSEQ_AGO2.train.neg_32455		+
chr15	91557821	91557861	CLIPSEQ_AGO2.train.neg_14593		-
chr9	135495069	135495109	CLIPSEQ_AGO2.train.neg_45554		-
chr13	29275914	29275954	CLIPSEQ_AGO2.train.neg_9477		-
chr4	122596889	122596929	CLIPSEQ_AGO2.train.neg_35828		-
chr21	40764723	40764763	CLIPSEQ_AGO2.train.neg_28479		+
chr6	33163394	33163434	CLIPSEQ_AGO2.train.neg_38975		-
chr10	45972588	45972628	CLIPSEQ_AGO2.train.neg_3165		-
chr16	8739631	8739671	CLIPSEQ_AGO2.train.neg_14941		+
chr12	110726886	110726926	CLIPSEQ_AGO2.train.neg_6885		+
chr6	137520206	137520246	CLIPSEQ_AGO2.train.neg_39573		-
chr18	48463416	48463456	CLIPSEQ_AGO2.train.neg_20053		+
chrX	43888907	43888947	CLIPSEQ_AGO2.train.neg_45861		+
chr4	1720150	1720190	CLIPSEQ_AGO2.train.neg_35110		-
chr6	90564464	90564504	CLIPSEQ_AGO2.train.neg_38462		+
chr8	42205266	42205306	CLIPSEQ_AGO2.train.neg_42132		+
chr7	21959286	21959326	CLIPSEQ_AGO2.train.neg_40824		-
chr19	47181424	47181464	CLIPSEQ_AGO2.train.neg_23664		-
chr13	76320165	76320208	CLIPSEQ_AGO2.train.neg_8871		+
chr13	113855834	113855874	CLIPSEQ_AGO2.train.neg_10307		-
chr5	70911530	70911570	CLIPSEQ_AGO2.train.neg_36317		+
chr19	13053319	13053359	CLIPSEQ_AGO2.train.neg_21834		+
chr12	50494215	50494255	CLIPSEQ_AGO2.train.neg_6387		+
chr3	194408303	194408343	CLIPSEQ_AGO2.train.neg_33248		+
chr16	30791419	30791459	CLIPSEQ_AGO2.train.neg_16404		-
chr15	90803949	90803989	CLIPSEQ_AGO2.train.neg_13500		+
chr13	79196846	79196886	CLIPSEQ_AGO2.train.neg_10130		-
chr1	40040309	40040349	CLIPSEQ_AGO2.train.neg_1216		-
chr20	37059181	37059221	CLIPSEQ_AGO2.train.neg_27380		-
chr22	17934153	17934193	CLIPSEQ_AGO2.train.neg_30008		+
chr3	53207936	53207976	CLIPSEQ_AGO2.train.neg_32810		+
chr9	37675573	37675613	CLIPSEQ_AGO2.train.neg_44980		-
chr3	33177241	33177281	CLIPSEQ_AGO2.train.neg_32540		+
chr20	57556894	57556934	CLIPSEQ_AGO2.train.neg_26593		+
chr15	69745123	69745165	CLIPSEQ_AGO2.train.neg_13154		+
chr6	36566946	36566986	CLIPSEQ_AGO2.train.neg_38151		+
chr7	26406100	26406140	CLIPSEQ_AGO2.train.neg_39857		+
chr14	96009515	96009555	CLIPSEQ_AGO2.train.neg_11305		+
chr19	40332678	40332718	CLIPSEQ_AGO2.train.neg_23504		-
chr10	60158470	60158510	CLIPSEQ_AGO2.train.neg_2038		+
chr19	5786385	5786425	CLIPSEQ_AGO2.train.neg_22965		-
chrX	138139860	138139900	CLIPSEQ_AGO2.train.neg_47490		-
chr17	3594969	3595009	CLIPSEQ_AGO2.train.neg_18171		-
chr15	77336977	77337017	CLIPSEQ_AGO2.train.neg_14416		-
chr9	599037	599077	CLIPSEQ_AGO2.train.neg_43683		+
chr17	71228792	71228832	CLIPSEQ_AGO2.train.neg_17890		+
chr11	118129894	118129934	CLIPSEQ_AGO2.train.neg_5883		-
chr18	5296067	5296107	CLIPSEQ_AGO2.train.neg_20481		-
chr18	9537649	9537689	CLIPSEQ_AGO2.train.neg_19423		+
chrX	48675606	48675646	CLIPSEQ_AGO2.train.neg_46003		+
chr14	69258589	69258629	CLIPSEQ_AGO2.train.neg_12122		-
chr12	48176986	48177026	CLIPSEQ_AGO2.train.neg_7402		-
chr16	11349572	11349612	CLIPSEQ_AGO2.train.neg_16132		-
chr1	1593373	1593413	CLIPSEQ_AGO2.train.neg_911		-
chr14	24909482	24909522	CLIPSEQ_AGO2.train.neg_10528		+
chr15	63582626	63582666	CLIPSEQ_AGO2.train.neg_13023		+
chr21	37427892	37427932	CLIPSEQ_AGO2.train.neg_29567		-
chr10	126496378	126496418	CLIPSEQ_AGO2.train.neg_2743		+
chr5	122713493	122713533	CLIPSEQ_AGO2.train.neg_37416		-
chr6	13686187	13686227	CLIPSEQ_AGO2.train.neg_38755		-
chr16	15142632	15142672	CLIPSEQ_AGO2.train.neg_16185		-
chr20	39665867	39665907	CLIPSEQ_AGO2.train.neg_26272		+
chr19	57745440	57745480	CLIPSEQ_AGO2.train.neg_22672		+
chr13	48619597	48619637	CLIPSEQ_AGO2.train.neg_8642		+
chr7	115874862	115874902	CLIPSEQ_AGO2.train.neg_40468		+
chr22	19811515	19811555	CLIPSEQ_AGO2.train.neg_31374		-
chr9	133570734	133570774	CLIPSEQ_AGO2.train.neg_44615		+
chr15	50648153	50648193	CLIPSEQ_AGO2.train.neg_12925		+
chr15	70985450	70985490	CLIPSEQ_AGO2.train.neg_14253		-
chr6	43483820	43483860	CLIPSEQ_AGO2.train.neg_39125		-
chr9	34334346	34334386	CLIPSEQ_AGO2.train.neg_43872		+
chr16	46630852	46630892	CLIPSEQ_AGO2.train.neg_16437		-
chr20	33380686	33380726	CLIPSEQ_AGO2.train.neg_27243		-
chr19	36571150	36571190	CLIPSEQ_AGO2.train.neg_22136		+
chr17	69617227	69617289	CLIPSEQ_AGO2.train.neg_17880		+
chr18	9232920	9232960	CLIPSEQ_AGO2.train.neg_19394		+
chr18	12714410	12714450	CLIPSEQ_AGO2.train.neg_19530		+
chr13	49848516	49848556	CLIPSEQ_AGO2.train.neg_8695		+
chr9	33270125	33270165	CLIPSEQ_AGO2.train.neg_43843		+
chr5	180661755	180661795	CLIPSEQ_AGO2.train.neg_36835		+
chr7	151058049	151058089	CLIPSEQ_AGO2.train.neg_40670		+
chr13	77851451	77851491	CLIPSEQ_AGO2.train.neg_10112		-
chr16	88720228	88720268	CLIPSEQ_AGO2.train.neg_16856		-
chrX	103415617	103415657	CLIPSEQ_AGO2.train.neg_46367		+
chr13	41644924	41644964	CLIPSEQ_AGO2.train.neg_8508		+
chr8	82656739	82656779	CLIPSEQ_AGO2.train.neg_42367		+
chr21	30445099	30445139	CLIPSEQ_AGO2.train.neg_29263		-
chr16	75434626	75434666	CLIPSEQ_AGO2.train.neg_16770		-
chr21	38743423	38743463	CLIPSEQ_AGO2.train.neg_28404		+
chr9	130851998	130852038	CLIPSEQ_AGO2.train.neg_44470		+
chr15	83334707	83334747	CLIPSEQ_AGO2.train.neg_14484		-
chr11	110085290	110085330	CLIPSEQ_AGO2.train.neg_5840		-
chrX	23700792	23700832	CLIPSEQ_AGO2.train.neg_45758		+
chr13	24622560	24622610	CLIPSEQ_AGO2.train.neg_8189		+
chr19	7662790	7662830	CLIPSEQ_AGO2.train.neg_21685		+
chr21	38861938	38861978	CLIPSEQ_AGO2.train.neg_28424		+
chr16	30765640	30765680	CLIPSEQ_AGO2.train.neg_15242		+
chr20	33501539	33501579	CLIPSEQ_AGO2.train.neg_26095		+
chr4	107269942	107269982	CLIPSEQ_AGO2.train.neg_34790		+
chr19	42712060	42712100	CLIPSEQ_AGO2.train.neg_23569		-
chr19	44509572	44509612	CLIPSEQ_AGO2.train.neg_22362		+
chr19	2047355	2047395	CLIPSEQ_AGO2.train.neg_22838		-
chr9	131849949	131849989	CLIPSEQ_AGO2.train.neg_44574		+
chr15	69093749	69093789	CLIPSEQ_AGO2.train.neg_14231		-
chr14	59931718	59931758	CLIPSEQ_AGO2.train.neg_12007		-
chr12	121152620	121152660	CLIPSEQ_AGO2.train.neg_6956		+
chr9	46912681	46912721	CLIPSEQ_AGO2.train.neg_43992		+
chr5	16504646	16504686	CLIPSEQ_AGO2.train.neg_36924		-
chr10	38409367	38409407	CLIPSEQ_AGO2.train.neg_1990		+
chr22	29484696	29484736	CLIPSEQ_AGO2.train.neg_30439		+
chr3	56827279	56827319	CLIPSEQ_AGO2.train.neg_33711		-
chr7	94295670	94295710	CLIPSEQ_AGO2.train.neg_40241		+
chr14	62073276	62073316	CLIPSEQ_AGO2.train.neg_10910		+
chr4	25211436	25211476	CLIPSEQ_AGO2.train.neg_34348		+
chr10	73592628	73592668	CLIPSEQ_AGO2.train.neg_3303		-
chr11	43976241	43976281	CLIPSEQ_AGO2.train.neg_4161		+
chr7	26383424	26383464	CLIPSEQ_AGO2.train.neg_39855		+
chr4	16216122	16216162	CLIPSEQ_AGO2.train.neg_35249		-
chr12	53716870	53716910	CLIPSEQ_AGO2.train.neg_7522		-
chr13	30161982	30162022	CLIPSEQ_AGO2.train.neg_9494		-
chr10	104243353	104243393	CLIPSEQ_AGO2.train.neg_3584		-
chr13	32972476	32972516	CLIPSEQ_AGO2.train.neg_8374		+
chr9	71697496	71697536	CLIPSEQ_AGO2.train.neg_44024		+
chr19	9693060	9693100	CLIPSEQ_AGO2.train.neg_23059		-
chr7	107605559	107605599	CLIPSEQ_AGO2.train.neg_41419		-
chr6	111534457	111534497	CLIPSEQ_AGO2.train.neg_38516		+
chr6	64461618	64461658	CLIPSEQ_AGO2.train.neg_38362		+
chr5	10690399	10690439	CLIPSEQ_AGO2.train.neg_36907		-
chr21	45139224	45139264	CLIPSEQ_AGO2.train.neg_28664		+
chr7	23231285	23231325	CLIPSEQ_AGO2.train.neg_39817		+
chr20	5962937	5963003	CLIPSEQ_AGO2.train.neg_25739		+
chr3	129814945	129814985	CLIPSEQ_AGO2.train.neg_33057		+
chr22	41661135	41661175	CLIPSEQ_AGO2.train.neg_32050		-
chr21	34663881	34663921	CLIPSEQ_AGO2.train.neg_28036		+
chr10	27810261	27810301	CLIPSEQ_AGO2.train.neg_1924		+
chr16	68287972	68288012	CLIPSEQ_AGO2.train.neg_15599		+
chr15	52182992	52183032	CLIPSEQ_AGO2.train.neg_12949		+
chr21	40552602	40552642	CLIPSEQ_AGO2.train.neg_29631		-
chr2	165469879	165469920	CLIPSEQ_AGO2.train.neg_25405		-
chr17	42265784	42265824	CLIPSEQ_AGO2.train.neg_17601		+
chr21	45535568	45535608	CLIPSEQ_AGO2.train.neg_28794		+
chr11	65767764	65767804	CLIPSEQ_AGO2.train.neg_5547		-
chr19	11546619	11546659	CLIPSEQ_AGO2.train.neg_21791		+
chr5	34941400	34941440	CLIPSEQ_AGO2.train.neg_36100		+
chr13	96612590	96612630	CLIPSEQ_AGO2.train.neg_10204		-
chr4	99968785	99968828	CLIPSEQ_AGO2.train.neg_34740		+
chr15	74221906	74221946	CLIPSEQ_AGO2.train.neg_13213		+
chr7	64126836	64126876	CLIPSEQ_AGO2.train.neg_40025		+
chr8	11642184	11642224	CLIPSEQ_AGO2.train.neg_41740		+
chr10	101371137	101371177	CLIPSEQ_AGO2.train.neg_3512		-
chr18	77687925	77687965	CLIPSEQ_AGO2.train.neg_21489		-
chr6	27425624	27425664	CLIPSEQ_AGO2.train.neg_38818		-
chr3	44671150	44671190	CLIPSEQ_AGO2.train.neg_33487		-
chr11	8089676	8089716	CLIPSEQ_AGO2.train.neg_3920		+
chr5	72850653	72850693	CLIPSEQ_AGO2.train.neg_37199		-
chr5	102519567	102519607	CLIPSEQ_AGO2.train.neg_36493		+
chr1	57149821	57149861	CLIPSEQ_AGO2.train.neg_497		+
chr6	107105130	107105170	CLIPSEQ_AGO2.train.neg_38481		+
chr16	70174332	70174372	CLIPSEQ_AGO2.train.neg_15664		+
chr19	1830262	1830302	CLIPSEQ_AGO2.train.neg_22816		-
chr19	6418514	6418556	CLIPSEQ_AGO2.train.neg_22999		-
chr14	73452400	73452447	CLIPSEQ_AGO2.train.neg_12169		-
chr13	98610611	98610651	CLIPSEQ_AGO2.train.neg_9042		+
chr14	64176989	64177029	CLIPSEQ_AGO2.train.neg_12069		-
chr2	71299274	71299314	CLIPSEQ_AGO2.train.neg_24334		+
chr10	112465339	112465379	CLIPSEQ_AGO2.train.neg_2644		+
chr19	33868503	33868543	CLIPSEQ_AGO2.train.neg_22034		+
chr10	3180822	3180862	CLIPSEQ_AGO2.train.neg_2805		-
chr11	198163	198228	CLIPSEQ_AGO2.train.neg_4965		-
chr8	56737557	56737597	CLIPSEQ_AGO2.train.neg_42229		+
chr10	76608991	76609031	CLIPSEQ_AGO2.train.neg_2241		+
chrY	21060754	21060794	CLIPSEQ_AGO2.train.neg_47632		-
chr10	127426896	127426936	CLIPSEQ_AGO2.train.neg_2755		+
chr7	91869338	91869378	CLIPSEQ_AGO2.train.neg_41260		-
chr18	19768047	19768087	CLIPSEQ_AGO2.train.neg_19642		+
chr17	73468273	73468313	CLIPSEQ_AGO2.train.neg_17938		+
chr20	409796	409836	CLIPSEQ_AGO2.train.neg_25554		+
chr19	3111474	3111514	CLIPSEQ_AGO2.train.neg_21612		+
chr6	112017623	112017663	CLIPSEQ_AGO2.train.neg_39466		-
chr13	41886625	41886665	CLIPSEQ_AGO2.train.neg_8518		+
chr13	28003503	28003543	CLIPSEQ_AGO2.train.neg_8270		+
chr8	144809552	144809592	CLIPSEQ_AGO2.train.neg_43626		-
chr1	101347300	101347340	CLIPSEQ_AGO2.train.neg_1465		-
chr16	46730199	46730239	CLIPSEQ_AGO2.train.neg_15305		+
chrX	68383917	68383957	CLIPSEQ_AGO2.train.neg_47090		-
chr8	1773455	1773495	CLIPSEQ_AGO2.train.neg_41655		+
chr6	89814748	89814788	CLIPSEQ_AGO2.train.neg_39306		-
chr3	53912551	53912591	CLIPSEQ_AGO2.train.neg_33699		-
chr7	23342249	23342289	CLIPSEQ_AGO2.train.neg_39821		+
chr4	159807005	159807045	CLIPSEQ_AGO2.train.neg_35007		+
chr3	179070259	179070299	CLIPSEQ_AGO2.train.neg_33214		+
chr10	46138008	46138048	CLIPSEQ_AGO2.train.neg_3176		-
chr4	103183806	103183846	CLIPSEQ_AGO2.train.neg_35695		-
chr9	35756743	35756783	CLIPSEQ_AGO2.train.neg_43912		+
chr17	61777569	61777609	CLIPSEQ_AGO2.train.neg_18946		-
chr21	46949195	46949235	CLIPSEQ_AGO2.train.neg_29924		-
chr9	41055748	41055794	CLIPSEQ_AGO2.train.neg_44995		-
chr1	40599094	40599134	CLIPSEQ_AGO2.train.neg_360		+
chr2	136717343	136717383	CLIPSEQ_AGO2.train.neg_25374		-
chr9	94185859	94185899	CLIPSEQ_AGO2.train.neg_45131		-
chr13	22263577	22263617	CLIPSEQ_AGO2.train.neg_8182		+
chr19	36275106	36275146	CLIPSEQ_AGO2.train.neg_22130		+
chr11	774109	774149	CLIPSEQ_AGO2.train.neg_4984		-
chr21	33064383	33064423	CLIPSEQ_AGO2.train.neg_29313		-
chr13	49065859	49065899	CLIPSEQ_AGO2.train.neg_9863		-
chr4	2044547	2044587	CLIPSEQ_AGO2.train.neg_34196		+
chr19	54692702	54692742	CLIPSEQ_AGO2.train.neg_23815		-
chr7	75548606	75548646	CLIPSEQ_AGO2.train.neg_40146		+
chr14	55151247	55151287	CLIPSEQ_AGO2.train.neg_10746		+
chr16	67876927	67876967	CLIPSEQ_AGO2.train.neg_15569		+
chr5	140698609	140698649	CLIPSEQ_AGO2.train.neg_37538		-
chr21	37410264	37410304	CLIPSEQ_AGO2.train.neg_29548		-
chrX	47004426	47004466	CLIPSEQ_AGO2.train.neg_46904		-
chr10	11635913	11635953	CLIPSEQ_AGO2.train.neg_2863		-
chr9	117846580	117846620	CLIPSEQ_AGO2.train.neg_45325		-
chr15	83660726	83660766	CLIPSEQ_AGO2.train.neg_14491		-
chr1	193022863	193022903	CLIPSEQ_AGO2.train.neg_1635		-
chr15	72628685	72628725	CLIPSEQ_AGO2.train.neg_14311		-
chr4	103784924	103784964	CLIPSEQ_AGO2.train.neg_35714		-
chr13	79937553	79937593	CLIPSEQ_AGO2.train.neg_10145		-
chrX	17765251	17765291	CLIPSEQ_AGO2.train.neg_45727		+
chr6	127615725	127615765	CLIPSEQ_AGO2.train.neg_39516		-
chr18	72259676	72259730	CLIPSEQ_AGO2.train.neg_21415		-
chr21	38773369	38773415	CLIPSEQ_AGO2.train.neg_28408		+
chr20	25526448	25526488	CLIPSEQ_AGO2.train.neg_27094		-
chr16	19893101	19893141	CLIPSEQ_AGO2.train.neg_16247		-
chr22	39110574	39110614	CLIPSEQ_AGO2.train.neg_30773		+
chr15	47748319	47748359	CLIPSEQ_AGO2.train.neg_12882		+
chr16	46645136	46645176	CLIPSEQ_AGO2.train.neg_16440		-
chr13	46098414	46098454	CLIPSEQ_AGO2.train.neg_8621		+
chr7	99661083	99661123	CLIPSEQ_AGO2.train.neg_40312		+
chr22	50254338	50254378	CLIPSEQ_AGO2.train.neg_31128		+
chr1	41202625	41202665	CLIPSEQ_AGO2.train.neg_381		+
chr18	33708967	33709007	CLIPSEQ_AGO2.train.neg_21009		-
chr16	68863123	68863163	CLIPSEQ_AGO2.train.neg_15622		+
chr15	40894097	40894137	CLIPSEQ_AGO2.train.neg_12661		+
chr10	95709400	95709440	CLIPSEQ_AGO2.train.neg_2425		+
chrX	119675718	119675758	CLIPSEQ_AGO2.train.neg_47350		-
chr22	35781671	35781711	CLIPSEQ_AGO2.train.neg_30635		+
chr19	30307786	30307826	CLIPSEQ_AGO2.train.neg_21987		+
chr4	170634013	170634053	CLIPSEQ_AGO2.train.neg_35036		+
chr22	17642096	17642136	CLIPSEQ_AGO2.train.neg_31251		-
chr9	101870040	101870080	CLIPSEQ_AGO2.train.neg_44219		+
chr21	46957881	46957921	CLIPSEQ_AGO2.train.neg_29928		-
chr14	50089788	50089828	CLIPSEQ_AGO2.train.neg_10654		+
chr19	4689438	4689478	CLIPSEQ_AGO2.train.neg_22939		-
chr21	34920060	34920100	CLIPSEQ_AGO2.train.neg_28124		+
chr12	30867164	30867204	CLIPSEQ_AGO2.train.neg_7285		-
chr11	34253267	34253307	CLIPSEQ_AGO2.train.neg_5242		-
chr11	64891568	64891608	CLIPSEQ_AGO2.train.neg_5519		-
chr8	98808323	98808363	CLIPSEQ_AGO2.train.neg_42474		+
chr12	82618486	82618526	CLIPSEQ_AGO2.train.neg_7748		-
chr19	56824854	56824894	CLIPSEQ_AGO2.train.neg_23849		-
chr20	34325036	34325076	CLIPSEQ_AGO2.train.neg_27303		-
chr21	40884955	40884995	CLIPSEQ_AGO2.train.neg_28527		+
chr18	12695068	12695108	CLIPSEQ_AGO2.train.neg_19527		+
chr6	116445243	116445283	CLIPSEQ_AGO2.train.neg_38525		+
chr8	42695357	42695397	CLIPSEQ_AGO2.train.neg_43013		-
chr3	40585489	40585529	CLIPSEQ_AGO2.train.neg_32604		+
chr21	46540341	46540381	CLIPSEQ_AGO2.train.neg_28885		+
chr8	56681322	56681362	CLIPSEQ_AGO2.train.neg_43085		-
chr13	77567676	77567716	CLIPSEQ_AGO2.train.neg_10093		-
chr15	43660798	43660838	CLIPSEQ_AGO2.train.neg_13855		-
chr10	105038829	105038869	CLIPSEQ_AGO2.train.neg_2589		+
chr18	29820452	29820492	CLIPSEQ_AGO2.train.neg_20919		-
chr4	155468684	155468724	CLIPSEQ_AGO2.train.neg_35919		-
chr3	42800943	42800983	CLIPSEQ_AGO2.train.neg_33457		-
chr14	35094909	35094949	CLIPSEQ_AGO2.train.neg_11738		-
chrX	149762150	149762190	CLIPSEQ_AGO2.train.neg_46603		+
chr22	41769975	41770015	CLIPSEQ_AGO2.train.neg_30933		+
chr10	105747975	105748015	CLIPSEQ_AGO2.train.neg_2613		+
chr16	74686919	74686959	CLIPSEQ_AGO2.train.neg_16743		-
chr6	33250039	33250079	CLIPSEQ_AGO2.train.neg_38987		-
chr1	23851353	23851393	CLIPSEQ_AGO2.train.neg_1045		-
chr7	131213127	131213167	CLIPSEQ_AGO2.train.neg_41534		-
chr15	67927020	67927060	CLIPSEQ_AGO2.train.neg_13117		+
chr13	25831506	25831546	CLIPSEQ_AGO2.train.neg_9417		-
chr4	119711097	119711137	CLIPSEQ_AGO2.train.neg_35802		-
chr21	45547447	45547487	CLIPSEQ_AGO2.train.neg_28806		+
chr16	66993771	66993811	CLIPSEQ_AGO2.train.neg_15508		+
chrX	47015982	47016022	CLIPSEQ_AGO2.train.neg_45913		+
chr18	12868490	12868530	CLIPSEQ_AGO2.train.neg_20649		-
chr20	37051590	37051630	CLIPSEQ_AGO2.train.neg_27374		-
chr21	40882548	40882588	CLIPSEQ_AGO2.train.neg_28525		+
chrX	119763311	119763351	CLIPSEQ_AGO2.train.neg_47360		-
chr15	34657385	34657425	CLIPSEQ_AGO2.train.neg_13723		-
chr10	99210196	99210236	CLIPSEQ_AGO2.train.neg_2465		+
chr3	148776369	148776409	CLIPSEQ_AGO2.train.neg_34014		-
chr18	72262731	72262771	CLIPSEQ_AGO2.train.neg_21422		-
chr1	16033851	16033891	CLIPSEQ_AGO2.train.neg_118		+
chr6	27777950	27777990	CLIPSEQ_AGO2.train.neg_37891		+
chr7	99654009	99654049	CLIPSEQ_AGO2.train.neg_40310		+
chr20	61428409	61428449	CLIPSEQ_AGO2.train.neg_26654		+
chr3	9456854	9456894	CLIPSEQ_AGO2.train.neg_32357		+
chrX	100880007	100880047	CLIPSEQ_AGO2.train.neg_46324		+
chr9	130824499	130824539	CLIPSEQ_AGO2.train.neg_45466		-
chr12	54367352	54367392	CLIPSEQ_AGO2.train.neg_7541		-
chr4	110736775	110736815	CLIPSEQ_AGO2.train.neg_34830		+
chr20	23331754	23331794	CLIPSEQ_AGO2.train.neg_25893		+
chr14	67593927	67593967	CLIPSEQ_AGO2.train.neg_10973		+
chr18	28663851	28663891	CLIPSEQ_AGO2.train.neg_20876		-
chr15	93587514	93587554	CLIPSEQ_AGO2.train.neg_14604		-
chr21	30924380	30924420	CLIPSEQ_AGO2.train.neg_27989		+
chr10	99530961	99531001	CLIPSEQ_AGO2.train.neg_3504		-
chr11	67208785	67208825	CLIPSEQ_AGO2.train.neg_5604		-
chr18	43644203	43644245	CLIPSEQ_AGO2.train.neg_21065		-
chr20	3352758	3352798	CLIPSEQ_AGO2.train.neg_26852		-
chr10	135216570	135216610	CLIPSEQ_AGO2.train.neg_2791		+
chr12	105305259	105305299	CLIPSEQ_AGO2.train.neg_7837		-
chr9	106896961	106897001	CLIPSEQ_AGO2.train.neg_44254		+
chr9	123364302	123364342	CLIPSEQ_AGO2.train.neg_45334		-
chr6	43598621	43598663	CLIPSEQ_AGO2.train.neg_38270		+
chr21	47747244	47747284	CLIPSEQ_AGO2.train.neg_28927		+
chr5	43545724	43545764	CLIPSEQ_AGO2.train.neg_37077		-
chrX	132709993	132710033	CLIPSEQ_AGO2.train.neg_47437		-
chr13	29233916	29233956	CLIPSEQ_AGO2.train.neg_8315		+
chr20	34636223	34636263	CLIPSEQ_AGO2.train.neg_27312		-
chr2	61247961	61248016	CLIPSEQ_AGO2.train.neg_24240		+
chr3	48712515	48712555	CLIPSEQ_AGO2.train.neg_33544		-
chr9	127622440	127622480	CLIPSEQ_AGO2.train.neg_45408		-
chr8	30903015	30903055	CLIPSEQ_AGO2.train.neg_42002		+
chr2	65320055	65320095	CLIPSEQ_AGO2.train.neg_25070		-
chr19	12820959	12820999	CLIPSEQ_AGO2.train.neg_23135		-
chr8	25306418	25306458	CLIPSEQ_AGO2.train.neg_42856		-
chr13	41764193	41764233	CLIPSEQ_AGO2.train.neg_9693		-
chr9	33676636	33676676	CLIPSEQ_AGO2.train.neg_44850		-
chr20	31355516	31355556	CLIPSEQ_AGO2.train.neg_26015		+
chr20	31352614	31352654	CLIPSEQ_AGO2.train.neg_26013		+
chr22	50641669	50641709	CLIPSEQ_AGO2.train.neg_31183		+
chr10	74765829	74765869	CLIPSEQ_AGO2.train.neg_3330		-
chr8	21849904	21849944	CLIPSEQ_AGO2.train.neg_41833		+
chr15	56495341	56495381	CLIPSEQ_AGO2.train.neg_14034		-
chr18	74147418	74147458	CLIPSEQ_AGO2.train.neg_21451		-
chr15	41722486	41722526	CLIPSEQ_AGO2.train.neg_12736		+
chr9	95379827	95379867	CLIPSEQ_AGO2.train.neg_45151		-
chr11	126143304	126143344	CLIPSEQ_AGO2.train.neg_4937		+
chr16	11768376	11768416	CLIPSEQ_AGO2.train.neg_14978		+
chr5	43639511	43639551	CLIPSEQ_AGO2.train.neg_36141		+
chr3	10191954	10191994	CLIPSEQ_AGO2.train.neg_32391		+
chr17	46127870	46127926	CLIPSEQ_AGO2.train.neg_17667		+
chr15	74876109	74876149	CLIPSEQ_AGO2.train.neg_13239		+
chr22	22897830	22897870	CLIPSEQ_AGO2.train.neg_31515		-
chr13	77460280	77460320	CLIPSEQ_AGO2.train.neg_10090		-
chr12	4852990	4853030	CLIPSEQ_AGO2.train.neg_6052		+
chr9	33905281	33905321	CLIPSEQ_AGO2.train.neg_43861		+
chr22	31741157	31741197	CLIPSEQ_AGO2.train.neg_31765		-
chr21	19173649	19173689	CLIPSEQ_AGO2.train.neg_29104		-
chr20	55213071	55213111	CLIPSEQ_AGO2.train.neg_26545		+
chr4	27023397	27023437	CLIPSEQ_AGO2.train.neg_34373		+
chr1	101420088	101420128	CLIPSEQ_AGO2.train.neg_654		+
chr1	86048165	86048205	CLIPSEQ_AGO2.train.neg_591		+
chr16	67208254	67208294	CLIPSEQ_AGO2.train.neg_15528		+
chr2	48716058	48716098	CLIPSEQ_AGO2.train.neg_24218		+
chr5	16555140	16555186	CLIPSEQ_AGO2.train.neg_36927		-
chr17	56570243	56570283	CLIPSEQ_AGO2.train.neg_18893		-
chr8	99960640	99960680	CLIPSEQ_AGO2.train.neg_42493		+
chrX	132846995	132847035	CLIPSEQ_AGO2.train.neg_47440		-
chr20	60717572	60717612	CLIPSEQ_AGO2.train.neg_27727		-
chr17	79514323	79514363	CLIPSEQ_AGO2.train.neg_19174		-
chr20	60573870	60573910	CLIPSEQ_AGO2.train.neg_27709		-
chr6	82446515	82446555	CLIPSEQ_AGO2.train.neg_39266		-
chr11	27523954	27523994	CLIPSEQ_AGO2.train.neg_5201		-
chr12	67685353	67685393	CLIPSEQ_AGO2.train.neg_6661		+
chr5	77542378	77542418	CLIPSEQ_AGO2.train.neg_37242		-
chr8	145735360	145735408	CLIPSEQ_AGO2.train.neg_42699		+
chr22	30297570	30297610	CLIPSEQ_AGO2.train.neg_30496		+
chr20	42560495	42560535	CLIPSEQ_AGO2.train.neg_26307		+
chr10	82281910	82281950	CLIPSEQ_AGO2.train.neg_2290		+
chr15	34395180	34395220	CLIPSEQ_AGO2.train.neg_12560		+
chr16	30981410	30981450	CLIPSEQ_AGO2.train.neg_15260		+
chr7	35730880	35730920	CLIPSEQ_AGO2.train.neg_40998		-
chr21	37414059	37414099	CLIPSEQ_AGO2.train.neg_29551		-
chrY	21163337	21163410	CLIPSEQ_AGO2.train.neg_47887		-
chr22	50745163	50745203	CLIPSEQ_AGO2.train.neg_32302		-
chr21	30343404	30343444	CLIPSEQ_AGO2.train.neg_29228		-
chrX	56592682	56592732	CLIPSEQ_AGO2.train.neg_46098		+
chr15	41088130	41088170	CLIPSEQ_AGO2.train.neg_13774		-
chr17	649438	649478	CLIPSEQ_AGO2.train.neg_18102		-
chr21	43270397	43270437	CLIPSEQ_AGO2.train.neg_29702		-
chr21	44841345	44841385	CLIPSEQ_AGO2.train.neg_29813		-
chr15	34520162	34520202	CLIPSEQ_AGO2.train.neg_12571		+
chr13	20226610	20226650	CLIPSEQ_AGO2.train.neg_8126		+
chr13	73312923	73312963	CLIPSEQ_AGO2.train.neg_8820		+
chr6	87968003	87968043	CLIPSEQ_AGO2.train.neg_38444		+
chr14	89205167	89205207	CLIPSEQ_AGO2.train.neg_12340		-
chr22	42081726	42081766	CLIPSEQ_AGO2.train.neg_32105		-
chr13	98092735	98092775	CLIPSEQ_AGO2.train.neg_9022		+
chr6	26284361	26284401	CLIPSEQ_AGO2.train.neg_38800		-
chr20	33238105	33238145	CLIPSEQ_AGO2.train.neg_27236		-
chr1	11861227	11861267	CLIPSEQ_AGO2.train.neg_986		-
chr17	61837254	61837294	CLIPSEQ_AGO2.train.neg_18950		-
chr17	71241342	71241382	CLIPSEQ_AGO2.train.neg_17894		+
chr15	65789790	65789830	CLIPSEQ_AGO2.train.neg_14184		-
chr11	14638806	14638846	CLIPSEQ_AGO2.train.neg_5141		-
chr14	93391819	93391859	CLIPSEQ_AGO2.train.neg_11270		+
chr10	72647001	72647041	CLIPSEQ_AGO2.train.neg_3293		-
chr6	118025063	118025103	CLIPSEQ_AGO2.train.neg_38559		+
chr6	31661097	31661137	CLIPSEQ_AGO2.train.neg_38894		-
chrX	21874998	21875038	CLIPSEQ_AGO2.train.neg_45741		+
chr5	6616576	6616616	CLIPSEQ_AGO2.train.neg_36890		-
chr13	37585454	37585494	CLIPSEQ_AGO2.train.neg_9607		-
chr16	82185586	82185626	CLIPSEQ_AGO2.train.neg_16798		-
chr22	31371854	31371894	CLIPSEQ_AGO2.train.neg_30507		+
chr11	3922122	3922162	CLIPSEQ_AGO2.train.neg_3878		+
chr14	50788089	50788129	CLIPSEQ_AGO2.train.neg_10671		+
chr17	8045758	8045798	CLIPSEQ_AGO2.train.neg_18294		-
chrX	47092492	47092532	CLIPSEQ_AGO2.train.neg_45929		+
chr11	112105947	112105987	CLIPSEQ_AGO2.train.neg_4791		+
chr14	64157049	64157089	CLIPSEQ_AGO2.train.neg_12063		-
chr15	63506090	63506130	CLIPSEQ_AGO2.train.neg_13014		+
chrX	110926535	110926575	CLIPSEQ_AGO2.train.neg_46427		+
chr10	72149769	72149809	CLIPSEQ_AGO2.train.neg_2145		+
chrY	21086662	21086702	CLIPSEQ_AGO2.train.neg_47699		-
chr22	30147864	30147904	CLIPSEQ_AGO2.train.neg_31697		-
chr5	31446978	31447018	CLIPSEQ_AGO2.train.neg_36940		-
chr6	106738072	106738112	CLIPSEQ_AGO2.train.neg_39406		-
chr4	1978686	1978726	CLIPSEQ_AGO2.train.neg_34193		+
chr15	40863649	40863689	CLIPSEQ_AGO2.train.neg_12655		+
chr7	45144228	45144268	CLIPSEQ_AGO2.train.neg_41091		-
chr5	139969532	139969572	CLIPSEQ_AGO2.train.neg_37525		-
chr21	47541208	47541248	CLIPSEQ_AGO2.train.neg_28917		+
chr20	48807515	48807555	CLIPSEQ_AGO2.train.neg_26483		+
chr22	30165804	30165844	CLIPSEQ_AGO2.train.neg_30494		+
chr20	60763144	60763184	CLIPSEQ_AGO2.train.neg_26628		+
chr6	97342618	97342658	CLIPSEQ_AGO2.train.neg_39350		-
chr13	21722742	21722782	CLIPSEQ_AGO2.train.neg_8154		+
chr22	41881005	41881045	CLIPSEQ_AGO2.train.neg_30948		+
chr4	178357019	178357059	CLIPSEQ_AGO2.train.neg_35962		-
chr15	90185369	90185409	CLIPSEQ_AGO2.train.neg_14563		-
chr20	62580676	62580716	CLIPSEQ_AGO2.train.neg_27802		-
chr13	50159655	50159695	CLIPSEQ_AGO2.train.neg_9886		-
chrY	21080655	21080714	CLIPSEQ_AGO2.train.neg_47682		-
chr17	63024105	63024145	CLIPSEQ_AGO2.train.neg_18978		-
chr8	87514983	87515023	CLIPSEQ_AGO2.train.neg_43273		-
chr10	93707939	93707979	CLIPSEQ_AGO2.train.neg_2380		+
chr18	55225917	55225957	CLIPSEQ_AGO2.train.neg_21270		-
chr20	62586901	62586941	CLIPSEQ_AGO2.train.neg_27804		-
chr18	5966859	5966900	CLIPSEQ_AGO2.train.neg_20498		-
chr8	94743183	94743223	CLIPSEQ_AGO2.train.neg_43302		-
chr17	40724132	40724172	CLIPSEQ_AGO2.train.neg_17527		+
chr17	6942289	6942329	CLIPSEQ_AGO2.train.neg_17029		+
chr10	114719482	114719522	CLIPSEQ_AGO2.train.neg_2664		+
chr1	40102682	40102722	CLIPSEQ_AGO2.train.neg_1221		-
chr16	87656970	87657010	CLIPSEQ_AGO2.train.neg_15782		+
chr8	95869129	95869169	CLIPSEQ_AGO2.train.neg_42445		+
chr20	14315666	14315706	CLIPSEQ_AGO2.train.neg_26985		-
chr13	28826744	28826784	CLIPSEQ_AGO2.train.neg_8310		+
chr11	119206618	119206658	CLIPSEQ_AGO2.train.neg_4893		+
chr15	22871695	22871735	CLIPSEQ_AGO2.train.neg_12513		+
chr6	64454739	64454779	CLIPSEQ_AGO2.train.neg_38361		+
chr5	34919831	34919871	CLIPSEQ_AGO2.train.neg_36093		+
chr6	90308709	90308749	CLIPSEQ_AGO2.train.neg_38461		+
chr12	110733818	110733858	CLIPSEQ_AGO2.train.neg_6887		+
chr9	113015065	113015125	CLIPSEQ_AGO2.train.neg_45281		-
chr1	94343984	94344036	CLIPSEQ_AGO2.train.neg_1454		-
chr20	56937097	56937137	CLIPSEQ_AGO2.train.neg_26564		+
chr17	26497957	26497997	CLIPSEQ_AGO2.train.neg_17235		+
chr7	798489	798529	CLIPSEQ_AGO2.train.neg_39663		+
chr5	90772663	90772703	CLIPSEQ_AGO2.train.neg_36444		+
chr13	24324791	24324831	CLIPSEQ_AGO2.train.neg_9390		-
chr21	37657285	37657325	CLIPSEQ_AGO2.train.neg_28299		+
chr19	16979788	16979828	CLIPSEQ_AGO2.train.neg_21887		+
chr5	86685407	86685447	CLIPSEQ_AGO2.train.neg_36431		+
chr4	39467684	39467724	CLIPSEQ_AGO2.train.neg_34415		+
chr22	24209404	24209444	CLIPSEQ_AGO2.train.neg_30310		+
chr13	42865628	42865668	CLIPSEQ_AGO2.train.neg_8563		+
chr5	82359983	82360023	CLIPSEQ_AGO2.train.neg_37273		-
chr20	42832436	42832476	CLIPSEQ_AGO2.train.neg_27424		-
chr14	50798379	50798419	CLIPSEQ_AGO2.train.neg_10677		+
chr8	27158232	27158272	CLIPSEQ_AGO2.train.neg_42867		-
chr5	135496703	135496743	CLIPSEQ_AGO2.train.neg_36649		+
chr21	37759867	37759907	CLIPSEQ_AGO2.train.neg_28330		+
chr10	12065367	12065407	CLIPSEQ_AGO2.train.neg_2869		-
chr16	90028817	90028857	CLIPSEQ_AGO2.train.neg_15833		+
chr10	15605381	15605421	CLIPSEQ_AGO2.train.neg_2933		-
chr8	27598041	27598081	CLIPSEQ_AGO2.train.neg_42880		-
chr2	87865756	87865796	CLIPSEQ_AGO2.train.neg_25211		-
chr12	21656320	21656360	CLIPSEQ_AGO2.train.neg_6228		+
chr13	29288376	29288416	CLIPSEQ_AGO2.train.neg_9485		-
chr16	29917370	29917410	CLIPSEQ_AGO2.train.neg_16355		-
chr1	27612329	27612369	CLIPSEQ_AGO2.train.neg_222		+
chr2	101878707	101878747	CLIPSEQ_AGO2.train.neg_24479		+
chr10	32339883	32339923	CLIPSEQ_AGO2.train.neg_3076		-
chr10	60095002	60095042	CLIPSEQ_AGO2.train.neg_2026		+
chr3	113196569	113196609	CLIPSEQ_AGO2.train.neg_33867		-
chr20	35400459	35400499	CLIPSEQ_AGO2.train.neg_27334		-
chr3	107763329	107763369	CLIPSEQ_AGO2.train.neg_33834		-
chr18	21086601	21086641	CLIPSEQ_AGO2.train.neg_19705		+
chr16	56495954	56495994	CLIPSEQ_AGO2.train.neg_15401		+
chr16	67313862	67313902	CLIPSEQ_AGO2.train.neg_15544		+
chr8	101705836	101705876	CLIPSEQ_AGO2.train.neg_43390		-
chr22	20133912	20133952	CLIPSEQ_AGO2.train.neg_30157		+
chr1	154247325	154247365	CLIPSEQ_AGO2.train.neg_769		+
chr3	44997398	44997438	CLIPSEQ_AGO2.train.neg_33494		-
chr8	94929162	94929202	CLIPSEQ_AGO2.train.neg_42420		+
chr20	34227265	34227305	CLIPSEQ_AGO2.train.neg_27288		-
chr1	24108635	24108675	CLIPSEQ_AGO2.train.neg_167		+
chr1	33477206	33477246	CLIPSEQ_AGO2.train.neg_1146		-
chr6	112444154	112444194	CLIPSEQ_AGO2.train.neg_39477		-
chr17	42268040	42268082	CLIPSEQ_AGO2.train.neg_17605		+
chr19	11289257	11289297	CLIPSEQ_AGO2.train.neg_23102		-
chr21	45744003	45744043	CLIPSEQ_AGO2.train.neg_28870		+
chrX	133917849	133917889	CLIPSEQ_AGO2.train.neg_47449		-
chr3	180707438	180707478	CLIPSEQ_AGO2.train.neg_34076		-
chr21	45739349	45739389	CLIPSEQ_AGO2.train.neg_28861		+
chr9	74356566	74356606	CLIPSEQ_AGO2.train.neg_45033		-
chr17	80382453	80382493	CLIPSEQ_AGO2.train.neg_18072		+
chr4	17502891	17502931	CLIPSEQ_AGO2.train.neg_35264		-
chr4	56761558	56761598	CLIPSEQ_AGO2.train.neg_34533		+
chr6	129937660	129937700	CLIPSEQ_AGO2.train.neg_39526		-
chr17	2842829	2842869	CLIPSEQ_AGO2.train.neg_16959		+
chr19	52435942	52435982	CLIPSEQ_AGO2.train.neg_22568		+
chr21	40773381	40773421	CLIPSEQ_AGO2.train.neg_28483		+
chr14	76638898	76638938	CLIPSEQ_AGO2.train.neg_11174		+
chr17	60650640	60650680	CLIPSEQ_AGO2.train.neg_17817		+
chr8	125474148	125474188	CLIPSEQ_AGO2.train.neg_42598		+
chr21	32496666	32496706	CLIPSEQ_AGO2.train.neg_29279		-
chr1	26225297	26225337	CLIPSEQ_AGO2.train.neg_1079		-
chr15	41142693	41142733	CLIPSEQ_AGO2.train.neg_12691		+
chr22	18130838	18130878	CLIPSEQ_AGO2.train.neg_30021		+
chrX	106987877	106987917	CLIPSEQ_AGO2.train.neg_47249		-
chr16	30019785	30019825	CLIPSEQ_AGO2.train.neg_16361		-
chr12	49954682	49954722	CLIPSEQ_AGO2.train.neg_7457		-
chr14	54876923	54876963	CLIPSEQ_AGO2.train.neg_10738		+
chr13	50495377	50495417	CLIPSEQ_AGO2.train.neg_9907		-
chr9	131085012	131085052	CLIPSEQ_AGO2.train.neg_45491		-
chr5	134081936	134081976	CLIPSEQ_AGO2.train.neg_36632		+
chr8	90971370	90971410	CLIPSEQ_AGO2.train.neg_43276		-
chr11	67007045	67007085	CLIPSEQ_AGO2.train.neg_4487		+
chr17	19186648	19186688	CLIPSEQ_AGO2.train.neg_17200		+
chr13	96277407	96277447	CLIPSEQ_AGO2.train.neg_10192		-
chr17	5731767	5731807	CLIPSEQ_AGO2.train.neg_17017		+
chr22	37408311	37408351	CLIPSEQ_AGO2.train.neg_31898		-
chr22	39104945	39104985	CLIPSEQ_AGO2.train.neg_30772		+
chr15	40684921	40684961	CLIPSEQ_AGO2.train.neg_12631		+
chr18	662800	662840	CLIPSEQ_AGO2.train.neg_19237		+
chr4	141676481	141676521	CLIPSEQ_AGO2.train.neg_35890		-
chr19	4845503	4845543	CLIPSEQ_AGO2.train.neg_22944		-
chr21	30275642	30275682	CLIPSEQ_AGO2.train.neg_29207		-
chr17	1668278	1668318	CLIPSEQ_AGO2.train.neg_16932		+
chr19	10338021	10338061	CLIPSEQ_AGO2.train.neg_23077		-
chr13	41508998	41509038	CLIPSEQ_AGO2.train.neg_9668		-
chr10	105049032	105049072	CLIPSEQ_AGO2.train.neg_2596		+
chr21	27350900	27350940	CLIPSEQ_AGO2.train.neg_29163		-
chr8	6378277	6378317	CLIPSEQ_AGO2.train.neg_41673		+
chr2	27837865	27837905	CLIPSEQ_AGO2.train.neg_24070		+
chr10	38335356	38335396	CLIPSEQ_AGO2.train.neg_1984		+
chr15	69739490	69739530	CLIPSEQ_AGO2.train.neg_13153		+
chr3	49047093	49047133	CLIPSEQ_AGO2.train.neg_32732		+
chr6	44408347	44408387	CLIPSEQ_AGO2.train.neg_38295		+
chr17	19284280	19284320	CLIPSEQ_AGO2.train.neg_17204		+
chr8	68046343	68046383	CLIPSEQ_AGO2.train.neg_42314		+
chr13	39615422	39615462	CLIPSEQ_AGO2.train.neg_8482		+
chr8	61627146	61627186	CLIPSEQ_AGO2.train.neg_42270		+
chr4	100478949	100478989	CLIPSEQ_AGO2.train.neg_35669		-
chr9	126419603	126419643	CLIPSEQ_AGO2.train.neg_45392		-
chr2	70121452	70121492	CLIPSEQ_AGO2.train.neg_24321		+
chr18	28672247	28672287	CLIPSEQ_AGO2.train.neg_20881		-
chr13	37401860	37401907	CLIPSEQ_AGO2.train.neg_8422		+
chrX	67991343	67991383	CLIPSEQ_AGO2.train.neg_46128		+
chr7	56033905	56033945	CLIPSEQ_AGO2.train.neg_40005		+
chr5	40833541	40833581	CLIPSEQ_AGO2.train.neg_37026		-
chr4	87691838	87691878	CLIPSEQ_AGO2.train.neg_34678		+
chr10	105775754	105775794	CLIPSEQ_AGO2.train.neg_2616		+
chr2	7139160	7139200	CLIPSEQ_AGO2.train.neg_23917		+
chr17	41150680	41150720	CLIPSEQ_AGO2.train.neg_17571		+
chr20	62662154	62662194	CLIPSEQ_AGO2.train.neg_27812		-
chr14	24024939	24024979	CLIPSEQ_AGO2.train.neg_10443		+
chr12	27084166	27084206	CLIPSEQ_AGO2.train.neg_7260		-
chr22	50314953	50314993	CLIPSEQ_AGO2.train.neg_31143		+
chr12	32143194	32143236	CLIPSEQ_AGO2.train.neg_6309		+
chr22	39078242	39078282	CLIPSEQ_AGO2.train.neg_30766		+
chr7	770880	770920	CLIPSEQ_AGO2.train.neg_39659		+
chrX	69595349	69595389	CLIPSEQ_AGO2.train.neg_46180		+
chr9	86588486	86588526	CLIPSEQ_AGO2.train.neg_45090		-
chr2	32251374	32251414	CLIPSEQ_AGO2.train.neg_24898		-
chrY	21208420	21208490	CLIPSEQ_AGO2.train.neg_48002		-
chr9	5728622	5728662	CLIPSEQ_AGO2.train.neg_43754		+
chr9	135563652	135563692	CLIPSEQ_AGO2.train.neg_44654		+
chr4	144115294	144115334	CLIPSEQ_AGO2.train.neg_34953		+
chr17	57768286	57768326	CLIPSEQ_AGO2.train.neg_17783		+
chr20	329916	329956	CLIPSEQ_AGO2.train.neg_25526		+
chr5	32255952	32255992	CLIPSEQ_AGO2.train.neg_36951		-
chr1	46875943	46875983	CLIPSEQ_AGO2.train.neg_465		+
chr18	61062895	61062935	CLIPSEQ_AGO2.train.neg_21348		-
chr18	3433555	3433595	CLIPSEQ_AGO2.train.neg_19303		+
chr10	94794543	94794583	CLIPSEQ_AGO2.train.neg_2414		+
chr9	117388316	117388356	CLIPSEQ_AGO2.train.neg_44355		+
chr15	71242164	71242204	CLIPSEQ_AGO2.train.neg_13166		+
chr12	69184194	69184234	CLIPSEQ_AGO2.train.neg_6677		+
chrX	48770871	48770911	CLIPSEQ_AGO2.train.neg_46954		-
chrX	152016321	152016361	CLIPSEQ_AGO2.train.neg_46624		+
chr16	11406116	11406156	CLIPSEQ_AGO2.train.neg_14971		+
chr5	43174565	43174605	CLIPSEQ_AGO2.train.neg_36139		+
chr19	32883284	32883324	CLIPSEQ_AGO2.train.neg_23337		-
chr2	55238030	55238070	CLIPSEQ_AGO2.train.neg_25009		-
chrX	68385112	68385152	CLIPSEQ_AGO2.train.neg_47093		-
chr1	27215368	27215408	CLIPSEQ_AGO2.train.neg_1087		-
chr5	40794893	40794933	CLIPSEQ_AGO2.train.neg_37020		-
chr3	44509807	44509847	CLIPSEQ_AGO2.train.neg_33477		-
chr18	21165130	21165170	CLIPSEQ_AGO2.train.neg_20765		-
chr15	89868064	89868104	CLIPSEQ_AGO2.train.neg_14557		-
chr22	19768520	19768560	CLIPSEQ_AGO2.train.neg_30095		+
chr15	23077937	23077977	CLIPSEQ_AGO2.train.neg_13638		-
chr8	37595113	37595153	CLIPSEQ_AGO2.train.neg_42023		+
chr5	158695747	158695789	CLIPSEQ_AGO2.train.neg_36771		+
chr2	150444142	150444182	CLIPSEQ_AGO2.train.neg_25384		-
chr16	28972972	28973012	CLIPSEQ_AGO2.train.neg_15163		+
chr6	160172117	160172157	CLIPSEQ_AGO2.train.neg_38656		+
chr22	38251084	38251124	CLIPSEQ_AGO2.train.neg_30712		+
chr22	18204781	18204821	CLIPSEQ_AGO2.train.neg_30034		+
chr5	170818989	170819029	CLIPSEQ_AGO2.train.neg_36793		+
chr9	131554576	131554616	CLIPSEQ_AGO2.train.neg_44538		+
chrX	62567850	62567890	CLIPSEQ_AGO2.train.neg_47062		-
chr5	108688909	108688949	CLIPSEQ_AGO2.train.neg_37349		-
chrX	118682977	118683017	CLIPSEQ_AGO2.train.neg_47315		-
chr19	18391476	18391516	CLIPSEQ_AGO2.train.neg_23247		-
chr12	111122139	111122179	CLIPSEQ_AGO2.train.neg_7908		-
chr21	44413884	44413924	CLIPSEQ_AGO2.train.neg_28626		+
chr2	232020709	232020749	CLIPSEQ_AGO2.train.neg_24717		+
chr22	35655396	35655436	CLIPSEQ_AGO2.train.neg_30601		+
chrX	48662339	48662379	CLIPSEQ_AGO2.train.neg_45995		+
chr3	121509951	121509991	CLIPSEQ_AGO2.train.neg_33894		-
chr2	96923709	96923749	CLIPSEQ_AGO2.train.neg_25228		-
chr9	130735172	130735212	CLIPSEQ_AGO2.train.neg_45463		-
chr2	224662015	224662055	CLIPSEQ_AGO2.train.neg_25486		-
chr6	134538052	134538092	CLIPSEQ_AGO2.train.neg_39547		-
chr13	27189658	27189698	CLIPSEQ_AGO2.train.neg_8249		+
chr7	27823939	27823979	CLIPSEQ_AGO2.train.neg_39872		+
chr19	1860793	1860833	CLIPSEQ_AGO2.train.neg_22826		-
chr16	57231776	57231816	CLIPSEQ_AGO2.train.neg_15436		+
chr2	27694753	27694793	CLIPSEQ_AGO2.train.neg_24880		-
chr13	73354666	73354706	CLIPSEQ_AGO2.train.neg_10062		-
chr4	25221215	25221255	CLIPSEQ_AGO2.train.neg_34350		+
chr16	67322865	67322905	CLIPSEQ_AGO2.train.neg_15549		+
chr8	144910074	144910114	CLIPSEQ_AGO2.train.neg_43634		-
chr5	50129420	50129460	CLIPSEQ_AGO2.train.neg_36154		+
chr20	3743996	3744036	CLIPSEQ_AGO2.train.neg_26864		-
chrY	21094878	21094918	CLIPSEQ_AGO2.train.neg_47721		-
chr11	117241677	117241717	CLIPSEQ_AGO2.train.neg_4835		+
chrY	21058944	21058984	CLIPSEQ_AGO2.train.neg_47629		-
chrX	10601770	10601810	CLIPSEQ_AGO2.train.neg_46706		-
chr17	53895017	53895057	CLIPSEQ_AGO2.train.neg_17733		+
chr19	50115769	50115809	CLIPSEQ_AGO2.train.neg_22513		+
chr3	47486545	47486585	CLIPSEQ_AGO2.train.neg_33516		-
chr22	22045514	22045554	CLIPSEQ_AGO2.train.neg_30285		+
chr16	89925913	89925953	CLIPSEQ_AGO2.train.neg_15823		+
chrX	23801958	23801998	CLIPSEQ_AGO2.train.neg_45761		+
chr5	52878193	52878233	CLIPSEQ_AGO2.train.neg_36165		+
chr3	49812771	49812811	CLIPSEQ_AGO2.train.neg_33603		-
chr20	49362443	49362483	CLIPSEQ_AGO2.train.neg_26499		+
chrY	21206683	21206723	CLIPSEQ_AGO2.train.neg_47996		-
chr14	59104516	59104556	CLIPSEQ_AGO2.train.neg_10861		+
chr14	89086235	89086275	CLIPSEQ_AGO2.train.neg_12331		-
chr16	30850992	30851033	CLIPSEQ_AGO2.train.neg_16410		-
chr11	11924768	11924808	CLIPSEQ_AGO2.train.neg_3979		+
chr9	95885202	95885242	CLIPSEQ_AGO2.train.neg_45165		-
chr4	147117429	147117469	CLIPSEQ_AGO2.train.neg_34975		+
chr6	31474867	31474907	CLIPSEQ_AGO2.train.neg_38008		+
chr1	235753090	235753130	CLIPSEQ_AGO2.train.neg_1682		-
chr21	32747620	32747660	CLIPSEQ_AGO2.train.neg_29292		-
chr5	71543346	71543386	CLIPSEQ_AGO2.train.neg_37194		-
chr4	148539823	148539863	CLIPSEQ_AGO2.train.neg_34977		+
chr5	74656358	74656398	CLIPSEQ_AGO2.train.neg_36359		+
chr9	130719920	130719960	CLIPSEQ_AGO2.train.neg_45460		-
chr17	72206043	72206083	CLIPSEQ_AGO2.train.neg_17900		+
chr15	49308158	49308198	CLIPSEQ_AGO2.train.neg_13920		-
chr4	55583506	55583546	CLIPSEQ_AGO2.train.neg_34516		+
chr5	134367994	134368034	CLIPSEQ_AGO2.train.neg_37488		-
chr16	4851134	4851174	CLIPSEQ_AGO2.train.neg_16090		-
chr2	55767899	55767939	CLIPSEQ_AGO2.train.neg_24236		+
chr4	128864023	128864063	CLIPSEQ_AGO2.train.neg_35853		-
chrX	19666370	19666410	CLIPSEQ_AGO2.train.neg_46784		-
chr14	51106368	51106408	CLIPSEQ_AGO2.train.neg_11885		-
chr22	19957263	19957303	CLIPSEQ_AGO2.train.neg_30109		+
chr15	51293459	51293499	CLIPSEQ_AGO2.train.neg_12945		+
chr3	122447795	122447835	CLIPSEQ_AGO2.train.neg_33021		+
chr18	21517317	21517357	CLIPSEQ_AGO2.train.neg_19740		+
chr6	3114601	3114641	CLIPSEQ_AGO2.train.neg_37685		+
chr21	40719593	40719645	CLIPSEQ_AGO2.train.neg_29662		-
chrX	73662651	73662691	CLIPSEQ_AGO2.train.neg_46249		+
chr14	31037655	31037695	CLIPSEQ_AGO2.train.neg_10537		+
chr2	28984673	28984713	CLIPSEQ_AGO2.train.neg_24085		+
chr4	56228862	56228902	CLIPSEQ_AGO2.train.neg_34522		+
chr21	38342336	38342376	CLIPSEQ_AGO2.train.neg_29586		-
chrX	106349606	106349646	CLIPSEQ_AGO2.train.neg_47237		-
chr21	30894447	30894487	CLIPSEQ_AGO2.train.neg_27987		+
chrX	119583572	119583612	CLIPSEQ_AGO2.train.neg_47346		-
chr15	102197535	102197575	CLIPSEQ_AGO2.train.neg_14685		-
chr1	67894227	67894267	CLIPSEQ_AGO2.train.neg_1359		-
chr19	36104907	36104947	CLIPSEQ_AGO2.train.neg_22105		+
chr20	267242	267282	CLIPSEQ_AGO2.train.neg_26739		-
chr16	58160330	58160370	CLIPSEQ_AGO2.train.neg_16559		-
chr20	49361568	49361608	CLIPSEQ_AGO2.train.neg_26498		+
chr6	16581592	16581632	CLIPSEQ_AGO2.train.neg_38758		-
chr14	74393109	74393149	CLIPSEQ_AGO2.train.neg_12193		-
chr13	37582992	37583032	CLIPSEQ_AGO2.train.neg_8443		+
chr4	79825328	79825368	CLIPSEQ_AGO2.train.neg_35553		-
chr21	46205281	46205321	CLIPSEQ_AGO2.train.neg_29853		-
chr14	67848119	67848159	CLIPSEQ_AGO2.train.neg_10995		+
chr19	16798572	16798612	CLIPSEQ_AGO2.train.neg_21882		+
chr19	49446938	49446978	CLIPSEQ_AGO2.train.neg_22480		+
chr13	32909750	32909790	CLIPSEQ_AGO2.train.neg_8363		+
chr20	58514670	58514710	CLIPSEQ_AGO2.train.neg_27704		-
chr11	95532906	95532946	CLIPSEQ_AGO2.train.neg_4710		+
chr18	74826151	74826191	CLIPSEQ_AGO2.train.neg_21477		-
chr15	79216243	79216283	CLIPSEQ_AGO2.train.neg_14451		-
chr16	27684702	27684742	CLIPSEQ_AGO2.train.neg_15127		+
chr21	34904867	34904907	CLIPSEQ_AGO2.train.neg_29470		-
chr17	80514731	80514771	CLIPSEQ_AGO2.train.neg_18080		+
chr4	108776014	108776054	CLIPSEQ_AGO2.train.neg_34792		+
chr10	74034262	74034302	CLIPSEQ_AGO2.train.neg_2185		+
chr14	70174544	70174584	CLIPSEQ_AGO2.train.neg_11035		+
chr20	2816389	2816429	CLIPSEQ_AGO2.train.neg_26801		-
chr4	1312358	1312398	CLIPSEQ_AGO2.train.neg_34166		+
chr12	58121022	58121097	CLIPSEQ_AGO2.train.neg_6595		+
chr9	125448969	125449009	CLIPSEQ_AGO2.train.neg_44385		+
chr14	35096491	35096531	CLIPSEQ_AGO2.train.neg_11739		-
chr12	46163800	46163840	CLIPSEQ_AGO2.train.neg_6341		+
chr20	56911412	56911469	CLIPSEQ_AGO2.train.neg_26559		+
chr2	74895563	74895603	CLIPSEQ_AGO2.train.neg_24378		+
chr11	19259070	19259110	CLIPSEQ_AGO2.train.neg_5179		-
chr20	32436918	32436958	CLIPSEQ_AGO2.train.neg_26061		+
chr6	126070899	126070939	CLIPSEQ_AGO2.train.neg_38583		+
chr17	71231645	71231685	CLIPSEQ_AGO2.train.neg_17892		+
chr15	43916933	43916973	CLIPSEQ_AGO2.train.neg_13868		-
chr5	43537540	43537580	CLIPSEQ_AGO2.train.neg_37073		-
chr22	39710342	39710382	CLIPSEQ_AGO2.train.neg_31984		-
chr16	71785703	71785743	CLIPSEQ_AGO2.train.neg_16704		-
chr12	125565589	125565629	CLIPSEQ_AGO2.train.neg_7028		+
chr12	50515848	50515888	CLIPSEQ_AGO2.train.neg_6389		+
chr14	50301573	50301613	CLIPSEQ_AGO2.train.neg_11860		-
chr2	121023185	121023225	CLIPSEQ_AGO2.train.neg_24559		+
chr11	102226738	102226778	CLIPSEQ_AGO2.train.neg_4723		+
chr20	30274011	30274051	CLIPSEQ_AGO2.train.neg_27132		-
chr6	31132509	31132549	CLIPSEQ_AGO2.train.neg_38001		+
chr5	132350827	132350867	CLIPSEQ_AGO2.train.neg_37458		-
chr6	14127828	14127868	CLIPSEQ_AGO2.train.neg_37759		+
chr3	11335713	11335753	CLIPSEQ_AGO2.train.neg_32404		+
chr6	34215058	34215098	CLIPSEQ_AGO2.train.neg_39032		-
chr11	66429397	66429437	CLIPSEQ_AGO2.train.neg_4467		+
chr4	108942490	108942530	CLIPSEQ_AGO2.train.neg_34803		+
chr6	79595781	79595821	CLIPSEQ_AGO2.train.neg_38406		+
chr20	30360363	30360403	CLIPSEQ_AGO2.train.neg_25960		+
chr20	2135354	2135394	CLIPSEQ_AGO2.train.neg_25599		+
chr5	80600256	80600296	CLIPSEQ_AGO2.train.neg_36411		+
chr12	111057393	111057433	CLIPSEQ_AGO2.train.neg_6895		+
chr8	29924069	29924109	CLIPSEQ_AGO2.train.neg_42906		-
chr22	17629627	17629667	CLIPSEQ_AGO2.train.neg_31246		-
chr21	35589183	35589223	CLIPSEQ_AGO2.train.neg_28193		+
chr6	84034020	84034073	CLIPSEQ_AGO2.train.neg_39280		-
chr2	31476429	31476469	CLIPSEQ_AGO2.train.neg_24107		+
chr10	99133310	99133350	CLIPSEQ_AGO2.train.neg_3480		-
chr10	104920120	104920160	CLIPSEQ_AGO2.train.neg_3609		-
chr12	111163215	111163255	CLIPSEQ_AGO2.train.neg_7909		-
chr8	41481346	41481386	CLIPSEQ_AGO2.train.neg_42113		+
chr1	9306020	9306060	CLIPSEQ_AGO2.train.neg_57		+
chr22	31903738	31903778	CLIPSEQ_AGO2.train.neg_30552		+
chr21	45311092	45311132	CLIPSEQ_AGO2.train.neg_28715		+
chr5	898743	898783	CLIPSEQ_AGO2.train.neg_36007		+
chr6	71458618	71458658	CLIPSEQ_AGO2.train.neg_38376		+
chr5	86634326	86634366	CLIPSEQ_AGO2.train.neg_36428		+
chr6	116904853	116904893	CLIPSEQ_AGO2.train.neg_38536		+
chr5	65062863	65062903	CLIPSEQ_AGO2.train.neg_36254		+
chr16	83851462	83851502	CLIPSEQ_AGO2.train.neg_15754		+
chr10	89670055	89670095	CLIPSEQ_AGO2.train.neg_2324		+
chr11	33735838	33735878	CLIPSEQ_AGO2.train.neg_5229		-
chr13	25876999	25877039	CLIPSEQ_AGO2.train.neg_8217		+
chr8	57097695	57097735	CLIPSEQ_AGO2.train.neg_43097		-
chr14	68207196	68207236	CLIPSEQ_AGO2.train.neg_12118		-
chr17	35996538	35996578	CLIPSEQ_AGO2.train.neg_18530		-
chr6	74315719	74315759	CLIPSEQ_AGO2.train.neg_39238		-
chr15	44076869	44076909	CLIPSEQ_AGO2.train.neg_12809		+
chr7	87252886	87252926	CLIPSEQ_AGO2.train.neg_41230		-
chr9	115084590	115084630	CLIPSEQ_AGO2.train.neg_45297		-
chr13	53235093	53235133	CLIPSEQ_AGO2.train.neg_8773		+
chr13	98112895	98112935	CLIPSEQ_AGO2.train.neg_9037		+
chr19	1257032	1257072	CLIPSEQ_AGO2.train.neg_21552		+
chrX	40489327	40489367	CLIPSEQ_AGO2.train.neg_46862		-
chr17	18266395	18266435	CLIPSEQ_AGO2.train.neg_18377		-
chr1	43250402	43250442	CLIPSEQ_AGO2.train.neg_406		+
chr9	34613781	34613821	CLIPSEQ_AGO2.train.neg_44880		-
chr4	100869498	100869538	CLIPSEQ_AGO2.train.neg_35680		-
chr6	74179684	74179724	CLIPSEQ_AGO2.train.neg_38389		+
chr2	73497555	73497595	CLIPSEQ_AGO2.train.neg_25126		-
chr14	105361213	105361253	CLIPSEQ_AGO2.train.neg_11455		+
chr22	39915707	39915747	CLIPSEQ_AGO2.train.neg_30839		+
chr3	150275527	150275567	CLIPSEQ_AGO2.train.neg_34029		-
chr3	25632116	25632156	CLIPSEQ_AGO2.train.neg_32506		+
chr17	5092081	5092121	CLIPSEQ_AGO2.train.neg_18232		-
chr10	70507064	70507104	CLIPSEQ_AGO2.train.neg_2091		+
chr6	36824998	36825038	CLIPSEQ_AGO2.train.neg_39057		-
chr22	20103965	20104005	CLIPSEQ_AGO2.train.neg_31418		-
chr20	34300762	34300802	CLIPSEQ_AGO2.train.neg_27295		-
chr19	1817108	1817148	CLIPSEQ_AGO2.train.neg_22814		-
chrX	16686609	16686649	CLIPSEQ_AGO2.train.neg_46757		-
chrX	46834459	46834499	CLIPSEQ_AGO2.train.neg_45906		+
chr22	42092453	42092493	CLIPSEQ_AGO2.train.neg_30980		+
chr7	148481145	148481185	CLIPSEQ_AGO2.train.neg_40625		+
chr11	18349494	18349534	CLIPSEQ_AGO2.train.neg_4029		+
chr17	36453386	36453426	CLIPSEQ_AGO2.train.neg_17410		+
chr21	46231098	46231138	CLIPSEQ_AGO2.train.neg_29878		-
chr11	59363815	59363855	CLIPSEQ_AGO2.train.neg_5359		-
chr12	549302	549342	CLIPSEQ_AGO2.train.neg_5984		+
chr19	49446883	49446923	CLIPSEQ_AGO2.train.neg_22479		+
chrX	46406307	46406347	CLIPSEQ_AGO2.train.neg_45874		+
chr19	59064091	59064131	CLIPSEQ_AGO2.train.neg_23907		-
chr12	56670922	56670962	CLIPSEQ_AGO2.train.neg_7590		-
chr1	150934158	150934198	CLIPSEQ_AGO2.train.neg_753		+
chr5	72800346	72800386	CLIPSEQ_AGO2.train.neg_36338		+
chr22	30059758	30059798	CLIPSEQ_AGO2.train.neg_30476		+
chr19	36711948	36711988	CLIPSEQ_AGO2.train.neg_22149		+
chr17	33321661	33321701	CLIPSEQ_AGO2.train.neg_17349		+
chr10	121269843	121269883	CLIPSEQ_AGO2.train.neg_3734		-
chr10	93606254	93606294	CLIPSEQ_AGO2.train.neg_2374		+
chr20	30538367	30538407	CLIPSEQ_AGO2.train.neg_27145		-
chr20	2460110	2460150	CLIPSEQ_AGO2.train.neg_26780		-
chr14	66347406	66347446	CLIPSEQ_AGO2.train.neg_12093		-
chr18	21054223	21054263	CLIPSEQ_AGO2.train.neg_19693		+
chrY	21143780	21143820	CLIPSEQ_AGO2.train.neg_47830		-
chr15	72793874	72793914	CLIPSEQ_AGO2.train.neg_13178		+
chr8	94750570	94750610	CLIPSEQ_AGO2.train.neg_43308		-
chr4	2010077	2010117	CLIPSEQ_AGO2.train.neg_35130		-
chr14	52942242	52942282	CLIPSEQ_AGO2.train.neg_11922		-
chr18	44396876	44396916	CLIPSEQ_AGO2.train.neg_21068		-
chr22	24310145	24310185	CLIPSEQ_AGO2.train.neg_30321		+
chr17	38987577	38987617	CLIPSEQ_AGO2.train.neg_17491		+
chr10	120932742	120932782	CLIPSEQ_AGO2.train.neg_3730		-
chr13	48616522	48616562	CLIPSEQ_AGO2.train.neg_8636		+
chr9	21333417	21333457	CLIPSEQ_AGO2.train.neg_44794		-
chr18	33592399	33592439	CLIPSEQ_AGO2.train.neg_20979		-
chr21	37425088	37425128	CLIPSEQ_AGO2.train.neg_29565		-
chr7	142995983	142996023	CLIPSEQ_AGO2.train.neg_40614		+
chr20	10414352	10414392	CLIPSEQ_AGO2.train.neg_26943		-
chr17	19816515	19816555	CLIPSEQ_AGO2.train.neg_18379		-
chr21	19183235	19183275	CLIPSEQ_AGO2.train.neg_29108		-
chr15	80468981	80469021	CLIPSEQ_AGO2.train.neg_13366		+
chr5	64909898	64909938	CLIPSEQ_AGO2.train.neg_37163		-
chr6	110499048	110499088	CLIPSEQ_AGO2.train.neg_39445		-
chr4	175169653	175169693	CLIPSEQ_AGO2.train.neg_35958		-
chr22	40458397	40458437	CLIPSEQ_AGO2.train.neg_30851		+
chr6	30618309	30618349	CLIPSEQ_AGO2.train.neg_37978		+
chr15	100271029	100271069	CLIPSEQ_AGO2.train.neg_14614		-
chr7	42096049	42096089	CLIPSEQ_AGO2.train.neg_41017		-
chr2	131101567	131101607	CLIPSEQ_AGO2.train.neg_24573		+
chr16	624571	624611	CLIPSEQ_AGO2.train.neg_14728		+
chr16	4481238	4481278	CLIPSEQ_AGO2.train.neg_14920		+
chr16	2531350	2531390	CLIPSEQ_AGO2.train.neg_14845		+
chr5	78914393	78914433	CLIPSEQ_AGO2.train.neg_36394		+
chr17	4719520	4719560	CLIPSEQ_AGO2.train.neg_16998		+
chr18	29682035	29682075	CLIPSEQ_AGO2.train.neg_19795		+
chr22	29921377	29921417	CLIPSEQ_AGO2.train.neg_31682		-
chr10	21783966	21784006	CLIPSEQ_AGO2.train.neg_2962		-
chr21	15753931	15753971	CLIPSEQ_AGO2.train.neg_29038		-
chr11	62556535	62556575	CLIPSEQ_AGO2.train.neg_4315		+
chr22	34159553	34159593	CLIPSEQ_AGO2.train.neg_31809		-
chr17	44693802	44693870	CLIPSEQ_AGO2.train.neg_17637		+
chr19	38195379	38195419	CLIPSEQ_AGO2.train.neg_23446		-
chrX	69511667	69511707	CLIPSEQ_AGO2.train.neg_46171		+
chr17	26665655	26665695	CLIPSEQ_AGO2.train.neg_17241		+
chr18	48148690	48148730	CLIPSEQ_AGO2.train.neg_20020		+
chr2	101904814	101904854	CLIPSEQ_AGO2.train.neg_25283		-
chr19	3053957	3053997	CLIPSEQ_AGO2.train.neg_22885		-
chr2	88332241	88332281	CLIPSEQ_AGO2.train.neg_25214		-
chr13	80914322	80914362	CLIPSEQ_AGO2.train.neg_10155		-
chr10	97412451	97412491	CLIPSEQ_AGO2.train.neg_3457		-
chr14	89112907	89112947	CLIPSEQ_AGO2.train.neg_12334		-
chr10	45525649	45525689	CLIPSEQ_AGO2.train.neg_3151		-
chr17	55923312	55923352	CLIPSEQ_AGO2.train.neg_18868		-
chr20	25659886	25659926	CLIPSEQ_AGO2.train.neg_27108		-
chrY	21187192	21187232	CLIPSEQ_AGO2.train.neg_47944		-
chr16	4871366	4871406	CLIPSEQ_AGO2.train.neg_16093		-
chr12	48328812	48328852	CLIPSEQ_AGO2.train.neg_7410		-
chrX	23692288	23692328	CLIPSEQ_AGO2.train.neg_45754		+
chr10	103827675	103827715	CLIPSEQ_AGO2.train.neg_2531		+
chr6	111702431	111702471	CLIPSEQ_AGO2.train.neg_39453		-
chr21	40548133	40548173	CLIPSEQ_AGO2.train.neg_29622		-
chr10	124643836	124643876	CLIPSEQ_AGO2.train.neg_2726		+
chr17	64364012	64364052	CLIPSEQ_AGO2.train.neg_17857		+
chr22	20074126	20074166	CLIPSEQ_AGO2.train.neg_30124		+
chr5	137288944	137288990	CLIPSEQ_AGO2.train.neg_37496		-
chr21	43278576	43278616	CLIPSEQ_AGO2.train.neg_29705		-
chr20	44701541	44701581	CLIPSEQ_AGO2.train.neg_27480		-
chr9	129580464	129580504	CLIPSEQ_AGO2.train.neg_44443		+
chr22	37420105	37420163	CLIPSEQ_AGO2.train.neg_30661		+
chr7	100456003	100456043	CLIPSEQ_AGO2.train.neg_40355		+
chr22	35779539	35779579	CLIPSEQ_AGO2.train.neg_30632		+
chr16	75347694	75347734	CLIPSEQ_AGO2.train.neg_16764		-
chr16	69464381	69464421	CLIPSEQ_AGO2.train.neg_15645		+
chr4	2263698	2263738	CLIPSEQ_AGO2.train.neg_35144		-
chr15	76708829	76708869	CLIPSEQ_AGO2.train.neg_14408		-
chr11	9333819	9333859	CLIPSEQ_AGO2.train.neg_5105		-
chr7	140407279	140407319	CLIPSEQ_AGO2.train.neg_40604		+
chr6	30656471	30656511	CLIPSEQ_AGO2.train.neg_38864		-
chr11	64540287	64540327	CLIPSEQ_AGO2.train.neg_5496		-
chr17	18368029	18368069	CLIPSEQ_AGO2.train.neg_17189		+
chr20	62552884	62552924	CLIPSEQ_AGO2.train.neg_26724		+
chr20	279815	279855	CLIPSEQ_AGO2.train.neg_25510		+
chr22	45567230	45567270	CLIPSEQ_AGO2.train.neg_31047		+
chr8	103232145	103232185	CLIPSEQ_AGO2.train.neg_43413		-
chr15	72779042	72779082	CLIPSEQ_AGO2.train.neg_13177		+
chr6	26371955	26371995	CLIPSEQ_AGO2.train.neg_37854		+
chr19	39390435	39390475	CLIPSEQ_AGO2.train.neg_22223		+
chrX	47093516	47093556	CLIPSEQ_AGO2.train.neg_45930		+
chr17	1936950	1936990	CLIPSEQ_AGO2.train.neg_16940		+
chr9	131562345	131562405	CLIPSEQ_AGO2.train.neg_44540		+
chr19	17348832	17348872	CLIPSEQ_AGO2.train.neg_23223		-
chr4	83361215	83361255	CLIPSEQ_AGO2.train.neg_34653		+
chr18	12721808	12721848	CLIPSEQ_AGO2.train.neg_19532		+
chr18	5290878	5290918	CLIPSEQ_AGO2.train.neg_20468		-
chr16	23632806	23632846	CLIPSEQ_AGO2.train.neg_16301		-
chr4	77978149	77978189	CLIPSEQ_AGO2.train.neg_35548		-
chr15	63653468	63653508	CLIPSEQ_AGO2.train.neg_14102		-
chr1	111678869	111678909	CLIPSEQ_AGO2.train.neg_1489		-
chr13	113904871	113904911	CLIPSEQ_AGO2.train.neg_9209		+
chr8	50653851	50653891	CLIPSEQ_AGO2.train.neg_43041		-
chr7	27225655	27225695	CLIPSEQ_AGO2.train.neg_39865		+
chrX	57419819	57419859	CLIPSEQ_AGO2.train.neg_47055		-
chr20	4670802	4670842	CLIPSEQ_AGO2.train.neg_25710		+
chr7	27190164	27190204	CLIPSEQ_AGO2.train.neg_39860		+
chrY	21235177	21235218	CLIPSEQ_AGO2.train.neg_48052		-
chr14	90495251	90495291	CLIPSEQ_AGO2.train.neg_11246		+
chr17	40930707	40930747	CLIPSEQ_AGO2.train.neg_17548		+
chr20	48313106	48313146	CLIPSEQ_AGO2.train.neg_27567		-
chr7	66109485	66109525	CLIPSEQ_AGO2.train.neg_40067		+
chr7	107225616	107225656	CLIPSEQ_AGO2.train.neg_40432		+
chr2	109094929	109094971	CLIPSEQ_AGO2.train.neg_24498		+
chr17	57015469	57015509	CLIPSEQ_AGO2.train.neg_17766		+
chr20	31314067	31314107	CLIPSEQ_AGO2.train.neg_27165		-
chr19	50929254	50929294	CLIPSEQ_AGO2.train.neg_22556		+
chr19	10746890	10746930	CLIPSEQ_AGO2.train.neg_21752		+
chr20	11886931	11886971	CLIPSEQ_AGO2.train.neg_25767		+
chr10	102286073	102286113	CLIPSEQ_AGO2.train.neg_3553		-
chr15	73358583	73358623	CLIPSEQ_AGO2.train.neg_13195		+
chr5	172456449	172456489	CLIPSEQ_AGO2.train.neg_36796		+
chr20	655370	655410	CLIPSEQ_AGO2.train.neg_26765		-
chr3	9501152	9501192	CLIPSEQ_AGO2.train.neg_32359		+
chr19	35427962	35428002	CLIPSEQ_AGO2.train.neg_22088		+
chr20	23333995	23334035	CLIPSEQ_AGO2.train.neg_25905		+
chr6	99283544	99283584	CLIPSEQ_AGO2.train.neg_38472		+
chr19	10428165	10428205	CLIPSEQ_AGO2.train.neg_23080		-
chr6	52954663	52954703	CLIPSEQ_AGO2.train.neg_38324		+
chr8	54959784	54959824	CLIPSEQ_AGO2.train.neg_43066		-
chr16	2032025	2032071	CLIPSEQ_AGO2.train.neg_14814		+
chr22	21351011	21351051	CLIPSEQ_AGO2.train.neg_30231		+
chr3	9985695	9985735	CLIPSEQ_AGO2.train.neg_32376		+
chr12	89835657	89835697	CLIPSEQ_AGO2.train.neg_7763		-
chr2	70525609	70525649	CLIPSEQ_AGO2.train.neg_25093		-
chr18	48518145	48518185	CLIPSEQ_AGO2.train.neg_20056		+
chr6	30514647	30514687	CLIPSEQ_AGO2.train.neg_38853		-
chr18	19241351	19241391	CLIPSEQ_AGO2.train.neg_20719		-
chr2	160648642	160648682	CLIPSEQ_AGO2.train.neg_25401		-
chr17	7132008	7132048	CLIPSEQ_AGO2.train.neg_18251		-
chr14	103137210	103137250	CLIPSEQ_AGO2.train.neg_11397		+
chr19	41900512	41900552	CLIPSEQ_AGO2.train.neg_23551		-
chr12	108132248	108132288	CLIPSEQ_AGO2.train.neg_7851		-
chr13	45542253	45542293	CLIPSEQ_AGO2.train.neg_9741		-
chr17	27056005	27056045	CLIPSEQ_AGO2.train.neg_17251		+
chr13	49842056	49842096	CLIPSEQ_AGO2.train.neg_8693		+
chr11	66304713	66304753	CLIPSEQ_AGO2.train.neg_5576		-
chr21	34126902	34126942	CLIPSEQ_AGO2.train.neg_29422		-
chr19	41942225	41942265	CLIPSEQ_AGO2.train.neg_23554		-
chr19	45169875	45169915	CLIPSEQ_AGO2.train.neg_22397		+
chr19	11555873	11555913	CLIPSEQ_AGO2.train.neg_21796		+
chr5	60378992	60379032	CLIPSEQ_AGO2.train.neg_36222		+
chr13	30847951	30847991	CLIPSEQ_AGO2.train.neg_9513		-
chr3	64009258	64009298	CLIPSEQ_AGO2.train.neg_33747		-
chr16	5137940	5137980	CLIPSEQ_AGO2.train.neg_16109		-
chr19	54027861	54027901	CLIPSEQ_AGO2.train.neg_22599		+
chr8	41478309	41478349	CLIPSEQ_AGO2.train.neg_42112		+
chr16	28860486	28860526	CLIPSEQ_AGO2.train.neg_15147		+
chr12	7028354	7028394	CLIPSEQ_AGO2.train.neg_6094		+
chr8	101556039	101556079	CLIPSEQ_AGO2.train.neg_43383		-
chr16	67941418	67941458	CLIPSEQ_AGO2.train.neg_15587		+
chr12	56478361	56478401	CLIPSEQ_AGO2.train.neg_6522		+
chr20	57612937	57612977	CLIPSEQ_AGO2.train.neg_27692		-
chr20	54936887	54936927	CLIPSEQ_AGO2.train.neg_26522		+
chr7	32925828	32925868	CLIPSEQ_AGO2.train.neg_40971		-
chr17	36965242	36965282	CLIPSEQ_AGO2.train.neg_18549		-
chrX	132765436	132765476	CLIPSEQ_AGO2.train.neg_47438		-
chr17	36829545	36829585	CLIPSEQ_AGO2.train.neg_18537		-
chr11	66044089	66044129	CLIPSEQ_AGO2.train.neg_4460		+
chr12	32524429	32524469	CLIPSEQ_AGO2.train.neg_6313		+
chr20	32681704	32681744	CLIPSEQ_AGO2.train.neg_27201		-
chr9	136208913	136208953	CLIPSEQ_AGO2.train.neg_45566		-
chr7	128784939	128784979	CLIPSEQ_AGO2.train.neg_40523		+
chr19	34305949	34305989	CLIPSEQ_AGO2.train.neg_22041		+
chr5	102605850	102605890	CLIPSEQ_AGO2.train.neg_36497		+
chr20	35302373	35302413	CLIPSEQ_AGO2.train.neg_27318		-
chr22	18612547	18612587	CLIPSEQ_AGO2.train.neg_30050		+
chr17	61138643	61138683	CLIPSEQ_AGO2.train.neg_17821		+
chr7	152346820	152346860	CLIPSEQ_AGO2.train.neg_41619		-
chr16	3332815	3332855	CLIPSEQ_AGO2.train.neg_14898		+
chr20	58516342	58516382	CLIPSEQ_AGO2.train.neg_26606		+
chr9	131811232	131811272	CLIPSEQ_AGO2.train.neg_44563		+
chr11	63506503	63506543	CLIPSEQ_AGO2.train.neg_4324		+
chr2	159333279	159333319	CLIPSEQ_AGO2.train.neg_24615		+
chr8	42402154	42402194	CLIPSEQ_AGO2.train.neg_42155		+
chr10	27110761	27110801	CLIPSEQ_AGO2.train.neg_3005		-
chr20	36640430	36640470	CLIPSEQ_AGO2.train.neg_27370		-
chr8	38693090	38693130	CLIPSEQ_AGO2.train.neg_42071		+
chr11	111597618	111597658	CLIPSEQ_AGO2.train.neg_4770		+
chr19	34757846	34757886	CLIPSEQ_AGO2.train.neg_22048		+
chr16	79624586	79624626	CLIPSEQ_AGO2.train.neg_16785		-
chr21	27397212	27397252	CLIPSEQ_AGO2.train.neg_29166		-
chr4	102176683	102176723	CLIPSEQ_AGO2.train.neg_35691		-
chr8	41387301	41387341	CLIPSEQ_AGO2.train.neg_42093		+
chr15	63816252	63816292	CLIPSEQ_AGO2.train.neg_13028		+
chr12	7368182	7368222	CLIPSEQ_AGO2.train.neg_6120		+
chr7	138738895	138738935	CLIPSEQ_AGO2.train.neg_41564		-
chr14	37925058	37925098	CLIPSEQ_AGO2.train.neg_10607		+
chr13	48636705	48636745	CLIPSEQ_AGO2.train.neg_9851		-
chr15	69510908	69510948	CLIPSEQ_AGO2.train.neg_13140		+
chr3	37115158	37115199	CLIPSEQ_AGO2.train.neg_33440		-
chr17	72205498	72205538	CLIPSEQ_AGO2.train.neg_17899		+
chr1	47455780	47455820	CLIPSEQ_AGO2.train.neg_466		+
chr15	29264077	29264117	CLIPSEQ_AGO2.train.neg_12533		+
chr22	29489994	29490034	CLIPSEQ_AGO2.train.neg_30440		+
chr9	136198665	136198705	CLIPSEQ_AGO2.train.neg_45559		-
chr15	41590984	41591024	CLIPSEQ_AGO2.train.neg_12720		+
chr4	130014884	130014924	CLIPSEQ_AGO2.train.neg_34915		+
chr5	179126777	179126817	CLIPSEQ_AGO2.train.neg_36827		+
chrX	133646573	133646613	CLIPSEQ_AGO2.train.neg_46573		+
chr19	41828510	41828550	CLIPSEQ_AGO2.train.neg_22312		+
chr17	20915606	20915646	CLIPSEQ_AGO2.train.neg_18387		-
chr15	86303093	86303133	CLIPSEQ_AGO2.train.neg_14530		-
chr6	41893004	41893044	CLIPSEQ_AGO2.train.neg_38204		+
chr2	38542058	38542098	CLIPSEQ_AGO2.train.neg_24932		-
chr1	76205896	76205936	CLIPSEQ_AGO2.train.neg_565		+
chr12	56364475	56364515	CLIPSEQ_AGO2.train.neg_6503		+
chr22	39927182	39927222	CLIPSEQ_AGO2.train.neg_31994		-
chr20	60964236	60964276	CLIPSEQ_AGO2.train.neg_27733		-
chr19	35498233	35498273	CLIPSEQ_AGO2.train.neg_22090		+
chr3	141166333	141166373	CLIPSEQ_AGO2.train.neg_33129		+
chrX	129155417	129155457	CLIPSEQ_AGO2.train.neg_46539		+
chr7	40112224	40112264	CLIPSEQ_AGO2.train.neg_39940		+
chr16	3450436	3450476	CLIPSEQ_AGO2.train.neg_16019		-
chrX	39999477	39999517	CLIPSEQ_AGO2.train.neg_46858		-
chr10	27061814	27061855	CLIPSEQ_AGO2.train.neg_3000		-
chr19	3562217	3562257	CLIPSEQ_AGO2.train.neg_22893		-
chr10	6272401	6272441	CLIPSEQ_AGO2.train.neg_1746		+
chr2	42742711	42742751	CLIPSEQ_AGO2.train.neg_24167		+
chr21	47627509	47627549	CLIPSEQ_AGO2.train.neg_29943		-
chr13	92005197	92005237	CLIPSEQ_AGO2.train.neg_8953		+
chr8	66662079	66662119	CLIPSEQ_AGO2.train.neg_43141		-
chr14	21565407	21565447	CLIPSEQ_AGO2.train.neg_11511		-
chr17	1699173	1699213	CLIPSEQ_AGO2.train.neg_18138		-
chr8	94717404	94717444	CLIPSEQ_AGO2.train.neg_42416		+
chrY	21178494	21178534	CLIPSEQ_AGO2.train.neg_47925		-
chr20	31435865	31435905	CLIPSEQ_AGO2.train.neg_26031		+
chr18	71946409	71946449	CLIPSEQ_AGO2.train.neg_21409		-
chr16	24745413	24745453	CLIPSEQ_AGO2.train.neg_15103		+
chr8	99123545	99123585	CLIPSEQ_AGO2.train.neg_43350		-
chr15	59411783	59411823	CLIPSEQ_AGO2.train.neg_13011		+
chrX	71370378	71370418	CLIPSEQ_AGO2.train.neg_46229		+
chr12	53789152	53789192	CLIPSEQ_AGO2.train.neg_6470		+
chr22	45734678	45734718	CLIPSEQ_AGO2.train.neg_31068		+
chr19	58695204	58695244	CLIPSEQ_AGO2.train.neg_22726		+
chr15	44836839	44836879	CLIPSEQ_AGO2.train.neg_12841		+
chr16	81045068	81045108	CLIPSEQ_AGO2.train.neg_15713		+
chr17	27010652	27010692	CLIPSEQ_AGO2.train.neg_17245		+
chr4	170110858	170110898	CLIPSEQ_AGO2.train.neg_35943		-
chr16	1427086	1427126	CLIPSEQ_AGO2.train.neg_15929		-
chr7	150930131	150930171	CLIPSEQ_AGO2.train.neg_40668		+
chr13	45974973	45975013	CLIPSEQ_AGO2.train.neg_9764		-
chr12	6954638	6954678	CLIPSEQ_AGO2.train.neg_7151		-
chr16	58030894	58030934	CLIPSEQ_AGO2.train.neg_16552		-
chr13	50500640	50500680	CLIPSEQ_AGO2.train.neg_9909		-
chr5	76024892	76024932	CLIPSEQ_AGO2.train.neg_36369		+
chr7	141264594	141264634	CLIPSEQ_AGO2.train.neg_40606		+
chr22	39913905	39913945	CLIPSEQ_AGO2.train.neg_30838		+
chr12	118654568	118654608	CLIPSEQ_AGO2.train.neg_7972		-
chr11	90518528	90518568	CLIPSEQ_AGO2.train.neg_4677		+
chr2	95831550	95831590	CLIPSEQ_AGO2.train.neg_24435		+
chr6	11102098	11102138	CLIPSEQ_AGO2.train.neg_37728		+
chr1	21664046	21664086	CLIPSEQ_AGO2.train.neg_1038		-
chr5	115864790	115864830	CLIPSEQ_AGO2.train.neg_37406		-
chr20	62566620	62566660	CLIPSEQ_AGO2.train.neg_26725		+
chr19	2050896	2050936	CLIPSEQ_AGO2.train.neg_22840		-
chr21	37555416	37555456	CLIPSEQ_AGO2.train.neg_28272		+
chr11	791524	791565	CLIPSEQ_AGO2.train.neg_4988		-
chr22	31368292	31368332	CLIPSEQ_AGO2.train.neg_30503		+
chr13	96434278	96434318	CLIPSEQ_AGO2.train.neg_8998		+
chr4	110650326	110650366	CLIPSEQ_AGO2.train.neg_35758		-
chr3	69055407	69055447	CLIPSEQ_AGO2.train.neg_33765		-
chr3	50325563	50325603	CLIPSEQ_AGO2.train.neg_33605		-
chr22	42029423	42029463	CLIPSEQ_AGO2.train.neg_30962		+
chr4	125630748	125630788	CLIPSEQ_AGO2.train.neg_35850		-
chr17	74410300	74410340	CLIPSEQ_AGO2.train.neg_19103		-
chr11	126077040	126077080	CLIPSEQ_AGO2.train.neg_5942		-
chr3	71397614	71397654	CLIPSEQ_AGO2.train.neg_33775		-
chr7	98258701	98258741	CLIPSEQ_AGO2.train.neg_40250		+
chr19	51305087	51305127	CLIPSEQ_AGO2.train.neg_23775		-
chr20	37058122	37058162	CLIPSEQ_AGO2.train.neg_27379		-
chr20	33244486	33244526	CLIPSEQ_AGO2.train.neg_27237		-
chr19	28211409	28211449	CLIPSEQ_AGO2.train.neg_23317		-
chr20	3179162	3179202	CLIPSEQ_AGO2.train.neg_26834		-
chr22	19704700	19704740	CLIPSEQ_AGO2.train.neg_30068		+
chr10	70098530	70098570	CLIPSEQ_AGO2.train.neg_2077		+
chr18	46475748	46475788	CLIPSEQ_AGO2.train.neg_21128		-
chr3	129034831	129034871	CLIPSEQ_AGO2.train.neg_33952		-
chr22	45572417	45572457	CLIPSEQ_AGO2.train.neg_31052		+
chr20	34472672	34472712	CLIPSEQ_AGO2.train.neg_26132		+
chr9	125791976	125792016	CLIPSEQ_AGO2.train.neg_45385		-
chr22	20759771	20759811	CLIPSEQ_AGO2.train.neg_30173		+
chr17	27468333	27468373	CLIPSEQ_AGO2.train.neg_18443		-
chr6	31939706	31939746	CLIPSEQ_AGO2.train.neg_38930		-
chr8	38607955	38607995	CLIPSEQ_AGO2.train.neg_42067		+
chr22	39061771	39061811	CLIPSEQ_AGO2.train.neg_30762		+
chr8	48731252	48731292	CLIPSEQ_AGO2.train.neg_43032		-
chr18	12872696	12872736	CLIPSEQ_AGO2.train.neg_20651		-
chr5	132359912	132359957	CLIPSEQ_AGO2.train.neg_37459		-
chr18	47016928	47016968	CLIPSEQ_AGO2.train.neg_21160		-
chr9	35448373	35448413	CLIPSEQ_AGO2.train.neg_43890		+
chr19	58784804	58784844	CLIPSEQ_AGO2.train.neg_22733		+
chr18	2563600	2563642	CLIPSEQ_AGO2.train.neg_20444		-
chrX	48434326	48434366	CLIPSEQ_AGO2.train.neg_45969		+
chr22	20118011	20118051	CLIPSEQ_AGO2.train.neg_30142		+
chr3	130547182	130547222	CLIPSEQ_AGO2.train.neg_33061		+
chr20	42828345	42828385	CLIPSEQ_AGO2.train.neg_27421		-
chr1	85440133	85440173	CLIPSEQ_AGO2.train.neg_1405		-
chr3	97637232	97637272	CLIPSEQ_AGO2.train.neg_32929		+
chr2	48587560	48587600	CLIPSEQ_AGO2.train.neg_24214		+
chr17	43796874	43796914	CLIPSEQ_AGO2.train.neg_17634		+
chr19	58928329	58928369	CLIPSEQ_AGO2.train.neg_22744		+
chr6	105444065	105444105	CLIPSEQ_AGO2.train.neg_38475		+
chr17	17137845	17137885	CLIPSEQ_AGO2.train.neg_18356		-
chr22	19118032	19118072	CLIPSEQ_AGO2.train.neg_31300		-
chr16	9011108	9011148	CLIPSEQ_AGO2.train.neg_16120		-
chr16	70589576	70589616	CLIPSEQ_AGO2.train.neg_15676		+
chr18	2595872	2595912	CLIPSEQ_AGO2.train.neg_19255		+
chr13	79201521	79201561	CLIPSEQ_AGO2.train.neg_10133		-
chr21	40187732	40187772	CLIPSEQ_AGO2.train.neg_28445		+
chr14	78036344	78036384	CLIPSEQ_AGO2.train.neg_12289		-
chr17	71223401	71223441	CLIPSEQ_AGO2.train.neg_19009		-
chr18	67863636	67863676	CLIPSEQ_AGO2.train.neg_21397		-
chr10	118694949	118694989	CLIPSEQ_AGO2.train.neg_3685		-
chr17	26517397	26517437	CLIPSEQ_AGO2.train.neg_17236		+
chr1	38347222	38347262	CLIPSEQ_AGO2.train.neg_1196		-
chr17	38556991	38557031	CLIPSEQ_AGO2.train.neg_18589		-
chr15	64392756	64392796	CLIPSEQ_AGO2.train.neg_13036		+
chr4	493656	493696	CLIPSEQ_AGO2.train.neg_34138		+
chr5	82848737	82848777	CLIPSEQ_AGO2.train.neg_36419		+
chr18	12504925	12504965	CLIPSEQ_AGO2.train.neg_20609		-
chr4	140472313	140472353	CLIPSEQ_AGO2.train.neg_35881		-
chr22	28296502	28296542	CLIPSEQ_AGO2.train.neg_31632		-
chr15	71182639	71182679	CLIPSEQ_AGO2.train.neg_14278		-
chr9	35739167	35739207	CLIPSEQ_AGO2.train.neg_44939		-
chr1	779406	779446	CLIPSEQ_AGO2.train.neg_4		+
chr17	38570451	38570491	CLIPSEQ_AGO2.train.neg_18591		-
chr19	36519258	36519298	CLIPSEQ_AGO2.train.neg_23377		-
chrX	48753604	48753644	CLIPSEQ_AGO2.train.neg_46938		-
chr13	42817781	42817821	CLIPSEQ_AGO2.train.neg_8554		+
chrX	68750541	68750581	CLIPSEQ_AGO2.train.neg_46151		+
chr2	73446261	73446301	CLIPSEQ_AGO2.train.neg_24345		+
chr3	54221587	54221627	CLIPSEQ_AGO2.train.neg_32817		+
chr12	16153527	16153567	CLIPSEQ_AGO2.train.neg_6202		+
chr1	54345775	54345815	CLIPSEQ_AGO2.train.neg_1315		-
chr19	39806085	39806125	CLIPSEQ_AGO2.train.neg_23488		-
chr7	128383892	128383932	CLIPSEQ_AGO2.train.neg_40508		+
chr3	101310111	101310151	CLIPSEQ_AGO2.train.neg_32955		+
chr20	25391194	25391234	CLIPSEQ_AGO2.train.neg_25943		+
chr12	76740710	76740750	CLIPSEQ_AGO2.train.neg_7724		-
chr3	112263241	112263281	CLIPSEQ_AGO2.train.neg_33856		-
chr15	85655400	85655440	CLIPSEQ_AGO2.train.neg_13430		+
chr18	28662398	28662438	CLIPSEQ_AGO2.train.neg_20874		-
chrX	117532074	117532114	CLIPSEQ_AGO2.train.neg_46450		+
chr1	93305483	93305523	CLIPSEQ_AGO2.train.neg_616		+
chr10	106016888	106016928	CLIPSEQ_AGO2.train.neg_2617		+
chr17	33360413	33360453	CLIPSEQ_AGO2.train.neg_18487		-
chrX	12616583	12616623	CLIPSEQ_AGO2.train.neg_45669		+
chr21	44299781	44299826	CLIPSEQ_AGO2.train.neg_28584		+
chr14	53554183	53554223	CLIPSEQ_AGO2.train.neg_11946		-
chr4	15706962	15707002	CLIPSEQ_AGO2.train.neg_34318		+
chr21	33053173	33053213	CLIPSEQ_AGO2.train.neg_29308		-
chr6	27978612	27978652	CLIPSEQ_AGO2.train.neg_37894		+
chr4	57314587	57314627	CLIPSEQ_AGO2.train.neg_34543		+
chr22	42985294	42985334	CLIPSEQ_AGO2.train.neg_32165		-
chr20	3805115	3805155	CLIPSEQ_AGO2.train.neg_25674		+
chr8	130933138	130933178	CLIPSEQ_AGO2.train.neg_43558		-
chr12	6776208	6776248	CLIPSEQ_AGO2.train.neg_7144		-
chr10	43297912	43297952	CLIPSEQ_AGO2.train.neg_1996		+
chr6	33675632	33675672	CLIPSEQ_AGO2.train.neg_39025		-
chr8	101711379	101711419	CLIPSEQ_AGO2.train.neg_43392		-
chr10	43279918	43279958	CLIPSEQ_AGO2.train.neg_1992		+
chr6	64367701	64367741	CLIPSEQ_AGO2.train.neg_38358		+
chr9	119457661	119457701	CLIPSEQ_AGO2.train.neg_44365		+
chr18	55984926	55984966	CLIPSEQ_AGO2.train.neg_20144		+
chr13	42860064	42860137	CLIPSEQ_AGO2.train.neg_8562		+
chr12	10864659	10864699	CLIPSEQ_AGO2.train.neg_7182		-
chr1	100467048	100467088	CLIPSEQ_AGO2.train.neg_642		+
chrX	128710725	128710765	CLIPSEQ_AGO2.train.neg_46527		+
chr14	105350610	105350650	CLIPSEQ_AGO2.train.neg_11451		+
chr4	15645329	15645369	CLIPSEQ_AGO2.train.neg_35244		-
chr21	47542003	47542043	CLIPSEQ_AGO2.train.neg_28918		+
chr19	44606486	44606526	CLIPSEQ_AGO2.train.neg_22372		+
chr3	23937568	23937608	CLIPSEQ_AGO2.train.neg_33390		-
chr8	99085927	99085967	CLIPSEQ_AGO2.train.neg_42482		+
chr6	28119531	28119571	CLIPSEQ_AGO2.train.neg_37909		+
chr9	46913430	46913470	CLIPSEQ_AGO2.train.neg_43995		+
chr11	117065698	117065738	CLIPSEQ_AGO2.train.neg_4822		+
chr21	45553906	45553946	CLIPSEQ_AGO2.train.neg_28815		+
chr22	38872610	38872650	CLIPSEQ_AGO2.train.neg_30751		+
chr11	65425001	65425041	CLIPSEQ_AGO2.train.neg_5526		-
chr21	34775769	34775809	CLIPSEQ_AGO2.train.neg_28079		+
chr22	19924627	19924667	CLIPSEQ_AGO2.train.neg_31385		-
chr17	62475723	62475763	CLIPSEQ_AGO2.train.neg_18961		-
chr13	28544131	28544171	CLIPSEQ_AGO2.train.neg_9473		-
chr2	64093622	64093662	CLIPSEQ_AGO2.train.neg_24267		+
chr10	115883726	115883766	CLIPSEQ_AGO2.train.neg_3663		-
chr21	37569750	37569790	CLIPSEQ_AGO2.train.neg_28277		+
chr19	12776395	12776435	CLIPSEQ_AGO2.train.neg_23125		-
chr20	18631393	18631433	CLIPSEQ_AGO2.train.neg_25857		+
chr21	37611888	37611928	CLIPSEQ_AGO2.train.neg_28288		+
chr15	41546039	41546079	CLIPSEQ_AGO2.train.neg_12710		+
chr2	26409482	26409522	CLIPSEQ_AGO2.train.neg_24028		+
chr14	22002883	22002923	CLIPSEQ_AGO2.train.neg_11555		-
chr3	28350806	28350846	CLIPSEQ_AGO2.train.neg_32518		+
chr16	54966673	54966713	CLIPSEQ_AGO2.train.neg_15388		+
chr2	61370372	61370412	CLIPSEQ_AGO2.train.neg_25041		-
chr9	37464345	37464385	CLIPSEQ_AGO2.train.neg_44978		-
chr17	2333474	2333514	CLIPSEQ_AGO2.train.neg_18163		-
chr7	91852299	91852339	CLIPSEQ_AGO2.train.neg_41256		-
chr6	12514615	12514655	CLIPSEQ_AGO2.train.neg_37740		+
chr1	108679862	108679902	CLIPSEQ_AGO2.train.neg_1475		-
chr15	74222594	74222634	CLIPSEQ_AGO2.train.neg_13214		+
chr15	34634854	34634894	CLIPSEQ_AGO2.train.neg_13712		-
chr17	26725956	26725996	CLIPSEQ_AGO2.train.neg_18408		-
chr18	54267463	54267503	CLIPSEQ_AGO2.train.neg_21252		-
chr12	118638679	118638738	CLIPSEQ_AGO2.train.neg_7970		-
chr14	90035920	90035960	CLIPSEQ_AGO2.train.neg_12347		-
chr8	110573534	110573574	CLIPSEQ_AGO2.train.neg_42548		+
chr8	42971609	42971649	CLIPSEQ_AGO2.train.neg_42178		+
chr11	66529412	66529452	CLIPSEQ_AGO2.train.neg_5585		-
chr10	51086998	51087038	CLIPSEQ_AGO2.train.neg_3190		-
chr11	63583850	63583895	CLIPSEQ_AGO2.train.neg_4326		+
chr22	24309305	24309345	CLIPSEQ_AGO2.train.neg_30319		+
chr7	129481376	129481416	CLIPSEQ_AGO2.train.neg_41510		-
chr20	4935482	4935522	CLIPSEQ_AGO2.train.neg_26890		-
chr21	37695816	37695856	CLIPSEQ_AGO2.train.neg_28304		+
chr1	93574087	93574127	CLIPSEQ_AGO2.train.neg_620		+
chr22	21084253	21084293	CLIPSEQ_AGO2.train.neg_31437		-
chrX	103430198	103430238	CLIPSEQ_AGO2.train.neg_46370		+
chr16	29997044	29997084	CLIPSEQ_AGO2.train.neg_15180		+
chr22	38330515	38330555	CLIPSEQ_AGO2.train.neg_30734		+
chr11	560896	560936	CLIPSEQ_AGO2.train.neg_3819		+
chr14	73566833	73566873	CLIPSEQ_AGO2.train.neg_11070		+
chr4	120150442	120150482	CLIPSEQ_AGO2.train.neg_34881		+
chr11	118326376	118326416	CLIPSEQ_AGO2.train.neg_4852		+
chr19	18304729	18304769	CLIPSEQ_AGO2.train.neg_21922		+
chr15	50485716	50485756	CLIPSEQ_AGO2.train.neg_12910		+
chr17	29795551	29795591	CLIPSEQ_AGO2.train.neg_17312		+
chr14	79904884	79904924	CLIPSEQ_AGO2.train.neg_11214		+
chr1	212917394	212917434	CLIPSEQ_AGO2.train.neg_1650		-
chr5	43448762	43448802	CLIPSEQ_AGO2.train.neg_37057		-
chrY	21044313	21044357	CLIPSEQ_AGO2.train.neg_47587		-
chr7	102955847	102955887	CLIPSEQ_AGO2.train.neg_41370		-
chr12	51124647	51124687	CLIPSEQ_AGO2.train.neg_6400		+
chr16	30780075	30780115	CLIPSEQ_AGO2.train.neg_15249		+
chr10	96117597	96117637	CLIPSEQ_AGO2.train.neg_3448		-
chr4	2615908	2615948	CLIPSEQ_AGO2.train.neg_34214		+
chr15	64403116	64403156	CLIPSEQ_AGO2.train.neg_13037		+
chr11	68458413	68458453	CLIPSEQ_AGO2.train.neg_4548		+
chr19	53920753	53920793	CLIPSEQ_AGO2.train.neg_22592		+
chr12	40314138	40314178	CLIPSEQ_AGO2.train.neg_7342		-
chr17	73039376	73039416	CLIPSEQ_AGO2.train.neg_17923		+
chr10	69666303	69666343	CLIPSEQ_AGO2.train.neg_2069		+
chr17	7761662	7761702	CLIPSEQ_AGO2.train.neg_17075		+
chr14	50999813	50999853	CLIPSEQ_AGO2.train.neg_10679		+
chr8	23291855	23291895	CLIPSEQ_AGO2.train.neg_42837		-
chr15	71474161	71474201	CLIPSEQ_AGO2.train.neg_14289		-
chr9	33273714	33273754	CLIPSEQ_AGO2.train.neg_43847		+
chr11	113019840	113019880	CLIPSEQ_AGO2.train.neg_4798		+
chr6	41897392	41897432	CLIPSEQ_AGO2.train.neg_38205		+
chr10	129037365	129037405	CLIPSEQ_AGO2.train.neg_2767		+
chrX	48434371	48434411	CLIPSEQ_AGO2.train.neg_45970		+
chr1	39460113	39460153	CLIPSEQ_AGO2.train.neg_339		+
chr19	38563745	38563785	CLIPSEQ_AGO2.train.neg_22201		+
chr22	31837598	31837638	CLIPSEQ_AGO2.train.neg_31767		-
chr11	115339164	115339204	CLIPSEQ_AGO2.train.neg_5865		-
chrX	102839987	102840027	CLIPSEQ_AGO2.train.neg_46361		+
chr21	33753788	33753828	CLIPSEQ_AGO2.train.neg_29369		-
chr16	81362471	81362511	CLIPSEQ_AGO2.train.neg_15731		+
chr8	66543169	66543209	CLIPSEQ_AGO2.train.neg_43138		-
chr20	3770735	3770775	CLIPSEQ_AGO2.train.neg_25656		+
chr19	18304023	18304063	CLIPSEQ_AGO2.train.neg_21921		+
chr18	7070341	7070381	CLIPSEQ_AGO2.train.neg_20539		-
chr7	128041032	128041072	CLIPSEQ_AGO2.train.neg_41502		-
chr12	65079692	65079732	CLIPSEQ_AGO2.train.neg_6646		+
chr5	96212458	96212498	CLIPSEQ_AGO2.train.neg_36466		+
chr22	38323367	38323407	CLIPSEQ_AGO2.train.neg_30730		+
chr16	71806715	71806755	CLIPSEQ_AGO2.train.neg_16706		-
chr16	29929501	29929541	CLIPSEQ_AGO2.train.neg_16359		-
chr18	55833194	55833234	CLIPSEQ_AGO2.train.neg_20136		+
chr11	16833074	16833114	CLIPSEQ_AGO2.train.neg_5146		-
chr1	170517530	170517570	CLIPSEQ_AGO2.train.neg_829		+
chr21	45728604	45728663	CLIPSEQ_AGO2.train.neg_28842		+
chr14	36966442	36966482	CLIPSEQ_AGO2.train.neg_11769		-
chr9	35078164	35078208	CLIPSEQ_AGO2.train.neg_44900		-
chr9	117264014	117264054	CLIPSEQ_AGO2.train.neg_45322		-
chr21	46554643	46554683	CLIPSEQ_AGO2.train.neg_28887		+
chr10	22870823	22870863	CLIPSEQ_AGO2.train.neg_2973		-
chr4	4242169	4242209	CLIPSEQ_AGO2.train.neg_35177		-
chr18	12008312	12008357	CLIPSEQ_AGO2.train.neg_19479		+
chr13	34447833	34447873	CLIPSEQ_AGO2.train.neg_8398		+
chr14	24710745	24710785	CLIPSEQ_AGO2.train.neg_11668		-
chr8	93923873	93923913	CLIPSEQ_AGO2.train.neg_43299		-
chr3	3962867	3962907	CLIPSEQ_AGO2.train.neg_33274		-
chr13	50489786	50489826	CLIPSEQ_AGO2.train.neg_9904		-
chr19	14630283	14630323	CLIPSEQ_AGO2.train.neg_23178		-
chr11	94230879	94230919	CLIPSEQ_AGO2.train.neg_4696		+
chr11	126162856	126162896	CLIPSEQ_AGO2.train.neg_4938		+
chr18	3429410	3429450	CLIPSEQ_AGO2.train.neg_19301		+
chr16	1435310	1435350	CLIPSEQ_AGO2.train.neg_15932		-
chr13	37612845	37612885	CLIPSEQ_AGO2.train.neg_9614		-
chr17	38977876	38977916	CLIPSEQ_AGO2.train.neg_18600		-
chr18	59862723	59862763	CLIPSEQ_AGO2.train.neg_20170		+
chr16	1835292	1835332	CLIPSEQ_AGO2.train.neg_14798		+
chr14	81664069	81664109	CLIPSEQ_AGO2.train.neg_12308		-
chr19	1877508	1877548	CLIPSEQ_AGO2.train.neg_22828		-
chr15	101867227	101867267	CLIPSEQ_AGO2.train.neg_14672		-
chr22	29174297	29174337	CLIPSEQ_AGO2.train.neg_30418		+
chr17	65342712	65342778	CLIPSEQ_AGO2.train.neg_18990		-
chr1	60292540	60292580	CLIPSEQ_AGO2.train.neg_502		+
chr14	64070344	64070384	CLIPSEQ_AGO2.train.neg_12054		-
chr22	19961772	19961812	CLIPSEQ_AGO2.train.neg_31387		-
chr18	725324	725364	CLIPSEQ_AGO2.train.neg_20415		-
chr1	62502419	62502459	CLIPSEQ_AGO2.train.neg_519		+
chr12	65067650	65067690	CLIPSEQ_AGO2.train.neg_6645		+
chr3	71761160	71761200	CLIPSEQ_AGO2.train.neg_33779		-
chr3	133378404	133378444	CLIPSEQ_AGO2.train.neg_33982		-
chr3	49715934	49715974	CLIPSEQ_AGO2.train.neg_32749		+
chr6	8423323	8423363	CLIPSEQ_AGO2.train.neg_38734		-
chr14	50059265	50059305	CLIPSEQ_AGO2.train.neg_11835		-
chr20	62536836	62536876	CLIPSEQ_AGO2.train.neg_26721		+
chr16	11349235	11349275	CLIPSEQ_AGO2.train.neg_16131		-
chr7	75075734	75075774	CLIPSEQ_AGO2.train.neg_41188		-
chr16	30422957	30422997	CLIPSEQ_AGO2.train.neg_15207		+
chr13	28809985	28810025	CLIPSEQ_AGO2.train.neg_8307		+
chr16	102293	102333	CLIPSEQ_AGO2.train.neg_15861		-
chr6	36825089	36825129	CLIPSEQ_AGO2.train.neg_39058		-
chr20	31413663	31413703	CLIPSEQ_AGO2.train.neg_26026		+
chr10	51576327	51576367	CLIPSEQ_AGO2.train.neg_2019		+
chr1	41452078	41452118	CLIPSEQ_AGO2.train.neg_384		+
chr20	43143033	43143094	CLIPSEQ_AGO2.train.neg_27443		-
chr17	74721177	74721217	CLIPSEQ_AGO2.train.neg_19116		-
chr7	6617466	6617506	CLIPSEQ_AGO2.train.neg_39746		+
chr16	697873	697913	CLIPSEQ_AGO2.train.neg_14745		+
chrX	48408088	48408128	CLIPSEQ_AGO2.train.neg_45963		+
chr6	32162209	32162249	CLIPSEQ_AGO2.train.neg_38948		-
chr12	122714617	122714657	CLIPSEQ_AGO2.train.neg_8026		-
chr14	54868541	54868581	CLIPSEQ_AGO2.train.neg_10736		+
chr16	58436028	58436068	CLIPSEQ_AGO2.train.neg_15483		+
chr8	145134744	145134784	CLIPSEQ_AGO2.train.neg_42678		+
chr11	33120749	33120789	CLIPSEQ_AGO2.train.neg_5218		-
chr4	82377640	82377680	CLIPSEQ_AGO2.train.neg_35561		-
chr11	67065351	67065391	CLIPSEQ_AGO2.train.neg_4495		+
chr11	16704639	16704679	CLIPSEQ_AGO2.train.neg_4014		+
chr14	24607192	24607233	CLIPSEQ_AGO2.train.neg_10461		+
chr5	68725053	68725093	CLIPSEQ_AGO2.train.neg_36309		+
chr5	88199163	88199203	CLIPSEQ_AGO2.train.neg_37295		-
chr17	34941950	34941990	CLIPSEQ_AGO2.train.neg_17385		+
chr4	57883620	57883660	CLIPSEQ_AGO2.train.neg_34560		+
chr2	15751227	15751267	CLIPSEQ_AGO2.train.neg_23978		+
chr5	138984772	138984812	CLIPSEQ_AGO2.train.neg_36679		+
chr7	36412975	36413015	CLIPSEQ_AGO2.train.neg_41005		-
chr16	56469061	56469101	CLIPSEQ_AGO2.train.neg_16522		-
chr22	31055123	31055163	CLIPSEQ_AGO2.train.neg_31738		-
chr5	1338976	1339016	CLIPSEQ_AGO2.train.neg_36867		-
chrX	37699010	37699060	CLIPSEQ_AGO2.train.neg_46838		-
chr8	9485396	9485436	CLIPSEQ_AGO2.train.neg_41702		+
chr6	33617379	33617419	CLIPSEQ_AGO2.train.neg_38099		+
chr19	53928181	53928221	CLIPSEQ_AGO2.train.neg_22593		+
chr4	142152977	142153017	CLIPSEQ_AGO2.train.neg_34952		+
chr16	2258895	2258935	CLIPSEQ_AGO2.train.neg_14829		+
chr21	45564845	45564885	CLIPSEQ_AGO2.train.neg_28828		+
chr17	7559769	7559809	CLIPSEQ_AGO2.train.neg_17060		+
chr12	32361179	32361219	CLIPSEQ_AGO2.train.neg_6311		+
chr21	37644421	37644461	CLIPSEQ_AGO2.train.neg_28295		+
chr22	36903147	36903187	CLIPSEQ_AGO2.train.neg_31874		-
chr4	140080180	140080220	CLIPSEQ_AGO2.train.neg_35866		-
chr4	103585698	103585738	CLIPSEQ_AGO2.train.neg_35704		-
chr15	99651835	99651875	CLIPSEQ_AGO2.train.neg_13598		+
chr2	8823867	8823907	CLIPSEQ_AGO2.train.neg_23924		+
chr7	43652556	43652596	CLIPSEQ_AGO2.train.neg_39962		+
chr19	28236820	28236860	CLIPSEQ_AGO2.train.neg_23318		-
chr13	73305953	73305993	CLIPSEQ_AGO2.train.neg_8814		+
chr20	47841754	47841794	CLIPSEQ_AGO2.train.neg_26460		+
chr17	78284481	78284521	CLIPSEQ_AGO2.train.neg_18008		+
chr15	72161171	72161211	CLIPSEQ_AGO2.train.neg_14293		-
chr19	41385593	41385633	CLIPSEQ_AGO2.train.neg_22305		+
chr22	42090226	42090266	CLIPSEQ_AGO2.train.neg_30975		+
chr15	70990368	70990408	CLIPSEQ_AGO2.train.neg_14254		-
chr10	104726754	104726794	CLIPSEQ_AGO2.train.neg_2587		+
chr12	56605428	56605468	CLIPSEQ_AGO2.train.neg_7582		-
chr3	158535047	158535087	CLIPSEQ_AGO2.train.neg_33190		+
chr9	91037017	91037057	CLIPSEQ_AGO2.train.neg_44136		+
chrY	21102122	21102162	CLIPSEQ_AGO2.train.neg_47731		-
chr15	101147933	101147973	CLIPSEQ_AGO2.train.neg_13623		+
chr18	2609909	2609949	CLIPSEQ_AGO2.train.neg_19260		+
chr10	105043715	105043755	CLIPSEQ_AGO2.train.neg_2590		+
chr17	7579259	7579299	CLIPSEQ_AGO2.train.neg_18281		-
chr1	112249998	112250038	CLIPSEQ_AGO2.train.neg_1492		-
chr19	30158965	30159005	CLIPSEQ_AGO2.train.neg_21980		+
chr10	71161426	71161466	CLIPSEQ_AGO2.train.neg_2124		+
chrX	47842873	47842913	CLIPSEQ_AGO2.train.neg_46931		-
chrX	48386407	48386447	CLIPSEQ_AGO2.train.neg_45958		+
chr6	33263067	33263107	CLIPSEQ_AGO2.train.neg_38991		-
chr16	66661488	66661528	CLIPSEQ_AGO2.train.neg_16606		-
chr17	15947918	15947958	CLIPSEQ_AGO2.train.neg_17134		+
chr20	55976679	55976723	CLIPSEQ_AGO2.train.neg_26554		+
chr12	27935671	27935711	CLIPSEQ_AGO2.train.neg_6283		+
chr19	4427359	4427399	CLIPSEQ_AGO2.train.neg_21634		+
chr3	12603627	12603667	CLIPSEQ_AGO2.train.neg_32413		+
chr22	24670217	24670257	CLIPSEQ_AGO2.train.neg_30343		+
chr4	20700483	20700523	CLIPSEQ_AGO2.train.neg_34339		+
chr12	112228072	112228112	CLIPSEQ_AGO2.train.neg_6904		+
chr13	94584347	94584387	CLIPSEQ_AGO2.train.neg_8965		+
chr15	65801061	65801101	CLIPSEQ_AGO2.train.neg_14186		-
chr2	68390657	68390697	CLIPSEQ_AGO2.train.neg_24301		+
chr6	32794123	32794163	CLIPSEQ_AGO2.train.neg_38957		-
chr21	38174282	38174322	CLIPSEQ_AGO2.train.neg_29574		-
chr8	101292764	101292804	CLIPSEQ_AGO2.train.neg_43369		-
chr1	17365800	17365840	CLIPSEQ_AGO2.train.neg_1007		-
chr10	121287174	121287214	CLIPSEQ_AGO2.train.neg_3735		-
chr12	51635506	51635546	CLIPSEQ_AGO2.train.neg_6417		+
chr3	48223096	48223136	CLIPSEQ_AGO2.train.neg_33534		-
chr13	80129897	80129937	CLIPSEQ_AGO2.train.neg_8934		+
chr19	34980817	34980857	CLIPSEQ_AGO2.train.neg_22067		+
chr8	41401767	41401807	CLIPSEQ_AGO2.train.neg_42102		+
chr4	88814943	88814983	CLIPSEQ_AGO2.train.neg_34700		+
chr13	52590607	52590647	CLIPSEQ_AGO2.train.neg_8738		+
chr7	30442757	30442797	CLIPSEQ_AGO2.train.neg_39893		+
chr7	148986074	148986114	CLIPSEQ_AGO2.train.neg_40643		+
chr18	194003	194043	CLIPSEQ_AGO2.train.neg_19221		+
chr11	17844740	17844780	CLIPSEQ_AGO2.train.neg_5151		-
chr5	74068496	74068536	CLIPSEQ_AGO2.train.neg_36347		+
chr22	45579623	45579663	CLIPSEQ_AGO2.train.neg_31058		+
chr7	102098618	102098663	CLIPSEQ_AGO2.train.neg_41358		-
chr17	74349279	74349319	CLIPSEQ_AGO2.train.neg_19102		-
chr3	51681779	51681819	CLIPSEQ_AGO2.train.neg_32793		+
chr13	29235028	29235068	CLIPSEQ_AGO2.train.neg_8317		+
chr14	65006110	65006150	CLIPSEQ_AGO2.train.neg_10950		+
chr15	65421907	65421947	CLIPSEQ_AGO2.train.neg_14164		-
chr18	43538684	43538724	CLIPSEQ_AGO2.train.neg_21044		-
chr12	19988083	19988123	CLIPSEQ_AGO2.train.neg_6217		+
chrX	69365172	69365212	CLIPSEQ_AGO2.train.neg_46164		+
chr12	110737062	110737102	CLIPSEQ_AGO2.train.neg_6888		+
chr12	30876312	30876352	CLIPSEQ_AGO2.train.neg_7287		-
chr20	10027840	10027880	CLIPSEQ_AGO2.train.neg_25757		+
chr3	52741764	52741804	CLIPSEQ_AGO2.train.neg_32808		+
chr22	38121707	38121747	CLIPSEQ_AGO2.train.neg_30696		+
chr9	80413033	80413073	CLIPSEQ_AGO2.train.neg_45061		-
chrX	103425859	103425899	CLIPSEQ_AGO2.train.neg_46369		+
chr20	2642952	2642992	CLIPSEQ_AGO2.train.neg_26795		-
chr5	177019935	177019975	CLIPSEQ_AGO2.train.neg_36818		+
chr12	72058868	72058908	CLIPSEQ_AGO2.train.neg_7705		-
chr1	28534895	28534935	CLIPSEQ_AGO2.train.neg_1100		-
chr21	38863281	38863321	CLIPSEQ_AGO2.train.neg_28425		+
chr18	19195274	19195314	CLIPSEQ_AGO2.train.neg_19600		+
chr11	35203759	35203799	CLIPSEQ_AGO2.train.neg_4117		+
chr7	66597254	66597294	CLIPSEQ_AGO2.train.neg_40083		+
chr14	31120912	31120952	CLIPSEQ_AGO2.train.neg_10545		+
chr22	29353123	29353163	CLIPSEQ_AGO2.train.neg_30429		+
chr13	28859998	28860038	CLIPSEQ_AGO2.train.neg_8314		+
chr18	23644735	23644779	CLIPSEQ_AGO2.train.neg_20797		-
chr5	792574	792614	CLIPSEQ_AGO2.train.neg_36856		-
chr14	64098235	64098275	CLIPSEQ_AGO2.train.neg_12060		-
chr20	44510303	44510343	CLIPSEQ_AGO2.train.neg_26397		+
chr9	125745910	125745950	CLIPSEQ_AGO2.train.neg_44392		+
chr15	40526932	40526972	CLIPSEQ_AGO2.train.neg_12620		+
chr11	62622048	62622088	CLIPSEQ_AGO2.train.neg_5469		-
chr11	63766203	63766243	CLIPSEQ_AGO2.train.neg_4344		+
chr20	18464952	18464992	CLIPSEQ_AGO2.train.neg_25839		+
chr15	44123287	44123327	CLIPSEQ_AGO2.train.neg_12818		+
chr13	52717880	52717920	CLIPSEQ_AGO2.train.neg_9973		-
chr17	48273081	48273124	CLIPSEQ_AGO2.train.neg_18826		-
chr19	46192288	46192328	CLIPSEQ_AGO2.train.neg_23644		-
chr15	93599225	93599265	CLIPSEQ_AGO2.train.neg_14605		-
chr3	81577140	81577180	CLIPSEQ_AGO2.train.neg_33795		-
chrX	43888967	43889007	CLIPSEQ_AGO2.train.neg_45862		+
chr16	97799	97840	CLIPSEQ_AGO2.train.neg_15851		-
chrX	151998428	151998468	CLIPSEQ_AGO2.train.neg_47510		-
chr4	128741025	128741065	CLIPSEQ_AGO2.train.neg_34888		+
chr8	124475138	124475178	CLIPSEQ_AGO2.train.neg_42588		+
chr13	30160311	30160361	CLIPSEQ_AGO2.train.neg_9493		-
chr4	186443214	186443254	CLIPSEQ_AGO2.train.neg_35980		-
chr14	55632232	55632272	CLIPSEQ_AGO2.train.neg_11983		-
chr9	134065931	134065971	CLIPSEQ_AGO2.train.neg_44634		+
chr21	37777536	37777576	CLIPSEQ_AGO2.train.neg_28340		+
chr20	55810450	55810490	CLIPSEQ_AGO2.train.neg_27659		-
chr9	100369401	100369441	CLIPSEQ_AGO2.train.neg_45209		-
chr15	41523411	41523451	CLIPSEQ_AGO2.train.neg_12706		+
chr13	41890324	41890364	CLIPSEQ_AGO2.train.neg_8519		+
chr15	45007176	45007216	CLIPSEQ_AGO2.train.neg_12852		+
chr11	8975296	8975336	CLIPSEQ_AGO2.train.neg_5081		-
chr22	35670027	35670067	CLIPSEQ_AGO2.train.neg_30604		+
chr5	118576525	118576565	CLIPSEQ_AGO2.train.neg_36544		+
chr17	29211466	29211506	CLIPSEQ_AGO2.train.neg_17305		+
chr22	42906700	42906740	CLIPSEQ_AGO2.train.neg_32154		-
chr22	37409059	37409099	CLIPSEQ_AGO2.train.neg_31900		-
chr11	6622133	6622173	CLIPSEQ_AGO2.train.neg_5057		-
chr5	78963201	78963241	CLIPSEQ_AGO2.train.neg_36400		+
chr2	106726095	106726135	CLIPSEQ_AGO2.train.neg_25297		-
chr8	130917547	130917587	CLIPSEQ_AGO2.train.neg_43557		-
chr6	74191117	74191157	CLIPSEQ_AGO2.train.neg_38391		+
chr11	22844114	22844154	CLIPSEQ_AGO2.train.neg_5189		-
chr19	37636207	37636247	CLIPSEQ_AGO2.train.neg_23420		-
chr17	76904664	76904704	CLIPSEQ_AGO2.train.neg_19136		-
chr3	156522037	156522077	CLIPSEQ_AGO2.train.neg_34044		-
chr19	49458730	49458770	CLIPSEQ_AGO2.train.neg_22481		+
chr11	59413777	59413817	CLIPSEQ_AGO2.train.neg_5366		-
chr19	48721032	48721072	CLIPSEQ_AGO2.train.neg_23712		-
chr20	2699179	2699219	CLIPSEQ_AGO2.train.neg_25610		+
chr5	1055991	1056041	CLIPSEQ_AGO2.train.neg_36861		-
chr13	45599983	45600023	CLIPSEQ_AGO2.train.neg_8592		+
chr8	67810504	67810544	CLIPSEQ_AGO2.train.neg_42305		+
chr7	44789177	44789217	CLIPSEQ_AGO2.train.neg_39977		+
chr14	51711033	51711073	CLIPSEQ_AGO2.train.neg_10690		+
chr21	35584239	35584279	CLIPSEQ_AGO2.train.neg_28192		+
chr8	126023939	126023979	CLIPSEQ_AGO2.train.neg_42614		+
chrX	20281384	20281424	CLIPSEQ_AGO2.train.neg_46815		-
chr4	82563	82603	CLIPSEQ_AGO2.train.neg_34128		+
chr20	25206771	25206811	CLIPSEQ_AGO2.train.neg_25932		+
chr21	37722273	37722313	CLIPSEQ_AGO2.train.neg_28318		+
chrX	122824987	122825027	CLIPSEQ_AGO2.train.neg_47368		-
chr7	102112551	102112591	CLIPSEQ_AGO2.train.neg_40391		+
chr20	33497990	33498030	CLIPSEQ_AGO2.train.neg_26093		+
chr13	45914046	45914098	CLIPSEQ_AGO2.train.neg_9754		-
chr1	3708405	3708445	CLIPSEQ_AGO2.train.neg_930		-
chr5	74094925	74094965	CLIPSEQ_AGO2.train.neg_36350		+
chr22	50610413	50610453	CLIPSEQ_AGO2.train.neg_31168		+
chr12	123740637	123740677	CLIPSEQ_AGO2.train.neg_6995		+
chr9	95884509	95884549	CLIPSEQ_AGO2.train.neg_45164		-
chr11	1298941	1298981	CLIPSEQ_AGO2.train.neg_4999		-
chr4	84387240	84387280	CLIPSEQ_AGO2.train.neg_34670		+
chr15	49611616	49611656	CLIPSEQ_AGO2.train.neg_12908		+
chr8	67987795	67987835	CLIPSEQ_AGO2.train.neg_42309		+
chr18	6196836	6196876	CLIPSEQ_AGO2.train.neg_20507		-
chr21	42605286	42605326	CLIPSEQ_AGO2.train.neg_28553		+
chrX	54837218	54837258	CLIPSEQ_AGO2.train.neg_46072		+
chr3	37338986	37339026	CLIPSEQ_AGO2.train.neg_32560		+
chr10	101928843	101928883	CLIPSEQ_AGO2.train.neg_3527		-
chr5	43491409	43491449	CLIPSEQ_AGO2.train.neg_37065		-
chr1	1706933	1706973	CLIPSEQ_AGO2.train.neg_919		-
chr1	24021383	24021423	CLIPSEQ_AGO2.train.neg_157		+
chr6	3345790	3345830	CLIPSEQ_AGO2.train.neg_38704		-
chrX	48566753	48566793	CLIPSEQ_AGO2.train.neg_45994		+
chr1	68151644	68151684	CLIPSEQ_AGO2.train.neg_552		+
chrX	128690388	128690428	CLIPSEQ_AGO2.train.neg_46526		+
chr10	98741818	98741869	CLIPSEQ_AGO2.train.neg_2457		+
chr7	75072854	75072894	CLIPSEQ_AGO2.train.neg_41187		-
chr15	89533472	89533512	CLIPSEQ_AGO2.train.neg_14555		-
chr4	113091290	113091330	CLIPSEQ_AGO2.train.neg_34840		+
chr15	43439921	43439961	CLIPSEQ_AGO2.train.neg_12773		+
chr19	14216893	14216933	CLIPSEQ_AGO2.train.neg_23163		-
chr14	69907361	69907401	CLIPSEQ_AGO2.train.neg_11025		+
chr14	75179631	75179671	CLIPSEQ_AGO2.train.neg_12217		-
chr15	41047240	41047280	CLIPSEQ_AGO2.train.neg_13769		-
chr4	39111329	39111369	CLIPSEQ_AGO2.train.neg_34403		+
chr18	13705749	13705789	CLIPSEQ_AGO2.train.neg_20661		-
chr22	17843503	17843543	CLIPSEQ_AGO2.train.neg_30001		+
chr18	21096476	21096516	CLIPSEQ_AGO2.train.neg_19711		+
chr12	52469866	52469907	CLIPSEQ_AGO2.train.neg_6436		+
chr20	47693809	47693849	CLIPSEQ_AGO2.train.neg_26452		+
chr3	48956155	48956195	CLIPSEQ_AGO2.train.neg_33563		-
chr12	27869979	27870019	CLIPSEQ_AGO2.train.neg_6278		+
chr11	64891944	64891984	CLIPSEQ_AGO2.train.neg_4392		+
chr8	67931438	67931478	CLIPSEQ_AGO2.train.neg_43164		-
chr5	54580638	54580678	CLIPSEQ_AGO2.train.neg_37102		-
chr11	62539707	62539747	CLIPSEQ_AGO2.train.neg_5454		-
chr18	59912047	59912087	CLIPSEQ_AGO2.train.neg_20180		+
chr10	16685010	16685050	CLIPSEQ_AGO2.train.neg_2947		-
chr19	33585999	33586039	CLIPSEQ_AGO2.train.neg_22023		+
chr1	249115226	249115266	CLIPSEQ_AGO2.train.neg_1687		-
chr1	62910718	62910758	CLIPSEQ_AGO2.train.neg_525		+
chrX	153277138	153277178	CLIPSEQ_AGO2.train.neg_47535		-
chr5	1806120	1806160	CLIPSEQ_AGO2.train.neg_36020		+
chr12	42825901	42825941	CLIPSEQ_AGO2.train.neg_7359		-
chr7	56109767	56109807	CLIPSEQ_AGO2.train.neg_41121		-
chr12	46261545	46261585	CLIPSEQ_AGO2.train.neg_6343		+
chr13	49850372	49850412	CLIPSEQ_AGO2.train.neg_8696		+
chr15	92452267	92452307	CLIPSEQ_AGO2.train.neg_13554		+
chrX	24878958	24878998	CLIPSEQ_AGO2.train.neg_45808		+
chr7	38827554	38827594	CLIPSEQ_AGO2.train.neg_41007		-
chr11	85374328	85374368	CLIPSEQ_AGO2.train.neg_5761		-
chr16	75603984	75604024	CLIPSEQ_AGO2.train.neg_15700		+
chr11	65379251	65379291	CLIPSEQ_AGO2.train.neg_5525		-
chr10	127491126	127491166	CLIPSEQ_AGO2.train.neg_3782		-
chr5	148670606	148670646	CLIPSEQ_AGO2.train.neg_36722		+
chr16	57734296	57734336	CLIPSEQ_AGO2.train.neg_15459		+
chr12	57399025	57399065	CLIPSEQ_AGO2.train.neg_7635		-
chr7	139063654	139063694	CLIPSEQ_AGO2.train.neg_40591		+
chr18	45415826	45415866	CLIPSEQ_AGO2.train.neg_21109		-
chr21	45458106	45458146	CLIPSEQ_AGO2.train.neg_28752		+
chr15	52352597	52352637	CLIPSEQ_AGO2.train.neg_12964		+
chr1	229753169	229753209	CLIPSEQ_AGO2.train.neg_1674		-
chr22	31859786	31859826	CLIPSEQ_AGO2.train.neg_30547		+
chr1	51436177	51436217	CLIPSEQ_AGO2.train.neg_473		+
chr17	65213198	65213238	CLIPSEQ_AGO2.train.neg_18986		-
chr19	5680583	5680623	CLIPSEQ_AGO2.train.neg_21658		+
chr3	49771851	49771891	CLIPSEQ_AGO2.train.neg_33601		-
chr8	141526479	141526519	CLIPSEQ_AGO2.train.neg_42654		+
chr20	24946254	24946294	CLIPSEQ_AGO2.train.neg_27070		-
chr17	41138448	41138488	CLIPSEQ_AGO2.train.neg_17566		+
chr21	45083462	45083502	CLIPSEQ_AGO2.train.neg_28649		+
chr7	102964561	102964601	CLIPSEQ_AGO2.train.neg_41371		-
chr4	17597094	17597134	CLIPSEQ_AGO2.train.neg_34323		+
chr17	40167037	40167077	CLIPSEQ_AGO2.train.neg_17505		+
chr8	99963880	99963920	CLIPSEQ_AGO2.train.neg_42496		+
chr2	17944990	17945030	CLIPSEQ_AGO2.train.neg_23982		+
chr12	57465477	57465517	CLIPSEQ_AGO2.train.neg_7637		-
chr5	53827738	53827778	CLIPSEQ_AGO2.train.neg_36176		+
chrX	8536532	8536572	CLIPSEQ_AGO2.train.neg_46690		-
chr22	41832944	41832984	CLIPSEQ_AGO2.train.neg_32058		-
chr19	40336607	40336647	CLIPSEQ_AGO2.train.neg_23505		-
chr14	55360649	55360689	CLIPSEQ_AGO2.train.neg_11973		-
chrY	21114256	21114297	CLIPSEQ_AGO2.train.neg_47764		-
chr1	231758819	231758859	CLIPSEQ_AGO2.train.neg_888		+
chr22	45572512	45572552	CLIPSEQ_AGO2.train.neg_31053		+
chr10	99152467	99152507	CLIPSEQ_AGO2.train.neg_3482		-
chr9	125674263	125674303	CLIPSEQ_AGO2.train.neg_45381		-
chr9	34614921	34614961	CLIPSEQ_AGO2.train.neg_44882		-
chr21	47518988	47519028	CLIPSEQ_AGO2.train.neg_28902		+
chr22	21284667	21284707	CLIPSEQ_AGO2.train.neg_30211		+
chr8	81982165	81982205	CLIPSEQ_AGO2.train.neg_43241		-
chr15	91420727	91420767	CLIPSEQ_AGO2.train.neg_13531		+
chr19	17434933	17434973	CLIPSEQ_AGO2.train.neg_23230		-
chr9	32404502	32404542	CLIPSEQ_AGO2.train.neg_43824		+
chr13	42777251	42777291	CLIPSEQ_AGO2.train.neg_8549		+
chr11	75127837	75127877	CLIPSEQ_AGO2.train.neg_4623		+
chr8	99169723	99169763	CLIPSEQ_AGO2.train.neg_42490		+
chr22	44420177	44420217	CLIPSEQ_AGO2.train.neg_31038		+
chr10	112672444	112672484	CLIPSEQ_AGO2.train.neg_3640		-
chr8	59500696	59500736	CLIPSEQ_AGO2.train.neg_43106		-
chr18	32845812	32845852	CLIPSEQ_AGO2.train.neg_19862		+
chr10	71238749	71238789	CLIPSEQ_AGO2.train.neg_2131		+
chr3	169496183	169496235	CLIPSEQ_AGO2.train.neg_33200		+
chr17	38348816	38348856	CLIPSEQ_AGO2.train.neg_17471		+
chrX	134156150	134156190	CLIPSEQ_AGO2.train.neg_47461		-
chr8	56984712	56984752	CLIPSEQ_AGO2.train.neg_43090		-
chr13	73332056	73332096	CLIPSEQ_AGO2.train.neg_10047		-
chr10	103907339	103907379	CLIPSEQ_AGO2.train.neg_2536		+
chr3	18362125	18362165	CLIPSEQ_AGO2.train.neg_33383		-
chrX	16648487	16648527	CLIPSEQ_AGO2.train.neg_46754		-
chr22	36891888	36891928	CLIPSEQ_AGO2.train.neg_31866		-
chr16	31074972	31075012	CLIPSEQ_AGO2.train.neg_16420		-
chr21	34924299	34924339	CLIPSEQ_AGO2.train.neg_28128		+
chr8	37894023	37894063	CLIPSEQ_AGO2.train.neg_42038		+
chr7	131233732	131233772	CLIPSEQ_AGO2.train.neg_41536		-
chr16	30431137	30431177	CLIPSEQ_AGO2.train.neg_15211		+
chr9	96257381	96257421	CLIPSEQ_AGO2.train.neg_44173		+
chr20	34287218	34287278	CLIPSEQ_AGO2.train.neg_26118		+
chr12	100987279	100987319	CLIPSEQ_AGO2.train.neg_6801		+
chr15	43740304	43740344	CLIPSEQ_AGO2.train.neg_13860		-
chr15	44847511	44847551	CLIPSEQ_AGO2.train.neg_12845		+
chr7	102766791	102766831	CLIPSEQ_AGO2.train.neg_41366		-
chr11	134121600	134121640	CLIPSEQ_AGO2.train.neg_5978		-
chr12	124098252	124098292	CLIPSEQ_AGO2.train.neg_7010		+
chr8	104082807	104082847	CLIPSEQ_AGO2.train.neg_42507		+
chr12	30843286	30843326	CLIPSEQ_AGO2.train.neg_7282		-
chr21	44839704	44839744	CLIPSEQ_AGO2.train.neg_29809		-
chr16	15971843	15971883	CLIPSEQ_AGO2.train.neg_16210		-
chr19	57865028	57865068	CLIPSEQ_AGO2.train.neg_22682		+
chr6	97670886	97670926	CLIPSEQ_AGO2.train.neg_39353		-
chr1	36555491	36555531	CLIPSEQ_AGO2.train.neg_326		+
chr3	133348460	133348500	CLIPSEQ_AGO2.train.neg_33980		-
chr18	204970	205010	CLIPSEQ_AGO2.train.neg_19225		+
chr21	40720713	40720753	CLIPSEQ_AGO2.train.neg_29666		-
chr17	27843243	27843283	CLIPSEQ_AGO2.train.neg_17271		+
chr10	116620227	116620267	CLIPSEQ_AGO2.train.neg_2683		+
chr8	71285482	71285522	CLIPSEQ_AGO2.train.neg_43179		-
chr18	13695027	13695067	CLIPSEQ_AGO2.train.neg_20657		-
chr15	67500644	67500684	CLIPSEQ_AGO2.train.neg_14212		-
chr17	42183039	42183079	CLIPSEQ_AGO2.train.neg_18702		-
chr14	35667383	35667423	CLIPSEQ_AGO2.train.neg_10579		+
chr18	8816459	8816499	CLIPSEQ_AGO2.train.neg_19376		+
chr21	38115991	38116031	CLIPSEQ_AGO2.train.neg_28361		+
chr9	6569125	6569165	CLIPSEQ_AGO2.train.neg_44741		-
chr6	8413510	8413550	CLIPSEQ_AGO2.train.neg_38733		-
chr18	20527523	20527563	CLIPSEQ_AGO2.train.neg_19659		+
chr15	65550136	65550176	CLIPSEQ_AGO2.train.neg_14178		-
chr6	24675827	24675867	CLIPSEQ_AGO2.train.neg_37813		+
chr14	23501914	23501954	CLIPSEQ_AGO2.train.neg_11599		-
chrX	129273068	129273108	CLIPSEQ_AGO2.train.neg_47389		-
chr19	3686978	3687018	CLIPSEQ_AGO2.train.neg_22902		-
chr10	69704051	69704091	CLIPSEQ_AGO2.train.neg_3249		-
chr8	17139552	17139592	CLIPSEQ_AGO2.train.neg_41770		+
chr17	43882109	43882149	CLIPSEQ_AGO2.train.neg_17636		+
chr6	57841385	57841425	CLIPSEQ_AGO2.train.neg_39210		-
chr21	27102351	27102391	CLIPSEQ_AGO2.train.neg_29151		-
chr15	52335262	52335303	CLIPSEQ_AGO2.train.neg_12960		+
chr1	16768148	16768188	CLIPSEQ_AGO2.train.neg_127		+
chr11	65339286	65339326	CLIPSEQ_AGO2.train.neg_4426		+
chr1	92748630	92748670	CLIPSEQ_AGO2.train.neg_1449		-
chr12	50605355	50605395	CLIPSEQ_AGO2.train.neg_7493		-
chr21	34921463	34921503	CLIPSEQ_AGO2.train.neg_28126		+
chr10	105048511	105048551	CLIPSEQ_AGO2.train.neg_2595		+
chr18	59895854	59895894	CLIPSEQ_AGO2.train.neg_20176		+
chr11	111695956	111695996	CLIPSEQ_AGO2.train.neg_5850		-
chr3	197677577	197677617	CLIPSEQ_AGO2.train.neg_33263		+
chr5	66168814	66168854	CLIPSEQ_AGO2.train.neg_36268		+
chr13	21442353	21442393	CLIPSEQ_AGO2.train.neg_9344		-
chr21	45320564	45320604	CLIPSEQ_AGO2.train.neg_28718		+
chr8	99137295	99137335	CLIPSEQ_AGO2.train.neg_42487		+
chr3	172476650	172476690	CLIPSEQ_AGO2.train.neg_33208		+
chr9	4582536	4582576	CLIPSEQ_AGO2.train.neg_43714		+
chr15	76340706	76340746	CLIPSEQ_AGO2.train.neg_14396		-
chr15	69732310	69732350	CLIPSEQ_AGO2.train.neg_13149		+
chr4	108862562	108862602	CLIPSEQ_AGO2.train.neg_34798		+
chr13	79904508	79904548	CLIPSEQ_AGO2.train.neg_10139		-
chr3	122586293	122586333	CLIPSEQ_AGO2.train.neg_33026		+
chr4	76452626	76452666	CLIPSEQ_AGO2.train.neg_34606		+
chr9	35076230	35076270	CLIPSEQ_AGO2.train.neg_44897		-
chr14	93392627	93392667	CLIPSEQ_AGO2.train.neg_11272		+
chr19	40318373	40318413	CLIPSEQ_AGO2.train.neg_23502		-
chr16	21967351	21967391	CLIPSEQ_AGO2.train.neg_15053		+
chr18	13062369	13062409	CLIPSEQ_AGO2.train.neg_19559		+
chr9	115915353	115915393	CLIPSEQ_AGO2.train.neg_44321		+
chr7	99676594	99676634	CLIPSEQ_AGO2.train.neg_41318		-
chr4	66282	66322	CLIPSEQ_AGO2.train.neg_34124		+
chr18	61077956	61077996	CLIPSEQ_AGO2.train.neg_21359		-
chr10	13199303	13199343	CLIPSEQ_AGO2.train.neg_2884		-
chr13	110943100	110943140	CLIPSEQ_AGO2.train.neg_10282		-
chr4	148379906	148379959	CLIPSEQ_AGO2.train.neg_35904		-
chr4	113080892	113080932	CLIPSEQ_AGO2.train.neg_34838		+
chr6	29528126	29528166	CLIPSEQ_AGO2.train.neg_38837		-
chr16	111322	111362	CLIPSEQ_AGO2.train.neg_15862		-
chr16	75412934	75412974	CLIPSEQ_AGO2.train.neg_16768		-
chr5	126138108	126138148	CLIPSEQ_AGO2.train.neg_36572		+
chr13	28227812	28227852	CLIPSEQ_AGO2.train.neg_8296		+
chr1	33486227	33486267	CLIPSEQ_AGO2.train.neg_1148		-
chr10	60528463	60528503	CLIPSEQ_AGO2.train.neg_2043		+
chrX	24086915	24086957	CLIPSEQ_AGO2.train.neg_45773		+
chr12	27817202	27817242	CLIPSEQ_AGO2.train.neg_6275		+
chr13	53247480	53247520	CLIPSEQ_AGO2.train.neg_8781		+
chr10	94369239	94369279	CLIPSEQ_AGO2.train.neg_2393		+
chr22	19338550	19338590	CLIPSEQ_AGO2.train.neg_31336		-
chr20	60751647	60751687	CLIPSEQ_AGO2.train.neg_26620		+
chr9	125582240	125582280	CLIPSEQ_AGO2.train.neg_45372		-
chr12	25080392	25080432	CLIPSEQ_AGO2.train.neg_7242		-
chr2	10929671	10929711	CLIPSEQ_AGO2.train.neg_24760		-
chr15	68016257	68016297	CLIPSEQ_AGO2.train.neg_13120		+
chr8	388623	388663	CLIPSEQ_AGO2.train.neg_41641		+
chr2	64171706	64171746	CLIPSEQ_AGO2.train.neg_25055		-
chr20	10630683	10630723	CLIPSEQ_AGO2.train.neg_26951		-
chr17	26156806	26156846	CLIPSEQ_AGO2.train.neg_18393		-
chr5	68395088	68395128	CLIPSEQ_AGO2.train.neg_36279		+
chr5	96297847	96297887	CLIPSEQ_AGO2.train.neg_36474		+
chr17	4216949	4216989	CLIPSEQ_AGO2.train.neg_18188		-
chr5	138703136	138703176	CLIPSEQ_AGO2.train.neg_36675		+
chr1	10293712	10293752	CLIPSEQ_AGO2.train.neg_72		+
chrX	70279298	70279338	CLIPSEQ_AGO2.train.neg_47097		-
chr14	55442474	55442514	CLIPSEQ_AGO2.train.neg_11976		-
chr9	21951042	21951082	CLIPSEQ_AGO2.train.neg_43814		+
chr21	42610176	42610216	CLIPSEQ_AGO2.train.neg_28555		+
chr12	12490561	12490601	CLIPSEQ_AGO2.train.neg_7191		-
chr15	73894108	73894148	CLIPSEQ_AGO2.train.neg_14322		-
chr5	7891051	7891091	CLIPSEQ_AGO2.train.neg_36035		+
chr14	58792467	58792507	CLIPSEQ_AGO2.train.neg_10841		+
chr16	74731847	74731887	CLIPSEQ_AGO2.train.neg_16751		-
chr5	95096847	95096887	CLIPSEQ_AGO2.train.neg_37316		-
chr17	27271364	27271404	CLIPSEQ_AGO2.train.neg_18440		-
chr19	2038409	2038449	CLIPSEQ_AGO2.train.neg_22835		-
chr8	61522491	61522531	CLIPSEQ_AGO2.train.neg_42266		+
chr17	7510313	7510353	CLIPSEQ_AGO2.train.neg_18277		-
chr16	418552	418592	CLIPSEQ_AGO2.train.neg_15888		-
chr20	54937825	54937868	CLIPSEQ_AGO2.train.neg_26523		+
chr7	8123357	8123397	CLIPSEQ_AGO2.train.neg_39778		+
chr4	113096534	113096574	CLIPSEQ_AGO2.train.neg_34842		+
chr16	53113813	53113853	CLIPSEQ_AGO2.train.neg_15363		+
chr10	71904972	71905012	CLIPSEQ_AGO2.train.neg_3283		-
chr14	68082418	68082458	CLIPSEQ_AGO2.train.neg_11005		+
chr19	652137	652177	CLIPSEQ_AGO2.train.neg_22769		-
chr8	30663095	30663135	CLIPSEQ_AGO2.train.neg_42935		-
chr4	57888646	57888686	CLIPSEQ_AGO2.train.neg_34563		+
chr17	42494979	42495019	CLIPSEQ_AGO2.train.neg_18724		-
chr6	26545603	26545643	CLIPSEQ_AGO2.train.neg_37870		+
chr16	672994	673034	CLIPSEQ_AGO2.train.neg_14738		+
chr11	107965574	107965614	CLIPSEQ_AGO2.train.neg_4738		+
chr2	27715383	27715457	CLIPSEQ_AGO2.train.neg_24887		-
chr4	184152631	184152671	CLIPSEQ_AGO2.train.neg_35053		+
chr11	835835	835875	CLIPSEQ_AGO2.train.neg_3849		+
chr12	53575077	53575117	CLIPSEQ_AGO2.train.neg_6448		+
chr4	37862291	37862331	CLIPSEQ_AGO2.train.neg_34390		+
chr15	43634763	43634803	CLIPSEQ_AGO2.train.neg_12789		+
chr10	101498659	101498699	CLIPSEQ_AGO2.train.neg_2494		+
chr22	32241454	32241494	CLIPSEQ_AGO2.train.neg_30560		+
chr18	39639623	39639663	CLIPSEQ_AGO2.train.neg_19969		+
chr10	91498991	91499031	CLIPSEQ_AGO2.train.neg_2354		+
chr11	64133494	64133534	CLIPSEQ_AGO2.train.neg_4372		+
chr11	66114743	66114783	CLIPSEQ_AGO2.train.neg_5556		-
chr6	126071452	126071492	CLIPSEQ_AGO2.train.neg_38584		+
chr20	25176640	25176680	CLIPSEQ_AGO2.train.neg_25920		+
chr15	68394562	68394602	CLIPSEQ_AGO2.train.neg_13125		+
chr11	82985382	82985422	CLIPSEQ_AGO2.train.neg_5754		-
chr18	21896209	21896249	CLIPSEQ_AGO2.train.neg_20783		-
chr10	85908388	85908428	CLIPSEQ_AGO2.train.neg_2293		+
chr19	38306094	38306134	CLIPSEQ_AGO2.train.neg_23456		-
chr19	49311782	49311822	CLIPSEQ_AGO2.train.neg_23737		-
chr18	56025853	56025893	CLIPSEQ_AGO2.train.neg_20146		+
chr8	38648744	38648784	CLIPSEQ_AGO2.train.neg_42070		+
chr16	74332413	74332453	CLIPSEQ_AGO2.train.neg_15689		+
chr7	6634947	6634987	CLIPSEQ_AGO2.train.neg_39753		+
chr4	44715684	44715724	CLIPSEQ_AGO2.train.neg_35371		-
chr19	44113376	44113416	CLIPSEQ_AGO2.train.neg_23588		-
chr12	14941383	14941423	CLIPSEQ_AGO2.train.neg_7202		-
chr10	51597459	51597499	CLIPSEQ_AGO2.train.neg_3195		-
chr15	64455384	64455424	CLIPSEQ_AGO2.train.neg_14126		-
chr6	139106043	139106083	CLIPSEQ_AGO2.train.neg_38608		+
chr13	114534829	114534869	CLIPSEQ_AGO2.train.neg_10312		-
chr17	73698494	73698534	CLIPSEQ_AGO2.train.neg_17959		+
chr14	61123094	61123134	CLIPSEQ_AGO2.train.neg_12029		-
chr9	131119705	131119745	CLIPSEQ_AGO2.train.neg_44497		+
chr19	30194956	30194996	CLIPSEQ_AGO2.train.neg_23326		-
chr6	33282629	33282669	CLIPSEQ_AGO2.train.neg_38999		-
chr15	49415202	49415242	CLIPSEQ_AGO2.train.neg_13925		-
chr4	4400846	4400886	CLIPSEQ_AGO2.train.neg_34247		+
chr10	25315413	25315453	CLIPSEQ_AGO2.train.neg_1906		+
chr4	15695752	15695792	CLIPSEQ_AGO2.train.neg_34315		+
chr21	45193357	45193397	CLIPSEQ_AGO2.train.neg_29825		-
chr6	73958121	73958161	CLIPSEQ_AGO2.train.neg_39230		-
chr11	119582740	119582780	CLIPSEQ_AGO2.train.neg_5911		-
chr22	39768781	39768821	CLIPSEQ_AGO2.train.neg_30806		+
chr18	29239411	29239451	CLIPSEQ_AGO2.train.neg_20891		-
chr5	153825605	153825645	CLIPSEQ_AGO2.train.neg_36758		+
chr10	62540164	62540204	CLIPSEQ_AGO2.train.neg_2045		+
chr19	18306751	18306791	CLIPSEQ_AGO2.train.neg_21924		+
chr15	76632539	76632579	CLIPSEQ_AGO2.train.neg_13289		+
chr16	53821010	53821050	CLIPSEQ_AGO2.train.neg_15373		+
chr3	120525314	120525354	CLIPSEQ_AGO2.train.neg_33011		+
chr6	35434418	35434458	CLIPSEQ_AGO2.train.neg_38135		+
chrX	21859439	21859479	CLIPSEQ_AGO2.train.neg_45738		+
chr14	75364832	75364872	CLIPSEQ_AGO2.train.neg_11154		+
chrX	100652861	100652901	CLIPSEQ_AGO2.train.neg_47201		-
chr22	39053233	39053273	CLIPSEQ_AGO2.train.neg_30755		+
chr10	13673380	13673420	CLIPSEQ_AGO2.train.neg_1827		+
chr22	50736815	50736855	CLIPSEQ_AGO2.train.neg_32300		-
chr7	26250621	26250661	CLIPSEQ_AGO2.train.neg_39846		+
chr8	37557380	37557434	CLIPSEQ_AGO2.train.neg_42022		+
chr22	39055350	39055390	CLIPSEQ_AGO2.train.neg_30758		+
chr18	11895449	11895489	CLIPSEQ_AGO2.train.neg_20579		-
chr18	26232608	26232648	CLIPSEQ_AGO2.train.neg_19774		+
chr10	101184875	101184915	CLIPSEQ_AGO2.train.neg_3511		-
chr16	81037003	81037043	CLIPSEQ_AGO2.train.neg_16792		-
chr14	104174012	104174052	CLIPSEQ_AGO2.train.neg_12473		-
chr22	39133298	39133338	CLIPSEQ_AGO2.train.neg_30784		+
chr14	34995995	34996035	CLIPSEQ_AGO2.train.neg_11724		-
chr2	62113663	62113703	CLIPSEQ_AGO2.train.neg_25052		-
chr19	48857851	48857891	CLIPSEQ_AGO2.train.neg_23718		-
chr3	136014273	136014313	CLIPSEQ_AGO2.train.neg_33098		+
chr10	120824518	120824558	CLIPSEQ_AGO2.train.neg_3718		-
chr12	104529265	104529305	CLIPSEQ_AGO2.train.neg_7833		-
chr4	76414978	76415026	CLIPSEQ_AGO2.train.neg_35516		-
chr6	42954545	42954585	CLIPSEQ_AGO2.train.neg_38227		+
chr21	44440137	44440177	CLIPSEQ_AGO2.train.neg_28641		+
chr11	18529932	18529972	CLIPSEQ_AGO2.train.neg_5164		-
chr5	109177965	109178005	CLIPSEQ_AGO2.train.neg_36502		+
chr1	224438230	224438270	CLIPSEQ_AGO2.train.neg_1657		-
chrX	8511128	8511168	CLIPSEQ_AGO2.train.neg_46687		-
chr1	1231228	1231268	CLIPSEQ_AGO2.train.neg_905		-
chr10	70284828	70284868	CLIPSEQ_AGO2.train.neg_3270		-
chr16	48482284	48482324	CLIPSEQ_AGO2.train.neg_16485		-
chr16	64353975	64354015	CLIPSEQ_AGO2.train.neg_16597		-
chr21	36192076	36192116	CLIPSEQ_AGO2.train.neg_29526		-
chr13	45557337	45557377	CLIPSEQ_AGO2.train.neg_9745		-
chr1	52548186	52548226	CLIPSEQ_AGO2.train.neg_478		+
chr17	48453245	48453285	CLIPSEQ_AGO2.train.neg_17701		+
chr1	157678910	157678950	CLIPSEQ_AGO2.train.neg_793		+
chr10	104409517	104409557	CLIPSEQ_AGO2.train.neg_2565		+
chr4	74070201	74070241	CLIPSEQ_AGO2.train.neg_35509		-
chr12	25372467	25372507	CLIPSEQ_AGO2.train.neg_7247		-
chr7	21950857	21950897	CLIPSEQ_AGO2.train.neg_40822		-
chr14	75352164	75352204	CLIPSEQ_AGO2.train.neg_11149		+
chr11	10779590	10779630	CLIPSEQ_AGO2.train.neg_3963		+
chr12	93828616	93828656	CLIPSEQ_AGO2.train.neg_7778		-
chr3	142170420	142170460	CLIPSEQ_AGO2.train.neg_33136		+
chr12	120945280	120945320	CLIPSEQ_AGO2.train.neg_8000		-
chr7	129821286	129821326	CLIPSEQ_AGO2.train.neg_41521		-
chr1	28293529	28293569	CLIPSEQ_AGO2.train.neg_232		+
chr11	57471913	57471953	CLIPSEQ_AGO2.train.neg_5349		-
chr9	35059794	35059834	CLIPSEQ_AGO2.train.neg_44891		-
chr8	99160832	99160872	CLIPSEQ_AGO2.train.neg_42488		+
chr9	77726370	77726410	CLIPSEQ_AGO2.train.neg_44064		+
chr7	29638992	29639032	CLIPSEQ_AGO2.train.neg_40934		-
chr3	179073023	179073063	CLIPSEQ_AGO2.train.neg_33215		+
chr10	49542749	49542789	CLIPSEQ_AGO2.train.neg_2013		+
chr9	140081167	140081207	CLIPSEQ_AGO2.train.neg_45632		-
chr8	48691976	48692016	CLIPSEQ_AGO2.train.neg_43028		-
chr4	39831874	39831914	CLIPSEQ_AGO2.train.neg_35329		-
chr13	28004160	28004200	CLIPSEQ_AGO2.train.neg_8271		+
chr18	29250059	29250099	CLIPSEQ_AGO2.train.neg_20894		-
chr3	14210294	14210334	CLIPSEQ_AGO2.train.neg_33349		-
chr10	30611232	30611272	CLIPSEQ_AGO2.train.neg_3046		-
chr9	108474506	108474546	CLIPSEQ_AGO2.train.neg_44273		+
chr6	159218458	159218498	CLIPSEQ_AGO2.train.neg_39637		-
chr1	115118752	115118792	CLIPSEQ_AGO2.train.neg_1507		-
chr21	43235225	43235265	CLIPSEQ_AGO2.train.neg_29693		-
chr14	24607810	24607850	CLIPSEQ_AGO2.train.neg_10462		+
chr6	18445617	18445657	CLIPSEQ_AGO2.train.neg_37787		+
chr3	111700953	111700993	CLIPSEQ_AGO2.train.neg_32967		+
chr9	114831270	114831310	CLIPSEQ_AGO2.train.neg_45289		-
chr2	209172152	209172192	CLIPSEQ_AGO2.train.neg_24697		+
chr9	104296737	104296777	CLIPSEQ_AGO2.train.neg_44244		+
chrX	48949028	48949068	CLIPSEQ_AGO2.train.neg_46990		-
chr15	44676248	44676288	CLIPSEQ_AGO2.train.neg_12829		+
chr10	118009292	118009332	CLIPSEQ_AGO2.train.neg_3675		-
chr8	30485806	30485846	CLIPSEQ_AGO2.train.neg_42916		-
chr11	560497	560537	CLIPSEQ_AGO2.train.neg_3817		+
chr4	69184759	69184799	CLIPSEQ_AGO2.train.neg_35484		-
chr9	86568200	86568240	CLIPSEQ_AGO2.train.neg_45086		-
chr6	33404650	33404690	CLIPSEQ_AGO2.train.neg_38088		+
chr11	129741646	129741686	CLIPSEQ_AGO2.train.neg_5954		-
chr21	38789302	38789342	CLIPSEQ_AGO2.train.neg_28411		+
chr6	28264486	28264526	CLIPSEQ_AGO2.train.neg_37926		+
chr19	9463753	9463793	CLIPSEQ_AGO2.train.neg_21730		+
chr21	33032030	33032070	CLIPSEQ_AGO2.train.neg_27996		+
chr3	176749841	176749881	CLIPSEQ_AGO2.train.neg_34062		-
chr15	40259328	40259368	CLIPSEQ_AGO2.train.neg_12599		+
chr15	50634079	50634119	CLIPSEQ_AGO2.train.neg_13941		-
chr19	47859064	47859104	CLIPSEQ_AGO2.train.neg_22442		+
chr4	113558193	113558233	CLIPSEQ_AGO2.train.neg_34848		+
chr18	12996512	12996552	CLIPSEQ_AGO2.train.neg_19546		+
chr12	4784171	4784211	CLIPSEQ_AGO2.train.neg_6050		+
chr2	71617942	71617982	CLIPSEQ_AGO2.train.neg_24343		+
chr12	967401	967441	CLIPSEQ_AGO2.train.neg_5991		+
chr9	36256990	36257030	CLIPSEQ_AGO2.train.neg_44949		-
chr10	103919888	103919928	CLIPSEQ_AGO2.train.neg_2540		+
chr22	41929419	41929459	CLIPSEQ_AGO2.train.neg_32072		-
chr19	39943642	39943682	CLIPSEQ_AGO2.train.neg_22266		+
chrX	151995560	151995600	CLIPSEQ_AGO2.train.neg_47507		-
chr18	67825760	67825800	CLIPSEQ_AGO2.train.neg_21393		-
chr11	113639551	113639591	CLIPSEQ_AGO2.train.neg_5852		-
chr5	10239183	10239223	CLIPSEQ_AGO2.train.neg_36901		-
chr5	72851811	72851851	CLIPSEQ_AGO2.train.neg_37201		-
chr8	42698372	42698412	CLIPSEQ_AGO2.train.neg_43016		-
chr21	40864716	40864756	CLIPSEQ_AGO2.train.neg_28515		+
chr22	31668131	31668171	CLIPSEQ_AGO2.train.neg_30539		+
chr5	114927094	114927137	CLIPSEQ_AGO2.train.neg_37389		-
chr3	47856251	47856291	CLIPSEQ_AGO2.train.neg_32709		+
chr20	31367098	31367138	CLIPSEQ_AGO2.train.neg_26018		+
chr20	3781041	3781081	CLIPSEQ_AGO2.train.neg_25664		+
chr17	38283808	38283848	CLIPSEQ_AGO2.train.neg_17460		+
chr6	35423154	35423194	CLIPSEQ_AGO2.train.neg_38132		+
chr14	104173917	104173957	CLIPSEQ_AGO2.train.neg_12472		-
chrY	21069215	21069281	CLIPSEQ_AGO2.train.neg_47656		-
chr14	31423193	31423233	CLIPSEQ_AGO2.train.neg_11689		-
chr7	2280739	2280779	CLIPSEQ_AGO2.train.neg_40722		-
chr18	6462730	6462770	CLIPSEQ_AGO2.train.neg_20523		-
chr19	37629531	37629571	CLIPSEQ_AGO2.train.neg_23418		-
chr22	24955620	24955660	CLIPSEQ_AGO2.train.neg_30362		+
chr18	3420270	3420310	CLIPSEQ_AGO2.train.neg_19298		+
chr10	17731699	17731739	CLIPSEQ_AGO2.train.neg_1865		+
chr15	81248041	81248081	CLIPSEQ_AGO2.train.neg_14471		-
chr12	120688128	120688168	CLIPSEQ_AGO2.train.neg_7991		-
chr19	1839108	1839148	CLIPSEQ_AGO2.train.neg_22817		-
chr20	10414762	10414802	CLIPSEQ_AGO2.train.neg_26944		-
chr14	102607831	102607871	CLIPSEQ_AGO2.train.neg_11374		+
chr4	169875580	169875620	CLIPSEQ_AGO2.train.neg_35939		-
chr20	60704616	60704656	CLIPSEQ_AGO2.train.neg_26611		+
chr20	2453817	2453857	CLIPSEQ_AGO2.train.neg_26777		-
chr4	25762809	25762849	CLIPSEQ_AGO2.train.neg_35293		-
chr12	64661491	64661531	CLIPSEQ_AGO2.train.neg_7673		-
chr2	89011922	89011962	CLIPSEQ_AGO2.train.neg_24433		+
chr14	64925747	64925787	CLIPSEQ_AGO2.train.neg_10939		+
chr21	34006477	34006548	CLIPSEQ_AGO2.train.neg_29395		-
chr6	26523602	26523642	CLIPSEQ_AGO2.train.neg_37865		+
chr20	33893750	33893790	CLIPSEQ_AGO2.train.neg_27271		-
chr16	461407	461447	CLIPSEQ_AGO2.train.neg_14710		+
chr22	35813719	35813759	CLIPSEQ_AGO2.train.neg_30652		+
chr4	42077990	42078030	CLIPSEQ_AGO2.train.neg_34470		+
chr20	62709340	62709380	CLIPSEQ_AGO2.train.neg_27820		-
chr20	18520147	18520187	CLIPSEQ_AGO2.train.neg_25849		+
chr20	10623148	10623188	CLIPSEQ_AGO2.train.neg_26947		-
chr8	141723462	141723502	CLIPSEQ_AGO2.train.neg_43595		-
chr20	34831439	34831479	CLIPSEQ_AGO2.train.neg_26145		+
chr5	151124839	151124879	CLIPSEQ_AGO2.train.neg_37587		-
chr1	6640992	6641032	CLIPSEQ_AGO2.train.neg_47		+
chrX	131344146	131344186	CLIPSEQ_AGO2.train.neg_47414		-
chr16	88768714	88768754	CLIPSEQ_AGO2.train.neg_16862		-
chr5	14280878	14280918	CLIPSEQ_AGO2.train.neg_36051		+
chr9	131134186	131134226	CLIPSEQ_AGO2.train.neg_44502		+
chr22	41230138	41230178	CLIPSEQ_AGO2.train.neg_32035		-
chr8	467103	467143	CLIPSEQ_AGO2.train.neg_42715		-
chr14	24710463	24710503	CLIPSEQ_AGO2.train.neg_11666		-
chr7	1519587	1519627	CLIPSEQ_AGO2.train.neg_40700		-
chr19	46394477	46394517	CLIPSEQ_AGO2.train.neg_23659		-
chr1	7840950	7840990	CLIPSEQ_AGO2.train.neg_54		+
chr9	79008276	79008316	CLIPSEQ_AGO2.train.neg_45059		-
chr15	45006260	45006300	CLIPSEQ_AGO2.train.neg_12851		+
chr2	97475941	97475981	CLIPSEQ_AGO2.train.neg_24452		+
chr19	41246233	41246273	CLIPSEQ_AGO2.train.neg_22292		+
chr22	40983655	40983695	CLIPSEQ_AGO2.train.neg_32009		-
chr7	73589009	73589049	CLIPSEQ_AGO2.train.neg_40116		+
chr5	56226132	56226172	CLIPSEQ_AGO2.train.neg_37128		-
chr20	47837588	47837642	CLIPSEQ_AGO2.train.neg_26457		+
chr22	42576244	42576284	CLIPSEQ_AGO2.train.neg_32148		-
chr20	5972831	5972871	CLIPSEQ_AGO2.train.neg_25740		+
chr7	99686783	99686823	CLIPSEQ_AGO2.train.neg_40314		+
chr5	94895001	94895041	CLIPSEQ_AGO2.train.neg_36456		+
chr21	33953185	33953225	CLIPSEQ_AGO2.train.neg_29371		-
chr18	72263324	72263374	CLIPSEQ_AGO2.train.neg_21423		-
chr18	12335459	12335499	CLIPSEQ_AGO2.train.neg_19508		+
chr14	74589517	74589557	CLIPSEQ_AGO2.train.neg_11112		+
chrY	21152319	21152359	CLIPSEQ_AGO2.train.neg_47850		-
chr17	48452935	48452975	CLIPSEQ_AGO2.train.neg_18833		-
chr13	52557242	52557282	CLIPSEQ_AGO2.train.neg_9955		-
chr3	53324560	53324600	CLIPSEQ_AGO2.train.neg_33692		-
chr21	44311342	44311382	CLIPSEQ_AGO2.train.neg_28598		+
chr3	48930557	48930597	CLIPSEQ_AGO2.train.neg_33559		-
chr16	69780335	69780377	CLIPSEQ_AGO2.train.neg_16667		-
chr11	36299954	36299994	CLIPSEQ_AGO2.train.neg_5251		-
chr21	18975749	18975789	CLIPSEQ_AGO2.train.neg_29082		-
chr12	10860520	10860560	CLIPSEQ_AGO2.train.neg_7180		-
chr15	26811782	26811822	CLIPSEQ_AGO2.train.neg_13647		-
chr11	108014966	108015006	CLIPSEQ_AGO2.train.neg_4744		+
chr15	71479990	71480030	CLIPSEQ_AGO2.train.neg_14291		-
chr8	74889563	74889603	CLIPSEQ_AGO2.train.neg_42333		+
chr3	107792940	107792980	CLIPSEQ_AGO2.train.neg_33837		-
chr22	50724519	50724559	CLIPSEQ_AGO2.train.neg_32293		-
chr2	172950807	172950847	CLIPSEQ_AGO2.train.neg_24642		+
chr2	27565214	27565254	CLIPSEQ_AGO2.train.neg_24866		-
chr2	20169220	20169260	CLIPSEQ_AGO2.train.neg_24791		-
chr12	99017633	99017673	CLIPSEQ_AGO2.train.neg_7804		-
chr22	20119628	20119668	CLIPSEQ_AGO2.train.neg_30143		+
chr20	54955790	54955830	CLIPSEQ_AGO2.train.neg_27646		-
chr17	46621861	46621901	CLIPSEQ_AGO2.train.neg_18795		-
chr18	59854915	59854955	CLIPSEQ_AGO2.train.neg_20167		+
chr13	33048313	33048353	CLIPSEQ_AGO2.train.neg_9550		-
chr18	28678764	28678804	CLIPSEQ_AGO2.train.neg_20886		-
chr16	53535002	53535042	CLIPSEQ_AGO2.train.neg_16500		-
chr17	47789907	47789947	CLIPSEQ_AGO2.train.neg_18819		-
chr7	23153310	23153350	CLIPSEQ_AGO2.train.neg_39810		+
chr7	99850274	99850314	CLIPSEQ_AGO2.train.neg_41332		-
chr11	34465631	34465671	CLIPSEQ_AGO2.train.neg_4102		+
chr13	41942649	41942689	CLIPSEQ_AGO2.train.neg_8536		+
chr22	22283393	22283433	CLIPSEQ_AGO2.train.neg_31483		-
chr11	68454363	68454403	CLIPSEQ_AGO2.train.neg_4542		+
chr3	139075111	139075151	CLIPSEQ_AGO2.train.neg_33999		-
chr8	8098794	8098834	CLIPSEQ_AGO2.train.neg_42723		-
chr6	28884095	28884135	CLIPSEQ_AGO2.train.neg_38833		-
chr20	62221572	62221612	CLIPSEQ_AGO2.train.neg_27775		-
chr16	58435345	58435385	CLIPSEQ_AGO2.train.neg_15481		+
chr11	119599386	119599426	CLIPSEQ_AGO2.train.neg_5914		-
chrX	153063642	153063682	CLIPSEQ_AGO2.train.neg_46642		+
chr15	85250197	85250237	CLIPSEQ_AGO2.train.neg_14528		-
chr13	21753033	21753073	CLIPSEQ_AGO2.train.neg_8166		+
chr18	74819534	74819574	CLIPSEQ_AGO2.train.neg_21476		-
chr18	32836030	32836070	CLIPSEQ_AGO2.train.neg_19856		+
chr17	3572426	3572466	CLIPSEQ_AGO2.train.neg_16971		+
chr14	93399079	93399119	CLIPSEQ_AGO2.train.neg_11276		+
chr12	110932914	110932954	CLIPSEQ_AGO2.train.neg_7896		-
chr5	110074645	110074685	CLIPSEQ_AGO2.train.neg_36503		+
chr15	44081520	44081560	CLIPSEQ_AGO2.train.neg_12812		+
chr5	148207596	148207636	CLIPSEQ_AGO2.train.neg_36719		+
chr16	66649581	66649621	CLIPSEQ_AGO2.train.neg_16605		-
chr18	29808910	29808950	CLIPSEQ_AGO2.train.neg_20918		-
chr4	103257235	103257275	CLIPSEQ_AGO2.train.neg_35700		-
chr22	20925578	20925618	CLIPSEQ_AGO2.train.neg_30184		+
chr6	86382505	86382545	CLIPSEQ_AGO2.train.neg_39288		-
chr7	77527238	77527278	CLIPSEQ_AGO2.train.neg_40175		+
chr2	44177795	44177842	CLIPSEQ_AGO2.train.neg_24978		-
chr17	80593454	80593494	CLIPSEQ_AGO2.train.neg_19207		-
chr21	34897405	34897445	CLIPSEQ_AGO2.train.neg_29467		-
chr5	33468297	33468337	CLIPSEQ_AGO2.train.neg_36084		+
chr13	30382751	30382791	CLIPSEQ_AGO2.train.neg_9501		-
chr7	27223410	27223450	CLIPSEQ_AGO2.train.neg_40904		-
chr5	118454407	118454447	CLIPSEQ_AGO2.train.neg_36541		+
chr12	29807645	29807685	CLIPSEQ_AGO2.train.neg_7273		-
chr22	19461791	19461831	CLIPSEQ_AGO2.train.neg_31361		-
chr4	1712565	1712605	CLIPSEQ_AGO2.train.neg_35106		-
chr15	58336183	58336223	CLIPSEQ_AGO2.train.neg_14041		-
chrX	102508768	102508808	CLIPSEQ_AGO2.train.neg_47221		-
chr8	25304941	25304981	CLIPSEQ_AGO2.train.neg_42855		-
chr14	24884829	24884869	CLIPSEQ_AGO2.train.neg_10520		+
chr3	52120790	52120830	CLIPSEQ_AGO2.train.neg_33646		-
chr14	61188082	61188122	CLIPSEQ_AGO2.train.neg_12037		-
chr12	53698596	53698636	CLIPSEQ_AGO2.train.neg_6468		+
chr13	21460053	21460093	CLIPSEQ_AGO2.train.neg_9346		-
chr19	9725417	9725457	CLIPSEQ_AGO2.train.neg_23064		-
chr6	125570313	125570353	CLIPSEQ_AGO2.train.neg_38581		+
chr19	12338857	12338897	CLIPSEQ_AGO2.train.neg_23113		-
chr21	27345763	27345803	CLIPSEQ_AGO2.train.neg_29162		-
chr2	239099377	239099417	CLIPSEQ_AGO2.train.neg_25499		-
chr20	36662429	36662469	CLIPSEQ_AGO2.train.neg_26213		+
chr5	89823731	89823771	CLIPSEQ_AGO2.train.neg_37304		-
chr5	89692290	89692330	CLIPSEQ_AGO2.train.neg_37296		-
chr11	75122291	75122331	CLIPSEQ_AGO2.train.neg_4622		+
chr7	43650284	43650324	CLIPSEQ_AGO2.train.neg_39961		+
chr18	25623932	25623972	CLIPSEQ_AGO2.train.neg_20829		-
chr2	24459138	24459178	CLIPSEQ_AGO2.train.neg_24823		-
chr21	46963245	46963285	CLIPSEQ_AGO2.train.neg_29934		-
chr1	20962374	20962414	CLIPSEQ_AGO2.train.neg_138		+
chr22	41937622	41937662	CLIPSEQ_AGO2.train.neg_32078		-
chr7	27208755	27208795	CLIPSEQ_AGO2.train.neg_40897		-
chr19	48202608	48202648	CLIPSEQ_AGO2.train.neg_22449		+
chr13	45052685	45052742	CLIPSEQ_AGO2.train.neg_9730		-
chr12	49492762	49492802	CLIPSEQ_AGO2.train.neg_7442		-
chr17	60520414	60520454	CLIPSEQ_AGO2.train.neg_17812		+
chrX	49837484	49837524	CLIPSEQ_AGO2.train.neg_46021		+
chr16	28962403	28962443	CLIPSEQ_AGO2.train.neg_15154		+
chr9	114140429	114140469	CLIPSEQ_AGO2.train.neg_45284		-
chr12	104480907	104480947	CLIPSEQ_AGO2.train.neg_6823		+
chr20	44427446	44427486	CLIPSEQ_AGO2.train.neg_26367		+
chr5	454905	454945	CLIPSEQ_AGO2.train.neg_35996		+
chr18	25741366	25741406	CLIPSEQ_AGO2.train.neg_20839		-
chrX	68967473	68967513	CLIPSEQ_AGO2.train.neg_46153		+
chr20	3737386	3737426	CLIPSEQ_AGO2.train.neg_26858		-
chr15	67068389	67068429	CLIPSEQ_AGO2.train.neg_13105		+
chr22	42093497	42093537	CLIPSEQ_AGO2.train.neg_30981		+
chr1	53156490	53156530	CLIPSEQ_AGO2.train.neg_1298		-
chr20	48464747	48464787	CLIPSEQ_AGO2.train.neg_26473		+
chr16	56441162	56441202	CLIPSEQ_AGO2.train.neg_16517		-
chr18	20459274	20459314	CLIPSEQ_AGO2.train.neg_19654		+
chr14	70149906	70149946	CLIPSEQ_AGO2.train.neg_11034		+
chr9	131273486	131273526	CLIPSEQ_AGO2.train.neg_44513		+
chr17	72805025	72805065	CLIPSEQ_AGO2.train.neg_17907		+
chr2	224892705	224892745	CLIPSEQ_AGO2.train.neg_25489		-
chr10	11549694	11549734	CLIPSEQ_AGO2.train.neg_2858		-
chrX	64734054	64734094	CLIPSEQ_AGO2.train.neg_47074		-
chr19	58513870	58513910	CLIPSEQ_AGO2.train.neg_23889		-
chr4	77918595	77918635	CLIPSEQ_AGO2.train.neg_34628		+
chr21	34840191	34840231	CLIPSEQ_AGO2.train.neg_29444		-
chr13	33266460	33266500	CLIPSEQ_AGO2.train.neg_8384		+
chr10	43040801	43040841	CLIPSEQ_AGO2.train.neg_3132		-
chr19	7575872	7575912	CLIPSEQ_AGO2.train.neg_21677		+
chr12	95642778	95642818	CLIPSEQ_AGO2.train.neg_6755		+
chr21	35922903	35922943	CLIPSEQ_AGO2.train.neg_29504		-
chr20	52842113	52842153	CLIPSEQ_AGO2.train.neg_26520		+
chr22	19972946	19972986	CLIPSEQ_AGO2.train.neg_31393		-
chr12	27147730	27147770	CLIPSEQ_AGO2.train.neg_7263		-
chr22	36780858	36780898	CLIPSEQ_AGO2.train.neg_31849		-
chr15	41537258	41537298	CLIPSEQ_AGO2.train.neg_12709		+
chr18	18827517	18827557	CLIPSEQ_AGO2.train.neg_19577		+
chr13	92004195	92004235	CLIPSEQ_AGO2.train.neg_8951		+
chr19	56946534	56946574	CLIPSEQ_AGO2.train.neg_22652		+
chr21	45192604	45192644	CLIPSEQ_AGO2.train.neg_29820		-
chr10	16715517	16715557	CLIPSEQ_AGO2.train.neg_2948		-
chr20	57564536	57564576	CLIPSEQ_AGO2.train.neg_26598		+
chr10	120491268	120491308	CLIPSEQ_AGO2.train.neg_3713		-
chr2	33518745	33518785	CLIPSEQ_AGO2.train.neg_24130		+
chr19	28239028	28239068	CLIPSEQ_AGO2.train.neg_23319		-
chr9	74390746	74390786	CLIPSEQ_AGO2.train.neg_45034		-
chr8	27677603	27677643	CLIPSEQ_AGO2.train.neg_42889		-
chr22	41184356	41184396	CLIPSEQ_AGO2.train.neg_32021		-
chrX	153235302	153235342	CLIPSEQ_AGO2.train.neg_47533		-
chr18	20439999	20440039	CLIPSEQ_AGO2.train.neg_19653		+
chr4	178248612	178248652	CLIPSEQ_AGO2.train.neg_35045		+
chr6	42924106	42924171	CLIPSEQ_AGO2.train.neg_39107		-
chr22	20868561	20868601	CLIPSEQ_AGO2.train.neg_30176		+
chr18	23911893	23911933	CLIPSEQ_AGO2.train.neg_19761		+
chr3	49711887	49711927	CLIPSEQ_AGO2.train.neg_32748		+
chr3	73036084	73036124	CLIPSEQ_AGO2.train.neg_32888		+
chr18	21968978	21969018	CLIPSEQ_AGO2.train.neg_20787		-
chr22	38265220	38265260	CLIPSEQ_AGO2.train.neg_30719		+
chr22	38649667	38649707	CLIPSEQ_AGO2.train.neg_31920		-
chr17	48446048	48446088	CLIPSEQ_AGO2.train.neg_18829		-
chr14	75523598	75523638	CLIPSEQ_AGO2.train.neg_12225		-
chr14	68141571	68141611	CLIPSEQ_AGO2.train.neg_12112		-
chr7	72718233	72718273	CLIPSEQ_AGO2.train.neg_41138		-
chr2	55805066	55805106	CLIPSEQ_AGO2.train.neg_25018		-
chr13	41837263	41837303	CLIPSEQ_AGO2.train.neg_9716		-
chr17	63543623	63543673	CLIPSEQ_AGO2.train.neg_18984		-
chr2	27593051	27593091	CLIPSEQ_AGO2.train.neg_24872		-
chr1	28924642	28924682	CLIPSEQ_AGO2.train.neg_1106		-
chrY	21046060	21046100	CLIPSEQ_AGO2.train.neg_47593		-
chr19	40579558	40579598	CLIPSEQ_AGO2.train.neg_23507		-
chr17	75190407	75190447	CLIPSEQ_AGO2.train.neg_17975		+
chr18	72262352	72262392	CLIPSEQ_AGO2.train.neg_21421		-
chr21	38083189	38083229	CLIPSEQ_AGO2.train.neg_28349		+
chr15	35512496	35512536	CLIPSEQ_AGO2.train.neg_12573		+
chr11	58360973	58361013	CLIPSEQ_AGO2.train.neg_4238		+
chr3	32571109	32571149	CLIPSEQ_AGO2.train.neg_33414		-
chr12	49497213	49497253	CLIPSEQ_AGO2.train.neg_7443		-
chr18	44664829	44664869	CLIPSEQ_AGO2.train.neg_21094		-
chr8	41399269	41399309	CLIPSEQ_AGO2.train.neg_42100		+
chr11	6628653	6628693	CLIPSEQ_AGO2.train.neg_3907		+
chr13	45722558	45722598	CLIPSEQ_AGO2.train.neg_8596		+
chr21	43179628	43179668	CLIPSEQ_AGO2.train.neg_29683		-
chr21	32631510	32631550	CLIPSEQ_AGO2.train.neg_29285		-
chr13	25039189	25039232	CLIPSEQ_AGO2.train.neg_9403		-
chr3	23964242	23964282	CLIPSEQ_AGO2.train.neg_32497		+
chr3	10959318	10959358	CLIPSEQ_AGO2.train.neg_32403		+
chr15	63630346	63630386	CLIPSEQ_AGO2.train.neg_14099		-
chr12	122814856	122814896	CLIPSEQ_AGO2.train.neg_8032		-
chr3	47025923	47025963	CLIPSEQ_AGO2.train.neg_32692		+
chr11	579378	579418	CLIPSEQ_AGO2.train.neg_3829		+
chr22	32873810	32873850	CLIPSEQ_AGO2.train.neg_30576		+
chr16	11389690	11389730	CLIPSEQ_AGO2.train.neg_14970		+
chr14	23069071	23069140	CLIPSEQ_AGO2.train.neg_10370		+
chr21	46520462	46520502	CLIPSEQ_AGO2.train.neg_28880		+
chr17	30493768	30493808	CLIPSEQ_AGO2.train.neg_17317		+
chr16	81613109	81613149	CLIPSEQ_AGO2.train.neg_15738		+
chr11	61126278	61126318	CLIPSEQ_AGO2.train.neg_5388		-
chr6	7108032	7108072	CLIPSEQ_AGO2.train.neg_37697		+
chr18	48601081	48601121	CLIPSEQ_AGO2.train.neg_20068		+
chr3	48955685	48955737	CLIPSEQ_AGO2.train.neg_33562		-
chr8	42353182	42353222	CLIPSEQ_AGO2.train.neg_43010		-
chr13	73632630	73632670	CLIPSEQ_AGO2.train.neg_8847		+
chr19	13264184	13264224	CLIPSEQ_AGO2.train.neg_21848		+
chr17	30499642	30499682	CLIPSEQ_AGO2.train.neg_17318		+
chr11	73174445	73174485	CLIPSEQ_AGO2.train.neg_5668		-
chr13	41336196	41336241	CLIPSEQ_AGO2.train.neg_9662		-
chr13	99044605	99044645	CLIPSEQ_AGO2.train.neg_9068		+
chrX	24021990	24022030	CLIPSEQ_AGO2.train.neg_46821		-
chr6	31795995	31796035	CLIPSEQ_AGO2.train.neg_38026		+
chr3	50619591	50619631	CLIPSEQ_AGO2.train.neg_32774		+
chr6	30034669	30034709	CLIPSEQ_AGO2.train.neg_37942		+
chr21	28217284	28217324	CLIPSEQ_AGO2.train.neg_29188		-
chr18	9178408	9178448	CLIPSEQ_AGO2.train.neg_19388		+
chr21	27480589	27480629	CLIPSEQ_AGO2.train.neg_29172		-
chr20	57278530	57278570	CLIPSEQ_AGO2.train.neg_26580		+
chr18	9594745	9594785	CLIPSEQ_AGO2.train.neg_20560		-
chr10	80838980	80839020	CLIPSEQ_AGO2.train.neg_2267		+
chr15	71463835	71463875	CLIPSEQ_AGO2.train.neg_14288		-
chr3	99583382	99583422	CLIPSEQ_AGO2.train.neg_32930		+
chr16	58078384	58078424	CLIPSEQ_AGO2.train.neg_15476		+
chr21	43935235	43935275	CLIPSEQ_AGO2.train.neg_28565		+
chrX	24072859	24072899	CLIPSEQ_AGO2.train.neg_45767		+
chr13	25035152	25035192	CLIPSEQ_AGO2.train.neg_9402		-
chr15	34473181	34473221	CLIPSEQ_AGO2.train.neg_13700		-
chrX	40497094	40497134	CLIPSEQ_AGO2.train.neg_46866		-
chr15	43620211	43620251	CLIPSEQ_AGO2.train.neg_13843		-
chrY	21174795	21174835	CLIPSEQ_AGO2.train.neg_47919		-
chr9	110247318	110247358	CLIPSEQ_AGO2.train.neg_45253		-
chr11	14905826	14905866	CLIPSEQ_AGO2.train.neg_5143		-
chr15	75498874	75498914	CLIPSEQ_AGO2.train.neg_13265		+
chr4	83654084	83654124	CLIPSEQ_AGO2.train.neg_35574		-
chr11	64135363	64135403	CLIPSEQ_AGO2.train.neg_4374		+
chr2	269650	269690	CLIPSEQ_AGO2.train.neg_23915		+
chr19	44141037	44141084	CLIPSEQ_AGO2.train.neg_23592		-
chr15	89012176	89012216	CLIPSEQ_AGO2.train.neg_13438		+
chr15	71237640	71237680	CLIPSEQ_AGO2.train.neg_13165		+
chr6	37414668	37414712	CLIPSEQ_AGO2.train.neg_38173		+
chr11	8982536	8982576	CLIPSEQ_AGO2.train.neg_5085		-
chr16	81509388	81509428	CLIPSEQ_AGO2.train.neg_15736		+
chr1	155112618	155112658	CLIPSEQ_AGO2.train.neg_1567		-
chr15	42835500	42835540	CLIPSEQ_AGO2.train.neg_13825		-
chr21	44486534	44486574	CLIPSEQ_AGO2.train.neg_29765		-
chr22	19387603	19387643	CLIPSEQ_AGO2.train.neg_31341		-
chr2	70527775	70527834	CLIPSEQ_AGO2.train.neg_25096		-
chr12	15377780	15377820	CLIPSEQ_AGO2.train.neg_7208		-
chr4	15706499	15706539	CLIPSEQ_AGO2.train.neg_34317		+
chrX	41618082	41618122	CLIPSEQ_AGO2.train.neg_46888		-
chr12	54356399	54356439	CLIPSEQ_AGO2.train.neg_7534		-
chr14	50086051	50086091	CLIPSEQ_AGO2.train.neg_11840		-
chr19	44510800	44510840	CLIPSEQ_AGO2.train.neg_22364		+
chr15	71128689	71128729	CLIPSEQ_AGO2.train.neg_14260		-
chr18	19114167	19114207	CLIPSEQ_AGO2.train.neg_20707		-
chr13	21714813	21714853	CLIPSEQ_AGO2.train.neg_8147		+
chrX	8697252	8697292	CLIPSEQ_AGO2.train.neg_46700		-
chr21	35211316	35211356	CLIPSEQ_AGO2.train.neg_29486		-
chr10	127528332	127528372	CLIPSEQ_AGO2.train.neg_2763		+
chr12	104360689	104360729	CLIPSEQ_AGO2.train.neg_6816		+
chr5	36658030	36658070	CLIPSEQ_AGO2.train.neg_36113		+
chr16	71321861	71321901	CLIPSEQ_AGO2.train.neg_16696		-
chr11	65833428	65833468	CLIPSEQ_AGO2.train.neg_4438		+
chrX	40573480	40573520	CLIPSEQ_AGO2.train.neg_46880		-
chr10	22970097	22970137	CLIPSEQ_AGO2.train.neg_2979		-
chr9	123942386	123942426	CLIPSEQ_AGO2.train.neg_45352		-
chr14	77671982	77672022	CLIPSEQ_AGO2.train.neg_11194		+
chr7	99093148	99093188	CLIPSEQ_AGO2.train.neg_41310		-
chr20	45749718	45749758	CLIPSEQ_AGO2.train.neg_26433		+
chr22	50270163	50270203	CLIPSEQ_AGO2.train.neg_31136		+
chr16	57260327	57260367	CLIPSEQ_AGO2.train.neg_15440		+
chr17	73175068	73175108	CLIPSEQ_AGO2.train.neg_19041		-
chr8	95414846	95414886	CLIPSEQ_AGO2.train.neg_43314		-
chr14	93650444	93650484	CLIPSEQ_AGO2.train.neg_12402		-
chr7	17841650	17841690	CLIPSEQ_AGO2.train.neg_40799		-
chr12	49060796	49060836	CLIPSEQ_AGO2.train.neg_7428		-
chr9	131587679	131587719	CLIPSEQ_AGO2.train.neg_45511		-
chr17	55385117	55385157	CLIPSEQ_AGO2.train.neg_17747		+
chr14	88910326	88910386	CLIPSEQ_AGO2.train.neg_11221		+
chr2	47359975	47360015	CLIPSEQ_AGO2.train.neg_24996		-
chr3	40559613	40559653	CLIPSEQ_AGO2.train.neg_32601		+
chr22	50662910	50662950	CLIPSEQ_AGO2.train.neg_32275		-
chr7	98507625	98507665	CLIPSEQ_AGO2.train.neg_40252		+
chr7	138933468	138933508	CLIPSEQ_AGO2.train.neg_40584		+
chr8	6611581	6611621	CLIPSEQ_AGO2.train.neg_41687		+
chr17	902942	902982	CLIPSEQ_AGO2.train.neg_16922		+
chr12	118457953	118457993	CLIPSEQ_AGO2.train.neg_6927		+
chr3	134200721	134200761	CLIPSEQ_AGO2.train.neg_33990		-
chr13	72034928	72034968	CLIPSEQ_AGO2.train.neg_10027		-
chr18	77678585	77678625	CLIPSEQ_AGO2.train.neg_21485		-
chr20	54968682	54968724	CLIPSEQ_AGO2.train.neg_26530		+
chr19	36037851	36037891	CLIPSEQ_AGO2.train.neg_22102		+
chr18	67716865	67716905	CLIPSEQ_AGO2.train.neg_21383		-
chr6	30636356	30636396	CLIPSEQ_AGO2.train.neg_38863		-
chr10	74343219	74343259	CLIPSEQ_AGO2.train.neg_3327		-
chr2	149450948	149450988	CLIPSEQ_AGO2.train.neg_24606		+
chr21	40554775	40554815	CLIPSEQ_AGO2.train.neg_29635		-
chrX	73066435	73066475	CLIPSEQ_AGO2.train.neg_47142		-
chr8	33414864	33414904	CLIPSEQ_AGO2.train.neg_42949		-
chr22	43573589	43573629	CLIPSEQ_AGO2.train.neg_32205		-
chr14	94495460	94495500	CLIPSEQ_AGO2.train.neg_11288		+
chr12	54582412	54582452	CLIPSEQ_AGO2.train.neg_7547		-
chr1	110552850	110552890	CLIPSEQ_AGO2.train.neg_692		+
chr22	19084626	19084666	CLIPSEQ_AGO2.train.neg_31296		-
chr12	44137864	44137904	CLIPSEQ_AGO2.train.neg_7371		-
chr9	132387725	132387765	CLIPSEQ_AGO2.train.neg_44592		+
chr4	68943	68983	CLIPSEQ_AGO2.train.neg_34126		+
chr5	31435654	31435694	CLIPSEQ_AGO2.train.neg_36939		-
chr3	120045262	120045302	CLIPSEQ_AGO2.train.neg_33882		-
chr20	33999006	33999046	CLIPSEQ_AGO2.train.neg_27285		-
chr15	41087315	41087355	CLIPSEQ_AGO2.train.neg_13773		-
chr13	53204652	53204692	CLIPSEQ_AGO2.train.neg_8765		+
chr19	3190785	3190825	CLIPSEQ_AGO2.train.neg_21613		+
chr9	131555555	131555595	CLIPSEQ_AGO2.train.neg_44539		+
chr16	68267332	68267372	CLIPSEQ_AGO2.train.neg_16653		-
chr21	33719582	33719622	CLIPSEQ_AGO2.train.neg_29357		-
chrX	100083753	100083793	CLIPSEQ_AGO2.train.neg_46300		+
chr5	148726248	148726288	CLIPSEQ_AGO2.train.neg_36725		+
chr2	8823421	8823461	CLIPSEQ_AGO2.train.neg_23923		+
chr9	130549020	130549060	CLIPSEQ_AGO2.train.neg_44463		+
chr20	1266337	1266377	CLIPSEQ_AGO2.train.neg_25576		+
chr2	27878299	27878339	CLIPSEQ_AGO2.train.neg_24890		-
chrX	71376818	71376858	CLIPSEQ_AGO2.train.neg_46231		+
chr10	75849755	75849795	CLIPSEQ_AGO2.train.neg_2235		+
chr19	54653223	54653263	CLIPSEQ_AGO2.train.neg_22615		+
chrY	21166552	21166592	CLIPSEQ_AGO2.train.neg_47896		-
chr12	56387954	56387994	CLIPSEQ_AGO2.train.neg_6510		+
chr13	28230007	28230047	CLIPSEQ_AGO2.train.neg_8297		+
chr10	14949445	14949485	CLIPSEQ_AGO2.train.neg_2911		-
chr2	26154531	26154571	CLIPSEQ_AGO2.train.neg_24839		-
chr22	46718284	46718324	CLIPSEQ_AGO2.train.neg_31098		+
chr19	2234663	2234703	CLIPSEQ_AGO2.train.neg_22856		-
chr20	35238243	35238283	CLIPSEQ_AGO2.train.neg_26179		+
chr11	63660290	63660330	CLIPSEQ_AGO2.train.neg_4335		+
chr7	134823303	134823343	CLIPSEQ_AGO2.train.neg_41545		-
chr19	44117603	44117643	CLIPSEQ_AGO2.train.neg_22343		+
chr18	5291413	5291453	CLIPSEQ_AGO2.train.neg_20470		-
chr17	17631695	17631735	CLIPSEQ_AGO2.train.neg_17161		+
chr22	46118518	46118558	CLIPSEQ_AGO2.train.neg_31073		+
chr9	111731088	111731128	CLIPSEQ_AGO2.train.neg_45264		-
chr12	30806144	30806187	CLIPSEQ_AGO2.train.neg_7276		-
chr14	91937606	91937646	CLIPSEQ_AGO2.train.neg_12371		-
chr6	3110901	3110941	CLIPSEQ_AGO2.train.neg_37683		+
chr22	41244262	41244302	CLIPSEQ_AGO2.train.neg_32040		-
chr12	94736493	94736533	CLIPSEQ_AGO2.train.neg_7780		-
chr16	2495030	2495070	CLIPSEQ_AGO2.train.neg_14832		+
chr20	334250	334290	CLIPSEQ_AGO2.train.neg_25531		+
chr2	24155965	24156005	CLIPSEQ_AGO2.train.neg_24002		+
chr20	3153373	3153413	CLIPSEQ_AGO2.train.neg_26829		-
chr15	98502501	98502541	CLIPSEQ_AGO2.train.neg_13584		+
chr13	28213660	28213700	CLIPSEQ_AGO2.train.neg_8287		+
chr13	39616886	39616926	CLIPSEQ_AGO2.train.neg_8483		+
chr8	146063066	146063106	CLIPSEQ_AGO2.train.neg_42706		+
chr12	44136989	44137029	CLIPSEQ_AGO2.train.neg_7369		-
chr21	44486326	44486366	CLIPSEQ_AGO2.train.neg_29764		-
chr10	102037096	102037166	CLIPSEQ_AGO2.train.neg_3538		-
chr12	88439259	88439299	CLIPSEQ_AGO2.train.neg_6738		+
chr14	23397421	23397461	CLIPSEQ_AGO2.train.neg_11578		-
chr11	61107200	61107240	CLIPSEQ_AGO2.train.neg_5382		-
chr15	71180728	71180768	CLIPSEQ_AGO2.train.neg_14276		-
chr17	71208041	71208081	CLIPSEQ_AGO2.train.neg_19006		-
chr11	118429848	118429888	CLIPSEQ_AGO2.train.neg_5888		-
chr19	58927529	58927569	CLIPSEQ_AGO2.train.neg_22743		+
chr22	18123526	18123566	CLIPSEQ_AGO2.train.neg_30019		+
chr20	20011884	20011924	CLIPSEQ_AGO2.train.neg_25869		+
chr4	89191559	89191599	CLIPSEQ_AGO2.train.neg_35619		-
chr20	45557314	45557354	CLIPSEQ_AGO2.train.neg_26427		+
chr11	62396257	62396297	CLIPSEQ_AGO2.train.neg_5436		-
chrX	8693190	8693230	CLIPSEQ_AGO2.train.neg_46699		-
chr20	30997216	30997256	CLIPSEQ_AGO2.train.neg_26008		+
chr14	92306200	92306240	CLIPSEQ_AGO2.train.neg_12377		-
chr19	39797357	39797397	CLIPSEQ_AGO2.train.neg_23486		-
chr15	63515227	63515267	CLIPSEQ_AGO2.train.neg_13015		+
chr13	52342803	52342843	CLIPSEQ_AGO2.train.neg_9933		-
chr18	72985052	72985092	CLIPSEQ_AGO2.train.neg_20305		+
chr10	17687439	17687479	CLIPSEQ_AGO2.train.neg_1860		+
chr21	46282909	46282949	CLIPSEQ_AGO2.train.neg_29899		-
chr6	149812731	149812771	CLIPSEQ_AGO2.train.neg_39604		-
chr19	18627009	18627049	CLIPSEQ_AGO2.train.neg_23259		-
chr2	74756391	74756431	CLIPSEQ_AGO2.train.neg_25160		-
chr3	159380296	159380336	CLIPSEQ_AGO2.train.neg_33192		+
chr22	39078034	39078074	CLIPSEQ_AGO2.train.neg_30764		+
chr12	6860228	6860268	CLIPSEQ_AGO2.train.neg_7149		-
chrX	55081460	55081500	CLIPSEQ_AGO2.train.neg_47045		-
chr13	46780690	46780730	CLIPSEQ_AGO2.train.neg_9807		-
chr18	61060223	61060263	CLIPSEQ_AGO2.train.neg_21346		-
chr17	79687460	79687500	CLIPSEQ_AGO2.train.neg_18055		+
chr2	10056672	10056712	CLIPSEQ_AGO2.train.neg_23944		+
chr17	41582823	41582863	CLIPSEQ_AGO2.train.neg_17580		+
chr7	148964916	148964956	CLIPSEQ_AGO2.train.neg_40640		+
chr13	49600905	49600945	CLIPSEQ_AGO2.train.neg_8667		+
chr20	44987332	44987372	CLIPSEQ_AGO2.train.neg_27490		-
chr9	134405766	134405806	CLIPSEQ_AGO2.train.neg_45545		-
chr12	2106853	2106894	CLIPSEQ_AGO2.train.neg_7104		-
chr19	33073424	33073464	CLIPSEQ_AGO2.train.neg_22005		+
chr13	95729875	95729915	CLIPSEQ_AGO2.train.neg_10172		-
chr13	28538480	28538520	CLIPSEQ_AGO2.train.neg_9464		-
chr20	32232924	32232964	CLIPSEQ_AGO2.train.neg_26041		+
chr17	73846692	73846732	CLIPSEQ_AGO2.train.neg_19064		-
chr13	80128658	80128698	CLIPSEQ_AGO2.train.neg_8932		+
chr14	105846720	105846760	CLIPSEQ_AGO2.train.neg_11468		+
chr9	21912409	21912449	CLIPSEQ_AGO2.train.neg_43811		+
chr12	16036033	16036073	CLIPSEQ_AGO2.train.neg_6193		+
chr2	45636605	45636645	CLIPSEQ_AGO2.train.neg_24987		-
chr22	39134261	39134301	CLIPSEQ_AGO2.train.neg_30786		+
chr14	104165342	104165382	CLIPSEQ_AGO2.train.neg_12470		-
chrX	40535466	40535506	CLIPSEQ_AGO2.train.neg_46876		-
chr17	80403584	80403624	CLIPSEQ_AGO2.train.neg_19199		-
chr4	39474087	39474127	CLIPSEQ_AGO2.train.neg_34422		+
chr9	46913021	46913061	CLIPSEQ_AGO2.train.neg_43993		+
chr22	42462595	42462635	CLIPSEQ_AGO2.train.neg_32117		-
chr5	364980	365020	CLIPSEQ_AGO2.train.neg_35992		+
chr3	49395537	49395598	CLIPSEQ_AGO2.train.neg_33592		-
chrY	21060093	21060134	CLIPSEQ_AGO2.train.neg_47631		-
chr15	52472027	52472067	CLIPSEQ_AGO2.train.neg_13967		-
chrY	21123833	21123873	CLIPSEQ_AGO2.train.neg_47782		-
chr19	39388509	39388549	CLIPSEQ_AGO2.train.neg_23480		-
chr16	28497449	28497489	CLIPSEQ_AGO2.train.neg_16334		-
chr1	85020133	85020173	CLIPSEQ_AGO2.train.neg_1396		-
chr17	8135105	8135145	CLIPSEQ_AGO2.train.neg_18306		-
chr11	18322147	18322187	CLIPSEQ_AGO2.train.neg_5158		-
chr11	28066414	28066454	CLIPSEQ_AGO2.train.neg_5206		-
chr15	78778040	78778080	CLIPSEQ_AGO2.train.neg_13318		+
chr1	32857150	32857190	CLIPSEQ_AGO2.train.neg_1136		-
chr12	122832834	122832874	CLIPSEQ_AGO2.train.neg_8035		-
chr2	61252290	61252330	CLIPSEQ_AGO2.train.neg_24242		+
chr19	798215	798255	CLIPSEQ_AGO2.train.neg_21533		+
chr2	15741709	15741749	CLIPSEQ_AGO2.train.neg_23977		+
chr17	17157129	17157169	CLIPSEQ_AGO2.train.neg_18357		-
chr16	68287713	68287753	CLIPSEQ_AGO2.train.neg_15598		+
chr3	33125253	33125293	CLIPSEQ_AGO2.train.neg_33424		-
chr5	98214151	98214191	CLIPSEQ_AGO2.train.neg_37331		-
chr22	41788267	41788307	CLIPSEQ_AGO2.train.neg_30938		+
chr7	32528045	32528085	CLIPSEQ_AGO2.train.neg_40966		-
chr19	14232927	14232967	CLIPSEQ_AGO2.train.neg_23165		-
chr9	104307181	104307221	CLIPSEQ_AGO2.train.neg_44247		+
chr2	8866030	8866070	CLIPSEQ_AGO2.train.neg_24740		-
chr16	731084	731124	CLIPSEQ_AGO2.train.neg_14754		+
chr18	19092975	19093015	CLIPSEQ_AGO2.train.neg_19597		+
chr20	52184710	52184750	CLIPSEQ_AGO2.train.neg_27628		-
chr20	60979366	60979406	CLIPSEQ_AGO2.train.neg_27740		-
chr15	49172329	49172369	CLIPSEQ_AGO2.train.neg_12899		+
chr19	45706029	45706069	CLIPSEQ_AGO2.train.neg_22415		+
chr21	42551355	42551395	CLIPSEQ_AGO2.train.neg_28532		+
chr12	133621801	133621841	CLIPSEQ_AGO2.train.neg_7061		+
chr5	74071977	74072017	CLIPSEQ_AGO2.train.neg_36349		+
chr21	46510245	46510285	CLIPSEQ_AGO2.train.neg_28877		+
chr13	50506717	50506757	CLIPSEQ_AGO2.train.neg_9913		-
chr10	287587	287627	CLIPSEQ_AGO2.train.neg_1691		+
chr4	128739290	128739330	CLIPSEQ_AGO2.train.neg_34887		+
chr8	71201104	71201144	CLIPSEQ_AGO2.train.neg_43177		-
chr20	62519121	62519161	CLIPSEQ_AGO2.train.neg_26715		+
chr16	19527708	19527748	CLIPSEQ_AGO2.train.neg_16233		-
chr18	6462948	6462999	CLIPSEQ_AGO2.train.neg_20525		-
chr22	29948911	29948951	CLIPSEQ_AGO2.train.neg_31686		-
chr7	98701872	98701912	CLIPSEQ_AGO2.train.neg_41302		-
chr18	5239837	5239877	CLIPSEQ_AGO2.train.neg_19317		+
chr5	126848057	126848101	CLIPSEQ_AGO2.train.neg_37433		-
chr7	39711652	39711692	CLIPSEQ_AGO2.train.neg_39928		+
chr21	46230990	46231030	CLIPSEQ_AGO2.train.neg_29877		-
chr7	105087596	105087636	CLIPSEQ_AGO2.train.neg_41381		-
chr2	99287333	99287373	CLIPSEQ_AGO2.train.neg_25257		-
chr5	77651898	77651938	CLIPSEQ_AGO2.train.neg_37248		-
chr20	60604214	60604254	CLIPSEQ_AGO2.train.neg_27713		-
chr13	101314957	101314997	CLIPSEQ_AGO2.train.neg_10234		-
chr20	57603675	57603715	CLIPSEQ_AGO2.train.neg_27682		-
chr12	8382701	8382741	CLIPSEQ_AGO2.train.neg_6137		+
chr12	6639365	6639405	CLIPSEQ_AGO2.train.neg_6065		+
chr22	35783002	35783042	CLIPSEQ_AGO2.train.neg_30638		+
chr8	33345455	33345495	CLIPSEQ_AGO2.train.neg_42944		-
chr7	99229048	99229088	CLIPSEQ_AGO2.train.neg_40305		+
chr2	96961879	96961919	CLIPSEQ_AGO2.train.neg_25233		-
chr6	39773975	39774015	CLIPSEQ_AGO2.train.neg_38185		+
chr13	50593501	50593541	CLIPSEQ_AGO2.train.neg_8733		+
chr5	16899942	16899982	CLIPSEQ_AGO2.train.neg_36935		-
chr5	159854829	159854869	CLIPSEQ_AGO2.train.neg_36774		+
chr6	26365818	26365858	CLIPSEQ_AGO2.train.neg_37849		+
chr1	1600889	1600929	CLIPSEQ_AGO2.train.neg_913		-
chr6	37410948	37410988	CLIPSEQ_AGO2.train.neg_38171		+
chr17	6544164	6544204	CLIPSEQ_AGO2.train.neg_17018		+
chrY	21117129	21117169	CLIPSEQ_AGO2.train.neg_47769		-
chr18	2566956	2566996	CLIPSEQ_AGO2.train.neg_20447		-
chr20	54955653	54955693	CLIPSEQ_AGO2.train.neg_27645		-
chr11	82987804	82987844	CLIPSEQ_AGO2.train.neg_5755		-
chr14	50085500	50085541	CLIPSEQ_AGO2.train.neg_11839		-
chr9	125071531	125071571	CLIPSEQ_AGO2.train.neg_44382		+
chr5	177020919	177020959	CLIPSEQ_AGO2.train.neg_36819		+
chr5	123989337	123989377	CLIPSEQ_AGO2.train.neg_37417		-
chr15	83484108	83484162	CLIPSEQ_AGO2.train.neg_13397		+
chr5	134234628	134234668	CLIPSEQ_AGO2.train.neg_36644		+
chr17	7494044	7494084	CLIPSEQ_AGO2.train.neg_17057		+
chr14	97016509	97016549	CLIPSEQ_AGO2.train.neg_11321		+
chr1	31826176	31826216	CLIPSEQ_AGO2.train.neg_262		+
chr22	21068605	21068645	CLIPSEQ_AGO2.train.neg_31436		-
chr16	29872181	29872221	CLIPSEQ_AGO2.train.neg_16352		-
chr6	26523677	26523717	CLIPSEQ_AGO2.train.neg_37866		+
chr14	90773921	90773961	CLIPSEQ_AGO2.train.neg_12354		-
chr1	109572692	109572732	CLIPSEQ_AGO2.train.neg_1479		-
chr14	50242024	50242064	CLIPSEQ_AGO2.train.neg_10659		+
chr1	28535955	28535995	CLIPSEQ_AGO2.train.neg_1101		-
chr13	50072525	50072565	CLIPSEQ_AGO2.train.neg_8704		+
chr13	73470908	73470948	CLIPSEQ_AGO2.train.neg_8837		+
chr1	26497192	26497232	CLIPSEQ_AGO2.train.neg_190		+
chr1	38002649	38002713	CLIPSEQ_AGO2.train.neg_1182		-
chr8	121399335	121399375	CLIPSEQ_AGO2.train.neg_43493		-
chr2	65432183	65432223	CLIPSEQ_AGO2.train.neg_24284		+
chr22	31830343	31830383	CLIPSEQ_AGO2.train.neg_30544		+
chr19	19787630	19787670	CLIPSEQ_AGO2.train.neg_21956		+
chr11	64874012	64874052	CLIPSEQ_AGO2.train.neg_4387		+
chr14	70226671	70226711	CLIPSEQ_AGO2.train.neg_11039		+
chr7	95815919	95815959	CLIPSEQ_AGO2.train.neg_41275		-
chr1	38060108	38060148	CLIPSEQ_AGO2.train.neg_1187		-
chr16	20918771	20918811	CLIPSEQ_AGO2.train.neg_15034		+
chr9	124918872	124918912	CLIPSEQ_AGO2.train.neg_45364		-
chr13	110988231	110988271	CLIPSEQ_AGO2.train.neg_9132		+
chr21	32792685	32792725	CLIPSEQ_AGO2.train.neg_29294		-
chr22	42080114	42080154	CLIPSEQ_AGO2.train.neg_32103		-
chr13	113626827	113626867	CLIPSEQ_AGO2.train.neg_9190		+
chr13	111090780	111090820	CLIPSEQ_AGO2.train.neg_9136		+
chr9	65974090	65974157	CLIPSEQ_AGO2.train.neg_44002		+
chr16	2555333	2555375	CLIPSEQ_AGO2.train.neg_14855		+
chr15	76755177	76755217	CLIPSEQ_AGO2.train.neg_14410		-
chr16	57168309	57168349	CLIPSEQ_AGO2.train.neg_15433		+
chr4	77067705	77067745	CLIPSEQ_AGO2.train.neg_35536		-
chr17	44280401	44280441	CLIPSEQ_AGO2.train.neg_18770		-
chr3	148882184	148882224	CLIPSEQ_AGO2.train.neg_33158		+
chr2	27910106	27910146	CLIPSEQ_AGO2.train.neg_24074		+
chr14	74219291	74219331	CLIPSEQ_AGO2.train.neg_12185		-
chrX	134096069	134096109	CLIPSEQ_AGO2.train.neg_47454		-
chr21	45528928	45528968	CLIPSEQ_AGO2.train.neg_28789		+
chr19	2136709	2136749	CLIPSEQ_AGO2.train.neg_22846		-
chr12	7066827	7066867	CLIPSEQ_AGO2.train.neg_6110		+
chr3	33714622	33714662	CLIPSEQ_AGO2.train.neg_33434		-
chr19	41201155	41201195	CLIPSEQ_AGO2.train.neg_23532		-
chr2	112984167	112984207	CLIPSEQ_AGO2.train.neg_25310		-
chr20	33723193	33723233	CLIPSEQ_AGO2.train.neg_27259		-
chr3	48897545	48897585	CLIPSEQ_AGO2.train.neg_33553		-
chr11	118963115	118963155	CLIPSEQ_AGO2.train.neg_4874		+
chr19	33696813	33696853	CLIPSEQ_AGO2.train.neg_22032		+
chr12	48563568	48563614	CLIPSEQ_AGO2.train.neg_7422		-
chr2	112748599	112748639	CLIPSEQ_AGO2.train.neg_24524		+
chr7	50512592	50512632	CLIPSEQ_AGO2.train.neg_41097		-
chr7	102998149	102998189	CLIPSEQ_AGO2.train.neg_40404		+
chr7	23553160	23553200	CLIPSEQ_AGO2.train.neg_40853		-
chr21	34832973	34833013	CLIPSEQ_AGO2.train.neg_28110		+
chr13	107170497	107170537	CLIPSEQ_AGO2.train.neg_10248		-
chr4	108612881	108612921	CLIPSEQ_AGO2.train.neg_35739		-
chr5	14727333	14727373	CLIPSEQ_AGO2.train.neg_36914		-
chr6	139695200	139695240	CLIPSEQ_AGO2.train.neg_39591		-
chr9	90583739	90583779	CLIPSEQ_AGO2.train.neg_45109		-
chr10	82191388	82191428	CLIPSEQ_AGO2.train.neg_2285		+
chr16	5082550	5082590	CLIPSEQ_AGO2.train.neg_16104		-
chr21	38157705	38157745	CLIPSEQ_AGO2.train.neg_29573		-
chr2	27595342	27595382	CLIPSEQ_AGO2.train.neg_24059		+
chr21	34896607	34896647	CLIPSEQ_AGO2.train.neg_29465		-
chr3	137964239	137964279	CLIPSEQ_AGO2.train.neg_33108		+
chr20	56934339	56934379	CLIPSEQ_AGO2.train.neg_26562		+
chr2	39601427	39601467	CLIPSEQ_AGO2.train.neg_24952		-
chr8	42020278	42020318	CLIPSEQ_AGO2.train.neg_42118		+
chrX	85125654	85125694	CLIPSEQ_AGO2.train.neg_47174		-
chr14	59958252	59958292	CLIPSEQ_AGO2.train.neg_10877		+
chr7	87837401	87837441	CLIPSEQ_AGO2.train.neg_41236		-
chr17	5277261	5277301	CLIPSEQ_AGO2.train.neg_18233		-
chr19	48850155	48850195	CLIPSEQ_AGO2.train.neg_23717		-
chr13	111366997	111367037	CLIPSEQ_AGO2.train.neg_9158		+
chr5	72195658	72195698	CLIPSEQ_AGO2.train.neg_36329		+
chr12	57948223	57948263	CLIPSEQ_AGO2.train.neg_6576		+
chr11	47255386	47255426	CLIPSEQ_AGO2.train.neg_4200		+
chr10	112641962	112642002	CLIPSEQ_AGO2.train.neg_2651		+
chr8	125468272	125468343	CLIPSEQ_AGO2.train.neg_42596		+
chr19	17183079	17183119	CLIPSEQ_AGO2.train.neg_23222		-
chr16	18812376	18812416	CLIPSEQ_AGO2.train.neg_16221		-
chr8	490971	491011	CLIPSEQ_AGO2.train.neg_42718		-
chr13	113971730	113971770	CLIPSEQ_AGO2.train.neg_9221		+
chr11	61647842	61647882	CLIPSEQ_AGO2.train.neg_5411		-
chr17	42258188	42258228	CLIPSEQ_AGO2.train.neg_18707		-
chr17	58309909	58309949	CLIPSEQ_AGO2.train.neg_18915		-
chr8	117818380	117818420	CLIPSEQ_AGO2.train.neg_42551		+
chr19	42893462	42893502	CLIPSEQ_AGO2.train.neg_23581		-
chr6	30576514	30576554	CLIPSEQ_AGO2.train.neg_38858		-
chr1	153353229	153353269	CLIPSEQ_AGO2.train.neg_1551		-
chr18	7083090	7083130	CLIPSEQ_AGO2.train.neg_20542		-
chr21	18929911	18929951	CLIPSEQ_AGO2.train.neg_27881		+
chr7	124388225	124388265	CLIPSEQ_AGO2.train.neg_41474		-
chr14	56682353	56682393	CLIPSEQ_AGO2.train.neg_10781		+
chr16	88895601	88895641	CLIPSEQ_AGO2.train.neg_16875		-
chr12	106680542	106680582	CLIPSEQ_AGO2.train.neg_7847		-
chr14	102144600	102144640	CLIPSEQ_AGO2.train.neg_11362		+
chr4	128872014	128872054	CLIPSEQ_AGO2.train.neg_35854		-
chr11	3739528	3739568	CLIPSEQ_AGO2.train.neg_5035		-
chr8	38698142	38698182	CLIPSEQ_AGO2.train.neg_42073		+
chr13	25908472	25908512	CLIPSEQ_AGO2.train.neg_8224		+
chr15	31670546	31670586	CLIPSEQ_AGO2.train.neg_12550		+
chr15	31676961	31677001	CLIPSEQ_AGO2.train.neg_12552		+
chr9	139960945	139960985	CLIPSEQ_AGO2.train.neg_45626		-
chr15	41720956	41720996	CLIPSEQ_AGO2.train.neg_12735		+
chr1	46741692	46741738	CLIPSEQ_AGO2.train.neg_1271		-
chr8	81673892	81673932	CLIPSEQ_AGO2.train.neg_43231		-
chr19	46223651	46223700	CLIPSEQ_AGO2.train.neg_23646		-
chr18	54659360	54659400	CLIPSEQ_AGO2.train.neg_20114		+
chr9	115921210	115921250	CLIPSEQ_AGO2.train.neg_44325		+
chr21	38606614	38606654	CLIPSEQ_AGO2.train.neg_29605		-
chr9	128038291	128038331	CLIPSEQ_AGO2.train.neg_44415		+
chr18	29772282	29772322	CLIPSEQ_AGO2.train.neg_20915		-
chr3	58415643	58415683	CLIPSEQ_AGO2.train.neg_33733		-
chr13	49854581	49854647	CLIPSEQ_AGO2.train.neg_8697		+
chr7	148951351	148951391	CLIPSEQ_AGO2.train.neg_40639		+
chr10	86196545	86196585	CLIPSEQ_AGO2.train.neg_2302		+
chr18	19263024	19263064	CLIPSEQ_AGO2.train.neg_20725		-
chr5	40797835	40797875	CLIPSEQ_AGO2.train.neg_37022		-
chr20	61910406	61910446	CLIPSEQ_AGO2.train.neg_26683		+
chr17	16248895	16248935	CLIPSEQ_AGO2.train.neg_18345		-
chr11	17756687	17756727	CLIPSEQ_AGO2.train.neg_4027		+
chr6	32150773	32150813	CLIPSEQ_AGO2.train.neg_38044		+
chr3	101391947	101391987	CLIPSEQ_AGO2.train.neg_33830		-
chr6	57037129	57037169	CLIPSEQ_AGO2.train.neg_38345		+
chr1	86844626	86844666	CLIPSEQ_AGO2.train.neg_1423		-
chr16	89994835	89994875	CLIPSEQ_AGO2.train.neg_15828		+
chr17	43109134	43109174	CLIPSEQ_AGO2.train.neg_18745		-
chr14	63867885	63867925	CLIPSEQ_AGO2.train.neg_12044		-
chr8	94743592	94743632	CLIPSEQ_AGO2.train.neg_43304		-
chr12	50405292	50405332	CLIPSEQ_AGO2.train.neg_7482		-
chr11	65167501	65167541	CLIPSEQ_AGO2.train.neg_4418		+
chr17	38233471	38233511	CLIPSEQ_AGO2.train.neg_17456		+
chr15	64987897	64987937	CLIPSEQ_AGO2.train.neg_14138		-
chr16	89509695	89509735	CLIPSEQ_AGO2.train.neg_16881		-
chr7	44924376	44924416	CLIPSEQ_AGO2.train.neg_41079		-
chr7	129078541	129078581	CLIPSEQ_AGO2.train.neg_40533		+
chr18	43516631	43516671	CLIPSEQ_AGO2.train.neg_21040		-
chr9	96382782	96382822	CLIPSEQ_AGO2.train.neg_44184		+
chr16	23477751	23477791	CLIPSEQ_AGO2.train.neg_16283		-
chr17	4132976	4133016	CLIPSEQ_AGO2.train.neg_18182		-
chr14	75340429	75340469	CLIPSEQ_AGO2.train.neg_11139		+
chr21	38516216	38516256	CLIPSEQ_AGO2.train.neg_28382		+
chr7	97495751	97495791	CLIPSEQ_AGO2.train.neg_41294		-
chr1	155874200	155874240	CLIPSEQ_AGO2.train.neg_1579		-
chr18	3438205	3438245	CLIPSEQ_AGO2.train.neg_19305		+
chrX	123296142	123296195	CLIPSEQ_AGO2.train.neg_46516		+
chr1	11800353	11800393	CLIPSEQ_AGO2.train.neg_91		+
chr9	135808276	135808316	CLIPSEQ_AGO2.train.neg_45556		-
chr6	13928436	13928476	CLIPSEQ_AGO2.train.neg_37748		+
chr12	6601810	6601850	CLIPSEQ_AGO2.train.neg_7123		-
chr20	60962699	60962743	CLIPSEQ_AGO2.train.neg_26650		+
chr21	46593397	46593437	CLIPSEQ_AGO2.train.neg_28892		+
chr21	33957992	33958032	CLIPSEQ_AGO2.train.neg_29378		-
chr18	72909791	72909831	CLIPSEQ_AGO2.train.neg_21428		-
chr4	79811920	79811960	CLIPSEQ_AGO2.train.neg_35552		-
chr5	40792829	40792869	CLIPSEQ_AGO2.train.neg_37019		-
chr7	120995671	120995711	CLIPSEQ_AGO2.train.neg_41460		-
chr21	45298484	45298524	CLIPSEQ_AGO2.train.neg_28712		+
chr19	10224446	10224486	CLIPSEQ_AGO2.train.neg_21739		+
chr21	33966495	33966535	CLIPSEQ_AGO2.train.neg_29383		-
chr7	43936102	43936142	CLIPSEQ_AGO2.train.neg_41034		-
chr21	32642984	32643024	CLIPSEQ_AGO2.train.neg_29287		-
chr20	34136032	34136072	CLIPSEQ_AGO2.train.neg_26109		+
chr14	67840389	67840429	CLIPSEQ_AGO2.train.neg_10994		+
chr22	50943108	50943148	CLIPSEQ_AGO2.train.neg_32322		-
chr7	6096041	6096081	CLIPSEQ_AGO2.train.neg_40761		-
chr18	74107592	74107632	CLIPSEQ_AGO2.train.neg_21447		-
chr11	61644825	61644865	CLIPSEQ_AGO2.train.neg_5410		-
chr16	58714858	58714898	CLIPSEQ_AGO2.train.neg_16585		-
chr13	50080542	50080582	CLIPSEQ_AGO2.train.neg_8713		+
chr12	58337645	58337685	CLIPSEQ_AGO2.train.neg_6610		+
chr12	52416642	52416682	CLIPSEQ_AGO2.train.neg_6424		+
chr16	739284	739324	CLIPSEQ_AGO2.train.neg_15912		-
chr5	70382591	70382631	CLIPSEQ_AGO2.train.neg_37191		-
chr19	33791939	33791979	CLIPSEQ_AGO2.train.neg_23354		-
chr1	93689369	93689409	CLIPSEQ_AGO2.train.neg_623		+
chr6	30891980	30892020	CLIPSEQ_AGO2.train.neg_37997		+
chr12	25037782	25037822	CLIPSEQ_AGO2.train.neg_7240		-
chr21	27125680	27125720	CLIPSEQ_AGO2.train.neg_27912		+
chr10	77092773	77092813	CLIPSEQ_AGO2.train.neg_3376		-
chrX	119751248	119751288	CLIPSEQ_AGO2.train.neg_46503		+
chr21	33954159	33954199	CLIPSEQ_AGO2.train.neg_29372		-
chr13	20574279	20574346	CLIPSEQ_AGO2.train.neg_8140		+
chrX	135951511	135951551	CLIPSEQ_AGO2.train.neg_47481		-
chr11	121164757	121164797	CLIPSEQ_AGO2.train.neg_4908		+
chr16	71772066	71772106	CLIPSEQ_AGO2.train.neg_16702		-
chr11	47102356	47102396	CLIPSEQ_AGO2.train.neg_4193		+
chr16	3023098	3023138	CLIPSEQ_AGO2.train.neg_14880		+
chr12	110305436	110305476	CLIPSEQ_AGO2.train.neg_7884		-
chr13	113965595	113965635	CLIPSEQ_AGO2.train.neg_9217		+
chr15	102247394	102247434	CLIPSEQ_AGO2.train.neg_14687		-
chr14	96781960	96782000	CLIPSEQ_AGO2.train.neg_12428		-
chr15	75229151	75229191	CLIPSEQ_AGO2.train.neg_14365		-
chr6	52542534	52542574	CLIPSEQ_AGO2.train.neg_38318		+
chr3	155564558	155564598	CLIPSEQ_AGO2.train.neg_34034		-
chr1	3728757	3728797	CLIPSEQ_AGO2.train.neg_932		-
chrX	114834053	114834093	CLIPSEQ_AGO2.train.neg_46446		+
chr5	133466092	133466132	CLIPSEQ_AGO2.train.neg_36613		+
chr3	113772821	113772861	CLIPSEQ_AGO2.train.neg_32994		+
chr3	47607378	47607423	CLIPSEQ_AGO2.train.neg_33527		-
chr9	35607923	35607962	CLIPSEQ_AGO2.train.neg_43894		+
chr6	167324296	167324336	CLIPSEQ_AGO2.train.neg_39648		-
chr2	61405136	61405177	CLIPSEQ_AGO2.train.neg_24248		+
chr1	111682278	111682318	CLIPSEQ_AGO2.train.neg_700		+
chr1	23686309	23686349	CLIPSEQ_AGO2.train.neg_1044		-
chr6	52529965	52530005	CLIPSEQ_AGO2.train.neg_38313		+
chr18	33743658	33743698	CLIPSEQ_AGO2.train.neg_19933		+
chr11	46900711	46900751	CLIPSEQ_AGO2.train.neg_5296		-
chr20	25597245	25597285	CLIPSEQ_AGO2.train.neg_27099		-
chr14	92299628	92299668	CLIPSEQ_AGO2.train.neg_12376		-
chr9	96218916	96218956	CLIPSEQ_AGO2.train.neg_44168		+
chr4	95584571	95584611	CLIPSEQ_AGO2.train.neg_34730		+
chr12	122995294	122995336	CLIPSEQ_AGO2.train.neg_8044		-
chr3	141615779	141615819	CLIPSEQ_AGO2.train.neg_33133		+
chr10	70757410	70757450	CLIPSEQ_AGO2.train.neg_2107		+
chr7	102102472	102102512	CLIPSEQ_AGO2.train.neg_41361		-
chrX	14873415	14873455	CLIPSEQ_AGO2.train.neg_46727		-
chr19	14554060	14554100	CLIPSEQ_AGO2.train.neg_21859		+
chrY	21108166	21108206	CLIPSEQ_AGO2.train.neg_47747		-
chr5	74029301	74029341	CLIPSEQ_AGO2.train.neg_37209		-
chr9	72906780	72906820	CLIPSEQ_AGO2.train.neg_44047		+
chr14	103901764	103901804	CLIPSEQ_AGO2.train.neg_11416		+
chr8	62452877	62452917	CLIPSEQ_AGO2.train.neg_43116		-
chr2	85834660	85834700	CLIPSEQ_AGO2.train.neg_25183		-
chr18	43635416	43635456	CLIPSEQ_AGO2.train.neg_21063		-
chr13	50671940	50671980	CLIPSEQ_AGO2.train.neg_9929		-
chr16	11423564	11423604	CLIPSEQ_AGO2.train.neg_14973		+
chrY	21180823	21180863	CLIPSEQ_AGO2.train.neg_47931		-
chr13	48975657	48975697	CLIPSEQ_AGO2.train.neg_8653		+
chrX	23698452	23698492	CLIPSEQ_AGO2.train.neg_45757		+
chr10	73590745	73590785	CLIPSEQ_AGO2.train.neg_3301		-
chr18	47018794	47018834	CLIPSEQ_AGO2.train.neg_21163		-
chr11	10796621	10796661	CLIPSEQ_AGO2.train.neg_3967		+
chr18	60223838	60223878	CLIPSEQ_AGO2.train.neg_20209		+
chr18	66357568	66357608	CLIPSEQ_AGO2.train.neg_21373		-
chr9	7797465	7797505	CLIPSEQ_AGO2.train.neg_44750		-
chr17	17753911	17753951	CLIPSEQ_AGO2.train.neg_18367		-
chr19	52503076	52503116	CLIPSEQ_AGO2.train.neg_23785		-
chr12	52471133	52471173	CLIPSEQ_AGO2.train.neg_6437		+
chr17	79677718	79677758	CLIPSEQ_AGO2.train.neg_18052		+
chr14	69566330	69566370	CLIPSEQ_AGO2.train.neg_12137		-
chr17	7150271	7150311	CLIPSEQ_AGO2.train.neg_18258		-
chr21	40184117	40184157	CLIPSEQ_AGO2.train.neg_28442		+
chr16	31089498	31089539	CLIPSEQ_AGO2.train.neg_15276		+
chr14	90219083	90219123	CLIPSEQ_AGO2.train.neg_12350		-
chr13	21042549	21042589	CLIPSEQ_AGO2.train.neg_9303		-
chr9	104168656	104168724	CLIPSEQ_AGO2.train.neg_44241		+
chr7	103785597	103785637	CLIPSEQ_AGO2.train.neg_41375		-
chr22	38867172	38867212	CLIPSEQ_AGO2.train.neg_30746		+
chr16	30536606	30536646	CLIPSEQ_AGO2.train.neg_16398		-
chr13	27662574	27662614	CLIPSEQ_AGO2.train.neg_9438		-
chr17	46701126	46701166	CLIPSEQ_AGO2.train.neg_18799		-
chr7	102754761	102754801	CLIPSEQ_AGO2.train.neg_41363		-
chr11	59484982	59485022	CLIPSEQ_AGO2.train.neg_4253		+
chr16	31197792	31197832	CLIPSEQ_AGO2.train.neg_15290		+
chrX	20077477	20077517	CLIPSEQ_AGO2.train.neg_46789		-
chr18	32889050	32889096	CLIPSEQ_AGO2.train.neg_19883		+
chr13	20218934	20218974	CLIPSEQ_AGO2.train.neg_8123		+
chr3	43130683	43130723	CLIPSEQ_AGO2.train.neg_33461		-
chr3	15309125	15309165	CLIPSEQ_AGO2.train.neg_33356		-
chr21	38806170	38806210	CLIPSEQ_AGO2.train.neg_28414		+
chr8	99092633	99092673	CLIPSEQ_AGO2.train.neg_42483		+
chr1	52848419	52848459	CLIPSEQ_AGO2.train.neg_1290		-
chr1	32566387	32566427	CLIPSEQ_AGO2.train.neg_273		+
chr11	65107829	65107869	CLIPSEQ_AGO2.train.neg_4412		+
chr2	131105231	131105271	CLIPSEQ_AGO2.train.neg_24576		+
chr19	17411989	17412029	CLIPSEQ_AGO2.train.neg_23228		-
chr1	227202322	227202362	CLIPSEQ_AGO2.train.neg_1666		-
chr19	48891363	48891403	CLIPSEQ_AGO2.train.neg_23720		-
chr13	28007384	28007424	CLIPSEQ_AGO2.train.neg_8276		+
chr13	47365810	47365850	CLIPSEQ_AGO2.train.neg_9821		-
chr13	95259794	95259860	CLIPSEQ_AGO2.train.neg_8975		+
chr17	70665995	70666035	CLIPSEQ_AGO2.train.neg_19000		-
chr11	74500083	74500123	CLIPSEQ_AGO2.train.neg_4607		+
chr9	71436822	71436862	CLIPSEQ_AGO2.train.neg_44008		+
chr7	99043975	99044015	CLIPSEQ_AGO2.train.neg_40278		+
chr4	154456982	154457022	CLIPSEQ_AGO2.train.neg_34993		+
chr22	42513436	42513476	CLIPSEQ_AGO2.train.neg_31021		+
chr4	2873014	2873054	CLIPSEQ_AGO2.train.neg_34230		+
chr12	64189780	64189820	CLIPSEQ_AGO2.train.neg_6633		+
chr4	139100212	139100252	CLIPSEQ_AGO2.train.neg_35859		-
chr18	12345930	12345970	CLIPSEQ_AGO2.train.neg_20592		-
chr9	19304394	19304434	CLIPSEQ_AGO2.train.neg_43792		+
chr4	22444161	22444201	CLIPSEQ_AGO2.train.neg_35280		-
chr7	23051062	23051102	CLIPSEQ_AGO2.train.neg_40840		-
chr14	21485346	21485386	CLIPSEQ_AGO2.train.neg_11503		-
chr14	45643964	45644004	CLIPSEQ_AGO2.train.neg_10642		+
chr17	79214882	79214939	CLIPSEQ_AGO2.train.neg_18037		+
chr15	41917543	41917583	CLIPSEQ_AGO2.train.neg_12745		+
chr5	114865198	114865238	CLIPSEQ_AGO2.train.neg_37384		-
chrY	21109997	21110037	CLIPSEQ_AGO2.train.neg_47750		-
chr21	35259810	35259850	CLIPSEQ_AGO2.train.neg_28175		+
chr15	73903444	73903484	CLIPSEQ_AGO2.train.neg_14324		-
chr12	62754680	62754720	CLIPSEQ_AGO2.train.neg_6620		+
chr20	30793902	30793942	CLIPSEQ_AGO2.train.neg_27157		-
chr14	73644900	73644940	CLIPSEQ_AGO2.train.neg_11077		+
chr19	3109170	3109210	CLIPSEQ_AGO2.train.neg_21611		+
chr20	17554897	17554937	CLIPSEQ_AGO2.train.neg_25792		+
chr20	17563206	17563246	CLIPSEQ_AGO2.train.neg_25793		+
chrY	21107309	21107349	CLIPSEQ_AGO2.train.neg_47745		-
chr17	42267211	42267251	CLIPSEQ_AGO2.train.neg_17603		+
chr6	71279836	71279876	CLIPSEQ_AGO2.train.neg_38367		+
chr4	127504	127544	CLIPSEQ_AGO2.train.neg_34132		+
chr4	89188198	89188238	CLIPSEQ_AGO2.train.neg_35618		-
chr22	41240216	41240256	CLIPSEQ_AGO2.train.neg_32039		-
chr13	31105990	31106030	CLIPSEQ_AGO2.train.neg_9527		-
chr8	11715193	11715233	CLIPSEQ_AGO2.train.neg_42757		-
chr13	41768422	41768462	CLIPSEQ_AGO2.train.neg_9704		-
chr19	31785661	31785701	CLIPSEQ_AGO2.train.neg_23330		-
chr3	48787956	48787996	CLIPSEQ_AGO2.train.neg_33549		-
chr13	48575300	48575340	CLIPSEQ_AGO2.train.neg_9838		-
chr22	24088388	24088428	CLIPSEQ_AGO2.train.neg_31526		-
chr19	41339218	41339258	CLIPSEQ_AGO2.train.neg_22302		+
chr18	52987388	52987428	CLIPSEQ_AGO2.train.neg_21239		-
chr7	26710841	26710881	CLIPSEQ_AGO2.train.neg_40874		-
chr5	149391854	149391894	CLIPSEQ_AGO2.train.neg_36733		+
chr10	103710884	103710924	CLIPSEQ_AGO2.train.neg_3567		-
chr2	112764989	112765029	CLIPSEQ_AGO2.train.neg_24526		+
chr19	58066387	58066427	CLIPSEQ_AGO2.train.neg_23864		-
chrY	21101433	21101473	CLIPSEQ_AGO2.train.neg_47729		-
chr14	50060038	50060078	CLIPSEQ_AGO2.train.neg_11836		-
chr2	48679390	48679430	CLIPSEQ_AGO2.train.neg_24216		+
chr9	128606330	128606370	CLIPSEQ_AGO2.train.neg_44422		+
chr15	52334826	52334866	CLIPSEQ_AGO2.train.neg_12959		+
chr6	14123611	14123651	CLIPSEQ_AGO2.train.neg_37758		+
chr16	11671677	11671717	CLIPSEQ_AGO2.train.neg_16138		-
chr6	33415291	33415331	CLIPSEQ_AGO2.train.neg_38090		+
chr5	115789903	115789943	CLIPSEQ_AGO2.train.neg_37400		-
chr4	472886	472926	CLIPSEQ_AGO2.train.neg_35075		-
chr6	81053573	81053613	CLIPSEQ_AGO2.train.neg_38421		+
chrX	134685463	134685503	CLIPSEQ_AGO2.train.neg_46582		+
chr13	77560546	77560588	CLIPSEQ_AGO2.train.neg_8879		+
chr11	62395042	62395082	CLIPSEQ_AGO2.train.neg_5435		-
chr4	185640067	185640107	CLIPSEQ_AGO2.train.neg_35968		-
chr22	26866934	26866974	CLIPSEQ_AGO2.train.neg_31598		-
chr8	95901539	95901579	CLIPSEQ_AGO2.train.neg_43326		-
chr9	130635529	130635569	CLIPSEQ_AGO2.train.neg_45447		-
chr6	97340033	97340073	CLIPSEQ_AGO2.train.neg_39348		-
chr5	288459	288499	CLIPSEQ_AGO2.train.neg_35989		+
chr20	31412750	31412790	CLIPSEQ_AGO2.train.neg_26025		+
chr6	37346309	37346349	CLIPSEQ_AGO2.train.neg_38169		+
chr17	17395223	17395263	CLIPSEQ_AGO2.train.neg_17156		+
chr8	86386477	86386517	CLIPSEQ_AGO2.train.neg_42374		+
chr5	43551700	43551740	CLIPSEQ_AGO2.train.neg_37081		-
chr3	12849440	12849482	CLIPSEQ_AGO2.train.neg_32418		+
chr14	77271221	77271261	CLIPSEQ_AGO2.train.neg_12259		-
chr13	30147212	30147252	CLIPSEQ_AGO2.train.neg_9492		-
chr19	18759342	18759382	CLIPSEQ_AGO2.train.neg_21938		+
chr18	32591426	32591466	CLIPSEQ_AGO2.train.neg_19833		+
chr3	138974111	138974151	CLIPSEQ_AGO2.train.neg_33115		+
chrY	21076531	21076571	CLIPSEQ_AGO2.train.neg_47672		-
chr13	33061504	33061544	CLIPSEQ_AGO2.train.neg_9553		-
chr14	102712819	102712859	CLIPSEQ_AGO2.train.neg_12456		-
chr2	65468954	65468994	CLIPSEQ_AGO2.train.neg_24288		+
chr4	76572124	76572164	CLIPSEQ_AGO2.train.neg_35520		-
chr12	69126965	69127005	CLIPSEQ_AGO2.train.neg_6672		+
chr9	139722798	139722838	CLIPSEQ_AGO2.train.neg_44683		+
chr8	141591228	141591268	CLIPSEQ_AGO2.train.neg_43585		-
chr3	43743980	43744020	CLIPSEQ_AGO2.train.neg_32634		+
chr11	57490861	57490901	CLIPSEQ_AGO2.train.neg_4230		+
chr14	35871579	35871619	CLIPSEQ_AGO2.train.neg_11753		-
chr14	50790077	50790117	CLIPSEQ_AGO2.train.neg_10674		+
chr22	19474985	19475025	CLIPSEQ_AGO2.train.neg_30055		+
chr11	65603553	65603593	CLIPSEQ_AGO2.train.neg_5538		-
chr20	39855388	39855428	CLIPSEQ_AGO2.train.neg_27397		-
chr4	141608205	141608245	CLIPSEQ_AGO2.train.neg_35888		-
chr14	59107825	59107865	CLIPSEQ_AGO2.train.neg_10864		+
chr18	5240460	5240500	CLIPSEQ_AGO2.train.neg_19319		+
chr4	177242463	177242503	CLIPSEQ_AGO2.train.neg_35044		+
chr14	78209245	78209285	CLIPSEQ_AGO2.train.neg_12297		-
chr11	27418787	27418827	CLIPSEQ_AGO2.train.neg_5197		-
chr13	49832959	49832999	CLIPSEQ_AGO2.train.neg_8689		+
chr15	81265898	81265938	CLIPSEQ_AGO2.train.neg_14474		-
chr5	143544202	143544242	CLIPSEQ_AGO2.train.neg_37557		-
chr16	4316209	4316249	CLIPSEQ_AGO2.train.neg_16056		-
chr19	17532694	17532734	CLIPSEQ_AGO2.train.neg_23242		-
chr21	37508618	37508658	CLIPSEQ_AGO2.train.neg_28246		+
chr10	12150074	12150114	CLIPSEQ_AGO2.train.neg_1794		+
chr10	119085765	119085805	CLIPSEQ_AGO2.train.neg_3690		-
chr9	66082148	66082188	CLIPSEQ_AGO2.train.neg_45014		-
chr14	103180085	103180125	CLIPSEQ_AGO2.train.neg_11399		+
chr7	75607297	75607337	CLIPSEQ_AGO2.train.neg_40152		+
chr7	56098144	56098184	CLIPSEQ_AGO2.train.neg_41119		-
chr5	114957324	114957364	CLIPSEQ_AGO2.train.neg_37393		-
chr22	26880680	26880720	CLIPSEQ_AGO2.train.neg_30404		+
chr1	33217427	33217467	CLIPSEQ_AGO2.train.neg_295		+
chr18	7086246	7086286	CLIPSEQ_AGO2.train.neg_20544		-
chr14	68115018	68115058	CLIPSEQ_AGO2.train.neg_11014		+
chr7	4862425	4862465	CLIPSEQ_AGO2.train.neg_40737		-
chr11	73450012	73450052	CLIPSEQ_AGO2.train.neg_5677		-
chr4	103954279	103954319	CLIPSEQ_AGO2.train.neg_35718		-
chr13	45596061	45596101	CLIPSEQ_AGO2.train.neg_8591		+
chr10	98741698	98741738	CLIPSEQ_AGO2.train.neg_2456		+
chr7	6059843	6059883	CLIPSEQ_AGO2.train.neg_39729		+
chrX	48845374	48845419	CLIPSEQ_AGO2.train.neg_46982		-
chr10	81912147	81912187	CLIPSEQ_AGO2.train.neg_3389		-
chr6	99942779	99942819	CLIPSEQ_AGO2.train.neg_39378		-
chr8	23008252	23008292	CLIPSEQ_AGO2.train.neg_42826		-
chr10	120082385	120082425	CLIPSEQ_AGO2.train.neg_3703		-
chr21	35135502	35135542	CLIPSEQ_AGO2.train.neg_28162		+
chr22	19928605	19928645	CLIPSEQ_AGO2.train.neg_31386		-
chr12	56662693	56662733	CLIPSEQ_AGO2.train.neg_6538		+
chr17	7763267	7763307	CLIPSEQ_AGO2.train.neg_17076		+
chrY	21127367	21127430	CLIPSEQ_AGO2.train.neg_47794		-
chr7	138828471	138828511	CLIPSEQ_AGO2.train.neg_40583		+
chr10	97396628	97396668	CLIPSEQ_AGO2.train.neg_3455		-
chr22	18190136	18190176	CLIPSEQ_AGO2.train.neg_30033		+
chr7	6094163	6094203	CLIPSEQ_AGO2.train.neg_40760		-
chr20	14311989	14312029	CLIPSEQ_AGO2.train.neg_26982		-
chr9	114935707	114935747	CLIPSEQ_AGO2.train.neg_45295		-
chr13	29292625	29292665	CLIPSEQ_AGO2.train.neg_9488		-
chr10	27086493	27086533	CLIPSEQ_AGO2.train.neg_3001		-
chr12	62716634	62716674	CLIPSEQ_AGO2.train.neg_6618		+
chr17	80015091	80015131	CLIPSEQ_AGO2.train.neg_18070		+
chr16	69797366	69797406	CLIPSEQ_AGO2.train.neg_15657		+
chr1	16699821	16699861	CLIPSEQ_AGO2.train.neg_124		+
chr6	18175331	18175371	CLIPSEQ_AGO2.train.neg_37783		+
chr13	52350897	52350937	CLIPSEQ_AGO2.train.neg_9934		-
chr11	118976245	118976285	CLIPSEQ_AGO2.train.neg_5907		-
chr11	47757246	47757286	CLIPSEQ_AGO2.train.neg_5330		-
chr8	64094832	64094872	CLIPSEQ_AGO2.train.neg_42282		+
chr21	17106435	17106475	CLIPSEQ_AGO2.train.neg_27827		+
chr19	58983392	58983432	CLIPSEQ_AGO2.train.neg_22759		+
chr7	23339259	23339299	CLIPSEQ_AGO2.train.neg_39819		+
chr7	44605546	44605586	CLIPSEQ_AGO2.train.neg_41058		-
chrX	54834801	54834841	CLIPSEQ_AGO2.train.neg_46069		+
chr6	4043162	4043202	CLIPSEQ_AGO2.train.neg_37689		+
chr19	14589690	14589730	CLIPSEQ_AGO2.train.neg_23172		-
chr13	33022748	33022788	CLIPSEQ_AGO2.train.neg_9549		-
chr1	31423961	31424001	CLIPSEQ_AGO2.train.neg_1118		-
chr21	34789982	34790022	CLIPSEQ_AGO2.train.neg_28088		+
chr2	27544819	27544859	CLIPSEQ_AGO2.train.neg_24859		-
chr10	64910079	64910119	CLIPSEQ_AGO2.train.neg_2054		+
chr16	69790607	69790647	CLIPSEQ_AGO2.train.neg_16669		-
chr19	58062866	58062906	CLIPSEQ_AGO2.train.neg_23861		-
chr10	12255826	12255866	CLIPSEQ_AGO2.train.neg_1802		+
chr9	124456718	124456758	CLIPSEQ_AGO2.train.neg_44377		+
chr18	18546095	18546135	CLIPSEQ_AGO2.train.neg_20691		-
chr17	73973938	73973978	CLIPSEQ_AGO2.train.neg_19077		-
chr2	23896620	23896660	CLIPSEQ_AGO2.train.neg_24000		+
chr12	30863434	30863474	CLIPSEQ_AGO2.train.neg_7284		-
chr17	35357465	35357505	CLIPSEQ_AGO2.train.neg_17391		+
chr22	42457702	42457742	CLIPSEQ_AGO2.train.neg_32113		-
chr20	57612461	57612501	CLIPSEQ_AGO2.train.neg_27691		-
chr6	88294554	88294594	CLIPSEQ_AGO2.train.neg_39291		-
chr20	3195301	3195341	CLIPSEQ_AGO2.train.neg_25642		+
chr5	127467523	127467563	CLIPSEQ_AGO2.train.neg_36581		+
chr2	42430148	42430188	CLIPSEQ_AGO2.train.neg_24164		+
chr12	56122570	56122610	CLIPSEQ_AGO2.train.neg_7571		-
chr4	1296006	1296046	CLIPSEQ_AGO2.train.neg_34163		+
chr21	18972773	18972813	CLIPSEQ_AGO2.train.neg_29077		-
chr2	231741856	231741896	CLIPSEQ_AGO2.train.neg_24715		+
chr19	52497892	52497932	CLIPSEQ_AGO2.train.neg_23782		-
chr17	80801327	80801367	CLIPSEQ_AGO2.train.neg_18093		+
chr4	140205959	140205999	CLIPSEQ_AGO2.train.neg_35872		-
chr3	140847566	140847606	CLIPSEQ_AGO2.train.neg_33122		+
chr10	72609154	72609194	CLIPSEQ_AGO2.train.neg_2164		+
chr9	114901161	114901201	CLIPSEQ_AGO2.train.neg_45294		-
chr15	63924590	63924630	CLIPSEQ_AGO2.train.neg_14105		-
chr18	12316146	12316186	CLIPSEQ_AGO2.train.neg_19498		+
chr12	25384485	25384525	CLIPSEQ_AGO2.train.neg_7250		-
chr22	19981837	19981877	CLIPSEQ_AGO2.train.neg_31397		-
chr16	72087229	72087290	CLIPSEQ_AGO2.train.neg_16719		-
chr10	44105826	44105866	CLIPSEQ_AGO2.train.neg_2010		+
chr11	31781339	31781379	CLIPSEQ_AGO2.train.neg_4065		+
chr4	110622792	110622832	CLIPSEQ_AGO2.train.neg_35752		-
chr1	150078815	150078855	CLIPSEQ_AGO2.train.neg_745		+
chr7	23563562	23563602	CLIPSEQ_AGO2.train.neg_40855		-
chr14	96826828	96826868	CLIPSEQ_AGO2.train.neg_12433		-
chr12	66226034	66226074	CLIPSEQ_AGO2.train.neg_6655		+
chr16	56643247	56643287	CLIPSEQ_AGO2.train.neg_15411		+
chr16	23694482	23694522	CLIPSEQ_AGO2.train.neg_15094		+
chr14	21486036	21486076	CLIPSEQ_AGO2.train.neg_11504		-
chr1	28589427	28589467	CLIPSEQ_AGO2.train.neg_235		+
chr13	52733462	52733502	CLIPSEQ_AGO2.train.neg_9984		-
chr9	5097775	5097815	CLIPSEQ_AGO2.train.neg_43747		+
chr1	35918456	35918496	CLIPSEQ_AGO2.train.neg_1160		-
chr19	11662973	11663039	CLIPSEQ_AGO2.train.neg_23104		-
chr21	40752560	40752600	CLIPSEQ_AGO2.train.neg_28462		+
chr1	109761989	109762029	CLIPSEQ_AGO2.train.neg_675		+
chr12	115113439	115113479	CLIPSEQ_AGO2.train.neg_7938		-
chr11	73838921	73838961	CLIPSEQ_AGO2.train.neg_5692		-
chr1	27205952	27205992	CLIPSEQ_AGO2.train.neg_1085		-
chr11	94944297	94944337	CLIPSEQ_AGO2.train.neg_5805		-
chr15	44820884	44820924	CLIPSEQ_AGO2.train.neg_12839		+
chr18	55282493	55282533	CLIPSEQ_AGO2.train.neg_21291		-
chr19	12732211	12732251	CLIPSEQ_AGO2.train.neg_21818		+
chrX	15566848	15566888	CLIPSEQ_AGO2.train.neg_45707		+
chr18	55157997	55158037	CLIPSEQ_AGO2.train.neg_20130		+
chr7	135300503	135300543	CLIPSEQ_AGO2.train.neg_40572		+
chr9	127697483	127697523	CLIPSEQ_AGO2.train.neg_45414		-
chr14	61438929	61438969	CLIPSEQ_AGO2.train.neg_12038		-
chr3	135980833	135980873	CLIPSEQ_AGO2.train.neg_33093		+
chrY	21101252	21101292	CLIPSEQ_AGO2.train.neg_47728		-
chr4	88104311	88104351	CLIPSEQ_AGO2.train.neg_35609		-
chr6	30528357	30528397	CLIPSEQ_AGO2.train.neg_37963		+
chr13	25672865	25672908	CLIPSEQ_AGO2.train.neg_8216		+
chr16	3069397	3069437	CLIPSEQ_AGO2.train.neg_14882		+
chr1	45621071	45621111	CLIPSEQ_AGO2.train.neg_1255		-
chr5	133291844	133291884	CLIPSEQ_AGO2.train.neg_37460		-
chr11	33182065	33182105	CLIPSEQ_AGO2.train.neg_5226		-
chr6	17636693	17636733	CLIPSEQ_AGO2.train.neg_38760		-
chr14	90747510	90747550	CLIPSEQ_AGO2.train.neg_12352		-
chr21	32798549	32798589	CLIPSEQ_AGO2.train.neg_29295		-
chr8	71167319	71167359	CLIPSEQ_AGO2.train.neg_43175		-
chr13	46762160	46762200	CLIPSEQ_AGO2.train.neg_9804		-
chr22	43567174	43567214	CLIPSEQ_AGO2.train.neg_32200		-
chr16	31918280	31918320	CLIPSEQ_AGO2.train.neg_15300		+
chr10	102036011	102036051	CLIPSEQ_AGO2.train.neg_3536		-
chr14	61320793	61320833	CLIPSEQ_AGO2.train.neg_10898		+
chr11	68659261	68659301	CLIPSEQ_AGO2.train.neg_5632		-
chr7	129766953	129766993	CLIPSEQ_AGO2.train.neg_40548		+
chr19	35177017	35177057	CLIPSEQ_AGO2.train.neg_22077		+
chr18	21338099	21338139	CLIPSEQ_AGO2.train.neg_19721		+
chrX	105908981	105909021	CLIPSEQ_AGO2.train.neg_46385		+
chr18	59775271	59775311	CLIPSEQ_AGO2.train.neg_21317		-
chr17	76195812	76195852	CLIPSEQ_AGO2.train.neg_17987		+
chr15	66644371	66644411	CLIPSEQ_AGO2.train.neg_14200		-
chr3	100457675	100457715	CLIPSEQ_AGO2.train.neg_32945		+
chr19	10665047	10665087	CLIPSEQ_AGO2.train.neg_23094		-
chr19	58375346	58375386	CLIPSEQ_AGO2.train.neg_22725		+
chr22	44891543	44891583	CLIPSEQ_AGO2.train.neg_32212		-
chr15	34454403	34454443	CLIPSEQ_AGO2.train.neg_13696		-
chr22	41177321	41177388	CLIPSEQ_AGO2.train.neg_32016		-
chr11	130768960	130769000	CLIPSEQ_AGO2.train.neg_5967		-
chr4	77884550	77884590	CLIPSEQ_AGO2.train.neg_34627		+
chr13	99991992	99992032	CLIPSEQ_AGO2.train.neg_9080		+
chr11	93467352	93467392	CLIPSEQ_AGO2.train.neg_5787		-
chr16	30715220	30715267	CLIPSEQ_AGO2.train.neg_15230		+
chr16	30106770	30106810	CLIPSEQ_AGO2.train.neg_16366		-
chrX	103207408	103207448	CLIPSEQ_AGO2.train.neg_46365		+
chr13	111865687	111865727	CLIPSEQ_AGO2.train.neg_9172		+
chr16	1429895	1429935	CLIPSEQ_AGO2.train.neg_15931		-
chr13	94118784	94118824	CLIPSEQ_AGO2.train.neg_8959		+
chr17	2267214	2267254	CLIPSEQ_AGO2.train.neg_16948		+
chr4	99393406	99393446	CLIPSEQ_AGO2.train.neg_35645		-
chr21	30302374	30302414	CLIPSEQ_AGO2.train.neg_29212		-
chr20	50287170	50287210	CLIPSEQ_AGO2.train.neg_27614		-
chr19	37832764	37832804	CLIPSEQ_AGO2.train.neg_22184		+
chr7	97492630	97492670	CLIPSEQ_AGO2.train.neg_41293		-
chr4	15684645	15684685	CLIPSEQ_AGO2.train.neg_34311		+
chr5	39040800	39040840	CLIPSEQ_AGO2.train.neg_36994		-
chr9	99221278	99221318	CLIPSEQ_AGO2.train.neg_44202		+
chr1	74809605	74809645	CLIPSEQ_AGO2.train.neg_561		+
chr7	6621875	6621915	CLIPSEQ_AGO2.train.neg_39749		+
chr6	159007605	159007645	CLIPSEQ_AGO2.train.neg_38651		+
chr7	155554064	155554104	CLIPSEQ_AGO2.train.neg_40676		+
chr17	46186045	46186085	CLIPSEQ_AGO2.train.neg_17672		+
chr20	10627118	10627158	CLIPSEQ_AGO2.train.neg_26950		-
chr20	36132374	36132414	CLIPSEQ_AGO2.train.neg_27357		-
chr11	595160	595200	CLIPSEQ_AGO2.train.neg_3832		+
chr11	71691342	71691382	CLIPSEQ_AGO2.train.neg_4569		+
chr2	67633242	67633282	CLIPSEQ_AGO2.train.neg_24296		+
chr5	68584536	68584576	CLIPSEQ_AGO2.train.neg_37171		-
chr10	74239004	74239044	CLIPSEQ_AGO2.train.neg_3323		-
chr12	57013238	57013278	CLIPSEQ_AGO2.train.neg_7621		-
chr9	131033063	131033103	CLIPSEQ_AGO2.train.neg_45485		-
chr8	22103558	22103598	CLIPSEQ_AGO2.train.neg_41860		+
chr10	12211709	12211749	CLIPSEQ_AGO2.train.neg_2872		-
chr10	62686670	62686710	CLIPSEQ_AGO2.train.neg_3228		-
chr14	24776806	24776846	CLIPSEQ_AGO2.train.neg_10494		+
chr11	63637229	63637269	CLIPSEQ_AGO2.train.neg_4334		+
chr1	226185664	226185704	CLIPSEQ_AGO2.train.neg_1661		-
chr5	213300	213340	CLIPSEQ_AGO2.train.neg_36838		-
chr9	135559255	135559295	CLIPSEQ_AGO2.train.neg_44652		+
chr18	47017220	47017260	CLIPSEQ_AGO2.train.neg_21162		-
chr21	47641287	47641327	CLIPSEQ_AGO2.train.neg_29950		-
chr20	18604546	18604586	CLIPSEQ_AGO2.train.neg_25854		+
chr10	24932639	24932679	CLIPSEQ_AGO2.train.neg_2982		-
chr3	44992278	44992318	CLIPSEQ_AGO2.train.neg_33493		-
chr15	34654578	34654618	CLIPSEQ_AGO2.train.neg_13719		-
chr7	96293593	96293633	CLIPSEQ_AGO2.train.neg_41282		-
chr6	53417343	53417383	CLIPSEQ_AGO2.train.neg_39196		-
chr14	69527442	69527482	CLIPSEQ_AGO2.train.neg_12135		-
chr13	41340239	41340279	CLIPSEQ_AGO2.train.neg_9665		-
chr8	82597677	82597717	CLIPSEQ_AGO2.train.neg_43250		-
chrX	108890439	108890479	CLIPSEQ_AGO2.train.neg_47275		-
chr20	18123555	18123595	CLIPSEQ_AGO2.train.neg_25808		+
chr3	8988006	8988046	CLIPSEQ_AGO2.train.neg_33283		-
chr10	88813960	88814000	CLIPSEQ_AGO2.train.neg_3401		-
chr16	3493007	3493047	CLIPSEQ_AGO2.train.neg_16022		-
chr6	11576036	11576076	CLIPSEQ_AGO2.train.neg_37738		+
chr9	79815875	79815915	CLIPSEQ_AGO2.train.neg_44088		+
chr21	30378842	30378882	CLIPSEQ_AGO2.train.neg_29232		-
chr12	44981918	44981958	CLIPSEQ_AGO2.train.neg_7377		-
chr13	41651985	41652025	CLIPSEQ_AGO2.train.neg_8513		+
chr9	136334212	136334252	CLIPSEQ_AGO2.train.neg_44664		+
chr2	44545156	44545196	CLIPSEQ_AGO2.train.neg_24178		+
chr5	98202812	98202852	CLIPSEQ_AGO2.train.neg_37327		-
chr11	108566950	108566990	CLIPSEQ_AGO2.train.neg_4748		+
chr6	127568926	127568966	CLIPSEQ_AGO2.train.neg_38587		+
chr8	55013285	55013325	CLIPSEQ_AGO2.train.neg_43078		-
chr18	46165658	46165698	CLIPSEQ_AGO2.train.neg_19995		+
chr12	27472934	27472974	CLIPSEQ_AGO2.train.neg_6267		+
chr7	77450232	77450272	CLIPSEQ_AGO2.train.neg_40172		+
chr9	117190552	117190592	CLIPSEQ_AGO2.train.neg_45319		-
chr21	33040862	33040902	CLIPSEQ_AGO2.train.neg_28011		+
chr14	24783851	24783891	CLIPSEQ_AGO2.train.neg_10503		+
chr8	57500974	57501014	CLIPSEQ_AGO2.train.neg_42246		+
chr13	98652455	98652495	CLIPSEQ_AGO2.train.neg_9050		+
chr11	43457365	43457405	CLIPSEQ_AGO2.train.neg_4150		+
chr14	105234423	105234463	CLIPSEQ_AGO2.train.neg_11447		+
chr2	61257666	61257721	CLIPSEQ_AGO2.train.neg_24243		+
chr5	74991475	74991515	CLIPSEQ_AGO2.train.neg_37227		-
chr8	17025805	17025845	CLIPSEQ_AGO2.train.neg_41763		+
chr7	75483526	75483566	CLIPSEQ_AGO2.train.neg_40138		+
chr16	74750377	74750417	CLIPSEQ_AGO2.train.neg_16754		-
chr5	114942377	114942417	CLIPSEQ_AGO2.train.neg_37390		-
chr22	50657692	50657732	CLIPSEQ_AGO2.train.neg_32273		-
chr14	51337479	51337519	CLIPSEQ_AGO2.train.neg_11891		-
chr22	43215886	43215926	CLIPSEQ_AGO2.train.neg_32188		-
chrX	47513410	47513450	CLIPSEQ_AGO2.train.neg_46921		-
chr16	47438808	47438848	CLIPSEQ_AGO2.train.neg_16474		-
chr13	95275523	95275563	CLIPSEQ_AGO2.train.neg_8987		+
chr17	5311519	5311559	CLIPSEQ_AGO2.train.neg_18236		-
chr6	148759692	148759732	CLIPSEQ_AGO2.train.neg_38620		+
chr12	57971977	57972017	CLIPSEQ_AGO2.train.neg_6582		+
chr8	26347315	26347355	CLIPSEQ_AGO2.train.neg_41934		+
chr7	72896381	72896421	CLIPSEQ_AGO2.train.neg_41147		-
chr20	3353953	3353993	CLIPSEQ_AGO2.train.neg_26853		-
chr22	31061324	31061364	CLIPSEQ_AGO2.train.neg_31742		-
chr7	5644686	5644726	CLIPSEQ_AGO2.train.neg_39723		+
chr21	47804485	47804525	CLIPSEQ_AGO2.train.neg_28948		+
chr11	124980878	124980918	CLIPSEQ_AGO2.train.neg_5931		-
chrX	106889331	106889371	CLIPSEQ_AGO2.train.neg_46408		+
chr2	217556599	217556639	CLIPSEQ_AGO2.train.neg_25474		-
chr9	37840571	37840611	CLIPSEQ_AGO2.train.neg_43974		+
chr6	30883958	30883998	CLIPSEQ_AGO2.train.neg_37995		+
chr20	3803165	3803205	CLIPSEQ_AGO2.train.neg_25669		+
chr6	127611877	127611917	CLIPSEQ_AGO2.train.neg_39514		-
chr15	45702932	45702972	CLIPSEQ_AGO2.train.neg_12860		+
chr4	106859141	106859181	CLIPSEQ_AGO2.train.neg_34777		+
chr14	43769551	43769620	CLIPSEQ_AGO2.train.neg_10621		+
chr12	6449950	6450003	CLIPSEQ_AGO2.train.neg_7119		-
chr7	112757348	112757388	CLIPSEQ_AGO2.train.neg_41451		-
chr3	187941431	187941471	CLIPSEQ_AGO2.train.neg_33237		+
chr18	29081540	29081595	CLIPSEQ_AGO2.train.neg_19779		+
chr13	49832029	49832069	CLIPSEQ_AGO2.train.neg_8688		+
chr6	108273715	108273755	CLIPSEQ_AGO2.train.neg_39421		-
chr18	77937472	77937512	CLIPSEQ_AGO2.train.neg_21512		-
chr5	68520042	68520083	CLIPSEQ_AGO2.train.neg_36291		+
chr18	32874038	32874078	CLIPSEQ_AGO2.train.neg_19868		+
chr18	33717389	33717429	CLIPSEQ_AGO2.train.neg_19922		+
chr13	47348981	47349021	CLIPSEQ_AGO2.train.neg_9810		-
chr19	18779863	18779903	CLIPSEQ_AGO2.train.neg_21941		+
chr5	43587019	43587059	CLIPSEQ_AGO2.train.neg_37083		-
chr16	100573	100613	CLIPSEQ_AGO2.train.neg_15859		-
chr3	10131813	10131853	CLIPSEQ_AGO2.train.neg_32381		+
chr12	118575423	118575463	CLIPSEQ_AGO2.train.neg_6933		+
chr8	11642627	11642667	CLIPSEQ_AGO2.train.neg_41741		+
chr20	20006210	20006250	CLIPSEQ_AGO2.train.neg_25866		+
chr22	41681527	41681578	CLIPSEQ_AGO2.train.neg_32056		-
chr9	35103035	35103075	CLIPSEQ_AGO2.train.neg_44914		-
chr10	118689790	118689830	CLIPSEQ_AGO2.train.neg_3684		-
chrY	21062538	21062578	CLIPSEQ_AGO2.train.neg_47635		-
chr3	101551995	101552035	CLIPSEQ_AGO2.train.neg_32959		+
chr3	132240303	132240343	CLIPSEQ_AGO2.train.neg_33074		+
chr16	31091818	31091858	CLIPSEQ_AGO2.train.neg_15279		+
chr5	50014839	50014879	CLIPSEQ_AGO2.train.neg_36148		+
chr11	118888568	118888608	CLIPSEQ_AGO2.train.neg_5892		-
chr12	9100365	9100405	CLIPSEQ_AGO2.train.neg_7177		-
chr15	59346237	59346277	CLIPSEQ_AGO2.train.neg_12999		+
chr10	51601760	51601800	CLIPSEQ_AGO2.train.neg_3198		-
chr6	110046796	110046836	CLIPSEQ_AGO2.train.neg_38498		+
chr1	16715819	16715859	CLIPSEQ_AGO2.train.neg_125		+
chr18	77879343	77879383	CLIPSEQ_AGO2.train.neg_20367		+
chr11	62533909	62533949	CLIPSEQ_AGO2.train.neg_4313		+
chr22	24163480	24163520	CLIPSEQ_AGO2.train.neg_30301		+
chr2	112984045	112984085	CLIPSEQ_AGO2.train.neg_25309		-
chr21	34824743	34824783	CLIPSEQ_AGO2.train.neg_28105		+
chr17	80595355	80595395	CLIPSEQ_AGO2.train.neg_18084		+
chr9	134363350	134363390	CLIPSEQ_AGO2.train.neg_44646		+
chr21	47623711	47623751	CLIPSEQ_AGO2.train.neg_29941		-
chr14	102505375	102505415	CLIPSEQ_AGO2.train.neg_11371		+
chr14	103259506	103259546	CLIPSEQ_AGO2.train.neg_11403		+
chr3	185395125	185395165	CLIPSEQ_AGO2.train.neg_34085		-
chr7	105766925	105766965	CLIPSEQ_AGO2.train.neg_40415		+
chr18	48739592	48739632	CLIPSEQ_AGO2.train.neg_21225		-
chr13	41383724	41383764	CLIPSEQ_AGO2.train.neg_8501		+
chr8	140921577	140921617	CLIPSEQ_AGO2.train.neg_43579		-
chr15	43446772	43446812	CLIPSEQ_AGO2.train.neg_12775		+
chr13	50659543	50659583	CLIPSEQ_AGO2.train.neg_9926		-
chr14	45696839	45696879	CLIPSEQ_AGO2.train.neg_11827		-
chr18	29216405	29216445	CLIPSEQ_AGO2.train.neg_20887		-
chr2	187372540	187372580	CLIPSEQ_AGO2.train.neg_24673		+
chr20	35825146	35825186	CLIPSEQ_AGO2.train.neg_26184		+
chr6	32150147	32150187	CLIPSEQ_AGO2.train.neg_38042		+
chrY	21054564	21054639	CLIPSEQ_AGO2.train.neg_47614		-
chr12	48360234	48360274	CLIPSEQ_AGO2.train.neg_6349		+
chr8	48931442	48931482	CLIPSEQ_AGO2.train.neg_42202		+
chr7	99048264	99048304	CLIPSEQ_AGO2.train.neg_40281		+
chr11	33134683	33134723	CLIPSEQ_AGO2.train.neg_5220		-
chr4	6711102	6711142	CLIPSEQ_AGO2.train.neg_35202		-
chr8	132985675	132985715	CLIPSEQ_AGO2.train.neg_42643		+
chr11	94700429	94700469	CLIPSEQ_AGO2.train.neg_5796		-
chr15	64447888	64447928	CLIPSEQ_AGO2.train.neg_13045		+
chr5	36951770	36951810	CLIPSEQ_AGO2.train.neg_36116		+
chr6	89571087	89571127	CLIPSEQ_AGO2.train.neg_39301		-
chr8	42400349	42400389	CLIPSEQ_AGO2.train.neg_42153		+
chr19	12888671	12888711	CLIPSEQ_AGO2.train.neg_23140		-
chr8	95475842	95475882	CLIPSEQ_AGO2.train.neg_43318		-
chr14	39644455	39644495	CLIPSEQ_AGO2.train.neg_10612		+
chr11	93268810	93268856	CLIPSEQ_AGO2.train.neg_4680		+
chr10	12634001	12634041	CLIPSEQ_AGO2.train.neg_1812		+
chr5	134686770	134686810	CLIPSEQ_AGO2.train.neg_37491		-
chr17	21451885	21451925	CLIPSEQ_AGO2.train.neg_18392		-
chr21	17169641	17169682	CLIPSEQ_AGO2.train.neg_27842		+
chr22	32435852	32435892	CLIPSEQ_AGO2.train.neg_30574		+
chr19	54048207	54048247	CLIPSEQ_AGO2.train.neg_22600		+
chr21	43998682	43998722	CLIPSEQ_AGO2.train.neg_28583		+
chr2	219095134	219095174	CLIPSEQ_AGO2.train.neg_24702		+
chr14	74468511	74468551	CLIPSEQ_AGO2.train.neg_12198		-
chrX	119390868	119390908	CLIPSEQ_AGO2.train.neg_46496		+
chrX	53459646	53459686	CLIPSEQ_AGO2.train.neg_47017		-
chr3	52732017	52732057	CLIPSEQ_AGO2.train.neg_33673		-
chr3	37201168	37201208	CLIPSEQ_AGO2.train.neg_33446		-
chr6	29564899	29564939	CLIPSEQ_AGO2.train.neg_38838		-
chr10	14880483	14880523	CLIPSEQ_AGO2.train.neg_1828		+
chr21	18974361	18974401	CLIPSEQ_AGO2.train.neg_29079		-
chrX	47496565	47496605	CLIPSEQ_AGO2.train.neg_46913		-
chr15	65560601	65560641	CLIPSEQ_AGO2.train.neg_14179		-
chr21	43274136	43274176	CLIPSEQ_AGO2.train.neg_29704		-
chr5	140022749	140022789	CLIPSEQ_AGO2.train.neg_37529		-
chr3	50373592	50373632	CLIPSEQ_AGO2.train.neg_33620		-
chr15	80391416	80391456	CLIPSEQ_AGO2.train.neg_13357		+
chr22	36888209	36888249	CLIPSEQ_AGO2.train.neg_31864		-
chr20	278046	278111	CLIPSEQ_AGO2.train.neg_25505		+
chr3	53029814	53029854	CLIPSEQ_AGO2.train.neg_33686		-
chr20	19999552	19999592	CLIPSEQ_AGO2.train.neg_25862		+
chr10	73909453	73909493	CLIPSEQ_AGO2.train.neg_3309		-
chr11	67065631	67065671	CLIPSEQ_AGO2.train.neg_4496		+
chr11	108544656	108544696	CLIPSEQ_AGO2.train.neg_4746		+
chr22	21216308	21216348	CLIPSEQ_AGO2.train.neg_30188		+
chr16	67877421	67877461	CLIPSEQ_AGO2.train.neg_15571		+
chr19	1909042	1909082	CLIPSEQ_AGO2.train.neg_21575		+
chr5	37693017	37693057	CLIPSEQ_AGO2.train.neg_36124		+
chr6	33280912	33280952	CLIPSEQ_AGO2.train.neg_38996		-
chr11	111905377	111905417	CLIPSEQ_AGO2.train.neg_4773		+
chr5	206036	206076	CLIPSEQ_AGO2.train.neg_36836		-
chr17	27186311	27186351	CLIPSEQ_AGO2.train.neg_17264		+
chr21	37764436	37764476	CLIPSEQ_AGO2.train.neg_28333		+
chr17	12701644	12701684	CLIPSEQ_AGO2.train.neg_17115		+
chr21	35492109	35492149	CLIPSEQ_AGO2.train.neg_28183		+
chr11	12932311	12932351	CLIPSEQ_AGO2.train.neg_3998		+
chr13	26707336	26707376	CLIPSEQ_AGO2.train.neg_9423		-
chr22	29664419	29664459	CLIPSEQ_AGO2.train.neg_30453		+
chr2	38798999	38799039	CLIPSEQ_AGO2.train.neg_24942		-
chr12	49952556	49952596	CLIPSEQ_AGO2.train.neg_7456		-
chr5	32242431	32242471	CLIPSEQ_AGO2.train.neg_36949		-
chrX	133903684	133903724	CLIPSEQ_AGO2.train.neg_47445		-
chr6	33241613	33241653	CLIPSEQ_AGO2.train.neg_38070		+
chr1	52233889	52233929	CLIPSEQ_AGO2.train.neg_475		+
chr16	30196717	30196787	CLIPSEQ_AGO2.train.neg_15189		+
chr13	41338968	41339008	CLIPSEQ_AGO2.train.neg_9663		-
chr21	27091547	27091587	CLIPSEQ_AGO2.train.neg_29136		-
chr14	23075173	23075213	CLIPSEQ_AGO2.train.neg_10379		+
chr15	50603647	50603687	CLIPSEQ_AGO2.train.neg_13935		-
chr2	118582708	118582748	CLIPSEQ_AGO2.train.neg_24539		+
chrY	21166967	21167007	CLIPSEQ_AGO2.train.neg_47898		-
chr7	128799205	128799245	CLIPSEQ_AGO2.train.neg_40527		+
chr18	77729374	77729414	CLIPSEQ_AGO2.train.neg_20363		+
chr1	43279486	43279526	CLIPSEQ_AGO2.train.neg_1239		-
chr5	145507721	145507761	CLIPSEQ_AGO2.train.neg_37560		-
chr9	36274267	36274307	CLIPSEQ_AGO2.train.neg_44953		-
chr17	46673155	46673195	CLIPSEQ_AGO2.train.neg_18798		-
chr9	35758440	35758502	CLIPSEQ_AGO2.train.neg_43914		+
chr3	61729520	61729560	CLIPSEQ_AGO2.train.neg_32856		+
chr19	17440625	17440665	CLIPSEQ_AGO2.train.neg_23232		-
chr14	24620627	24620667	CLIPSEQ_AGO2.train.neg_10465		+
chr18	76873358	76873398	CLIPSEQ_AGO2.train.neg_20324		+
chrY	21063816	21063856	CLIPSEQ_AGO2.train.neg_47640		-
chr12	32839081	32839121	CLIPSEQ_AGO2.train.neg_6314		+
chr8	71552570	71552610	CLIPSEQ_AGO2.train.neg_43186		-
chr15	44090824	44090864	CLIPSEQ_AGO2.train.neg_12816		+
chr19	35232380	35232420	CLIPSEQ_AGO2.train.neg_22083		+
chr11	61188513	61188553	CLIPSEQ_AGO2.train.neg_5391		-
chr22	40753392	40753432	CLIPSEQ_AGO2.train.neg_30863		+
chr10	75556415	75556455	CLIPSEQ_AGO2.train.neg_2226		+
chr16	46996276	46996316	CLIPSEQ_AGO2.train.neg_16457		-
chr7	139750257	139750297	CLIPSEQ_AGO2.train.neg_41570		-
chr3	107808861	107808901	CLIPSEQ_AGO2.train.neg_33839		-
chr15	48443810	48443850	CLIPSEQ_AGO2.train.neg_13913		-
chr3	75470639	75470679	CLIPSEQ_AGO2.train.neg_32893		+
chr19	39858140	39858180	CLIPSEQ_AGO2.train.neg_22240		+
chr2	135685057	135685097	CLIPSEQ_AGO2.train.neg_24588		+
chr2	26100406	26100446	CLIPSEQ_AGO2.train.neg_24838		-
chr22	46892038	46892078	CLIPSEQ_AGO2.train.neg_32238		-
chr6	7173499	7173539	CLIPSEQ_AGO2.train.neg_37698		+
chr6	26139263	26139303	CLIPSEQ_AGO2.train.neg_37838		+
chr6	38666397	38666437	CLIPSEQ_AGO2.train.neg_39079		-
chr16	67173999	67174039	CLIPSEQ_AGO2.train.neg_15521		+
chr21	45549917	45549957	CLIPSEQ_AGO2.train.neg_28810		+
chr16	11679325	11679365	CLIPSEQ_AGO2.train.neg_16140		-
chr1	32662696	32662736	CLIPSEQ_AGO2.train.neg_281		+
chr19	39328688	39328728	CLIPSEQ_AGO2.train.neg_23472		-
chr21	45194755	45194795	CLIPSEQ_AGO2.train.neg_29830		-
chrX	13842690	13842730	CLIPSEQ_AGO2.train.neg_46714		-
chr15	42855541	42855581	CLIPSEQ_AGO2.train.neg_12769		+
chr13	31065466	31065506	CLIPSEQ_AGO2.train.neg_9525		-
chr21	17175029	17175069	CLIPSEQ_AGO2.train.neg_27844		+
chr5	74990857	74990897	CLIPSEQ_AGO2.train.neg_37226		-
chr11	62626288	62626328	CLIPSEQ_AGO2.train.neg_4316		+
chr21	18972965	18973005	CLIPSEQ_AGO2.train.neg_29078		-
chr22	21222293	21222333	CLIPSEQ_AGO2.train.neg_30195		+
chr8	101316704	101316744	CLIPSEQ_AGO2.train.neg_43373		-
chr13	36049081	36049121	CLIPSEQ_AGO2.train.neg_9564		-
chr13	95830673	95830713	CLIPSEQ_AGO2.train.neg_10179		-
chr17	9129693	9129733	CLIPSEQ_AGO2.train.neg_17102		+
chrX	16859075	16859117	CLIPSEQ_AGO2.train.neg_46762		-
chr15	70373630	70373670	CLIPSEQ_AGO2.train.neg_14243		-
chr8	101297772	101297812	CLIPSEQ_AGO2.train.neg_43370		-
chr12	96655472	96655512	CLIPSEQ_AGO2.train.neg_6773		+
chr8	17102960	17103000	CLIPSEQ_AGO2.train.neg_42776		-
chr11	62530567	62530607	CLIPSEQ_AGO2.train.neg_4311		+
chr20	4856028	4856068	CLIPSEQ_AGO2.train.neg_26884		-
chr18	6065084	6065124	CLIPSEQ_AGO2.train.neg_20504		-
chr12	53429718	53429758	CLIPSEQ_AGO2.train.neg_6447		+
chr17	79984542	79984582	CLIPSEQ_AGO2.train.neg_18061		+
chr16	89931373	89931413	CLIPSEQ_AGO2.train.neg_15824		+
chr1	100740098	100740138	CLIPSEQ_AGO2.train.neg_649		+
chr14	77823854	77823894	CLIPSEQ_AGO2.train.neg_12277		-
chr17	73515202	73515242	CLIPSEQ_AGO2.train.neg_17946		+
chr17	20688852	20688892	CLIPSEQ_AGO2.train.neg_17215		+
chr5	1798915	1798955	CLIPSEQ_AGO2.train.neg_36874		-
chr19	11835810	11835850	CLIPSEQ_AGO2.train.neg_23107		-
chr18	723172	723212	CLIPSEQ_AGO2.train.neg_20414		-
chr1	61724683	61724723	CLIPSEQ_AGO2.train.neg_510		+
chr19	36612573	36612613	CLIPSEQ_AGO2.train.neg_22144		+
chr13	110421267	110421307	CLIPSEQ_AGO2.train.neg_10268		-
chr5	128432488	128432528	CLIPSEQ_AGO2.train.neg_36586		+
chr8	38934610	38934650	CLIPSEQ_AGO2.train.neg_42079		+
chr20	30780679	30780719	CLIPSEQ_AGO2.train.neg_27147		-
chr13	98016478	98016518	CLIPSEQ_AGO2.train.neg_9015		+
chr12	54361758	54361798	CLIPSEQ_AGO2.train.neg_7537		-
chr21	34821182	34821222	CLIPSEQ_AGO2.train.neg_29438		-
chr12	104518841	104518883	CLIPSEQ_AGO2.train.neg_7830		-
chr12	12881885	12881925	CLIPSEQ_AGO2.train.neg_6174		+
chr9	6612424	6612464	CLIPSEQ_AGO2.train.neg_44746		-
chr22	46702311	46702351	CLIPSEQ_AGO2.train.neg_31094		+
chr21	38512936	38512976	CLIPSEQ_AGO2.train.neg_28381		+
chr12	1882932	1882972	CLIPSEQ_AGO2.train.neg_6002		+
chr2	70130909	70130949	CLIPSEQ_AGO2.train.neg_24322		+
chr1	93569695	93569735	CLIPSEQ_AGO2.train.neg_619		+
chr4	166057535	166057575	CLIPSEQ_AGO2.train.neg_35932		-
chr14	89167917	89167957	CLIPSEQ_AGO2.train.neg_12338		-
chr19	2715932	2715972	CLIPSEQ_AGO2.train.neg_22868		-
chr8	17174248	17174288	CLIPSEQ_AGO2.train.neg_42783		-
chr6	143828520	143828560	CLIPSEQ_AGO2.train.neg_39596		-
chr20	11881100	11881140	CLIPSEQ_AGO2.train.neg_25766		+
chr21	47847091	47847131	CLIPSEQ_AGO2.train.neg_28963		+
chr22	47097684	47097724	CLIPSEQ_AGO2.train.neg_32243		-
chr2	85808379	85808419	CLIPSEQ_AGO2.train.neg_24405		+
chr22	50666553	50666593	CLIPSEQ_AGO2.train.neg_32277		-
chr7	107547802	107547842	CLIPSEQ_AGO2.train.neg_40443		+
chr15	40505308	40505348	CLIPSEQ_AGO2.train.neg_12615		+
chr6	36842102	36842142	CLIPSEQ_AGO2.train.neg_39064		-
chr7	30414397	30414437	CLIPSEQ_AGO2.train.neg_39887		+
chr14	74461623	74461663	CLIPSEQ_AGO2.train.neg_12197		-
chr18	6991108	6991148	CLIPSEQ_AGO2.train.neg_20533		-
chr5	127512793	127512833	CLIPSEQ_AGO2.train.neg_36584		+
chr17	41856309	41856349	CLIPSEQ_AGO2.train.neg_18679		-
chr2	37592584	37592624	CLIPSEQ_AGO2.train.neg_24146		+
chr19	1854857	1854897	CLIPSEQ_AGO2.train.neg_22823		-
chr21	48082339	48082379	CLIPSEQ_AGO2.train.neg_29017		+
chr6	158614116	158614156	CLIPSEQ_AGO2.train.neg_38646		+
chr6	43648387	43648427	CLIPSEQ_AGO2.train.neg_39135		-
chr21	40820909	40820949	CLIPSEQ_AGO2.train.neg_28496		+
chr7	91488815	91488855	CLIPSEQ_AGO2.train.neg_41246		-
chrY	21112350	21112390	CLIPSEQ_AGO2.train.neg_47758		-
chr7	23569634	23569674	CLIPSEQ_AGO2.train.neg_40858		-
chrX	99892183	99892223	CLIPSEQ_AGO2.train.neg_47194		-
chr14	31595271	31595311	CLIPSEQ_AGO2.train.neg_11696		-
chr17	58037045	58037085	CLIPSEQ_AGO2.train.neg_18909		-
chr14	103278163	103278203	CLIPSEQ_AGO2.train.neg_11405		+
chr9	33330624	33330664	CLIPSEQ_AGO2.train.neg_43855		+
chr1	58413603	58413643	CLIPSEQ_AGO2.train.neg_1337		-
chr5	122184146	122184186	CLIPSEQ_AGO2.train.neg_36555		+
chr4	58969500	58969547	CLIPSEQ_AGO2.train.neg_34566		+
chr8	125570609	125570649	CLIPSEQ_AGO2.train.neg_42607		+
chr7	91833051	91833091	CLIPSEQ_AGO2.train.neg_41254		-
chr22	39262563	39262603	CLIPSEQ_AGO2.train.neg_31976		-
chr16	4719250	4719290	CLIPSEQ_AGO2.train.neg_14926		+
chr11	686945	686985	CLIPSEQ_AGO2.train.neg_4976		-
chr16	30671666	30671706	CLIPSEQ_AGO2.train.neg_15225		+
chr15	81293788	81293855	CLIPSEQ_AGO2.train.neg_13391		+
chr17	27244923	27244963	CLIPSEQ_AGO2.train.neg_18437		-
chr17	28911384	28911424	CLIPSEQ_AGO2.train.neg_17292		+
chr14	32582903	32582943	CLIPSEQ_AGO2.train.neg_10560		+
chr10	131964403	131964443	CLIPSEQ_AGO2.train.neg_2772		+
chr22	32141549	32141589	CLIPSEQ_AGO2.train.neg_31800		-
chr12	120166943	120166983	CLIPSEQ_AGO2.train.neg_7975		-
chr11	47653128	47653168	CLIPSEQ_AGO2.train.neg_5327		-
chr3	134205177	134205217	CLIPSEQ_AGO2.train.neg_33088		+
chr16	4891904	4891944	CLIPSEQ_AGO2.train.neg_16097		-
chr2	46959113	46959153	CLIPSEQ_AGO2.train.neg_24194		+
chr14	24710536	24710576	CLIPSEQ_AGO2.train.neg_11667		-
chr10	127408469	127408509	CLIPSEQ_AGO2.train.neg_2753		+
chr13	50491359	50491399	CLIPSEQ_AGO2.train.neg_9905		-
chr9	36340273	36340313	CLIPSEQ_AGO2.train.neg_44955		-
chrX	12829934	12829974	CLIPSEQ_AGO2.train.neg_45675		+
chr11	774218	774258	CLIPSEQ_AGO2.train.neg_4985		-
chr15	64454555	64454595	CLIPSEQ_AGO2.train.neg_14124		-
chr3	47864280	47864320	CLIPSEQ_AGO2.train.neg_32712		+
chr18	54477071	54477111	CLIPSEQ_AGO2.train.neg_20107		+
chr10	112638784	112638824	CLIPSEQ_AGO2.train.neg_2650		+
chr14	89342756	89342796	CLIPSEQ_AGO2.train.neg_11240		+
chr9	71832914	71832954	CLIPSEQ_AGO2.train.neg_44033		+
chr14	105715429	105715469	CLIPSEQ_AGO2.train.neg_11457		+
chr22	35679710	35679750	CLIPSEQ_AGO2.train.neg_30607		+
chr16	2315899	2315939	CLIPSEQ_AGO2.train.neg_15981		-
chr16	2537951	2537991	CLIPSEQ_AGO2.train.neg_14846		+
chr15	75246756	75246796	CLIPSEQ_AGO2.train.neg_14366		-
chr11	112034394	112034434	CLIPSEQ_AGO2.train.neg_4788		+
chr3	69145522	69145562	CLIPSEQ_AGO2.train.neg_32879		+
chr18	12451876	12451916	CLIPSEQ_AGO2.train.neg_20603		-
chr20	47891594	47891634	CLIPSEQ_AGO2.train.neg_27556		-
chr15	52889336	52889376	CLIPSEQ_AGO2.train.neg_13993		-
chr4	37593124	37593164	CLIPSEQ_AGO2.train.neg_35301		-
chr3	125275418	125275458	CLIPSEQ_AGO2.train.neg_33922		-
chr7	38228953	38228993	CLIPSEQ_AGO2.train.neg_39917		+
chr1	3767403	3767443	CLIPSEQ_AGO2.train.neg_935		-
chr2	160597262	160597302	CLIPSEQ_AGO2.train.neg_24622		+
chr13	61009863	61009903	CLIPSEQ_AGO2.train.neg_8796		+
chr20	2859201	2859241	CLIPSEQ_AGO2.train.neg_25625		+
chr21	47760135	47760175	CLIPSEQ_AGO2.train.neg_28933		+
chr20	52834634	52834674	CLIPSEQ_AGO2.train.neg_26515		+
chr14	105847297	105847337	CLIPSEQ_AGO2.train.neg_11469		+
chr16	67909912	67909952	CLIPSEQ_AGO2.train.neg_15581		+
chr2	64685675	64685715	CLIPSEQ_AGO2.train.neg_24269		+
chr1	40339603	40339643	CLIPSEQ_AGO2.train.neg_1227		-
chr8	67836957	67836997	CLIPSEQ_AGO2.train.neg_43159		-
chr2	37871025	37871065	CLIPSEQ_AGO2.train.neg_24930		-
chr2	64228964	64229004	CLIPSEQ_AGO2.train.neg_25059		-
chr16	66987304	66987344	CLIPSEQ_AGO2.train.neg_15505		+
chr22	30205930	30205970	CLIPSEQ_AGO2.train.neg_31703		-
chr17	1719410	1719450	CLIPSEQ_AGO2.train.neg_18143		-
chr7	111368667	111368707	CLIPSEQ_AGO2.train.neg_41432		-
chr20	33970639	33970679	CLIPSEQ_AGO2.train.neg_27281		-
chr11	810219	810259	CLIPSEQ_AGO2.train.neg_3837		+
chr9	116004934	116004974	CLIPSEQ_AGO2.train.neg_44332		+
chr6	42555392	42555432	CLIPSEQ_AGO2.train.neg_38212		+
chr17	19458433	19458473	CLIPSEQ_AGO2.train.neg_17207		+
chr6	89869547	89869587	CLIPSEQ_AGO2.train.neg_38457		+
chr14	23616091	23616131	CLIPSEQ_AGO2.train.neg_11614		-
chr19	13054698	13054738	CLIPSEQ_AGO2.train.neg_21835		+
chr10	99092833	99092873	CLIPSEQ_AGO2.train.neg_3475		-
chr4	1890574	1890619	CLIPSEQ_AGO2.train.neg_34188		+
chr16	30956320	30956360	CLIPSEQ_AGO2.train.neg_15256		+
chr4	73927633	73927673	CLIPSEQ_AGO2.train.neg_35497		-
chr6	35252326	35252366	CLIPSEQ_AGO2.train.neg_38127		+
chr21	30274101	30274141	CLIPSEQ_AGO2.train.neg_29192		-
chr4	39295896	39295936	CLIPSEQ_AGO2.train.neg_35309		-
chrX	40452541	40452581	CLIPSEQ_AGO2.train.neg_45828		+
chrX	56779629	56779669	CLIPSEQ_AGO2.train.neg_46103		+
chr7	1608268	1608318	CLIPSEQ_AGO2.train.neg_40710		-
chr10	126357721	126357761	CLIPSEQ_AGO2.train.neg_3774		-
chr2	175025611	175025651	CLIPSEQ_AGO2.train.neg_25425		-
chr15	90960704	90960744	CLIPSEQ_AGO2.train.neg_13508		+
chr19	8383946	8383986	CLIPSEQ_AGO2.train.neg_23026		-
chr6	32787455	32787495	CLIPSEQ_AGO2.train.neg_38954		-
chr17	17728336	17728376	CLIPSEQ_AGO2.train.neg_18365		-
chr17	79990657	79990697	CLIPSEQ_AGO2.train.neg_18065		+
chr9	80944962	80945002	CLIPSEQ_AGO2.train.neg_44110		+
chr19	44916307	44916347	CLIPSEQ_AGO2.train.neg_23617		-
chr17	34178893	34178933	CLIPSEQ_AGO2.train.neg_17369		+
chr9	2642677	2642717	CLIPSEQ_AGO2.train.neg_43701		+
chr17	80676834	80676874	CLIPSEQ_AGO2.train.neg_18085		+
chr2	200811194	200811234	CLIPSEQ_AGO2.train.neg_25456		-
chr21	38466558	38466598	CLIPSEQ_AGO2.train.neg_28372		+
chr14	24908879	24908919	CLIPSEQ_AGO2.train.neg_10527		+
chr12	32881785	32881825	CLIPSEQ_AGO2.train.neg_7316		-
chr1	35834301	35834341	CLIPSEQ_AGO2.train.neg_311		+
chr19	52779126	52779166	CLIPSEQ_AGO2.train.neg_22578		+
chr13	21314959	21314999	CLIPSEQ_AGO2.train.neg_9319		-
chr19	36720336	36720376	CLIPSEQ_AGO2.train.neg_22151		+
chr12	16554252	16554292	CLIPSEQ_AGO2.train.neg_7221		-
chrX	99596262	99596302	CLIPSEQ_AGO2.train.neg_47187		-
chr13	50286258	50286298	CLIPSEQ_AGO2.train.neg_9888		-
chr8	37743329	37743369	CLIPSEQ_AGO2.train.neg_42963		-
chr1	161010417	161010457	CLIPSEQ_AGO2.train.neg_1608		-
chr8	56981640	56981685	CLIPSEQ_AGO2.train.neg_43088		-
chr11	63530528	63530568	CLIPSEQ_AGO2.train.neg_5480		-
chr14	37133970	37134010	CLIPSEQ_AGO2.train.neg_10595		+
chr22	42287151	42287191	CLIPSEQ_AGO2.train.neg_30996		+
chr1	46522289	46522329	CLIPSEQ_AGO2.train.neg_1266		-
chr2	20937847	20937887	CLIPSEQ_AGO2.train.neg_24807		-
chr19	14638179	14638219	CLIPSEQ_AGO2.train.neg_23181		-
chr5	174928815	174928855	CLIPSEQ_AGO2.train.neg_36802		+
chr16	11769550	11769590	CLIPSEQ_AGO2.train.neg_14980		+
chr19	45862984	45863024	CLIPSEQ_AGO2.train.neg_23631		-
chrX	71476080	71476120	CLIPSEQ_AGO2.train.neg_47124		-
chr4	119115004	119115044	CLIPSEQ_AGO2.train.neg_35792		-
chr16	84690028	84690068	CLIPSEQ_AGO2.train.neg_15757		+
chr4	2936409	2936449	CLIPSEQ_AGO2.train.neg_35158		-
chr2	44221960	44222000	CLIPSEQ_AGO2.train.neg_24984		-
chr9	20940517	20940557	CLIPSEQ_AGO2.train.neg_43802		+
chr7	116147761	116147801	CLIPSEQ_AGO2.train.neg_40476		+
chrY	21202192	21202232	CLIPSEQ_AGO2.train.neg_47985		-
chrX	65843452	65843492	CLIPSEQ_AGO2.train.neg_47084		-
chr18	34117921	34117961	CLIPSEQ_AGO2.train.neg_19950		+
chr12	56931029	56931069	CLIPSEQ_AGO2.train.neg_6550		+
chr1	68949863	68949903	CLIPSEQ_AGO2.train.neg_1366		-
chr3	48014085	48014125	CLIPSEQ_AGO2.train.neg_33530		-
chr10	101995658	101995698	CLIPSEQ_AGO2.train.neg_3530		-
chr12	6939301	6939341	CLIPSEQ_AGO2.train.neg_6079		+
chr12	6314625	6314665	CLIPSEQ_AGO2.train.neg_6054		+
chr10	13085204	13085244	CLIPSEQ_AGO2.train.neg_2881		-
chr18	48706902	48706942	CLIPSEQ_AGO2.train.neg_21212		-
chr14	75582678	75582718	CLIPSEQ_AGO2.train.neg_12237		-
chr17	4725331	4725371	CLIPSEQ_AGO2.train.neg_17000		+
chr21	30275866	30275911	CLIPSEQ_AGO2.train.neg_29209		-
chr6	117845258	117845298	CLIPSEQ_AGO2.train.neg_38547		+
chr15	91295460	91295500	CLIPSEQ_AGO2.train.neg_13521		+
chr14	53242539	53242579	CLIPSEQ_AGO2.train.neg_11934		-
chr17	4711981	4712021	CLIPSEQ_AGO2.train.neg_16996		+
chr19	56608068	56608108	CLIPSEQ_AGO2.train.neg_23841		-
chr14	36778808	36778848	CLIPSEQ_AGO2.train.neg_11762		-
chr2	38559274	38559314	CLIPSEQ_AGO2.train.neg_24935		-
chr10	115631853	115631893	CLIPSEQ_AGO2.train.neg_2673		+
chr22	24944586	24944651	CLIPSEQ_AGO2.train.neg_31574		-
chr22	24477148	24477188	CLIPSEQ_AGO2.train.neg_30337		+
chr19	37007496	37007536	CLIPSEQ_AGO2.train.neg_23392		-
chr5	16537973	16538013	CLIPSEQ_AGO2.train.neg_36926		-
chr9	113014997	113015037	CLIPSEQ_AGO2.train.neg_45280		-
chr8	1728295	1728346	CLIPSEQ_AGO2.train.neg_41653		+
chr14	103170056	103170096	CLIPSEQ_AGO2.train.neg_11398		+
chr20	32956723	32956763	CLIPSEQ_AGO2.train.neg_26069		+
chr13	98112727	98112767	CLIPSEQ_AGO2.train.neg_9036		+
chr11	111944852	111944892	CLIPSEQ_AGO2.train.neg_4778		+
chr12	6670324	6670364	CLIPSEQ_AGO2.train.neg_7132		-
chr5	90010095	90010135	CLIPSEQ_AGO2.train.neg_36438		+
chr16	4906240	4906280	CLIPSEQ_AGO2.train.neg_14929		+
chr11	28049960	28050000	CLIPSEQ_AGO2.train.neg_5204		-
chr4	165865056	165865096	CLIPSEQ_AGO2.train.neg_35018		+
chr16	3022219	3022259	CLIPSEQ_AGO2.train.neg_14878		+
chr12	121152278	121152318	CLIPSEQ_AGO2.train.neg_6955		+
chr17	58883676	58883716	CLIPSEQ_AGO2.train.neg_17798		+
chr17	42264750	42264790	CLIPSEQ_AGO2.train.neg_17599		+
chr1	23172655	23172695	CLIPSEQ_AGO2.train.neg_152		+
chr13	52363377	52363417	CLIPSEQ_AGO2.train.neg_9941		-
chr12	122338415	122338455	CLIPSEQ_AGO2.train.neg_6976		+
chr20	36679963	36680003	CLIPSEQ_AGO2.train.neg_26218		+
chr1	6644667	6644707	CLIPSEQ_AGO2.train.neg_50		+
chr21	45195946	45195998	CLIPSEQ_AGO2.train.neg_29836		-
chr20	44496728	44496775	CLIPSEQ_AGO2.train.neg_26386		+
chr18	47800267	47800307	CLIPSEQ_AGO2.train.neg_21199		-
chr18	12012777	12012817	CLIPSEQ_AGO2.train.neg_19483		+
chr7	44857494	44857534	CLIPSEQ_AGO2.train.neg_39989		+
chrX	148563385	148563425	CLIPSEQ_AGO2.train.neg_47499		-
chr15	47493372	47493412	CLIPSEQ_AGO2.train.neg_12874		+
chr12	113721971	113722011	CLIPSEQ_AGO2.train.neg_6917		+
chr2	113253163	113253203	CLIPSEQ_AGO2.train.neg_24528		+
chr9	130548249	130548289	CLIPSEQ_AGO2.train.neg_44462		+
chr1	44436944	44436984	CLIPSEQ_AGO2.train.neg_419		+
chr21	45173839	45173879	CLIPSEQ_AGO2.train.neg_28698		+
chr17	27027857	27027897	CLIPSEQ_AGO2.train.neg_17247		+
chr9	100394191	100394231	CLIPSEQ_AGO2.train.neg_45215		-
chr15	77239751	77239791	CLIPSEQ_AGO2.train.neg_13300		+
chr22	21353322	21353362	CLIPSEQ_AGO2.train.neg_30234		+
chr4	6718544	6718584	CLIPSEQ_AGO2.train.neg_34266		+
chr12	63156864	63156904	CLIPSEQ_AGO2.train.neg_7664		-
chr6	27338281	27338321	CLIPSEQ_AGO2.train.neg_38811		-
chr12	56094187	56094227	CLIPSEQ_AGO2.train.neg_7564		-
chr12	71886411	71886451	CLIPSEQ_AGO2.train.neg_6712		+
chr3	10132635	10132675	CLIPSEQ_AGO2.train.neg_32382		+
chr2	175278960	175279000	CLIPSEQ_AGO2.train.neg_24649		+
chr19	45402643	45402683	CLIPSEQ_AGO2.train.neg_22405		+
chr20	36142229	36142269	CLIPSEQ_AGO2.train.neg_27359		-
chr3	190432849	190432889	CLIPSEQ_AGO2.train.neg_33240		+
chr6	122735398	122735438	CLIPSEQ_AGO2.train.neg_38571		+
chr3	139239342	139239382	CLIPSEQ_AGO2.train.neg_34003		-
chr4	90739929	90740001	CLIPSEQ_AGO2.train.neg_35643		-
chr11	73624161	73624201	CLIPSEQ_AGO2.train.neg_4593		+
chr16	15982132	15982172	CLIPSEQ_AGO2.train.neg_16214		-
chr10	124657956	124657996	CLIPSEQ_AGO2.train.neg_2734		+
chr7	40172805	40172845	CLIPSEQ_AGO2.train.neg_41011		-
chr14	77925138	77925178	CLIPSEQ_AGO2.train.neg_11201		+
chr21	35944726	35944766	CLIPSEQ_AGO2.train.neg_29507		-
chr14	56068938	56068978	CLIPSEQ_AGO2.train.neg_10774		+
chr18	72918047	72918087	CLIPSEQ_AGO2.train.neg_21440		-
chr22	21227906	21227946	CLIPSEQ_AGO2.train.neg_30198		+
chr19	36111565	36111605	CLIPSEQ_AGO2.train.neg_22109		+
chr8	11634803	11634843	CLIPSEQ_AGO2.train.neg_41734		+
chr5	6650787	6650827	CLIPSEQ_AGO2.train.neg_36028		+
chr21	40714364	40714405	CLIPSEQ_AGO2.train.neg_29649		-
chr2	215661101	215661141	CLIPSEQ_AGO2.train.neg_25472		-
chr4	39219912	39219952	CLIPSEQ_AGO2.train.neg_34406		+
chr14	21963054	21963094	CLIPSEQ_AGO2.train.neg_10368		+
chr19	18643162	18643202	CLIPSEQ_AGO2.train.neg_23261		-
chr15	91546427	91546467	CLIPSEQ_AGO2.train.neg_14588		-
chr5	52709706	52709746	CLIPSEQ_AGO2.train.neg_36162		+
chr22	24485774	24485814	CLIPSEQ_AGO2.train.neg_30338		+
chr22	50716969	50717009	CLIPSEQ_AGO2.train.neg_32289		-
chr14	88932770	88932810	CLIPSEQ_AGO2.train.neg_12327		-
chr21	35723311	35723351	CLIPSEQ_AGO2.train.neg_28208		+
chr16	75667142	75667182	CLIPSEQ_AGO2.train.neg_16780		-
chr13	53192664	53192704	CLIPSEQ_AGO2.train.neg_8762		+
chr17	42259606	42259646	CLIPSEQ_AGO2.train.neg_18709		-
chr10	98906973	98907013	CLIPSEQ_AGO2.train.neg_3472		-
chr18	5289956	5289996	CLIPSEQ_AGO2.train.neg_20467		-
chr5	114566138	114566178	CLIPSEQ_AGO2.train.neg_37377		-
chrX	38014947	38014987	CLIPSEQ_AGO2.train.neg_46845		-
chr11	62439700	62439740	CLIPSEQ_AGO2.train.neg_4301		+
chr5	59982427	59982467	CLIPSEQ_AGO2.train.neg_37138		-
chr12	56176990	56177030	CLIPSEQ_AGO2.train.neg_7575		-
chr16	30441093	30441133	CLIPSEQ_AGO2.train.neg_16390		-
chr2	9624935	9624979	CLIPSEQ_AGO2.train.neg_23939		+
chr9	111706443	111706483	CLIPSEQ_AGO2.train.neg_44288		+
chr21	46226848	46226888	CLIPSEQ_AGO2.train.neg_29867		-
chr18	34393776	34393816	CLIPSEQ_AGO2.train.neg_21022		-
chr11	57297006	57297046	CLIPSEQ_AGO2.train.neg_5344		-
chr14	24596870	24596910	CLIPSEQ_AGO2.train.neg_10452		+
chr13	113195137	113195177	CLIPSEQ_AGO2.train.neg_10297		-
chr12	122978848	122978888	CLIPSEQ_AGO2.train.neg_8042		-
chr11	64578391	64578431	CLIPSEQ_AGO2.train.neg_5505		-
chr5	176972904	176972944	CLIPSEQ_AGO2.train.neg_37642		-
chrX	54469249	54469289	CLIPSEQ_AGO2.train.neg_46056		+
chr13	39613564	39613604	CLIPSEQ_AGO2.train.neg_8481		+
chr8	71564856	71564896	CLIPSEQ_AGO2.train.neg_43192		-
chr3	52701537	52701577	CLIPSEQ_AGO2.train.neg_33671		-
chr14	32579010	32579050	CLIPSEQ_AGO2.train.neg_10559		+
chr19	10664568	10664608	CLIPSEQ_AGO2.train.neg_23093		-
chr18	33204023	33204063	CLIPSEQ_AGO2.train.neg_19889		+
chr18	54301745	54301785	CLIPSEQ_AGO2.train.neg_21263		-
chr16	23428357	23428397	CLIPSEQ_AGO2.train.neg_16279		-
chr11	112001380	112001426	CLIPSEQ_AGO2.train.neg_4784		+
chr16	82192803	82192843	CLIPSEQ_AGO2.train.neg_16801		-
chr8	37636281	37636321	CLIPSEQ_AGO2.train.neg_42037		+
chr13	73342789	73342829	CLIPSEQ_AGO2.train.neg_10055		-
chr4	154244076	154244116	CLIPSEQ_AGO2.train.neg_34988		+
chr16	9192767	9192807	CLIPSEQ_AGO2.train.neg_14951		+
chr1	26192302	26192342	CLIPSEQ_AGO2.train.neg_1077		-
chrX	14911948	14911988	CLIPSEQ_AGO2.train.neg_45693		+
chr11	82538744	82538784	CLIPSEQ_AGO2.train.neg_5746		-
chr17	37478933	37478973	CLIPSEQ_AGO2.train.neg_18562		-
chr19	10786021	10786061	CLIPSEQ_AGO2.train.neg_21758		+
chr15	65901446	65901486	CLIPSEQ_AGO2.train.neg_14191		-
chr13	94200531	94200571	CLIPSEQ_AGO2.train.neg_8961		+
chr17	32933874	32933914	CLIPSEQ_AGO2.train.neg_17342		+
chr7	72987676	72987716	CLIPSEQ_AGO2.train.neg_41158		-
chr12	109614321	109614361	CLIPSEQ_AGO2.train.neg_6867		+
chr9	140501998	140502038	CLIPSEQ_AGO2.train.neg_44707		+
chr14	103253397	103253437	CLIPSEQ_AGO2.train.neg_11401		+
chr5	94823873	94823913	CLIPSEQ_AGO2.train.neg_37311		-
chrX	134706182	134706222	CLIPSEQ_AGO2.train.neg_46585		+
chr2	47393348	47393388	CLIPSEQ_AGO2.train.neg_24999		-
chr16	88872784	88872824	CLIPSEQ_AGO2.train.neg_15805		+
chr10	72174992	72175032	CLIPSEQ_AGO2.train.neg_2148		+
chr14	74588974	74589014	CLIPSEQ_AGO2.train.neg_11111		+
chr17	75171147	75171187	CLIPSEQ_AGO2.train.neg_17974		+
chr16	19526932	19526972	CLIPSEQ_AGO2.train.neg_16232		-
chr11	18548261	18548301	CLIPSEQ_AGO2.train.neg_5167		-
chr16	1820848	1820913	CLIPSEQ_AGO2.train.neg_15945		-
chr10	76884153	76884193	CLIPSEQ_AGO2.train.neg_2247		+
chr20	34838987	34839027	CLIPSEQ_AGO2.train.neg_26148		+
chr3	49394884	49394924	CLIPSEQ_AGO2.train.neg_33589		-
chr19	39992738	39992778	CLIPSEQ_AGO2.train.neg_22270		+
chr11	3394894	3394934	CLIPSEQ_AGO2.train.neg_5027		-
chr17	76198052	76198092	CLIPSEQ_AGO2.train.neg_17989		+
chr17	77971445	77971485	CLIPSEQ_AGO2.train.neg_19153		-
chr10	16636886	16636926	CLIPSEQ_AGO2.train.neg_2945		-
chr15	71180489	71180529	CLIPSEQ_AGO2.train.neg_14275		-
chr4	102084686	102084739	CLIPSEQ_AGO2.train.neg_35689		-
chrX	16810336	16810376	CLIPSEQ_AGO2.train.neg_45717		+
chr18	57569772	57569812	CLIPSEQ_AGO2.train.neg_20166		+
chr22	32051940	32051980	CLIPSEQ_AGO2.train.neg_31786		-
chr7	96284957	96284997	CLIPSEQ_AGO2.train.neg_41281		-
chr15	31269610	31269650	CLIPSEQ_AGO2.train.neg_13677		-
chrX	48462995	48463035	CLIPSEQ_AGO2.train.neg_45983		+
chr20	43514959	43514999	CLIPSEQ_AGO2.train.neg_26325		+
chr6	75956535	75956575	CLIPSEQ_AGO2.train.neg_39243		-
chr15	44845720	44845760	CLIPSEQ_AGO2.train.neg_12844		+
chr8	124045345	124045385	CLIPSEQ_AGO2.train.neg_43513		-
chr1	26299989	26300029	CLIPSEQ_AGO2.train.neg_1082		-
chr18	77728904	77728944	CLIPSEQ_AGO2.train.neg_20361		+
chr8	22878442	22878482	CLIPSEQ_AGO2.train.neg_42813		-
chr16	2049378	2049418	CLIPSEQ_AGO2.train.neg_15959		-
chr6	43473459	43473499	CLIPSEQ_AGO2.train.neg_38261		+
chr10	104463680	104463720	CLIPSEQ_AGO2.train.neg_3597		-
chr9	130648454	130648494	CLIPSEQ_AGO2.train.neg_45452		-
chr14	91841376	91841416	CLIPSEQ_AGO2.train.neg_12368		-
chrX	14869203	14869243	CLIPSEQ_AGO2.train.neg_46725		-
chr10	12082674	12082714	CLIPSEQ_AGO2.train.neg_2870		-
chr20	34140064	34140104	CLIPSEQ_AGO2.train.neg_26115		+
chr22	39927488	39927530	CLIPSEQ_AGO2.train.neg_31995		-
chr17	5358817	5358857	CLIPSEQ_AGO2.train.neg_18239		-
chr18	9523647	9523687	CLIPSEQ_AGO2.train.neg_19421		+
chr6	32068315	32068355	CLIPSEQ_AGO2.train.neg_38931		-
chr13	80105880	80105920	CLIPSEQ_AGO2.train.neg_8924		+
chr9	728018	728058	CLIPSEQ_AGO2.train.neg_43688		+
chr11	68452563	68452603	CLIPSEQ_AGO2.train.neg_4538		+
chr12	32890880	32890920	CLIPSEQ_AGO2.train.neg_7318		-
chr8	56920671	56920711	CLIPSEQ_AGO2.train.neg_42237		+
chr7	72926550	72926590	CLIPSEQ_AGO2.train.neg_41150		-
chr9	78783277	78783317	CLIPSEQ_AGO2.train.neg_44077		+
chrX	100654375	100654415	CLIPSEQ_AGO2.train.neg_46314		+
chr8	145159933	145159973	CLIPSEQ_AGO2.train.neg_42687		+
chr9	6593327	6593367	CLIPSEQ_AGO2.train.neg_44745		-
chr19	50531570	50531610	CLIPSEQ_AGO2.train.neg_22538		+
chr8	104438389	104438429	CLIPSEQ_AGO2.train.neg_42513		+
chr1	161141858	161141902	CLIPSEQ_AGO2.train.neg_1611		-
chr11	108365260	108365300	CLIPSEQ_AGO2.train.neg_5838		-
chr17	74096156	74096196	CLIPSEQ_AGO2.train.neg_19086		-
chr4	2044267	2044333	CLIPSEQ_AGO2.train.neg_34195		+
chr17	17381639	17381679	CLIPSEQ_AGO2.train.neg_17152		+
chr19	49492262	49492303	CLIPSEQ_AGO2.train.neg_23743		-
chr2	179113310	179113350	CLIPSEQ_AGO2.train.neg_24667		+
chr11	66138621	66138661	CLIPSEQ_AGO2.train.neg_5564		-
chr10	33220090	33220130	CLIPSEQ_AGO2.train.neg_3084		-
chr17	34861117	34861157	CLIPSEQ_AGO2.train.neg_18513		-
chr21	44523842	44523882	CLIPSEQ_AGO2.train.neg_29798		-
chr4	16196515	16196558	CLIPSEQ_AGO2.train.neg_35248		-
chr8	50653244	50653284	CLIPSEQ_AGO2.train.neg_43038		-
chr11	63496163	63496203	CLIPSEQ_AGO2.train.neg_4322		+
chr6	28054785	28054825	CLIPSEQ_AGO2.train.neg_37897		+
chr10	7826038	7826078	CLIPSEQ_AGO2.train.neg_2855		-
chr13	39405645	39405685	CLIPSEQ_AGO2.train.neg_8475		+
chr20	33366414	33366454	CLIPSEQ_AGO2.train.neg_27240		-
chr10	18869083	18869123	CLIPSEQ_AGO2.train.neg_2952		-
chr17	1555632	1555672	CLIPSEQ_AGO2.train.neg_18129		-
chr12	3119925	3119965	CLIPSEQ_AGO2.train.neg_6021		+
chr13	25847643	25847683	CLIPSEQ_AGO2.train.neg_9421		-
chr8	27631477	27631517	CLIPSEQ_AGO2.train.neg_41951		+
chr11	9733873	9733913	CLIPSEQ_AGO2.train.neg_3952		+
chr20	44694280	44694320	CLIPSEQ_AGO2.train.neg_27474		-
chr1	29066560	29066600	CLIPSEQ_AGO2.train.neg_250		+
chr12	133659397	133659437	CLIPSEQ_AGO2.train.neg_7066		+
chr19	12848255	12848295	CLIPSEQ_AGO2.train.neg_21820		+
chr10	74097729	74097769	CLIPSEQ_AGO2.train.neg_3314		-
chr19	55909211	55909251	CLIPSEQ_AGO2.train.neg_22623		+
chr6	28117772	28117834	CLIPSEQ_AGO2.train.neg_37906		+
chr20	10392856	10392896	CLIPSEQ_AGO2.train.neg_26935		-
chr3	68087993	68088033	CLIPSEQ_AGO2.train.neg_32873		+
chr16	2212519	2212560	CLIPSEQ_AGO2.train.neg_14820		+
chr14	69533026	69533066	CLIPSEQ_AGO2.train.neg_12136		-
chr12	15804897	15804937	CLIPSEQ_AGO2.train.neg_7213		-
chr20	20002876	20002916	CLIPSEQ_AGO2.train.neg_25864		+
chr10	75519520	75519560	CLIPSEQ_AGO2.train.neg_2206		+
chr22	24089719	24089759	CLIPSEQ_AGO2.train.neg_31527		-
chr6	111906235	111906275	CLIPSEQ_AGO2.train.neg_39463		-
chr18	11886595	11886635	CLIPSEQ_AGO2.train.neg_20575		-
chr5	93263004	93263044	CLIPSEQ_AGO2.train.neg_37309		-
chr20	46140294	46140334	CLIPSEQ_AGO2.train.neg_26435		+
chr10	115673310	115673350	CLIPSEQ_AGO2.train.neg_2676		+
chr2	74272434	74272474	CLIPSEQ_AGO2.train.neg_24361		+
chr13	28519347	28519389	CLIPSEQ_AGO2.train.neg_8300		+
chr17	4850111	4850151	CLIPSEQ_AGO2.train.neg_18214		-
chr9	35708463	35708503	CLIPSEQ_AGO2.train.neg_44932		-
chr8	15458399	15458439	CLIPSEQ_AGO2.train.neg_41757		+
chr21	38494683	38494723	CLIPSEQ_AGO2.train.neg_28377		+
chr3	28304931	28304971	CLIPSEQ_AGO2.train.neg_32514		+
chr12	6966143	6966183	CLIPSEQ_AGO2.train.neg_6087		+
chr7	56081539	56081579	CLIPSEQ_AGO2.train.neg_41117		-
chr10	71133201	71133241	CLIPSEQ_AGO2.train.neg_2121		+
chr10	43289735	43289775	CLIPSEQ_AGO2.train.neg_1994		+
chr3	9993543	9993583	CLIPSEQ_AGO2.train.neg_33311		-
chrX	102471224	102471264	CLIPSEQ_AGO2.train.neg_46336		+
chr11	71654814	71654854	CLIPSEQ_AGO2.train.neg_4568		+
chr17	7474380	7474420	CLIPSEQ_AGO2.train.neg_17050		+
chr22	22892013	22892053	CLIPSEQ_AGO2.train.neg_31511		-
chr3	47510858	47510898	CLIPSEQ_AGO2.train.neg_33519		-
chr1	94012826	94012866	CLIPSEQ_AGO2.train.neg_629		+
chr13	107170298	107170338	CLIPSEQ_AGO2.train.neg_10247		-
chr17	7400301	7400341	CLIPSEQ_AGO2.train.neg_17040		+
chr21	45537409	45537449	CLIPSEQ_AGO2.train.neg_28796		+
chr18	13753781	13753821	CLIPSEQ_AGO2.train.neg_19568		+
chr20	61490480	61490520	CLIPSEQ_AGO2.train.neg_27753		-
chr11	63675780	63675820	CLIPSEQ_AGO2.train.neg_4336		+
chr2	204374906	204374946	CLIPSEQ_AGO2.train.neg_25464		-
chr5	43296825	43296865	CLIPSEQ_AGO2.train.neg_37050		-
chr18	24130876	24130916	CLIPSEQ_AGO2.train.neg_20816		-
chr19	17530511	17530551	CLIPSEQ_AGO2.train.neg_23241		-
chr16	54318117	54318157	CLIPSEQ_AGO2.train.neg_16504		-
chr16	89907100	89907140	CLIPSEQ_AGO2.train.neg_15821		+
chr4	103794752	103794792	CLIPSEQ_AGO2.train.neg_34757		+
chr12	49053803	49053843	CLIPSEQ_AGO2.train.neg_7427		-
chr2	67627009	67627049	CLIPSEQ_AGO2.train.neg_24294		+
chr16	30432075	30432115	CLIPSEQ_AGO2.train.neg_15212		+
chr10	18826513	18826553	CLIPSEQ_AGO2.train.neg_2950		-
chr22	42912954	42912994	CLIPSEQ_AGO2.train.neg_32162		-
chr6	127655490	127655533	CLIPSEQ_AGO2.train.neg_39519		-
chr22	43010150	43010190	CLIPSEQ_AGO2.train.neg_32176		-
chrY	21145038	21145078	CLIPSEQ_AGO2.train.neg_47833		-
chr20	13414188	13414228	CLIPSEQ_AGO2.train.neg_26960		-
chr21	40185605	40185645	CLIPSEQ_AGO2.train.neg_28444		+
chr1	87544881	87544928	CLIPSEQ_AGO2.train.neg_594		+
chr17	27243818	27243858	CLIPSEQ_AGO2.train.neg_18436		-
chr8	146278808	146278848	CLIPSEQ_AGO2.train.neg_42712		+
chr19	47860534	47860574	CLIPSEQ_AGO2.train.neg_22443		+
chr6	122785585	122785625	CLIPSEQ_AGO2.train.neg_39506		-
chr18	33553421	33553461	CLIPSEQ_AGO2.train.neg_19901		+
chr8	144688152	144688192	CLIPSEQ_AGO2.train.neg_43616		-
chr20	3465361	3465401	CLIPSEQ_AGO2.train.neg_25646		+
chr12	42710007	42710047	CLIPSEQ_AGO2.train.neg_7355		-
chr2	11298909	11298949	CLIPSEQ_AGO2.train.neg_23961		+
chr14	75510517	75510557	CLIPSEQ_AGO2.train.neg_12222		-
chr17	40728677	40728717	CLIPSEQ_AGO2.train.neg_18647		-
chr8	124437272	124437312	CLIPSEQ_AGO2.train.neg_42586		+
chr7	77365654	77365704	CLIPSEQ_AGO2.train.neg_40167		+
chr11	134070514	134070554	CLIPSEQ_AGO2.train.neg_5971		-
chr17	7831943	7831983	CLIPSEQ_AGO2.train.neg_18293		-
chr12	102580956	102580996	CLIPSEQ_AGO2.train.neg_6812		+
chr19	2716004	2716044	CLIPSEQ_AGO2.train.neg_22869		-
chr14	29237966	29238006	CLIPSEQ_AGO2.train.neg_10535		+
chr2	85791540	85791580	CLIPSEQ_AGO2.train.neg_24400		+
chr18	12865993	12866033	CLIPSEQ_AGO2.train.neg_20647		-
chr15	96876157	96876197	CLIPSEQ_AGO2.train.neg_13572		+
chr14	39650250	39650290	CLIPSEQ_AGO2.train.neg_10617		+
chr12	56863273	56863313	CLIPSEQ_AGO2.train.neg_6543		+
chr10	102799063	102799103	CLIPSEQ_AGO2.train.neg_2523		+
chr15	91501394	91501434	CLIPSEQ_AGO2.train.neg_13549		+
chrX	16782350	16782390	CLIPSEQ_AGO2.train.neg_45715		+
chr2	220079994	220080034	CLIPSEQ_AGO2.train.neg_25479		-
chrY	21123979	21124019	CLIPSEQ_AGO2.train.neg_47783		-
chr18	46892442	46892482	CLIPSEQ_AGO2.train.neg_21145		-
chr7	154787553	154787593	CLIPSEQ_AGO2.train.neg_41626		-
chr8	23537169	23537209	CLIPSEQ_AGO2.train.neg_42840		-
chr5	176479086	176479126	CLIPSEQ_AGO2.train.neg_36809		+
chrX	119684111	119684151	CLIPSEQ_AGO2.train.neg_47352		-
chr21	17132917	17132957	CLIPSEQ_AGO2.train.neg_27835		+
chr20	49362487	49362527	CLIPSEQ_AGO2.train.neg_26500		+
chr3	138378904	138378944	CLIPSEQ_AGO2.train.neg_33994		-
chr9	72731455	72731495	CLIPSEQ_AGO2.train.neg_44039		+
chr6	38556045	38556085	CLIPSEQ_AGO2.train.neg_38183		+
chr8	124263730	124263770	CLIPSEQ_AGO2.train.neg_43518		-
chr19	5609019	5609059	CLIPSEQ_AGO2.train.neg_22954		-
chr16	1401867	1401928	CLIPSEQ_AGO2.train.neg_15927		-
chr2	32247634	32247674	CLIPSEQ_AGO2.train.neg_24896		-
chr4	2894716	2894756	CLIPSEQ_AGO2.train.neg_34231		+
chr11	9749713	9749753	CLIPSEQ_AGO2.train.neg_3954		+
chr4	186333134	186333174	CLIPSEQ_AGO2.train.neg_35978		-
chr6	32157227	32157267	CLIPSEQ_AGO2.train.neg_38946		-
chr8	41387979	41388019	CLIPSEQ_AGO2.train.neg_42096		+
chr19	44384027	44384067	CLIPSEQ_AGO2.train.neg_23604		-
chr10	102039222	102039262	CLIPSEQ_AGO2.train.neg_3541		-
chr17	72991751	72991791	CLIPSEQ_AGO2.train.neg_17912		+
chr19	9925345	9925385	CLIPSEQ_AGO2.train.neg_23071		-
chr7	73975501	73975541	CLIPSEQ_AGO2.train.neg_40127		+
chr12	109585158	109585198	CLIPSEQ_AGO2.train.neg_6866		+
chr4	13444095	13444135	CLIPSEQ_AGO2.train.neg_35228		-
chr1	63295840	63295880	CLIPSEQ_AGO2.train.neg_527		+
chr9	65974494	65974534	CLIPSEQ_AGO2.train.neg_44004		+
chr10	65051738	65051778	CLIPSEQ_AGO2.train.neg_3235		-
chr18	33585402	33585442	CLIPSEQ_AGO2.train.neg_20976		-
chr16	47247494	47247534	CLIPSEQ_AGO2.train.neg_16467		-
chr21	35453890	35453930	CLIPSEQ_AGO2.train.neg_28179		+
chr12	110731484	110731524	CLIPSEQ_AGO2.train.neg_6886		+
chr20	54938826	54938872	CLIPSEQ_AGO2.train.neg_26527		+
chr17	17137341	17137381	CLIPSEQ_AGO2.train.neg_18355		-
chr9	91930169	91930209	CLIPSEQ_AGO2.train.neg_44146		+
chr16	85095648	85095688	CLIPSEQ_AGO2.train.neg_15768		+
chr8	15568797	15568837	CLIPSEQ_AGO2.train.neg_41760		+
chr4	87728473	87728513	CLIPSEQ_AGO2.train.neg_34680		+
chr7	124402575	124402615	CLIPSEQ_AGO2.train.neg_41479		-
chr17	7614040	7614080	CLIPSEQ_AGO2.train.neg_17071		+
chr8	42970857	42970897	CLIPSEQ_AGO2.train.neg_42177		+
chr22	21302693	21302733	CLIPSEQ_AGO2.train.neg_30220		+
chr6	80732975	80733015	CLIPSEQ_AGO2.train.neg_38416		+
chr11	61134965	61135005	CLIPSEQ_AGO2.train.neg_4269		+
chr10	99529139	99529179	CLIPSEQ_AGO2.train.neg_3499		-
chr6	109775471	109775511	CLIPSEQ_AGO2.train.neg_39437		-
chr7	131043622	131043662	CLIPSEQ_AGO2.train.neg_40551		+
chr9	75766786	75766826	CLIPSEQ_AGO2.train.neg_44055		+
chr8	73929862	73929902	CLIPSEQ_AGO2.train.neg_42317		+
chr16	90045397	90045437	CLIPSEQ_AGO2.train.neg_15837		+
chr9	89561596	89561636	CLIPSEQ_AGO2.train.neg_45107		-
chr10	69665281	69665321	CLIPSEQ_AGO2.train.neg_2068		+
chr14	70414917	70414957	CLIPSEQ_AGO2.train.neg_11045		+
chr10	46055874	46055915	CLIPSEQ_AGO2.train.neg_3170		-
chr19	40829414	40829475	CLIPSEQ_AGO2.train.neg_23517		-
chr14	31863970	31864010	CLIPSEQ_AGO2.train.neg_11705		-
chr17	5391546	5391586	CLIPSEQ_AGO2.train.neg_17015		+
chr4	122591943	122591983	CLIPSEQ_AGO2.train.neg_35826		-
chr13	19934560	19934600	CLIPSEQ_AGO2.train.neg_8103		+
chrX	138128186	138128226	CLIPSEQ_AGO2.train.neg_47489		-
chr5	150576388	150576428	CLIPSEQ_AGO2.train.neg_37583		-
chr16	67213903	67213943	CLIPSEQ_AGO2.train.neg_16625		-
chr2	64682870	64682910	CLIPSEQ_AGO2.train.neg_24268		+
chr15	31636021	31636061	CLIPSEQ_AGO2.train.neg_12547		+
chr2	139307810	139307850	CLIPSEQ_AGO2.train.neg_24602		+
chr8	145623933	145623973	CLIPSEQ_AGO2.train.neg_43647		-
chr22	21982585	21982630	CLIPSEQ_AGO2.train.neg_31454		-
chr16	15704864	15704904	CLIPSEQ_AGO2.train.neg_16199		-
chr4	1008009	1008049	CLIPSEQ_AGO2.train.neg_34150		+
chr17	8076914	8076954	CLIPSEQ_AGO2.train.neg_18296		-
chr12	111082429	111082469	CLIPSEQ_AGO2.train.neg_7905		-
chr18	32834721	32834761	CLIPSEQ_AGO2.train.neg_20929		-
chr20	62515106	62515146	CLIPSEQ_AGO2.train.neg_26712		+
chr22	26031469	26031509	CLIPSEQ_AGO2.train.neg_30394		+
chr20	61576103	61576143	CLIPSEQ_AGO2.train.neg_26680		+
chr16	84685204	84685244	CLIPSEQ_AGO2.train.neg_15756		+
chr3	156479005	156479045	CLIPSEQ_AGO2.train.neg_34039		-
chr15	49457317	49457357	CLIPSEQ_AGO2.train.neg_12900		+
chr17	40767120	40767160	CLIPSEQ_AGO2.train.neg_17537		+
chr7	87163249	87163289	CLIPSEQ_AGO2.train.neg_41229		-
chr16	30092533	30092573	CLIPSEQ_AGO2.train.neg_15183		+
chr18	12452182	12452222	CLIPSEQ_AGO2.train.neg_20604		-
chr7	6521407	6521447	CLIPSEQ_AGO2.train.neg_40781		-
chr18	32833321	32833361	CLIPSEQ_AGO2.train.neg_19854		+
chr21	34124586	34124626	CLIPSEQ_AGO2.train.neg_29418		-
chr5	43600296	43600336	CLIPSEQ_AGO2.train.neg_37086		-
chr15	59406231	59406271	CLIPSEQ_AGO2.train.neg_13008		+
chr19	58964169	58964216	CLIPSEQ_AGO2.train.neg_22747		+
chr15	71175494	71175534	CLIPSEQ_AGO2.train.neg_14271		-
chr3	158288987	158289027	CLIPSEQ_AGO2.train.neg_33183		+
chr12	108127281	108127321	CLIPSEQ_AGO2.train.neg_7850		-
chr22	24949386	24949426	CLIPSEQ_AGO2.train.neg_31577		-
chr16	23696850	23696890	CLIPSEQ_AGO2.train.neg_15095		+
chr13	73286016	73286056	CLIPSEQ_AGO2.train.neg_10036		-
chr16	30371278	30371318	CLIPSEQ_AGO2.train.neg_16383		-
chr5	125785992	125786032	CLIPSEQ_AGO2.train.neg_36564		+
chr15	91456982	91457022	CLIPSEQ_AGO2.train.neg_13535		+
chr6	111682160	111682200	CLIPSEQ_AGO2.train.neg_39452		-
chr21	34918090	34918130	CLIPSEQ_AGO2.train.neg_28122		+
chr14	23391036	23391077	CLIPSEQ_AGO2.train.neg_11573		-
chr9	33470104	33470144	CLIPSEQ_AGO2.train.neg_44846		-
chr18	77019295	77019335	CLIPSEQ_AGO2.train.neg_20330		+
chr21	46270339	46270379	CLIPSEQ_AGO2.train.neg_29888		-
chr22	39057941	39057981	CLIPSEQ_AGO2.train.neg_30759		+
chr22	19461749	19461789	CLIPSEQ_AGO2.train.neg_31360		-
chr22	24166302	24166342	CLIPSEQ_AGO2.train.neg_30302		+
chr6	43190202	43190242	CLIPSEQ_AGO2.train.neg_38251		+
chr5	86689055	86689099	CLIPSEQ_AGO2.train.neg_37285		-
chr12	19839276	19839316	CLIPSEQ_AGO2.train.neg_6215		+
chr1	39718695	39718735	CLIPSEQ_AGO2.train.neg_347		+
chr10	12663521	12663561	CLIPSEQ_AGO2.train.neg_1813		+
chr16	89870690	89870730	CLIPSEQ_AGO2.train.neg_16900		-
chr5	32541413	32541453	CLIPSEQ_AGO2.train.neg_36073		+
chr10	73958317	73958357	CLIPSEQ_AGO2.train.neg_3311		-
chr8	82582102	82582144	CLIPSEQ_AGO2.train.neg_43246		-
chr19	47234790	47234830	CLIPSEQ_AGO2.train.neg_23676		-
chr17	11944115	11944155	CLIPSEQ_AGO2.train.neg_17111		+
chr9	140478284	140478324	CLIPSEQ_AGO2.train.neg_45640		-
chr15	85201241	85201281	CLIPSEQ_AGO2.train.neg_14522		-
chr20	2644490	2644530	CLIPSEQ_AGO2.train.neg_26798		-
chr21	45556235	45556275	CLIPSEQ_AGO2.train.neg_28820		+
chr4	57353030	57353070	CLIPSEQ_AGO2.train.neg_34553		+
chr12	3230092	3230132	CLIPSEQ_AGO2.train.neg_6024		+
chr17	1689799	1689839	CLIPSEQ_AGO2.train.neg_18137		-
chr9	131110416	131110456	CLIPSEQ_AGO2.train.neg_44493		+
chr19	58143813	58143853	CLIPSEQ_AGO2.train.neg_22710		+
chr6	46136661	46136701	CLIPSEQ_AGO2.train.neg_39156		-
chr15	93609021	93609061	CLIPSEQ_AGO2.train.neg_14608		-
chr21	47979859	47979899	CLIPSEQ_AGO2.train.neg_28990		+
chr17	1678656	1678696	CLIPSEQ_AGO2.train.neg_16934		+
chr4	101956006	101956046	CLIPSEQ_AGO2.train.neg_35687		-
chr8	91049057	91049097	CLIPSEQ_AGO2.train.neg_42406		+
chr7	105920110	105920150	CLIPSEQ_AGO2.train.neg_41397		-
chr8	30023538	30023578	CLIPSEQ_AGO2.train.neg_41989		+
chr20	37660990	37661030	CLIPSEQ_AGO2.train.neg_26269		+
chr22	42255932	42255972	CLIPSEQ_AGO2.train.neg_30991		+
chr22	43245311	43245351	CLIPSEQ_AGO2.train.neg_32189		-
chr15	50503231	50503271	CLIPSEQ_AGO2.train.neg_12915		+
chr2	74567062	74567102	CLIPSEQ_AGO2.train.neg_25148		-
chr14	50095060	50095100	CLIPSEQ_AGO2.train.neg_11846		-
chr4	1701030	1701070	CLIPSEQ_AGO2.train.neg_35101		-
chr5	151170912	151170952	CLIPSEQ_AGO2.train.neg_36750		+
chr22	43258089	43258129	CLIPSEQ_AGO2.train.neg_32190		-
chr22	39902854	39902904	CLIPSEQ_AGO2.train.neg_30828		+
chr13	45915333	45915373	CLIPSEQ_AGO2.train.neg_9757		-
chr3	45784837	45784882	CLIPSEQ_AGO2.train.neg_32691		+
chr16	11803846	11803886	CLIPSEQ_AGO2.train.neg_16147		-
chr14	58683070	58683110	CLIPSEQ_AGO2.train.neg_10825		+
chr20	20835245	20835318	CLIPSEQ_AGO2.train.neg_27042		-
chr1	12028814	12028854	CLIPSEQ_AGO2.train.neg_98		+
chr12	50232175	50232215	CLIPSEQ_AGO2.train.neg_7474		-
chrX	106314421	106314461	CLIPSEQ_AGO2.train.neg_47234		-
chr15	90554483	90554523	CLIPSEQ_AGO2.train.neg_13479		+
chr20	46266816	46266856	CLIPSEQ_AGO2.train.neg_26442		+
chr20	37385509	37385549	CLIPSEQ_AGO2.train.neg_26236		+
chr9	33468093	33468133	CLIPSEQ_AGO2.train.neg_44844		-
chr7	150767935	150767975	CLIPSEQ_AGO2.train.neg_40664		+
chr19	42371362	42371402	CLIPSEQ_AGO2.train.neg_22319		+
chr14	23532889	23532929	CLIPSEQ_AGO2.train.neg_11609		-
chr22	41858505	41858545	CLIPSEQ_AGO2.train.neg_32065		-
chr4	57339450	57339490	CLIPSEQ_AGO2.train.neg_34549		+
chr21	42612766	42612806	CLIPSEQ_AGO2.train.neg_28556		+
chr19	13225492	13225532	CLIPSEQ_AGO2.train.neg_23149		-
chr16	28205908	28205948	CLIPSEQ_AGO2.train.neg_16330		-
chr11	94843130	94843170	CLIPSEQ_AGO2.train.neg_4705		+
chr10	119798011	119798051	CLIPSEQ_AGO2.train.neg_3700		-
chrX	131163445	131163485	CLIPSEQ_AGO2.train.neg_46554		+
chr22	50643134	50643174	CLIPSEQ_AGO2.train.neg_31184		+
chr11	75274494	75274534	CLIPSEQ_AGO2.train.neg_4626		+
chr1	54409632	54409672	CLIPSEQ_AGO2.train.neg_1319		-
chr18	3251130	3251170	CLIPSEQ_AGO2.train.neg_19287		+
chr17	654960	655000	CLIPSEQ_AGO2.train.neg_18103		-
chr13	107144406	107144446	CLIPSEQ_AGO2.train.neg_10240		-
chr20	32698379	32698419	CLIPSEQ_AGO2.train.neg_27209		-
chr15	50723942	50723982	CLIPSEQ_AGO2.train.neg_12928		+
chr22	47024065	47024105	CLIPSEQ_AGO2.train.neg_31113		+
chr4	115552247	115552287	CLIPSEQ_AGO2.train.neg_34864		+
chrX	48672811	48672851	CLIPSEQ_AGO2.train.neg_45999		+
chr6	10406526	10406567	CLIPSEQ_AGO2.train.neg_38735		-
chr14	29235704	29235744	CLIPSEQ_AGO2.train.neg_10530		+
chrX	73811513	73811553	CLIPSEQ_AGO2.train.neg_47145		-
chr11	66280444	66280484	CLIPSEQ_AGO2.train.neg_4465		+
chr14	53401064	53401104	CLIPSEQ_AGO2.train.neg_11943		-
chr15	41099488	41099528	CLIPSEQ_AGO2.train.neg_12679		+
chr21	27105171	27105211	CLIPSEQ_AGO2.train.neg_29153		-
chr6	692784	692824	CLIPSEQ_AGO2.train.neg_38682		-
chrX	9534629	9534669	CLIPSEQ_AGO2.train.neg_45654		+
chr22	19031714	19031754	CLIPSEQ_AGO2.train.neg_31290		-
chr5	133322542	133322582	CLIPSEQ_AGO2.train.neg_37471		-
chr13	22258788	22258828	CLIPSEQ_AGO2.train.neg_8179		+
chr16	2161226	2161266	CLIPSEQ_AGO2.train.neg_15968		-
chr12	118576235	118576275	CLIPSEQ_AGO2.train.neg_6934		+
chr4	83974655	83974695	CLIPSEQ_AGO2.train.neg_34662		+
chr3	69128336	69128376	CLIPSEQ_AGO2.train.neg_33769		-
chr19	37201736	37201776	CLIPSEQ_AGO2.train.neg_22159		+
chr18	9923219	9923259	CLIPSEQ_AGO2.train.neg_19434		+
chr17	2230155	2230195	CLIPSEQ_AGO2.train.neg_18153		-
chr22	42484928	42484968	CLIPSEQ_AGO2.train.neg_32138		-
chr9	115230046	115230086	CLIPSEQ_AGO2.train.neg_44315		+
chr8	11710745	11710785	CLIPSEQ_AGO2.train.neg_42755		-
chr7	106360454	106360494	CLIPSEQ_AGO2.train.neg_41404		-
chr22	50735461	50735501	CLIPSEQ_AGO2.train.neg_32298		-
chr16	10628231	10628271	CLIPSEQ_AGO2.train.neg_16123		-
chr19	40947820	40947860	CLIPSEQ_AGO2.train.neg_23522		-
chr17	58736135	58736175	CLIPSEQ_AGO2.train.neg_17795		+
chr6	123129007	123129047	CLIPSEQ_AGO2.train.neg_38578		+
chr13	98996421	98996461	CLIPSEQ_AGO2.train.neg_9064		+
chr2	37468079	37468119	CLIPSEQ_AGO2.train.neg_24140		+
chr20	60774268	60774308	CLIPSEQ_AGO2.train.neg_26629		+
chr6	33235186	33235226	CLIPSEQ_AGO2.train.neg_38982		-
chr18	29867590	29867630	CLIPSEQ_AGO2.train.neg_19803		+
chr19	13050468	13050509	CLIPSEQ_AGO2.train.neg_21832		+
chr11	217098	217138	CLIPSEQ_AGO2.train.neg_4969		-
chr13	47345557	47345597	CLIPSEQ_AGO2.train.neg_9808		-
chr12	57954901	57954941	CLIPSEQ_AGO2.train.neg_6578		+
chr17	70119714	70119754	CLIPSEQ_AGO2.train.neg_17884		+
chr22	18420085	18420125	CLIPSEQ_AGO2.train.neg_31286		-
chr17	29224760	29224800	CLIPSEQ_AGO2.train.neg_18474		-
chr16	290178	290218	CLIPSEQ_AGO2.train.neg_14700		+
chr14	20943425	20943465	CLIPSEQ_AGO2.train.neg_10348		+
chr7	120487738	120487778	CLIPSEQ_AGO2.train.neg_41459		-
chr6	49407563	49407603	CLIPSEQ_AGO2.train.neg_39170		-
chr22	24412606	24412646	CLIPSEQ_AGO2.train.neg_30331		+
chr13	20532887	20532927	CLIPSEQ_AGO2.train.neg_8136		+
chr11	75789436	75789476	CLIPSEQ_AGO2.train.neg_4631		+
chr15	40683132	40683172	CLIPSEQ_AGO2.train.neg_12628		+
chr3	160599453	160599493	CLIPSEQ_AGO2.train.neg_33193		+
chr14	74545144	74545184	CLIPSEQ_AGO2.train.neg_12203		-
chr15	35496354	35496396	CLIPSEQ_AGO2.train.neg_12572		+
chr17	65335453	65335493	CLIPSEQ_AGO2.train.neg_18987		-
chr20	18281008	18281048	CLIPSEQ_AGO2.train.neg_25822		+
chrX	105873490	105873530	CLIPSEQ_AGO2.train.neg_46380		+
chr15	78431559	78431599	CLIPSEQ_AGO2.train.neg_13311		+
chr13	50494030	50494070	CLIPSEQ_AGO2.train.neg_9906		-
chr15	91501200	91501240	CLIPSEQ_AGO2.train.neg_13548		+
chr7	66421321	66421361	CLIPSEQ_AGO2.train.neg_40075		+
chr10	74458239	74458279	CLIPSEQ_AGO2.train.neg_2188		+
chr20	269056	269096	CLIPSEQ_AGO2.train.neg_26741		-
chr8	19179402	19179442	CLIPSEQ_AGO2.train.neg_41804		+
chr16	3071558	3071598	CLIPSEQ_AGO2.train.neg_14886		+
chr8	33348382	33348422	CLIPSEQ_AGO2.train.neg_42945		-
chr6	37424604	37424644	CLIPSEQ_AGO2.train.neg_38174		+
chr5	140046183	140046223	CLIPSEQ_AGO2.train.neg_36693		+
chr1	8654592	8654632	CLIPSEQ_AGO2.train.neg_962		-
chr21	40555634	40555674	CLIPSEQ_AGO2.train.neg_29637		-
chrY	21160605	21160645	CLIPSEQ_AGO2.train.neg_47877		-
chr11	837377	837420	CLIPSEQ_AGO2.train.neg_3851		+
chr9	110249314	110249354	CLIPSEQ_AGO2.train.neg_45254		-
chr22	46806677	46806717	CLIPSEQ_AGO2.train.neg_32231		-
chr17	4046529	4046569	CLIPSEQ_AGO2.train.neg_16979		+
chr14	58778134	58778174	CLIPSEQ_AGO2.train.neg_10836		+
chr19	45887659	45887699	CLIPSEQ_AGO2.train.neg_23634		-
chr12	56619357	56619397	CLIPSEQ_AGO2.train.neg_6532		+
chr6	111019093	111019133	CLIPSEQ_AGO2.train.neg_39449		-
chr1	28699027	28699067	CLIPSEQ_AGO2.train.neg_239		+
chr20	40190321	40190361	CLIPSEQ_AGO2.train.neg_27414		-
chr9	77566345	77566385	CLIPSEQ_AGO2.train.neg_45054		-
chr13	36049275	36049315	CLIPSEQ_AGO2.train.neg_9566		-
chr12	53459350	53459390	CLIPSEQ_AGO2.train.neg_7518		-
chr22	38266800	38266840	CLIPSEQ_AGO2.train.neg_30720		+
chr19	19579677	19579717	CLIPSEQ_AGO2.train.neg_21954		+
chr4	113071036	113071076	CLIPSEQ_AGO2.train.neg_34837		+
chr15	79629876	79629916	CLIPSEQ_AGO2.train.neg_13348		+
chr5	7894018	7894058	CLIPSEQ_AGO2.train.neg_36036		+
chr18	21970271	21970311	CLIPSEQ_AGO2.train.neg_20788		-
chrY	21040790	21040830	CLIPSEQ_AGO2.train.neg_47576		-
chr9	132399556	132399596	CLIPSEQ_AGO2.train.neg_45523		-
chr18	6973933	6973973	CLIPSEQ_AGO2.train.neg_20530		-
chr6	137519387	137519427	CLIPSEQ_AGO2.train.neg_39572		-
chr10	73094602	73094642	CLIPSEQ_AGO2.train.neg_2173		+
chrX	133618456	133618496	CLIPSEQ_AGO2.train.neg_46567		+
chr5	216498	216538	CLIPSEQ_AGO2.train.neg_36840		-
chr17	7816983	7817023	CLIPSEQ_AGO2.train.neg_18287		-
chr15	83853807	83853847	CLIPSEQ_AGO2.train.neg_14508		-
chr6	30690478	30690518	CLIPSEQ_AGO2.train.neg_37982		+
chr12	110308278	110308318	CLIPSEQ_AGO2.train.neg_7886		-
chr2	61370477	61370517	CLIPSEQ_AGO2.train.neg_25042		-
chr22	37421321	37421361	CLIPSEQ_AGO2.train.neg_30663		+
chr13	103282736	103282776	CLIPSEQ_AGO2.train.neg_9107		+
chr3	5026006	5026046	CLIPSEQ_AGO2.train.neg_32338		+
chr11	22847121	22847161	CLIPSEQ_AGO2.train.neg_5190		-
chr11	133973472	133973512	CLIPSEQ_AGO2.train.neg_4949		+
chr16	67318294	67318334	CLIPSEQ_AGO2.train.neg_15547		+
chr6	146134453	146134493	CLIPSEQ_AGO2.train.neg_39603		-
chr12	106462295	106462335	CLIPSEQ_AGO2.train.neg_7839		-
chr22	36267514	36267554	CLIPSEQ_AGO2.train.neg_31822		-
chr4	76426476	76426516	CLIPSEQ_AGO2.train.neg_35518		-
chr10	52232432	52232472	CLIPSEQ_AGO2.train.neg_3204		-
chr20	39680840	39680880	CLIPSEQ_AGO2.train.neg_26275		+
chr9	32408427	32408467	CLIPSEQ_AGO2.train.neg_43825		+
chr8	144356583	144356623	CLIPSEQ_AGO2.train.neg_42666		+
chrX	102470536	102470576	CLIPSEQ_AGO2.train.neg_46332		+
chr12	50481666	50481712	CLIPSEQ_AGO2.train.neg_6381		+
chr12	123242098	123242138	CLIPSEQ_AGO2.train.neg_6986		+
chr22	24312128	24312168	CLIPSEQ_AGO2.train.neg_30326		+
chr17	78980618	78980658	CLIPSEQ_AGO2.train.neg_18026		+
chr18	44419945	44419985	CLIPSEQ_AGO2.train.neg_21072		-
chr4	2165843	2165883	CLIPSEQ_AGO2.train.neg_35135		-
chr2	69323286	69323326	CLIPSEQ_AGO2.train.neg_24305		+
chr7	44620652	44620692	CLIPSEQ_AGO2.train.neg_41068		-
chr15	91314188	91314228	CLIPSEQ_AGO2.train.neg_13525		+
chr12	69932783	69932823	CLIPSEQ_AGO2.train.neg_6699		+
chr22	39903607	39903647	CLIPSEQ_AGO2.train.neg_30829		+
chr7	5530237	5530277	CLIPSEQ_AGO2.train.neg_40748		-
chr5	159840762	159840802	CLIPSEQ_AGO2.train.neg_37611		-
chr2	70898308	70898348	CLIPSEQ_AGO2.train.neg_25098		-
chr15	35170106	35170146	CLIPSEQ_AGO2.train.neg_13729		-
chr21	30380583	30380630	CLIPSEQ_AGO2.train.neg_29238		-
chr11	33142171	33142211	CLIPSEQ_AGO2.train.neg_5224		-
chr18	59870565	59870605	CLIPSEQ_AGO2.train.neg_20172		+
chr16	47435281	47435321	CLIPSEQ_AGO2.train.neg_16473		-
chr18	72915616	72915656	CLIPSEQ_AGO2.train.neg_21435		-
chr19	21483834	21483874	CLIPSEQ_AGO2.train.neg_23296		-
chr8	24814127	24814167	CLIPSEQ_AGO2.train.neg_42854		-
chr7	123386347	123386387	CLIPSEQ_AGO2.train.neg_41472		-
chr13	73311070	73311110	CLIPSEQ_AGO2.train.neg_8818		+
chr11	8984054	8984094	CLIPSEQ_AGO2.train.neg_5088		-
chr20	401366	401406	CLIPSEQ_AGO2.train.neg_25549		+
chr1	67882859	67882899	CLIPSEQ_AGO2.train.neg_1355		-
chr12	69639822	69639862	CLIPSEQ_AGO2.train.neg_6686		+
chr11	44122720	44122760	CLIPSEQ_AGO2.train.neg_4164		+
chr13	34480386	34480426	CLIPSEQ_AGO2.train.neg_8404		+
chr5	71522774	71522814	CLIPSEQ_AGO2.train.neg_37193		-
chr3	10158096	10158136	CLIPSEQ_AGO2.train.neg_32386		+
chr18	11999626	11999666	CLIPSEQ_AGO2.train.neg_19475		+
chr9	21974759	21974799	CLIPSEQ_AGO2.train.neg_44803		-
chr11	117184053	117184093	CLIPSEQ_AGO2.train.neg_5873		-
chr11	47515778	47515818	CLIPSEQ_AGO2.train.neg_5315		-
chr3	66379881	66379921	CLIPSEQ_AGO2.train.neg_32868		+
chr10	102757736	102757776	CLIPSEQ_AGO2.train.neg_2516		+
chr18	20925455	20925495	CLIPSEQ_AGO2.train.neg_20746		-
chr14	51103305	51103345	CLIPSEQ_AGO2.train.neg_11884		-
chr15	77930734	77930774	CLIPSEQ_AGO2.train.neg_14432		-
chr8	17825519	17825559	CLIPSEQ_AGO2.train.neg_41785		+
chr20	3847315	3847355	CLIPSEQ_AGO2.train.neg_25689		+
chr5	625161	625201	CLIPSEQ_AGO2.train.neg_36001		+
chr21	45732509	45732549	CLIPSEQ_AGO2.train.neg_28850		+
chr6	44216780	44216820	CLIPSEQ_AGO2.train.neg_38284		+
chr20	35291370	35291410	CLIPSEQ_AGO2.train.neg_27316		-
chr4	140392534	140392574	CLIPSEQ_AGO2.train.neg_34942		+
chr18	19199445	19199485	CLIPSEQ_AGO2.train.neg_19604		+
chr3	133557685	133557725	CLIPSEQ_AGO2.train.neg_33985		-
chr8	42694751	42694791	CLIPSEQ_AGO2.train.neg_43012		-
chr7	100304988	100305036	CLIPSEQ_AGO2.train.neg_40353		+
chr9	23751241	23751281	CLIPSEQ_AGO2.train.neg_44814		-
chr16	71718728	71718768	CLIPSEQ_AGO2.train.neg_16698		-
chr19	55856478	55856518	CLIPSEQ_AGO2.train.neg_22619		+
chr1	220863282	220863322	CLIPSEQ_AGO2.train.neg_866		+
chr6	31868054	31868094	CLIPSEQ_AGO2.train.neg_38921		-
chr19	52541451	52541491	CLIPSEQ_AGO2.train.neg_23795		-
chr18	7084813	7084853	CLIPSEQ_AGO2.train.neg_20543		-
chr11	118965890	118965930	CLIPSEQ_AGO2.train.neg_5903		-
chr8	101963146	101963186	CLIPSEQ_AGO2.train.neg_43401		-
chr22	26844436	26844476	CLIPSEQ_AGO2.train.neg_31589		-
chr21	30776047	30776087	CLIPSEQ_AGO2.train.neg_27973		+
chr12	45262290	45262330	CLIPSEQ_AGO2.train.neg_7381		-
chr15	100256427	100256467	CLIPSEQ_AGO2.train.neg_14611		-
chr16	71315562	71315602	CLIPSEQ_AGO2.train.neg_16692		-
chr17	54987191	54987231	CLIPSEQ_AGO2.train.neg_18859		-
chr18	33642465	33642505	CLIPSEQ_AGO2.train.neg_20990		-
chr20	33781571	33781611	CLIPSEQ_AGO2.train.neg_27267		-
chr3	171875467	171875507	CLIPSEQ_AGO2.train.neg_33206		+
chr20	3149839	3149879	CLIPSEQ_AGO2.train.neg_26825		-
chr4	119114596	119114636	CLIPSEQ_AGO2.train.neg_35791		-
chr22	20864873	20864913	CLIPSEQ_AGO2.train.neg_30174		+
chr21	35148160	35148200	CLIPSEQ_AGO2.train.neg_28164		+
chr4	111076262	111076302	CLIPSEQ_AGO2.train.neg_35766		-
chr19	35995180	35995220	CLIPSEQ_AGO2.train.neg_23370		-
chr4	57247791	57247831	CLIPSEQ_AGO2.train.neg_35451		-
chr6	30578047	30578087	CLIPSEQ_AGO2.train.neg_38860		-
chr5	112348473	112348513	CLIPSEQ_AGO2.train.neg_36520		+
chr4	53522820	53522860	CLIPSEQ_AGO2.train.neg_35412		-
chr22	19164073	19164113	CLIPSEQ_AGO2.train.neg_31313		-
chr22	18103207	18103247	CLIPSEQ_AGO2.train.neg_31260		-
chr15	79214566	79214606	CLIPSEQ_AGO2.train.neg_14450		-
chr12	120918557	120918597	CLIPSEQ_AGO2.train.neg_6947		+
chr11	125862177	125862217	CLIPSEQ_AGO2.train.neg_5937		-
chr10	34880896	34880936	CLIPSEQ_AGO2.train.neg_3103		-
chr4	111561838	111561878	CLIPSEQ_AGO2.train.neg_35773		-
chr19	45673054	45673094	CLIPSEQ_AGO2.train.neg_23624		-
chr12	57072343	57072383	CLIPSEQ_AGO2.train.neg_7627		-
chr14	36788562	36788602	CLIPSEQ_AGO2.train.neg_11766		-
chr8	48860616	48860656	CLIPSEQ_AGO2.train.neg_43035		-
chr1	46183939	46183979	CLIPSEQ_AGO2.train.neg_1264		-
chr4	86398	86438	CLIPSEQ_AGO2.train.neg_34130		+
chr3	57071999	57072039	CLIPSEQ_AGO2.train.neg_33715		-
chr22	36776388	36776428	CLIPSEQ_AGO2.train.neg_31848		-
chr22	26960250	26960290	CLIPSEQ_AGO2.train.neg_31622		-
chr10	6627085	6627125	CLIPSEQ_AGO2.train.neg_1750		+
chr9	115931400	115931440	CLIPSEQ_AGO2.train.neg_45302		-
chr18	12995327	12995367	CLIPSEQ_AGO2.train.neg_19545		+
chr17	18164115	18164155	CLIPSEQ_AGO2.train.neg_17176		+
chr4	39482674	39482749	CLIPSEQ_AGO2.train.neg_34429		+
chr9	102836123	102836163	CLIPSEQ_AGO2.train.neg_45241		-
chr1	11860603	11860643	CLIPSEQ_AGO2.train.neg_985		-
chr13	114266606	114266646	CLIPSEQ_AGO2.train.neg_9229		+
chr15	78809350	78809390	CLIPSEQ_AGO2.train.neg_13321		+
chr19	6419903	6419943	CLIPSEQ_AGO2.train.neg_23000		-
chr12	64688616	64688656	CLIPSEQ_AGO2.train.neg_7674		-
chr21	18914071	18914111	CLIPSEQ_AGO2.train.neg_27872		+
chr7	44244113	44244153	CLIPSEQ_AGO2.train.neg_39968		+
chr10	6148449	6148489	CLIPSEQ_AGO2.train.neg_1733		+
chr4	139482687	139482727	CLIPSEQ_AGO2.train.neg_34930		+
chrX	131346874	131346914	CLIPSEQ_AGO2.train.neg_47416		-
chr5	54620453	54620493	CLIPSEQ_AGO2.train.neg_36193		+
chr20	5919787	5919827	CLIPSEQ_AGO2.train.neg_26921		-
chr6	30301414	30301454	CLIPSEQ_AGO2.train.neg_37953		+
chr11	59349549	59349589	CLIPSEQ_AGO2.train.neg_5355		-
chr15	42838615	42838655	CLIPSEQ_AGO2.train.neg_13829		-
chr21	30406888	30406928	CLIPSEQ_AGO2.train.neg_27941		+
chr15	44785135	44785175	CLIPSEQ_AGO2.train.neg_12836		+
chr20	23369433	23369473	CLIPSEQ_AGO2.train.neg_27055		-
chr20	57616575	57616615	CLIPSEQ_AGO2.train.neg_27695		-
chr17	48455826	48455866	CLIPSEQ_AGO2.train.neg_17704		+
chr2	175227583	175227623	CLIPSEQ_AGO2.train.neg_25426		-
chr17	61776131	61776171	CLIPSEQ_AGO2.train.neg_18943		-
chr22	31880026	31880066	CLIPSEQ_AGO2.train.neg_31779		-
chr17	72866740	72866780	CLIPSEQ_AGO2.train.neg_19022		-
chr4	73924846	73924886	CLIPSEQ_AGO2.train.neg_35496		-
chr18	10538443	10538483	CLIPSEQ_AGO2.train.neg_19449		+
chr18	72519165	72519205	CLIPSEQ_AGO2.train.neg_20286		+
chr2	131814433	131814473	CLIPSEQ_AGO2.train.neg_25357		-
chr8	82618412	82618452	CLIPSEQ_AGO2.train.neg_43252		-
chr16	58527115	58527155	CLIPSEQ_AGO2.train.neg_15487		+
chr12	123024475	123024515	CLIPSEQ_AGO2.train.neg_6983		+
chrX	48973189	48973229	CLIPSEQ_AGO2.train.neg_46993		-
chr9	115913808	115913848	CLIPSEQ_AGO2.train.neg_44320		+
chr10	74109554	74109594	CLIPSEQ_AGO2.train.neg_3319		-
chr11	82655976	82656016	CLIPSEQ_AGO2.train.neg_4649		+
chr10	27797969	27798009	CLIPSEQ_AGO2.train.neg_1921		+
chr10	79647527	79647567	CLIPSEQ_AGO2.train.neg_3380		-
chr15	67528677	67528717	CLIPSEQ_AGO2.train.neg_14215		-
chr16	53833138	53833178	CLIPSEQ_AGO2.train.neg_15374		+
chr7	1579582	1579631	CLIPSEQ_AGO2.train.neg_39675		+
chr13	48900743	48900783	CLIPSEQ_AGO2.train.neg_8646		+
chr2	64906640	64906680	CLIPSEQ_AGO2.train.neg_25067		-
chr14	35872550	35872590	CLIPSEQ_AGO2.train.neg_11755		-
chr21	47728711	47728751	CLIPSEQ_AGO2.train.neg_29989		-
chr14	55523180	55523220	CLIPSEQ_AGO2.train.neg_10753		+
chr9	37766238	37766278	CLIPSEQ_AGO2.train.neg_44981		-
chr14	68046731	68046771	CLIPSEQ_AGO2.train.neg_11002		+
chr10	6155589	6155629	CLIPSEQ_AGO2.train.neg_1737		+
chr16	72838153	72838193	CLIPSEQ_AGO2.train.neg_16722		-
chr15	31233249	31233289	CLIPSEQ_AGO2.train.neg_12543		+
chr4	1852252	1852292	CLIPSEQ_AGO2.train.neg_35121		-
chr2	85203560	85203600	CLIPSEQ_AGO2.train.neg_24393		+
chr19	37207823	37207863	CLIPSEQ_AGO2.train.neg_23404		-
chr22	50303534	50303574	CLIPSEQ_AGO2.train.neg_32264		-
chr21	40196301	40196341	CLIPSEQ_AGO2.train.neg_28461		+
chr16	75055344	75055384	CLIPSEQ_AGO2.train.neg_15693		+
chr3	3934125	3934165	CLIPSEQ_AGO2.train.neg_33273		-
chr5	43051959	43051999	CLIPSEQ_AGO2.train.neg_37046		-
chr13	42879049	42879089	CLIPSEQ_AGO2.train.neg_8569		+
chr15	22996952	22996992	CLIPSEQ_AGO2.train.neg_12523		+
chr15	52718931	52718971	CLIPSEQ_AGO2.train.neg_13982		-
chr4	106629857	106629897	CLIPSEQ_AGO2.train.neg_35735		-
chr21	34128198	34128238	CLIPSEQ_AGO2.train.neg_29423		-
chr20	43107657	43107697	CLIPSEQ_AGO2.train.neg_26316		+
chr12	70659563	70659603	CLIPSEQ_AGO2.train.neg_6709		+
chr14	36316063	36316105	CLIPSEQ_AGO2.train.neg_10587		+
chr20	43677343	43677383	CLIPSEQ_AGO2.train.neg_26347		+
chr3	52234389	52234429	CLIPSEQ_AGO2.train.neg_32794		+
chrY	21139647	21139687	CLIPSEQ_AGO2.train.neg_47819		-
chr11	115307631	115307671	CLIPSEQ_AGO2.train.neg_5864		-
chr15	96869811	96869851	CLIPSEQ_AGO2.train.neg_13565		+
chr5	151176590	151176630	CLIPSEQ_AGO2.train.neg_36751		+
chr20	54945181	54945221	CLIPSEQ_AGO2.train.neg_27640		-
chr6	33239516	33239556	CLIPSEQ_AGO2.train.neg_38984		-
chr22	42580274	42580314	CLIPSEQ_AGO2.train.neg_32150		-
chr20	54938500	54938540	CLIPSEQ_AGO2.train.neg_26526		+
chr6	74194502	74194542	CLIPSEQ_AGO2.train.neg_38392		+
chr2	132240026	132240066	CLIPSEQ_AGO2.train.neg_25366		-
chr10	27454642	27454684	CLIPSEQ_AGO2.train.neg_1914		+
chr13	22170421	22170461	CLIPSEQ_AGO2.train.neg_9372		-
chr7	98983255	98983295	CLIPSEQ_AGO2.train.neg_40266		+
chr12	58010431	58010471	CLIPSEQ_AGO2.train.neg_6591		+
chr22	21355899	21355939	CLIPSEQ_AGO2.train.neg_31451		-
chr5	177636688	177636728	CLIPSEQ_AGO2.train.neg_36822		+
chr3	126725071	126725111	CLIPSEQ_AGO2.train.neg_33035		+
chr19	651170	651210	CLIPSEQ_AGO2.train.neg_22768		-
chr9	72682565	72682605	CLIPSEQ_AGO2.train.neg_44035		+
chr8	74212112	74212152	CLIPSEQ_AGO2.train.neg_42324		+
chr21	18975623	18975663	CLIPSEQ_AGO2.train.neg_29081		-
chr20	18523916	18523956	CLIPSEQ_AGO2.train.neg_25850		+
chr16	19184178	19184218	CLIPSEQ_AGO2.train.neg_15021		+
chr2	72650841	72650881	CLIPSEQ_AGO2.train.neg_25112		-
chr5	102297200	102297240	CLIPSEQ_AGO2.train.neg_36485		+
chr6	82954592	82954646	CLIPSEQ_AGO2.train.neg_39272		-
chr5	126847361	126847415	CLIPSEQ_AGO2.train.neg_37432		-
chr9	99124620	99124660	CLIPSEQ_AGO2.train.neg_45193		-
chr12	16044918	16044958	CLIPSEQ_AGO2.train.neg_6195		+
chr3	43750782	43750822	CLIPSEQ_AGO2.train.neg_32638		+
chr10	43295053	43295093	CLIPSEQ_AGO2.train.neg_1995		+
chr20	39993254	39993294	CLIPSEQ_AGO2.train.neg_27407		-
chr16	98695	98735	CLIPSEQ_AGO2.train.neg_15853		-
chrX	48564443	48564483	CLIPSEQ_AGO2.train.neg_45991		+
chr10	93222026	93222066	CLIPSEQ_AGO2.train.neg_2366		+
chr15	44084581	44084630	CLIPSEQ_AGO2.train.neg_12814		+
chr7	6166572	6166612	CLIPSEQ_AGO2.train.neg_39735		+
chr10	97808843	97808883	CLIPSEQ_AGO2.train.neg_2441		+
chr5	130667086	130667126	CLIPSEQ_AGO2.train.neg_36598		+
chr2	11362006	11362046	CLIPSEQ_AGO2.train.neg_24767		-
chr9	130631180	130631220	CLIPSEQ_AGO2.train.neg_45445		-
chrX	132880048	132880088	CLIPSEQ_AGO2.train.neg_47441		-
chr21	34634039	34634079	CLIPSEQ_AGO2.train.neg_28026		+
chrX	119059111	119059151	CLIPSEQ_AGO2.train.neg_47338		-
chr20	18485477	18485520	CLIPSEQ_AGO2.train.neg_25841		+
chr6	119216184	119216224	CLIPSEQ_AGO2.train.neg_38560		+
chr10	5920219	5920276	CLIPSEQ_AGO2.train.neg_2845		-
chr1	155295726	155295766	CLIPSEQ_AGO2.train.neg_783		+
chr13	96549170	96549210	CLIPSEQ_AGO2.train.neg_10200		-
chr19	3026698	3026738	CLIPSEQ_AGO2.train.neg_22883		-
chr11	119001874	119001914	CLIPSEQ_AGO2.train.neg_4880		+
chr22	26973039	26973079	CLIPSEQ_AGO2.train.neg_31624		-
chr7	133987057	133987097	CLIPSEQ_AGO2.train.neg_41542		-
chr16	29827547	29827587	CLIPSEQ_AGO2.train.neg_15171		+
chr22	29941086	29941126	CLIPSEQ_AGO2.train.neg_31685		-
chr12	133402620	133402660	CLIPSEQ_AGO2.train.neg_7055		+
chr8	11706835	11706875	CLIPSEQ_AGO2.train.neg_42754		-
chr18	67982189	67982229	CLIPSEQ_AGO2.train.neg_20240		+
chr8	145704817	145704857	CLIPSEQ_AGO2.train.neg_42692		+
chr18	33053739	33053779	CLIPSEQ_AGO2.train.neg_20962		-
chr6	71247126	71247166	CLIPSEQ_AGO2.train.neg_38366		+
chr22	41780092	41780132	CLIPSEQ_AGO2.train.neg_30936		+
chr12	56745489	56745529	CLIPSEQ_AGO2.train.neg_7606		-
chr15	37205639	37205679	CLIPSEQ_AGO2.train.neg_13742		-
chr12	947868	947908	CLIPSEQ_AGO2.train.neg_5989		+
chr20	62676138	62676178	CLIPSEQ_AGO2.train.neg_27815		-
chr22	24236872	24236912	CLIPSEQ_AGO2.train.neg_31541		-
chr5	40735387	40735427	CLIPSEQ_AGO2.train.neg_37010		-
chr22	19405262	19405302	CLIPSEQ_AGO2.train.neg_31343		-
chr6	7891872	7891912	CLIPSEQ_AGO2.train.neg_38729		-
chr21	17247559	17247599	CLIPSEQ_AGO2.train.neg_27859		+
chr22	46804192	46804232	CLIPSEQ_AGO2.train.neg_32230		-
chr7	75358557	75358597	CLIPSEQ_AGO2.train.neg_41195		-
chr21	34816387	34816453	CLIPSEQ_AGO2.train.neg_29436		-
chr18	33554783	33554823	CLIPSEQ_AGO2.train.neg_19906		+
chr8	145584463	145584503	CLIPSEQ_AGO2.train.neg_42690		+
chr22	50675733	50675773	CLIPSEQ_AGO2.train.neg_32282		-
chr17	7764499	7764552	CLIPSEQ_AGO2.train.neg_17078		+
chr9	125449711	125449751	CLIPSEQ_AGO2.train.neg_44387		+
chr20	39800346	39800386	CLIPSEQ_AGO2.train.neg_26283		+
chr13	19953021	19953061	CLIPSEQ_AGO2.train.neg_8111		+
chr16	590680	590720	CLIPSEQ_AGO2.train.neg_14724		+
chr13	113951595	113951635	CLIPSEQ_AGO2.train.neg_9210		+
chr16	31079275	31079315	CLIPSEQ_AGO2.train.neg_16424		-
chr6	52376271	52376311	CLIPSEQ_AGO2.train.neg_38311		+
chr12	64762888	64762928	CLIPSEQ_AGO2.train.neg_7679		-
chr6	33287576	33287616	CLIPSEQ_AGO2.train.neg_39002		-
chr2	74651729	74651769	CLIPSEQ_AGO2.train.neg_24367		+
chr14	103274061	103274101	CLIPSEQ_AGO2.train.neg_11404		+
chr20	21356693	21356733	CLIPSEQ_AGO2.train.neg_25888		+
chr18	46476561	46476601	CLIPSEQ_AGO2.train.neg_21129		-
chrX	41095626	41095666	CLIPSEQ_AGO2.train.neg_45851		+
chr12	51322764	51322811	CLIPSEQ_AGO2.train.neg_6407		+
chr19	56132360	56132400	CLIPSEQ_AGO2.train.neg_23835		-
chr1	32671335	32671375	CLIPSEQ_AGO2.train.neg_282		+
chr15	86238736	86238776	CLIPSEQ_AGO2.train.neg_13436		+
chr13	107166849	107166889	CLIPSEQ_AGO2.train.neg_10245		-
chr2	86971989	86972029	CLIPSEQ_AGO2.train.neg_24427		+
chr11	120324007	120324047	CLIPSEQ_AGO2.train.neg_4902		+
chr17	20387036	20387076	CLIPSEQ_AGO2.train.neg_18386		-
chr12	6647300	6647347	CLIPSEQ_AGO2.train.neg_6070		+
chr2	202899749	202899789	CLIPSEQ_AGO2.train.neg_24690		+
chr10	79758633	79758673	CLIPSEQ_AGO2.train.neg_3384		-
chr17	63022800	63022840	CLIPSEQ_AGO2.train.neg_18977		-
chr16	386619	386659	CLIPSEQ_AGO2.train.neg_15882		-
chr5	7864767	7864807	CLIPSEQ_AGO2.train.neg_36895		-
chr21	30442747	30442787	CLIPSEQ_AGO2.train.neg_29255		-
chr8	91651345	91651385	CLIPSEQ_AGO2.train.neg_43284		-
chr19	3515873	3515913	CLIPSEQ_AGO2.train.neg_21619		+
chr8	145663993	145664033	CLIPSEQ_AGO2.train.neg_43660		-
chr19	10613400	10613440	CLIPSEQ_AGO2.train.neg_23092		-
chr11	73825461	73825501	CLIPSEQ_AGO2.train.neg_5691		-
chr14	58714947	58714987	CLIPSEQ_AGO2.train.neg_10832		+
chr16	74612917	74612957	CLIPSEQ_AGO2.train.neg_16738		-
chr3	149524725	149524765	CLIPSEQ_AGO2.train.neg_34025		-
chr7	149414654	149414694	CLIPSEQ_AGO2.train.neg_40648		+
chr6	52129730	52129770	CLIPSEQ_AGO2.train.neg_39172		-
chrX	64894602	64894642	CLIPSEQ_AGO2.train.neg_46115		+
chr3	158304861	158304901	CLIPSEQ_AGO2.train.neg_33186		+
chr4	39471861	39471901	CLIPSEQ_AGO2.train.neg_34420		+
chr12	12872948	12872988	CLIPSEQ_AGO2.train.neg_6173		+
chr7	19128655	19128695	CLIPSEQ_AGO2.train.neg_40814		-
chr16	20748611	20748651	CLIPSEQ_AGO2.train.neg_16251		-
chr14	21966885	21966925	CLIPSEQ_AGO2.train.neg_11543		-
chr16	2510896	2510936	CLIPSEQ_AGO2.train.neg_14837		+
chr5	64837808	64837848	CLIPSEQ_AGO2.train.neg_37156		-
chr15	90945775	90945815	CLIPSEQ_AGO2.train.neg_13506		+
chr3	40353015	40353055	CLIPSEQ_AGO2.train.neg_32590		+
chr15	68094618	68094658	CLIPSEQ_AGO2.train.neg_13122		+
chr13	53010723	53010763	CLIPSEQ_AGO2.train.neg_9995		-
chr6	136671310	136671350	CLIPSEQ_AGO2.train.neg_39563		-
chr14	95267375	95267415	CLIPSEQ_AGO2.train.neg_12416		-
chr3	49811858	49811898	CLIPSEQ_AGO2.train.neg_33602		-
chr15	22842890	22842930	CLIPSEQ_AGO2.train.neg_12506		+
chr11	17287224	17287264	CLIPSEQ_AGO2.train.neg_4018		+
chr1	89338469	89338509	CLIPSEQ_AGO2.train.neg_1428		-
chrY	21054760	21054800	CLIPSEQ_AGO2.train.neg_47615		-
chr9	79067239	79067279	CLIPSEQ_AGO2.train.neg_44082		+
chr3	40550055	40550095	CLIPSEQ_AGO2.train.neg_32598		+
chr17	59971567	59971607	CLIPSEQ_AGO2.train.neg_18928		-
chr20	34308710	34308750	CLIPSEQ_AGO2.train.neg_27299		-
chr2	98546462	98546502	CLIPSEQ_AGO2.train.neg_25248		-
chr21	45312457	45312497	CLIPSEQ_AGO2.train.neg_28716		+
chr13	40136879	40136919	CLIPSEQ_AGO2.train.neg_9638		-
chr13	60399959	60399999	CLIPSEQ_AGO2.train.neg_10005		-
chr22	30213151	30213191	CLIPSEQ_AGO2.train.neg_31707		-
chr18	2804854	2804894	CLIPSEQ_AGO2.train.neg_19280		+
chr1	151418086	151418126	CLIPSEQ_AGO2.train.neg_1546		-
chr13	25671231	25671271	CLIPSEQ_AGO2.train.neg_8209		+
chr6	150011697	150011737	CLIPSEQ_AGO2.train.neg_39612		-
chr7	134833272	134833312	CLIPSEQ_AGO2.train.neg_41546		-
chr13	115037254	115037294	CLIPSEQ_AGO2.train.neg_9244		+
chr12	6663159	6663218	CLIPSEQ_AGO2.train.neg_7129		-
chr16	31100659	31100699	CLIPSEQ_AGO2.train.neg_16426		-
chr7	30062537	30062577	CLIPSEQ_AGO2.train.neg_40957		-
chr6	31510508	31510548	CLIPSEQ_AGO2.train.neg_38886		-
chr2	96931520	96931560	CLIPSEQ_AGO2.train.neg_25230		-
chrX	40966227	40966267	CLIPSEQ_AGO2.train.neg_45832		+
chr14	102710377	102710417	CLIPSEQ_AGO2.train.neg_12454		-
chr15	40917012	40917052	CLIPSEQ_AGO2.train.neg_12663		+
chrX	84499913	84499953	CLIPSEQ_AGO2.train.neg_46285		+
chrX	16869746	16869786	CLIPSEQ_AGO2.train.neg_46764		-
chr6	31796910	31796950	CLIPSEQ_AGO2.train.neg_38027		+
chr9	102715706	102715746	CLIPSEQ_AGO2.train.neg_44230		+
chr8	8097522	8097593	CLIPSEQ_AGO2.train.neg_42720		-
chr11	62473768	62473815	CLIPSEQ_AGO2.train.neg_5450		-
chr13	41178782	41178822	CLIPSEQ_AGO2.train.neg_9647		-
chr16	744204	744244	CLIPSEQ_AGO2.train.neg_15915		-
chr12	1386257	1386297	CLIPSEQ_AGO2.train.neg_5998		+
chr3	68522317	68522357	CLIPSEQ_AGO2.train.neg_32876		+
chr15	64385939	64385979	CLIPSEQ_AGO2.train.neg_14117		-
chr19	17830483	17830523	CLIPSEQ_AGO2.train.neg_21912		+
chrY	21186293	21186333	CLIPSEQ_AGO2.train.neg_47942		-
chr21	34621427	34621467	CLIPSEQ_AGO2.train.neg_28019		+
chr21	27109121	27109161	CLIPSEQ_AGO2.train.neg_27895		+
chrX	118986856	118986896	CLIPSEQ_AGO2.train.neg_47334		-
chr4	16221034	16221074	CLIPSEQ_AGO2.train.neg_35252		-
chr7	102757040	102757080	CLIPSEQ_AGO2.train.neg_41365		-
chr4	111035004	111035044	CLIPSEQ_AGO2.train.neg_35763		-
chr2	200803862	200803902	CLIPSEQ_AGO2.train.neg_25455		-
chr20	43996993	43997033	CLIPSEQ_AGO2.train.neg_26349		+
chr6	33377343	33377383	CLIPSEQ_AGO2.train.neg_38078		+
chr12	67701832	67701872	CLIPSEQ_AGO2.train.neg_6664		+
chr17	61897082	61897122	CLIPSEQ_AGO2.train.neg_18951		-
chrY	21037694	21037734	CLIPSEQ_AGO2.train.neg_47572		-
chr18	43476201	43476241	CLIPSEQ_AGO2.train.neg_21035		-
chrX	69370964	69371004	CLIPSEQ_AGO2.train.neg_46167		+
chr3	133342002	133342042	CLIPSEQ_AGO2.train.neg_33979		-
chr5	140852503	140852543	CLIPSEQ_AGO2.train.neg_36702		+
chr18	21446758	21446798	CLIPSEQ_AGO2.train.neg_19735		+
chr5	10357247	10357287	CLIPSEQ_AGO2.train.neg_36042		+
chr13	39935097	39935137	CLIPSEQ_AGO2.train.neg_9632		-
chr17	56165020	56165060	CLIPSEQ_AGO2.train.neg_17752		+
chr5	31451514	31451570	CLIPSEQ_AGO2.train.neg_36941		-
chr13	99119725	99119765	CLIPSEQ_AGO2.train.neg_10209		-
chr21	37713355	37713395	CLIPSEQ_AGO2.train.neg_28315		+
chr13	50575326	50575366	CLIPSEQ_AGO2.train.neg_8724		+
chr21	38614608	38614648	CLIPSEQ_AGO2.train.neg_29610		-
chr20	1258506	1258546	CLIPSEQ_AGO2.train.neg_25571		+
chr12	51477147	51477187	CLIPSEQ_AGO2.train.neg_7504		-
chr22	31670524	31670564	CLIPSEQ_AGO2.train.neg_30540		+
chrY	21068669	21068709	CLIPSEQ_AGO2.train.neg_47654		-
chr17	79814335	79814375	CLIPSEQ_AGO2.train.neg_19180		-
chr13	52727870	52727910	CLIPSEQ_AGO2.train.neg_9980		-
chr7	115869669	115869709	CLIPSEQ_AGO2.train.neg_40467		+
chr19	12777850	12777890	CLIPSEQ_AGO2.train.neg_23126		-
chr13	25838064	25838104	CLIPSEQ_AGO2.train.neg_9419		-
chr11	62558346	62558386	CLIPSEQ_AGO2.train.neg_5460		-
chr20	39856936	39856976	CLIPSEQ_AGO2.train.neg_27398		-
chr10	6625891	6625931	CLIPSEQ_AGO2.train.neg_1748		+
chr7	107573439	107573479	CLIPSEQ_AGO2.train.neg_41416		-
chr8	101165182	101165222	CLIPSEQ_AGO2.train.neg_42502		+
chr17	73056843	73056883	CLIPSEQ_AGO2.train.neg_17925		+
chr15	71176041	71176081	CLIPSEQ_AGO2.train.neg_14273		-
chr4	125616087	125616127	CLIPSEQ_AGO2.train.neg_35848		-
chr10	17692187	17692227	CLIPSEQ_AGO2.train.neg_1861		+
chr22	18377015	18377055	CLIPSEQ_AGO2.train.neg_31282		-
chr2	70057776	70057816	CLIPSEQ_AGO2.train.neg_24315		+
chr16	67606803	67606843	CLIPSEQ_AGO2.train.neg_15561		+
chr17	28614614	28614654	CLIPSEQ_AGO2.train.neg_18469		-
chr22	25004226	25004266	CLIPSEQ_AGO2.train.neg_30373		+
chr11	58910633	58910673	CLIPSEQ_AGO2.train.neg_4247		+
chr6	17602311	17602351	CLIPSEQ_AGO2.train.neg_37776		+
chr14	67772914	67772954	CLIPSEQ_AGO2.train.neg_10981		+
chr2	25555935	25555975	CLIPSEQ_AGO2.train.neg_24834		-
chr13	31196784	31196824	CLIPSEQ_AGO2.train.neg_8333		+
chr1	46156190	46156230	CLIPSEQ_AGO2.train.neg_453		+
chr17	33691138	33691178	CLIPSEQ_AGO2.train.neg_18503		-
chr16	2256082	2256122	CLIPSEQ_AGO2.train.neg_14827		+
chr13	34497861	34497901	CLIPSEQ_AGO2.train.neg_8407		+
chr5	52916427	52916467	CLIPSEQ_AGO2.train.neg_36168		+
chr15	91537955	91537995	CLIPSEQ_AGO2.train.neg_14585		-
chr20	1902510	1902550	CLIPSEQ_AGO2.train.neg_25587		+
chr1	93826106	93826146	CLIPSEQ_AGO2.train.neg_627		+
chr14	57756685	57756725	CLIPSEQ_AGO2.train.neg_10806		+
chr17	61682224	61682278	CLIPSEQ_AGO2.train.neg_17835		+
chr10	38132046	38132086	CLIPSEQ_AGO2.train.neg_3128		-
chr1	76107555	76107595	CLIPSEQ_AGO2.train.neg_1383		-
chr19	37265073	37265113	CLIPSEQ_AGO2.train.neg_22161		+
chrX	107393350	107393390	CLIPSEQ_AGO2.train.neg_47261		-
chr22	31850077	31850117	CLIPSEQ_AGO2.train.neg_31770		-
chr5	10238129	10238169	CLIPSEQ_AGO2.train.neg_36900		-
chr17	34908311	34908351	CLIPSEQ_AGO2.train.neg_17381		+
chr21	44281585	44281625	CLIPSEQ_AGO2.train.neg_29748		-
chr4	6717954	6718022	CLIPSEQ_AGO2.train.neg_34265		+
chr16	1784830	1784870	CLIPSEQ_AGO2.train.neg_14787		+
chr1	31784967	31785007	CLIPSEQ_AGO2.train.neg_259		+
chr22	41936031	41936071	CLIPSEQ_AGO2.train.neg_32076		-
chr19	58657379	58657419	CLIPSEQ_AGO2.train.neg_23896		-
chr16	30778873	30778913	CLIPSEQ_AGO2.train.neg_15248		+
chr7	135615072	135615112	CLIPSEQ_AGO2.train.neg_41556		-
chr16	1401527	1401567	CLIPSEQ_AGO2.train.neg_15926		-
chr18	3254170	3254210	CLIPSEQ_AGO2.train.neg_19291		+
chr11	6520156	6520196	CLIPSEQ_AGO2.train.neg_3901		+
chr21	37406971	37407011	CLIPSEQ_AGO2.train.neg_29542		-
chr10	11999784	11999824	CLIPSEQ_AGO2.train.neg_2866		-
chr4	140448965	140449005	CLIPSEQ_AGO2.train.neg_35878		-
chr15	102254699	102254739	CLIPSEQ_AGO2.train.neg_14689		-
chr3	127819041	127819082	CLIPSEQ_AGO2.train.neg_33934		-
chr18	71921250	71921290	CLIPSEQ_AGO2.train.neg_21399		-
chr16	81065135	81065175	CLIPSEQ_AGO2.train.neg_15718		+
chr14	93179034	93179074	CLIPSEQ_AGO2.train.neg_12391		-
chr16	87744682	87744722	CLIPSEQ_AGO2.train.neg_16845		-
chr10	46147454	46147494	CLIPSEQ_AGO2.train.neg_3178		-
chr6	66803613	66803662	CLIPSEQ_AGO2.train.neg_39217		-
chr19	23830656	23830696	CLIPSEQ_AGO2.train.neg_23314		-
chr14	93755064	93755104	CLIPSEQ_AGO2.train.neg_12407		-
chr11	82897291	82897331	CLIPSEQ_AGO2.train.neg_4660		+
chr10	104877129	104877169	CLIPSEQ_AGO2.train.neg_3603		-
chr5	37034449	37034489	CLIPSEQ_AGO2.train.neg_36117		+
chr8	41839885	41839925	CLIPSEQ_AGO2.train.neg_42998		-
chr9	100431337	100431377	CLIPSEQ_AGO2.train.neg_44212		+
chr18	32120571	32120611	CLIPSEQ_AGO2.train.neg_19823		+
chr20	21110448	21110488	CLIPSEQ_AGO2.train.neg_25871		+
chr19	47281888	47281928	CLIPSEQ_AGO2.train.neg_23681		-
chr21	44312284	44312324	CLIPSEQ_AGO2.train.neg_28599		+
chr6	42852705	42852745	CLIPSEQ_AGO2.train.neg_38215		+
chr1	145441020	145441060	CLIPSEQ_AGO2.train.neg_730		+
chr17	3543409	3543449	CLIPSEQ_AGO2.train.neg_16964		+
chr8	61482497	61482537	CLIPSEQ_AGO2.train.neg_42261		+
chr21	34807211	34807251	CLIPSEQ_AGO2.train.neg_28100		+
chr4	88006784	88006824	CLIPSEQ_AGO2.train.neg_34689		+
chr5	61692638	61692679	CLIPSEQ_AGO2.train.neg_36232		+
chr17	3629235	3629275	CLIPSEQ_AGO2.train.neg_16977		+
chr6	110558988	110559028	CLIPSEQ_AGO2.train.neg_38500		+
chr22	37421202	37421242	CLIPSEQ_AGO2.train.neg_30662		+
chr5	43131052	43131092	CLIPSEQ_AGO2.train.neg_36136		+
chr10	5916033	5916073	CLIPSEQ_AGO2.train.neg_2842		-
chr21	45555692	45555732	CLIPSEQ_AGO2.train.neg_28819		+
chr16	4877888	4877928	CLIPSEQ_AGO2.train.neg_16094		-
chr21	44419689	44419729	CLIPSEQ_AGO2.train.neg_28630		+
chr18	29868441	29868509	CLIPSEQ_AGO2.train.neg_19809		+
chr18	33644849	33644889	CLIPSEQ_AGO2.train.neg_20991		-
chr17	28498036	28498076	CLIPSEQ_AGO2.train.neg_17280		+
chr14	90864091	90864131	CLIPSEQ_AGO2.train.neg_11248		+
chr21	30409441	30409481	CLIPSEQ_AGO2.train.neg_27946		+
chr5	56158319	56158359	CLIPSEQ_AGO2.train.neg_36207		+
chr1	36353673	36353713	CLIPSEQ_AGO2.train.neg_320		+
chr15	58993970	58994010	CLIPSEQ_AGO2.train.neg_14054		-
chr17	28983654	28983694	CLIPSEQ_AGO2.train.neg_17297		+
chr4	16227782	16227822	CLIPSEQ_AGO2.train.neg_35254		-
chr18	21137769	21137809	CLIPSEQ_AGO2.train.neg_20758		-
chr4	26898593	26898633	CLIPSEQ_AGO2.train.neg_34367		+
chr6	52140088	52140128	CLIPSEQ_AGO2.train.neg_39174		-
chr14	20767264	20767304	CLIPSEQ_AGO2.train.neg_11480		-
chr11	22646692	22646732	CLIPSEQ_AGO2.train.neg_5185		-
chr19	46860048	46860088	CLIPSEQ_AGO2.train.neg_22426		+
chr22	19443603	19443643	CLIPSEQ_AGO2.train.neg_31351		-
chr22	31481864	31481904	CLIPSEQ_AGO2.train.neg_30518		+
chr7	27238098	27238138	CLIPSEQ_AGO2.train.neg_40912		-
chr7	65734736	65734776	CLIPSEQ_AGO2.train.neg_40060		+
chr17	73852193	73852233	CLIPSEQ_AGO2.train.neg_19068		-
chr7	104660152	104660192	CLIPSEQ_AGO2.train.neg_40407		+
chr21	34916723	34916763	CLIPSEQ_AGO2.train.neg_28120		+
chr1	109525203	109525243	CLIPSEQ_AGO2.train.neg_1478		-
chr11	17334820	17334860	CLIPSEQ_AGO2.train.neg_4023		+
chr16	53210430	53210470	CLIPSEQ_AGO2.train.neg_15364		+
chr14	58806146	58806186	CLIPSEQ_AGO2.train.neg_10844		+
chr14	105243314	105243354	CLIPSEQ_AGO2.train.neg_12486		-
chr1	180917187	180917227	CLIPSEQ_AGO2.train.neg_1631		-
chr9	5801988	5802028	CLIPSEQ_AGO2.train.neg_44735		-
chr8	120607071	120607111	CLIPSEQ_AGO2.train.neg_43475		-
chr11	60671710	60671750	CLIPSEQ_AGO2.train.neg_5376		-
chr14	68154616	68154656	CLIPSEQ_AGO2.train.neg_12114		-
chr14	35031385	35031425	CLIPSEQ_AGO2.train.neg_11731		-
chr13	73354774	73354814	CLIPSEQ_AGO2.train.neg_10063		-
chr13	25021613	25021653	CLIPSEQ_AGO2.train.neg_9400		-
chr18	7972391	7972431	CLIPSEQ_AGO2.train.neg_19336		+
chr22	45733880	45733924	CLIPSEQ_AGO2.train.neg_31066		+
chr18	2572845	2572885	CLIPSEQ_AGO2.train.neg_19246		+
chr21	34702565	34702605	CLIPSEQ_AGO2.train.neg_28041		+
chr12	7047645	7047685	CLIPSEQ_AGO2.train.neg_6099		+
chr5	54461784	54461824	CLIPSEQ_AGO2.train.neg_36189		+
chr11	14225071	14225111	CLIPSEQ_AGO2.train.neg_4010		+
chr2	70527404	70527444	CLIPSEQ_AGO2.train.neg_25095		-
chr9	129455655	129455695	CLIPSEQ_AGO2.train.neg_44440		+
chr20	62225434	62225474	CLIPSEQ_AGO2.train.neg_27778		-
chr14	52520329	52520369	CLIPSEQ_AGO2.train.neg_11917		-
chr20	23335269	23335309	CLIPSEQ_AGO2.train.neg_25908		+
chr7	133980319	133980359	CLIPSEQ_AGO2.train.neg_41541		-
chr5	68655713	68655753	CLIPSEQ_AGO2.train.neg_37181		-
chr17	40279063	40279103	CLIPSEQ_AGO2.train.neg_18625		-
chr13	53030043	53030083	CLIPSEQ_AGO2.train.neg_8749		+
chr22	41181260	41181300	CLIPSEQ_AGO2.train.neg_32020		-
chr12	58121624	58121665	CLIPSEQ_AGO2.train.neg_6596		+
chr16	70323311	70323352	CLIPSEQ_AGO2.train.neg_16682		-
chr22	32342287	32342327	CLIPSEQ_AGO2.train.neg_30565		+
chr15	71152894	71152934	CLIPSEQ_AGO2.train.neg_13161		+
chr4	37861436	37861476	CLIPSEQ_AGO2.train.neg_34389		+
chr18	57015762	57015802	CLIPSEQ_AGO2.train.neg_21308		-
chr18	32888821	32888861	CLIPSEQ_AGO2.train.neg_19882		+
chr1	31736327	31736367	CLIPSEQ_AGO2.train.neg_1121		-
chr16	21628099	21628139	CLIPSEQ_AGO2.train.neg_15045		+
chr8	95796759	95796799	CLIPSEQ_AGO2.train.neg_42439		+
chr18	46105787	46105827	CLIPSEQ_AGO2.train.neg_19991		+
chr7	101604013	101604053	CLIPSEQ_AGO2.train.neg_40373		+
chr16	19162052	19162092	CLIPSEQ_AGO2.train.neg_15018		+
chr2	20541884	20541924	CLIPSEQ_AGO2.train.neg_24799		-
chr16	30662823	30662888	CLIPSEQ_AGO2.train.neg_15221		+
chr13	25877143	25877183	CLIPSEQ_AGO2.train.neg_8218		+
chr11	61642354	61642394	CLIPSEQ_AGO2.train.neg_5408		-
chr6	37335613	37335653	CLIPSEQ_AGO2.train.neg_38167		+
chr7	38257114	38257154	CLIPSEQ_AGO2.train.neg_39922		+
chr19	17526481	17526521	CLIPSEQ_AGO2.train.neg_23238		-
chr18	13053223	13053263	CLIPSEQ_AGO2.train.neg_19557		+
chr11	1412253	1412293	CLIPSEQ_AGO2.train.neg_3856		+
chr14	74422037	74422077	CLIPSEQ_AGO2.train.neg_11107		+
chr21	47688971	47689011	CLIPSEQ_AGO2.train.neg_29972		-
chr1	107600349	107600389	CLIPSEQ_AGO2.train.neg_664		+
chr16	30664028	30664069	CLIPSEQ_AGO2.train.neg_15222		+
chr5	158698978	158699018	CLIPSEQ_AGO2.train.neg_36772		+
chr3	158295841	158295881	CLIPSEQ_AGO2.train.neg_33185		+
chrX	54189515	54189567	CLIPSEQ_AGO2.train.neg_47036		-
chr8	144945434	144945474	CLIPSEQ_AGO2.train.neg_43636		-
chr9	119457612	119457652	CLIPSEQ_AGO2.train.neg_44364		+
chr12	28557254	28557294	CLIPSEQ_AGO2.train.neg_6289		+
chr18	6035944	6035984	CLIPSEQ_AGO2.train.neg_20501		-
chr3	58415013	58415053	CLIPSEQ_AGO2.train.neg_33731		-
chr21	35899722	35899762	CLIPSEQ_AGO2.train.neg_29493		-
chr20	49348252	49348292	CLIPSEQ_AGO2.train.neg_26490		+
chr21	38605589	38605629	CLIPSEQ_AGO2.train.neg_29601		-
chr14	24884415	24884455	CLIPSEQ_AGO2.train.neg_10519		+
chr15	43817433	43817473	CLIPSEQ_AGO2.train.neg_12800		+
chr12	56396454	56396494	CLIPSEQ_AGO2.train.neg_6516		+
chr20	43975619	43975659	CLIPSEQ_AGO2.train.neg_27472		-
chr15	52503579	52503619	CLIPSEQ_AGO2.train.neg_13972		-
chr12	42884918	42884958	CLIPSEQ_AGO2.train.neg_7364		-
chr10	69657527	69657567	CLIPSEQ_AGO2.train.neg_2065		+
chr4	109017302	109017342	CLIPSEQ_AGO2.train.neg_35743		-
chr21	47535623	47535663	CLIPSEQ_AGO2.train.neg_28912		+
chr18	12319695	12319735	CLIPSEQ_AGO2.train.neg_19501		+
chr8	54909378	54909418	CLIPSEQ_AGO2.train.neg_43061		-
chr14	104621570	104621610	CLIPSEQ_AGO2.train.neg_11437		+
chr21	40194772	40194812	CLIPSEQ_AGO2.train.neg_28459		+
chr9	17606973	17607013	CLIPSEQ_AGO2.train.neg_43778		+
chr5	53836877	53836917	CLIPSEQ_AGO2.train.neg_36181		+
chr10	127525332	127525372	CLIPSEQ_AGO2.train.neg_3790		-
chr15	64892459	64892499	CLIPSEQ_AGO2.train.neg_13048		+
chr11	563511	563585	CLIPSEQ_AGO2.train.neg_3826		+
chr16	8732475	8732515	CLIPSEQ_AGO2.train.neg_14937		+
chr21	46280523	46280563	CLIPSEQ_AGO2.train.neg_29895		-
chr10	24952888	24952928	CLIPSEQ_AGO2.train.neg_2985		-
chr13	50613333	50613373	CLIPSEQ_AGO2.train.neg_9920		-
chr21	37713058	37713098	CLIPSEQ_AGO2.train.neg_28314		+
chr14	77923194	77923234	CLIPSEQ_AGO2.train.neg_12286		-
chr12	68685482	68685522	CLIPSEQ_AGO2.train.neg_7692		-
chr4	3527358	3527398	CLIPSEQ_AGO2.train.neg_35171		-
chr12	6838831	6838871	CLIPSEQ_AGO2.train.neg_6074		+
chr3	185803591	185803631	CLIPSEQ_AGO2.train.neg_34091		-
chr7	66455106	66455146	CLIPSEQ_AGO2.train.neg_41128		-
chrX	55029307	55029347	CLIPSEQ_AGO2.train.neg_46081		+
chr7	97484077	97484117	CLIPSEQ_AGO2.train.neg_41289		-
chr11	63709722	63709762	CLIPSEQ_AGO2.train.neg_4337		+
chr2	204499652	204499692	CLIPSEQ_AGO2.train.neg_25465		-
chrY	21155489	21155529	CLIPSEQ_AGO2.train.neg_47861		-
chr14	53061520	53061560	CLIPSEQ_AGO2.train.neg_10714		+
chr7	86837831	86837871	CLIPSEQ_AGO2.train.neg_41224		-
chr15	44060306	44060346	CLIPSEQ_AGO2.train.neg_12807		+
chr6	158252785	158252825	CLIPSEQ_AGO2.train.neg_38643		+
chr18	43832568	43832608	CLIPSEQ_AGO2.train.neg_19987		+
chr19	21361469	21361509	CLIPSEQ_AGO2.train.neg_21968		+
chr22	37410077	37410117	CLIPSEQ_AGO2.train.neg_31901		-
chrX	69130753	69130793	CLIPSEQ_AGO2.train.neg_46159		+
chr4	76891964	76892004	CLIPSEQ_AGO2.train.neg_35531		-
chr10	89480388	89480428	CLIPSEQ_AGO2.train.neg_2322		+
chr6	27775948	27775988	CLIPSEQ_AGO2.train.neg_37887		+
chr13	37579629	37579669	CLIPSEQ_AGO2.train.neg_8436		+
chr3	129600466	129600506	CLIPSEQ_AGO2.train.neg_33966		-
chr2	85641343	85641383	CLIPSEQ_AGO2.train.neg_25178		-
chr10	115602484	115602524	CLIPSEQ_AGO2.train.neg_3656		-
chr13	95237208	95237248	CLIPSEQ_AGO2.train.neg_10166		-
chr22	17919287	17919327	CLIPSEQ_AGO2.train.neg_30007		+
chr10	112630248	112630319	CLIPSEQ_AGO2.train.neg_3633		-
chr19	1277527	1277567	CLIPSEQ_AGO2.train.neg_21561		+
chr20	6019762	6019802	CLIPSEQ_AGO2.train.neg_25750		+
chr14	24887401	24887441	CLIPSEQ_AGO2.train.neg_10521		+
chr10	70383107	70383147	CLIPSEQ_AGO2.train.neg_2088		+
chr11	33757974	33758014	CLIPSEQ_AGO2.train.neg_5233		-
chr4	110739814	110739854	CLIPSEQ_AGO2.train.neg_34834		+
chr3	119153286	119153326	CLIPSEQ_AGO2.train.neg_33876		-
chr17	73526733	73526773	CLIPSEQ_AGO2.train.neg_17949		+
chr9	82336692	82336732	CLIPSEQ_AGO2.train.neg_44114		+
chr19	40878270	40878310	CLIPSEQ_AGO2.train.neg_22286		+
chr17	9143528	9143568	CLIPSEQ_AGO2.train.neg_17103		+
chr8	71568786	71568826	CLIPSEQ_AGO2.train.neg_43193		-
chr19	50169946	50169986	CLIPSEQ_AGO2.train.neg_22520		+
chr22	22032451	22032491	CLIPSEQ_AGO2.train.neg_30277		+
chr15	57545709	57545751	CLIPSEQ_AGO2.train.neg_12979		+
chr10	113938488	113938528	CLIPSEQ_AGO2.train.neg_3647		-
chr5	72159580	72159620	CLIPSEQ_AGO2.train.neg_36327		+
chr18	28576891	28576931	CLIPSEQ_AGO2.train.neg_20846		-
chr1	87355619	87355659	CLIPSEQ_AGO2.train.neg_1424		-
chr22	24087066	24087106	CLIPSEQ_AGO2.train.neg_31524		-
chr21	34944856	34944896	CLIPSEQ_AGO2.train.neg_28145		+
chr12	122842953	122842993	CLIPSEQ_AGO2.train.neg_8036		-
chr4	44696884	44696924	CLIPSEQ_AGO2.train.neg_34475		+
chr21	35977737	35977777	CLIPSEQ_AGO2.train.neg_29522		-
chr8	38115916	38115956	CLIPSEQ_AGO2.train.neg_42061		+
chr7	6618091	6618131	CLIPSEQ_AGO2.train.neg_39747		+
chr18	72918136	72918176	CLIPSEQ_AGO2.train.neg_21441		-
chr9	128644806	128644846	CLIPSEQ_AGO2.train.neg_44425		+
chr7	99629205	99629245	CLIPSEQ_AGO2.train.neg_40308		+
chr4	154148981	154149021	CLIPSEQ_AGO2.train.neg_34987		+
chr18	25691791	25691831	CLIPSEQ_AGO2.train.neg_20834		-
chr1	86138776	86138817	CLIPSEQ_AGO2.train.neg_1421		-
chr14	35183846	35183886	CLIPSEQ_AGO2.train.neg_11745		-
chr1	53683930	53683970	CLIPSEQ_AGO2.train.neg_1306		-
chr7	27239246	27239286	CLIPSEQ_AGO2.train.neg_40915		-
chr5	124026564	124026604	CLIPSEQ_AGO2.train.neg_37419		-
chrX	20103035	20103075	CLIPSEQ_AGO2.train.neg_46790		-
chr14	24646046	24646086	CLIPSEQ_AGO2.train.neg_10474		+
chr5	6609588	6609628	CLIPSEQ_AGO2.train.neg_36887		-
chr19	34960575	34960615	CLIPSEQ_AGO2.train.neg_22066		+
chr1	41456327	41456367	CLIPSEQ_AGO2.train.neg_387		+
chr9	134560276	134560316	CLIPSEQ_AGO2.train.neg_45548		-
chr17	6547074	6547114	CLIPSEQ_AGO2.train.neg_18249		-
chr20	3200843	3200883	CLIPSEQ_AGO2.train.neg_25643		+
chr20	1905713	1905753	CLIPSEQ_AGO2.train.neg_25589		+
chr9	111797363	111797403	CLIPSEQ_AGO2.train.neg_45267		-
chr6	122775458	122775498	CLIPSEQ_AGO2.train.neg_39505		-
chr14	96821206	96821246	CLIPSEQ_AGO2.train.neg_12431		-
chr12	20134129	20134169	CLIPSEQ_AGO2.train.neg_6220		+
chr7	134334608	134334648	CLIPSEQ_AGO2.train.neg_40566		+
chr19	16974444	16974489	CLIPSEQ_AGO2.train.neg_21886		+
chr14	58689254	58689294	CLIPSEQ_AGO2.train.neg_10827		+
chr19	2006929	2006969	CLIPSEQ_AGO2.train.neg_22834		-
chr11	129743722	129743762	CLIPSEQ_AGO2.train.neg_5955		-
chr19	21487784	21487824	CLIPSEQ_AGO2.train.neg_23297		-
chr12	104497729	104497769	CLIPSEQ_AGO2.train.neg_6825		+
chr9	132602619	132602659	CLIPSEQ_AGO2.train.neg_44598		+
chr17	61680079	61680119	CLIPSEQ_AGO2.train.neg_17833		+
chr10	94111508	94111548	CLIPSEQ_AGO2.train.neg_2391		+
chr9	734693	734733	CLIPSEQ_AGO2.train.neg_43689		+
chr3	33870949	33870989	CLIPSEQ_AGO2.train.neg_32546		+
chr6	130021023	130021063	CLIPSEQ_AGO2.train.neg_39529		-
chr16	2336836	2336876	CLIPSEQ_AGO2.train.neg_15982		-
chr12	129289718	129289758	CLIPSEQ_AGO2.train.neg_8084		-
chr11	105949931	105949971	CLIPSEQ_AGO2.train.neg_4730		+
chr19	56152379	56152419	CLIPSEQ_AGO2.train.neg_22634		+
chr16	22373125	22373165	CLIPSEQ_AGO2.train.neg_16265		-
chr7	91676647	91676687	CLIPSEQ_AGO2.train.neg_40208		+
chr3	119182382	119182422	CLIPSEQ_AGO2.train.neg_33878		-
chr7	21545810	21545850	CLIPSEQ_AGO2.train.neg_39808		+
chr1	31810555	31810595	CLIPSEQ_AGO2.train.neg_260		+
chr9	95887204	95887244	CLIPSEQ_AGO2.train.neg_45169		-
chr22	30735711	30735751	CLIPSEQ_AGO2.train.neg_31717		-
chr13	28000730	28000770	CLIPSEQ_AGO2.train.neg_8262		+
chr19	45944220	45944260	CLIPSEQ_AGO2.train.neg_23637		-
chr21	44310848	44310888	CLIPSEQ_AGO2.train.neg_28597		+
chr10	27360175	27360215	CLIPSEQ_AGO2.train.neg_3014		-
chr21	43986600	43986640	CLIPSEQ_AGO2.train.neg_28576		+
chr8	61625609	61625649	CLIPSEQ_AGO2.train.neg_42269		+
chr15	63582071	63582111	CLIPSEQ_AGO2.train.neg_13021		+
chr10	31814818	31814858	CLIPSEQ_AGO2.train.neg_1954		+
chr18	13083933	13083973	CLIPSEQ_AGO2.train.neg_19562		+
chr17	26204227	26204267	CLIPSEQ_AGO2.train.neg_18398		-
chr15	72552405	72552445	CLIPSEQ_AGO2.train.neg_14307		-
chr14	55640901	55640941	CLIPSEQ_AGO2.train.neg_11985		-
chr16	3361928	3361968	CLIPSEQ_AGO2.train.neg_14909		+
chr10	134010947	134010987	CLIPSEQ_AGO2.train.neg_2781		+
chr19	12923557	12923597	CLIPSEQ_AGO2.train.neg_21830		+
chr20	35238515	35238555	CLIPSEQ_AGO2.train.neg_26180		+
chr5	54558920	54558960	CLIPSEQ_AGO2.train.neg_37100		-
chr14	105358399	105358465	CLIPSEQ_AGO2.train.neg_11454		+
chr22	26002914	26002954	CLIPSEQ_AGO2.train.neg_30391		+
chr6	30847163	30847203	CLIPSEQ_AGO2.train.neg_37987		+
chr10	127479921	127479961	CLIPSEQ_AGO2.train.neg_3780		-
chr22	37416635	37416675	CLIPSEQ_AGO2.train.neg_30658		+
chr7	30060056	30060096	CLIPSEQ_AGO2.train.neg_40956		-
chr1	38280789	38280829	CLIPSEQ_AGO2.train.neg_1192		-
chr4	174293219	174293259	CLIPSEQ_AGO2.train.neg_35038		+
chr22	21940006	21940046	CLIPSEQ_AGO2.train.neg_30249		+
chr9	6463102	6463142	CLIPSEQ_AGO2.train.neg_43765		+
chr18	3253037	3253077	CLIPSEQ_AGO2.train.neg_19289		+
chr10	1034602	1034642	CLIPSEQ_AGO2.train.neg_1693		+
chr22	26886534	26886574	CLIPSEQ_AGO2.train.neg_30413		+
chr6	3442086	3442126	CLIPSEQ_AGO2.train.neg_38710		-
chr1	21107845	21107885	CLIPSEQ_AGO2.train.neg_1033		-
chr7	6694576	6694616	CLIPSEQ_AGO2.train.neg_39763		+
chr16	48597367	48597408	CLIPSEQ_AGO2.train.neg_16487		-
chr17	46001971	46002011	CLIPSEQ_AGO2.train.neg_17665		+
chr12	42706325	42706365	CLIPSEQ_AGO2.train.neg_7352		-
chr2	61369935	61369975	CLIPSEQ_AGO2.train.neg_25039		-
chr9	91929183	91929223	CLIPSEQ_AGO2.train.neg_44144		+
chr19	44623050	44623090	CLIPSEQ_AGO2.train.neg_22377		+
chr17	40977236	40977276	CLIPSEQ_AGO2.train.neg_17557		+
chr14	24599977	24600017	CLIPSEQ_AGO2.train.neg_10454		+
chr3	33170713	33170753	CLIPSEQ_AGO2.train.neg_32539		+
chr13	113953561	113953601	CLIPSEQ_AGO2.train.neg_9212		+
chr9	139010589	139010629	CLIPSEQ_AGO2.train.neg_45592		-
chr6	2837057	2837097	CLIPSEQ_AGO2.train.neg_38688		-
chr13	27157978	27158018	CLIPSEQ_AGO2.train.neg_8246		+
chr22	18250323	18250363	CLIPSEQ_AGO2.train.neg_31272		-
chr18	12642423	12642463	CLIPSEQ_AGO2.train.neg_20623		-
chr15	72537652	72537692	CLIPSEQ_AGO2.train.neg_14303		-
chr2	10555707	10555747	CLIPSEQ_AGO2.train.neg_23959		+
chr8	98857798	98857838	CLIPSEQ_AGO2.train.neg_42478		+
chr13	21439393	21439433	CLIPSEQ_AGO2.train.neg_9342		-
chr13	48660333	48660373	CLIPSEQ_AGO2.train.neg_9858		-
chr14	21862100	21862140	CLIPSEQ_AGO2.train.neg_11529		-
chr22	25746032	25746102	CLIPSEQ_AGO2.train.neg_31583		-
chr4	82381202	82381242	CLIPSEQ_AGO2.train.neg_35562		-
chr18	23610296	23610336	CLIPSEQ_AGO2.train.neg_20790		-
chr4	52895495	52895535	CLIPSEQ_AGO2.train.neg_35408		-
chr20	50799225	50799265	CLIPSEQ_AGO2.train.neg_27627		-
chr7	64841305	64841345	CLIPSEQ_AGO2.train.neg_40044		+
chr2	46792051	46792091	CLIPSEQ_AGO2.train.neg_24188		+
chr11	89944148	89944188	CLIPSEQ_AGO2.train.neg_5779		-
chr22	30208027	30208073	CLIPSEQ_AGO2.train.neg_31705		-
chr14	69855735	69855775	CLIPSEQ_AGO2.train.neg_12143		-
chr9	125711208	125711248	CLIPSEQ_AGO2.train.neg_44389		+
chr22	29172217	29172257	CLIPSEQ_AGO2.train.neg_30417		+
chr4	154707070	154707110	CLIPSEQ_AGO2.train.neg_35915		-
chr8	66519106	66519146	CLIPSEQ_AGO2.train.neg_43130		-
chrX	106415559	106415607	CLIPSEQ_AGO2.train.neg_47243		-
chr14	90104988	90105028	CLIPSEQ_AGO2.train.neg_12349		-
chrY	21089763	21089803	CLIPSEQ_AGO2.train.neg_47708		-
chr21	43408005	43408045	CLIPSEQ_AGO2.train.neg_29718		-
chr9	124116351	124116391	CLIPSEQ_AGO2.train.neg_45359		-
chr22	41645974	41646014	CLIPSEQ_AGO2.train.neg_32046		-
chr14	102442866	102442906	CLIPSEQ_AGO2.train.neg_11368		+
chrY	21235340	21235380	CLIPSEQ_AGO2.train.neg_48053		-
chr7	72356315	72356355	CLIPSEQ_AGO2.train.neg_40095		+
chr21	38575390	38575430	CLIPSEQ_AGO2.train.neg_28402		+
chr14	71196091	71196131	CLIPSEQ_AGO2.train.neg_12158		-
chr10	22889697	22889737	CLIPSEQ_AGO2.train.neg_2975		-
chr7	2687311	2687351	CLIPSEQ_AGO2.train.neg_39700		+
chr17	80582100	80582140	CLIPSEQ_AGO2.train.neg_19203		-
chrX	131205973	131206013	CLIPSEQ_AGO2.train.neg_46559		+
chr17	78822113	78822153	CLIPSEQ_AGO2.train.neg_18017		+
chr22	19705090	19705130	CLIPSEQ_AGO2.train.neg_30069		+
chr15	68504952	68504992	CLIPSEQ_AGO2.train.neg_14224		-
chr4	74023871	74023911	CLIPSEQ_AGO2.train.neg_35506		-
chr9	98056251	98056291	CLIPSEQ_AGO2.train.neg_44198		+
chr20	3273150	3273190	CLIPSEQ_AGO2.train.neg_26841		-
chrX	30869939	30869979	CLIPSEQ_AGO2.train.neg_46830		-
chr10	99093982	99094022	CLIPSEQ_AGO2.train.neg_3476		-
chr1	38484989	38485029	CLIPSEQ_AGO2.train.neg_338		+
chr18	21305508	21305548	CLIPSEQ_AGO2.train.neg_19718		+
chr19	32870535	32870575	CLIPSEQ_AGO2.train.neg_22000		+
chr21	33973916	33973956	CLIPSEQ_AGO2.train.neg_29386		-
chr21	46226244	46226284	CLIPSEQ_AGO2.train.neg_29866		-
chr16	3277915	3277955	CLIPSEQ_AGO2.train.neg_16003		-
chr18	669030	669070	CLIPSEQ_AGO2.train.neg_19244		+
chr20	32867728	32867768	CLIPSEQ_AGO2.train.neg_27222		-
chr8	25348108	25348148	CLIPSEQ_AGO2.train.neg_41924		+
chr21	48077526	48077571	CLIPSEQ_AGO2.train.neg_29011		+
chr15	57324407	57324447	CLIPSEQ_AGO2.train.neg_12971		+
chr7	90063428	90063468	CLIPSEQ_AGO2.train.neg_40196		+
chr19	39912255	39912295	CLIPSEQ_AGO2.train.neg_22261		+
chr10	105146916	105146956	CLIPSEQ_AGO2.train.neg_2604		+
chr8	41364757	41364797	CLIPSEQ_AGO2.train.neg_42089		+
chr6	30031691	30031731	CLIPSEQ_AGO2.train.neg_37940		+
chr6	111115946	111115986	CLIPSEQ_AGO2.train.neg_39450		-
chrY	21057608	21057648	CLIPSEQ_AGO2.train.neg_47621		-
chr17	685938	685978	CLIPSEQ_AGO2.train.neg_16910		+
chr16	25254658	25254698	CLIPSEQ_AGO2.train.neg_16316		-
chr21	47623884	47623927	CLIPSEQ_AGO2.train.neg_29942		-
chr11	32080669	32080709	CLIPSEQ_AGO2.train.neg_4069		+
chr21	33955764	33955804	CLIPSEQ_AGO2.train.neg_29375		-
chr17	2239309	2239349	CLIPSEQ_AGO2.train.neg_18156		-
chr2	74690485	74690525	CLIPSEQ_AGO2.train.neg_25156		-
chr21	37409247	37409287	CLIPSEQ_AGO2.train.neg_29546		-
chr1	91182350	91182390	CLIPSEQ_AGO2.train.neg_1439		-
chrY	21083909	21083949	CLIPSEQ_AGO2.train.neg_47691		-
chr18	51907565	51907605	CLIPSEQ_AGO2.train.neg_20099		+
chr8	145161791	145161831	CLIPSEQ_AGO2.train.neg_43644		-
chr4	90034431	90034471	CLIPSEQ_AGO2.train.neg_34710		+
chr11	46795462	46795502	CLIPSEQ_AGO2.train.neg_5289		-
chr11	47445361	47445401	CLIPSEQ_AGO2.train.neg_5311		-
chr20	47693488	47693528	CLIPSEQ_AGO2.train.neg_26451		+
chr17	2278300	2278340	CLIPSEQ_AGO2.train.neg_16949		+
chr3	195020333	195020373	CLIPSEQ_AGO2.train.neg_34106		-
chr19	37867380	37867420	CLIPSEQ_AGO2.train.neg_22189		+
chr17	72200229	72200269	CLIPSEQ_AGO2.train.neg_17895		+
chr12	90032307	90032347	CLIPSEQ_AGO2.train.neg_7768		-
chr9	35704786	35704826	CLIPSEQ_AGO2.train.neg_44930		-
chr16	56967811	56967851	CLIPSEQ_AGO2.train.neg_15423		+
chr8	133825633	133825673	CLIPSEQ_AGO2.train.neg_42649		+
chr11	64574401	64574441	CLIPSEQ_AGO2.train.neg_5500		-
chr14	74113855	74113895	CLIPSEQ_AGO2.train.neg_11095		+
chr15	96875240	96875280	CLIPSEQ_AGO2.train.neg_13571		+
chr20	60921641	60921681	CLIPSEQ_AGO2.train.neg_27732		-
chr18	5289136	5289176	CLIPSEQ_AGO2.train.neg_20463		-
chr18	19268560	19268600	CLIPSEQ_AGO2.train.neg_20730		-
chr1	78467271	78467311	CLIPSEQ_AGO2.train.neg_576		+
chr7	77197842	77197882	CLIPSEQ_AGO2.train.neg_40159		+
chr21	28211873	28211913	CLIPSEQ_AGO2.train.neg_29181		-
chr19	19026260	19026300	CLIPSEQ_AGO2.train.neg_23274		-
chr14	24033530	24033570	CLIPSEQ_AGO2.train.neg_11647		-
chr3	58485203	58485243	CLIPSEQ_AGO2.train.neg_32851		+
chr20	47696683	47696723	CLIPSEQ_AGO2.train.neg_26453		+
chr21	44326669	44326709	CLIPSEQ_AGO2.train.neg_28613		+
chr7	140712421	140712461	CLIPSEQ_AGO2.train.neg_41593		-
chr1	90015270	90015310	CLIPSEQ_AGO2.train.neg_598		+
chr19	57711682	57711722	CLIPSEQ_AGO2.train.neg_22664		+
chr3	180642895	180642935	CLIPSEQ_AGO2.train.neg_33222		+
chr19	56215243	56215283	CLIPSEQ_AGO2.train.neg_22642		+
chr17	33697039	33697080	CLIPSEQ_AGO2.train.neg_18504		-
chr10	99117396	99117436	CLIPSEQ_AGO2.train.neg_3479		-
chrX	100646815	100646855	CLIPSEQ_AGO2.train.neg_46310		+
chr17	40891862	40891902	CLIPSEQ_AGO2.train.neg_18660		-
chr10	5683653	5683693	CLIPSEQ_AGO2.train.neg_2822		-
chr7	148751156	148751205	CLIPSEQ_AGO2.train.neg_40626		+
chr3	49154046	49154086	CLIPSEQ_AGO2.train.neg_33572		-
chr10	88847126	88847166	CLIPSEQ_AGO2.train.neg_3405		-
chr4	20723754	20723794	CLIPSEQ_AGO2.train.neg_34343		+
chr1	173929761	173929801	CLIPSEQ_AGO2.train.neg_1625		-
chr1	15821882	15821922	CLIPSEQ_AGO2.train.neg_991		-
chr21	35954961	35955001	CLIPSEQ_AGO2.train.neg_29515		-
chr10	104516110	104516150	CLIPSEQ_AGO2.train.neg_2576		+
chr13	25828142	25828182	CLIPSEQ_AGO2.train.neg_9416		-
chr16	3333839	3333879	CLIPSEQ_AGO2.train.neg_14899		+
chr10	27826756	27826796	CLIPSEQ_AGO2.train.neg_1928		+
chr22	36629507	36629548	CLIPSEQ_AGO2.train.neg_31835		-
chr7	140712893	140712933	CLIPSEQ_AGO2.train.neg_41594		-
chrY	21160282	21160322	CLIPSEQ_AGO2.train.neg_47875		-
chr7	6098235	6098275	CLIPSEQ_AGO2.train.neg_40762		-
chr7	50513806	50513846	CLIPSEQ_AGO2.train.neg_41099		-
chr11	67802630	67802671	CLIPSEQ_AGO2.train.neg_4522		+
chr10	124266996	124267035	CLIPSEQ_AGO2.train.neg_2723		+
chr19	47996778	47996826	CLIPSEQ_AGO2.train.neg_23703		-
chr20	18450339	18450379	CLIPSEQ_AGO2.train.neg_25827		+
chr7	139763435	139763475	CLIPSEQ_AGO2.train.neg_41571		-
chr8	19178841	19178881	CLIPSEQ_AGO2.train.neg_41803		+
chr3	25556682	25556722	CLIPSEQ_AGO2.train.neg_32504		+
chr21	47897963	47898003	CLIPSEQ_AGO2.train.neg_28975		+
chr13	45969344	45969384	CLIPSEQ_AGO2.train.neg_9759		-
chr7	92112618	92112658	CLIPSEQ_AGO2.train.neg_40218		+
chr19	21475596	21475636	CLIPSEQ_AGO2.train.neg_23293		-
chr20	30867535	30867575	CLIPSEQ_AGO2.train.neg_25983		+
chr18	74624697	74624737	CLIPSEQ_AGO2.train.neg_20319		+
chrX	47505400	47505440	CLIPSEQ_AGO2.train.neg_46916		-
chr21	40878009	40878049	CLIPSEQ_AGO2.train.neg_28521		+
chr3	25826303	25826343	CLIPSEQ_AGO2.train.neg_32507		+
chr9	101987233	101987294	CLIPSEQ_AGO2.train.neg_44226		+
chr8	17260161	17260201	CLIPSEQ_AGO2.train.neg_42788		-
chr7	37979892	37979932	CLIPSEQ_AGO2.train.neg_39915		+
chr18	200860	200909	CLIPSEQ_AGO2.train.neg_19223		+
chr7	2771269	2771309	CLIPSEQ_AGO2.train.neg_40728		-
chr12	57960853	57960893	CLIPSEQ_AGO2.train.neg_6579		+
chr2	33269432	33269472	CLIPSEQ_AGO2.train.neg_24127		+
chr1	85986419	85986459	CLIPSEQ_AGO2.train.neg_1420		-
chr8	144903961	144904001	CLIPSEQ_AGO2.train.neg_43632		-
chr1	106435537	106435577	CLIPSEQ_AGO2.train.neg_660		+
chr12	15919049	15919089	CLIPSEQ_AGO2.train.neg_7218		-
chr13	50073999	50074039	CLIPSEQ_AGO2.train.neg_8706		+
chr17	76974145	76974185	CLIPSEQ_AGO2.train.neg_19140		-
chr16	75417937	75417977	CLIPSEQ_AGO2.train.neg_16769		-
chr18	28660228	28660302	CLIPSEQ_AGO2.train.neg_20873		-
chr9	19049724	19049764	CLIPSEQ_AGO2.train.neg_43787		+
chr21	46520041	46520081	CLIPSEQ_AGO2.train.neg_28879		+
chrX	84512535	84512575	CLIPSEQ_AGO2.train.neg_46288		+
chr10	60320488	60320528	CLIPSEQ_AGO2.train.neg_2040		+
chr7	96776684	96776726	CLIPSEQ_AGO2.train.neg_40244		+
chr20	3287575	3287615	CLIPSEQ_AGO2.train.neg_26844		-
chr22	31481688	31481728	CLIPSEQ_AGO2.train.neg_30516		+
chr1	200815064	200815104	CLIPSEQ_AGO2.train.neg_854		+
chrY	21106490	21106530	CLIPSEQ_AGO2.train.neg_47742		-
chr5	52208187	52208230	CLIPSEQ_AGO2.train.neg_36157		+
chr14	37717341	37717381	CLIPSEQ_AGO2.train.neg_10602		+
chr9	119454617	119454657	CLIPSEQ_AGO2.train.neg_44361		+
chr11	61134595	61134635	CLIPSEQ_AGO2.train.neg_4268		+
chr12	13277059	13277099	CLIPSEQ_AGO2.train.neg_6184		+
chr17	2510523	2510563	CLIPSEQ_AGO2.train.neg_16951		+
chr22	18228613	18228653	CLIPSEQ_AGO2.train.neg_31262		-
chr19	42496762	42496802	CLIPSEQ_AGO2.train.neg_23562		-
chr9	125449278	125449318	CLIPSEQ_AGO2.train.neg_44386		+
chr10	70906210	70906253	CLIPSEQ_AGO2.train.neg_2113		+
chr9	21812706	21812746	CLIPSEQ_AGO2.train.neg_43805		+
chr5	73931296	73931336	CLIPSEQ_AGO2.train.neg_37205		-
chr10	51617034	51617074	CLIPSEQ_AGO2.train.neg_3201		-
chr18	21367153	21367193	CLIPSEQ_AGO2.train.neg_19724		+
chr22	30015085	30015125	CLIPSEQ_AGO2.train.neg_30468		+
chr20	57614867	57614907	CLIPSEQ_AGO2.train.neg_27694		-
chr15	83328912	83328952	CLIPSEQ_AGO2.train.neg_14481		-
chr15	67962421	67962461	CLIPSEQ_AGO2.train.neg_13118		+
chr22	44489916	44489956	CLIPSEQ_AGO2.train.neg_31042		+
chr16	68903952	68903992	CLIPSEQ_AGO2.train.neg_15626		+
chrX	19632284	19632324	CLIPSEQ_AGO2.train.neg_46783		-
chr12	50212428	50212468	CLIPSEQ_AGO2.train.neg_7469		-
chr6	64271356	64271396	CLIPSEQ_AGO2.train.neg_38354		+
chr14	24648045	24648085	CLIPSEQ_AGO2.train.neg_10477		+
chr17	44783264	44783304	CLIPSEQ_AGO2.train.neg_17641		+
chr3	49203044	49203084	CLIPSEQ_AGO2.train.neg_33583		-
chr9	20937760	20937800	CLIPSEQ_AGO2.train.neg_43801		+
chr20	3764516	3764556	CLIPSEQ_AGO2.train.neg_26869		-
chr2	47575799	47575839	CLIPSEQ_AGO2.train.neg_24197		+
chr9	131071409	131071450	CLIPSEQ_AGO2.train.neg_45487		-
chr19	10367173	10367213	CLIPSEQ_AGO2.train.neg_21744		+
chr13	98107792	98107834	CLIPSEQ_AGO2.train.neg_9030		+
chr17	79510954	79510994	CLIPSEQ_AGO2.train.neg_19173		-
chr14	96008899	96008939	CLIPSEQ_AGO2.train.neg_11304		+
chr8	99041034	99041074	CLIPSEQ_AGO2.train.neg_43340		-
chr10	33278656	33278696	CLIPSEQ_AGO2.train.neg_3089		-
chr14	35533642	35533682	CLIPSEQ_AGO2.train.neg_10572		+
chr15	101965989	101966029	CLIPSEQ_AGO2.train.neg_14675		-
chr8	28632117	28632157	CLIPSEQ_AGO2.train.neg_42900		-
chr15	44856621	44856661	CLIPSEQ_AGO2.train.neg_13896		-
chr17	28598665	28598705	CLIPSEQ_AGO2.train.neg_18464		-
chr5	139632750	139632790	CLIPSEQ_AGO2.train.neg_37515		-
chr8	38614912	38614952	CLIPSEQ_AGO2.train.neg_42068		+
chrY	21079715	21079755	CLIPSEQ_AGO2.train.neg_47679		-
chr13	77459892	77459932	CLIPSEQ_AGO2.train.neg_10089		-
chr5	53233760	53233800	CLIPSEQ_AGO2.train.neg_37096		-
chr14	64925603	64925645	CLIPSEQ_AGO2.train.neg_12071		-
chr11	50228140	50228180	CLIPSEQ_AGO2.train.neg_4212		+
chr12	100438576	100438616	CLIPSEQ_AGO2.train.neg_7806		-
chr1	92104951	92104991	CLIPSEQ_AGO2.train.neg_610		+
chr4	122736897	122736937	CLIPSEQ_AGO2.train.neg_34886		+
chr6	36414810	36414850	CLIPSEQ_AGO2.train.neg_38144		+
chr3	53027159	53027199	CLIPSEQ_AGO2.train.neg_33685		-
chr19	13218068	13218108	CLIPSEQ_AGO2.train.neg_23147		-
chr21	34829523	34829563	CLIPSEQ_AGO2.train.neg_28108		+
chr17	34065678	34065718	CLIPSEQ_AGO2.train.neg_17362		+
chr3	134245461	134245501	CLIPSEQ_AGO2.train.neg_33091		+
chr4	141474621	141474661	CLIPSEQ_AGO2.train.neg_34950		+
chr2	99256672	99256712	CLIPSEQ_AGO2.train.neg_25254		-
chr4	53978007	53978047	CLIPSEQ_AGO2.train.neg_35415		-
chr14	61180817	61180857	CLIPSEQ_AGO2.train.neg_12032		-
chr16	58055292	58055359	CLIPSEQ_AGO2.train.neg_15470		+
chr13	25893720	25893760	CLIPSEQ_AGO2.train.neg_8221		+
chr7	73602142	73602182	CLIPSEQ_AGO2.train.neg_40120		+
chr15	52859450	52859490	CLIPSEQ_AGO2.train.neg_13991		-
chr21	42586001	42586041	CLIPSEQ_AGO2.train.neg_28545		+
chr11	66529524	66529578	CLIPSEQ_AGO2.train.neg_5586		-
chrX	54839792	54839832	CLIPSEQ_AGO2.train.neg_46075		+
chr21	42558511	42558551	CLIPSEQ_AGO2.train.neg_28536		+
chr8	144731478	144731518	CLIPSEQ_AGO2.train.neg_42673		+
chr18	19375639	19375679	CLIPSEQ_AGO2.train.neg_19627		+
chr4	76468570	76468610	CLIPSEQ_AGO2.train.neg_34608		+
chr2	27881890	27881930	CLIPSEQ_AGO2.train.neg_24892		-
chr6	116572992	116573032	CLIPSEQ_AGO2.train.neg_39488		-
chr1	118029159	118029199	CLIPSEQ_AGO2.train.neg_722		+
chr3	48909671	48909711	CLIPSEQ_AGO2.train.neg_33556		-
chr6	136557612	136557652	CLIPSEQ_AGO2.train.neg_39559		-
chr7	106799075	106799115	CLIPSEQ_AGO2.train.neg_40424		+
chr17	20688283	20688323	CLIPSEQ_AGO2.train.neg_17213		+
chr16	2315131	2315171	CLIPSEQ_AGO2.train.neg_15980		-
chrY	21233978	21234018	CLIPSEQ_AGO2.train.neg_48048		-
chr16	57224819	57224859	CLIPSEQ_AGO2.train.neg_15435		+
chr17	17960081	17960121	CLIPSEQ_AGO2.train.neg_17167		+
chr8	38122581	38122621	CLIPSEQ_AGO2.train.neg_42974		-
chr8	17093755	17093795	CLIPSEQ_AGO2.train.neg_42772		-
chr13	41220497	41220537	CLIPSEQ_AGO2.train.neg_9650		-
chr16	66784675	66784715	CLIPSEQ_AGO2.train.neg_16613		-
chr22	21998223	21998269	CLIPSEQ_AGO2.train.neg_30268		+
chr16	30778066	30778106	CLIPSEQ_AGO2.train.neg_15247		+
chr16	69625572	69625612	CLIPSEQ_AGO2.train.neg_15653		+
chr18	71934478	71934518	CLIPSEQ_AGO2.train.neg_21403		-
chr10	51593438	51593478	CLIPSEQ_AGO2.train.neg_3194		-
chr8	126031600	126031640	CLIPSEQ_AGO2.train.neg_42615		+
chr4	44704169	44704209	CLIPSEQ_AGO2.train.neg_35366		-
chr11	16884062	16884102	CLIPSEQ_AGO2.train.neg_5149		-
chr2	71372554	71372594	CLIPSEQ_AGO2.train.neg_24341		+
chr2	30736924	30736964	CLIPSEQ_AGO2.train.neg_24103		+
chr22	42086162	42086202	CLIPSEQ_AGO2.train.neg_30970		+
chr11	89938636	89938676	CLIPSEQ_AGO2.train.neg_5777		-
chrX	107410871	107410911	CLIPSEQ_AGO2.train.neg_47263		-
chr13	45580810	45580850	CLIPSEQ_AGO2.train.neg_8585		+
chr15	49559739	49559779	CLIPSEQ_AGO2.train.neg_12906		+
chr15	89015731	89015771	CLIPSEQ_AGO2.train.neg_14536		-
chrX	53116681	53116721	CLIPSEQ_AGO2.train.neg_46048		+
chr1	149938067	149938107	CLIPSEQ_AGO2.train.neg_1532		-
chr12	133210372	133210412	CLIPSEQ_AGO2.train.neg_8093		-
chr11	36520290	36520330	CLIPSEQ_AGO2.train.neg_5258		-
chr5	77647471	77647516	CLIPSEQ_AGO2.train.neg_37244		-
chr13	76108799	76108839	CLIPSEQ_AGO2.train.neg_10077		-
chr14	53249048	53249088	CLIPSEQ_AGO2.train.neg_11936		-
chr10	89719852	89719892	CLIPSEQ_AGO2.train.neg_2329		+
chr12	1042224	1042264	CLIPSEQ_AGO2.train.neg_7083		-
chr17	18157595	18157635	CLIPSEQ_AGO2.train.neg_18372		-
chrX	117877583	117877623	CLIPSEQ_AGO2.train.neg_46453		+
chr10	5962875	5962915	CLIPSEQ_AGO2.train.neg_1726		+
chr14	39631470	39631510	CLIPSEQ_AGO2.train.neg_11803		-
chr12	69770158	69770198	CLIPSEQ_AGO2.train.neg_6688		+
chr16	81072472	81072529	CLIPSEQ_AGO2.train.neg_15723		+
chr2	109353141	109353181	CLIPSEQ_AGO2.train.neg_24502		+
chr18	51681115	51681155	CLIPSEQ_AGO2.train.neg_21227		-
chr11	33769240	33769280	CLIPSEQ_AGO2.train.neg_5236		-
chr5	115176004	115176044	CLIPSEQ_AGO2.train.neg_37398		-
chr7	23396890	23396930	CLIPSEQ_AGO2.train.neg_40845		-
chr6	7880452	7880492	CLIPSEQ_AGO2.train.neg_37714		+
chr9	101981284	101981324	CLIPSEQ_AGO2.train.neg_45228		-
chr1	25270934	25270974	CLIPSEQ_AGO2.train.neg_1064		-
chr18	71825224	71825264	CLIPSEQ_AGO2.train.neg_20262		+
chr6	33382766	33382806	CLIPSEQ_AGO2.train.neg_38084		+
chr10	32309368	32309408	CLIPSEQ_AGO2.train.neg_3072		-
chr1	3654150	3654190	CLIPSEQ_AGO2.train.neg_927		-
chr1	32502197	32502237	CLIPSEQ_AGO2.train.neg_267		+
chr12	58182563	58182603	CLIPSEQ_AGO2.train.neg_6608		+
chr2	235863566	235863606	CLIPSEQ_AGO2.train.neg_24727		+
chr11	63634503	63634543	CLIPSEQ_AGO2.train.neg_4333		+
chr19	57913367	57913407	CLIPSEQ_AGO2.train.neg_22687		+
chr13	39264687	39264727	CLIPSEQ_AGO2.train.neg_8462		+
chr18	71819995	71820035	CLIPSEQ_AGO2.train.neg_20253		+
chr7	27215760	27215800	CLIPSEQ_AGO2.train.neg_40900		-
chr22	29447635	29447675	CLIPSEQ_AGO2.train.neg_30434		+
chr18	77889425	77889465	CLIPSEQ_AGO2.train.neg_20370		+
chr17	79477879	79477919	CLIPSEQ_AGO2.train.neg_19168		-
chr22	42456586	42456626	CLIPSEQ_AGO2.train.neg_32111		-
chr22	18256821	18256861	CLIPSEQ_AGO2.train.neg_31277		-
chrX	44384580	44384620	CLIPSEQ_AGO2.train.neg_46892		-
chr10	3183733	3183773	CLIPSEQ_AGO2.train.neg_2807		-
chrX	16858827	16858867	CLIPSEQ_AGO2.train.neg_46761		-
chr8	80676496	80676536	CLIPSEQ_AGO2.train.neg_43219		-
chr14	104124606	104124646	CLIPSEQ_AGO2.train.neg_11429		+
chr21	45520013	45520053	CLIPSEQ_AGO2.train.neg_28785		+
chr8	124268116	124268156	CLIPSEQ_AGO2.train.neg_43519		-
chr8	101529122	101529162	CLIPSEQ_AGO2.train.neg_43376		-
chr4	1697562	1697602	CLIPSEQ_AGO2.train.neg_35100		-
chr11	74708080	74708120	CLIPSEQ_AGO2.train.neg_4618		+
chr12	68047652	68047692	CLIPSEQ_AGO2.train.neg_6666		+
chr14	50092940	50092980	CLIPSEQ_AGO2.train.neg_11844		-
chr17	40721962	40722002	CLIPSEQ_AGO2.train.neg_17525		+
chr8	54917861	54917901	CLIPSEQ_AGO2.train.neg_43062		-
chr19	46387394	46387434	CLIPSEQ_AGO2.train.neg_23652		-
chr4	2744077	2744117	CLIPSEQ_AGO2.train.neg_35146		-
chr19	16794153	16794193	CLIPSEQ_AGO2.train.neg_21880		+
chr22	42373291	42373331	CLIPSEQ_AGO2.train.neg_30999		+
chr3	10188824	10188870	CLIPSEQ_AGO2.train.neg_32390		+
chr11	58351634	58351674	CLIPSEQ_AGO2.train.neg_4237		+
chr14	92609394	92609434	CLIPSEQ_AGO2.train.neg_11263		+
chr11	68197083	68197123	CLIPSEQ_AGO2.train.neg_4531		+
chr4	71471541	71471581	CLIPSEQ_AGO2.train.neg_34585		+
chr16	50254616	50254656	CLIPSEQ_AGO2.train.neg_15344		+
chr13	100153844	100153884	CLIPSEQ_AGO2.train.neg_9083		+
chr10	76920877	76920917	CLIPSEQ_AGO2.train.neg_2250		+
chr2	145265333	145265373	CLIPSEQ_AGO2.train.neg_25378		-
chr7	44876086	44876126	CLIPSEQ_AGO2.train.neg_41073		-
chr3	38251821	38251861	CLIPSEQ_AGO2.train.neg_32575		+
chr4	103758145	103758185	CLIPSEQ_AGO2.train.neg_35713		-
chr12	88534294	88534334	CLIPSEQ_AGO2.train.neg_7759		-
chr10	102749909	102749949	CLIPSEQ_AGO2.train.neg_2515		+
chr10	27455212	27455252	CLIPSEQ_AGO2.train.neg_1915		+
chr4	107253750	107253790	CLIPSEQ_AGO2.train.neg_34786		+
chr1	24124025	24124065	CLIPSEQ_AGO2.train.neg_1053		-
chr5	86614438	86614478	CLIPSEQ_AGO2.train.neg_36426		+
chr10	38399132	38399172	CLIPSEQ_AGO2.train.neg_1989		+
chr15	73017473	73017513	CLIPSEQ_AGO2.train.neg_13191		+
chr21	34108226	34108266	CLIPSEQ_AGO2.train.neg_29410		-
chr13	33333556	33333596	CLIPSEQ_AGO2.train.neg_8390		+
chr11	12401284	12401324	CLIPSEQ_AGO2.train.neg_3983		+
chr6	52325805	52325845	CLIPSEQ_AGO2.train.neg_38308		+
chr8	30941982	30942022	CLIPSEQ_AGO2.train.neg_42004		+
chr20	13789010	13789050	CLIPSEQ_AGO2.train.neg_25779		+
chr18	23614326	23614366	CLIPSEQ_AGO2.train.neg_20792		-
chr22	36912487	36912527	CLIPSEQ_AGO2.train.neg_31879		-
chr16	113962	114002	CLIPSEQ_AGO2.train.neg_15865		-
chr19	30462988	30463028	CLIPSEQ_AGO2.train.neg_21992		+
chr18	43519449	43519489	CLIPSEQ_AGO2.train.neg_21041		-
chr20	44052459	44052516	CLIPSEQ_AGO2.train.neg_26360		+
chr22	41836090	41836130	CLIPSEQ_AGO2.train.neg_32059		-
chr16	82183834	82183874	CLIPSEQ_AGO2.train.neg_16797		-
chr18	56373669	56373709	CLIPSEQ_AGO2.train.neg_20153		+
chrY	21118150	21118190	CLIPSEQ_AGO2.train.neg_47771		-
chr14	20924487	20924534	CLIPSEQ_AGO2.train.neg_10334		+
chr12	46351935	46351975	CLIPSEQ_AGO2.train.neg_7388		-
chr3	52243684	52243724	CLIPSEQ_AGO2.train.neg_32796		+
chr21	45555505	45555545	CLIPSEQ_AGO2.train.neg_28818		+
chr12	50466914	50466954	CLIPSEQ_AGO2.train.neg_6377		+
chr1	24692392	24692432	CLIPSEQ_AGO2.train.neg_1060		-
chr14	21564038	21564078	CLIPSEQ_AGO2.train.neg_11510		-
chr15	41975603	41975643	CLIPSEQ_AGO2.train.neg_12750		+
chrX	70459737	70459777	CLIPSEQ_AGO2.train.neg_47101		-
chr4	119200314	119200354	CLIPSEQ_AGO2.train.neg_34871		+
chr6	26163214	26163254	CLIPSEQ_AGO2.train.neg_37841		+
chr2	10265396	10265436	CLIPSEQ_AGO2.train.neg_23955		+
chr7	133677797	133677837	CLIPSEQ_AGO2.train.neg_40565		+
chr13	61132064	61132104	CLIPSEQ_AGO2.train.neg_8809		+
chr11	36512630	36512670	CLIPSEQ_AGO2.train.neg_5253		-
chr12	50373285	50373325	CLIPSEQ_AGO2.train.neg_7479		-
chr21	44525981	44526021	CLIPSEQ_AGO2.train.neg_29800		-
chr10	98605245	98605285	CLIPSEQ_AGO2.train.neg_2452		+
chr20	30789154	30789194	CLIPSEQ_AGO2.train.neg_27155		-
chr21	34779014	34779054	CLIPSEQ_AGO2.train.neg_28083		+
chr19	3005435	3005475	CLIPSEQ_AGO2.train.neg_22880		-
chr7	16678572	16678612	CLIPSEQ_AGO2.train.neg_40796		-
chr10	12111196	12111236	CLIPSEQ_AGO2.train.neg_1791		+
chr20	60882186	60882226	CLIPSEQ_AGO2.train.neg_26645		+
chr20	54969696	54969736	CLIPSEQ_AGO2.train.neg_26531		+
chr11	134129494	134129534	CLIPSEQ_AGO2.train.neg_4954		+
chr20	20527978	20528018	CLIPSEQ_AGO2.train.neg_27034		-
chr4	99504460	99504500	CLIPSEQ_AGO2.train.neg_35650		-
chr8	86130902	86130942	CLIPSEQ_AGO2.train.neg_43267		-
chr12	51762216	51762256	CLIPSEQ_AGO2.train.neg_7516		-
chr4	22380388	22380428	CLIPSEQ_AGO2.train.neg_35278		-
chr20	44709175	44709215	CLIPSEQ_AGO2.train.neg_27485		-
chr2	74883550	74883590	CLIPSEQ_AGO2.train.neg_24375		+
chr13	48613897	48613937	CLIPSEQ_AGO2.train.neg_8630		+
chr17	27116936	27116976	CLIPSEQ_AGO2.train.neg_18430		-
chr13	23964588	23964628	CLIPSEQ_AGO2.train.neg_9380		-
chr10	96080646	96080686	CLIPSEQ_AGO2.train.neg_3445		-
chr21	44492954	44492994	CLIPSEQ_AGO2.train.neg_29775		-
chr14	70234985	70235025	CLIPSEQ_AGO2.train.neg_11041		+
chrY	21076664	21076707	CLIPSEQ_AGO2.train.neg_47673		-
chr16	317560	317600	CLIPSEQ_AGO2.train.neg_14701		+
chr19	44333420	44333460	CLIPSEQ_AGO2.train.neg_22344		+
chr2	72828495	72828535	CLIPSEQ_AGO2.train.neg_25115		-
chr13	24603603	24603643	CLIPSEQ_AGO2.train.neg_8188		+
chr13	42846556	42846596	CLIPSEQ_AGO2.train.neg_8556		+
chr5	133722234	133722274	CLIPSEQ_AGO2.train.neg_36621		+
chr16	50794039	50794079	CLIPSEQ_AGO2.train.neg_15356		+
chr22	21219408	21219448	CLIPSEQ_AGO2.train.neg_30190		+
chr21	40191123	40191163	CLIPSEQ_AGO2.train.neg_28452		+
chr4	54411925	54411965	CLIPSEQ_AGO2.train.neg_34504		+
chr19	35489684	35489724	CLIPSEQ_AGO2.train.neg_22089		+
chr4	1985456	1985496	CLIPSEQ_AGO2.train.neg_35122		-
chr5	112352617	112352657	CLIPSEQ_AGO2.train.neg_36521		+
chr20	7958974	7959020	CLIPSEQ_AGO2.train.neg_26923		-
chr17	5370436	5370476	CLIPSEQ_AGO2.train.neg_18240		-
chr22	26904919	26904959	CLIPSEQ_AGO2.train.neg_31610		-
chr9	94825453	94825493	CLIPSEQ_AGO2.train.neg_45139		-
chr14	65508018	65508058	CLIPSEQ_AGO2.train.neg_12083		-
chrX	80541284	80541324	CLIPSEQ_AGO2.train.neg_46284		+
chr10	112404672	112404712	CLIPSEQ_AGO2.train.neg_2642		+
chr15	25601999	25602039	CLIPSEQ_AGO2.train.neg_13641		-
chr7	36370165	36370205	CLIPSEQ_AGO2.train.neg_41001		-
chr6	122724365	122724405	CLIPSEQ_AGO2.train.neg_38568		+
chr4	84185617	84185657	CLIPSEQ_AGO2.train.neg_35587		-
chr7	107078183	107078223	CLIPSEQ_AGO2.train.neg_41410		-
chr8	6348524	6348564	CLIPSEQ_AGO2.train.neg_41672		+
chr22	36246718	36246758	CLIPSEQ_AGO2.train.neg_31821		-
chr8	55049046	55049086	CLIPSEQ_AGO2.train.neg_42212		+
chr10	121553341	121553381	CLIPSEQ_AGO2.train.neg_2703		+
chr13	76110867	76110907	CLIPSEQ_AGO2.train.neg_10079		-
chr18	12685914	12685966	CLIPSEQ_AGO2.train.neg_19525		+
chrX	68385556	68385596	CLIPSEQ_AGO2.train.neg_47094		-
chr4	95155889	95155929	CLIPSEQ_AGO2.train.neg_34717		+
chr4	89204496	89204536	CLIPSEQ_AGO2.train.neg_35623		-
chr3	9880357	9880397	CLIPSEQ_AGO2.train.neg_33302		-
chr18	12663247	12663287	CLIPSEQ_AGO2.train.neg_20626		-
chr15	96874667	96874707	CLIPSEQ_AGO2.train.neg_13570		+
chr15	43657672	43657712	CLIPSEQ_AGO2.train.neg_13854		-
chr11	33778445	33778485	CLIPSEQ_AGO2.train.neg_5238		-
chr22	18183877	18183917	CLIPSEQ_AGO2.train.neg_30032		+
chr18	3425271	3425311	CLIPSEQ_AGO2.train.neg_19300		+
chr9	130639650	130639690	CLIPSEQ_AGO2.train.neg_45450		-
chr7	66511012	66511052	CLIPSEQ_AGO2.train.neg_40078		+
chr15	90402871	90402911	CLIPSEQ_AGO2.train.neg_14571		-
chr10	72604540	72604580	CLIPSEQ_AGO2.train.neg_2163		+
chr11	76255075	76255115	CLIPSEQ_AGO2.train.neg_4637		+
chr7	56125783	56125823	CLIPSEQ_AGO2.train.neg_40017		+
chr7	66457369	66457409	CLIPSEQ_AGO2.train.neg_41132		-
chr6	13419434	13419474	CLIPSEQ_AGO2.train.neg_38747		-
chr22	22281287	22281327	CLIPSEQ_AGO2.train.neg_31480		-
chrY	21202867	21202930	CLIPSEQ_AGO2.train.neg_47987		-
chr9	129577570	129577610	CLIPSEQ_AGO2.train.neg_44442		+
chr22	47020569	47020611	CLIPSEQ_AGO2.train.neg_31110		+
chr22	42501432	42501472	CLIPSEQ_AGO2.train.neg_31017		+
chr19	8487487	8487527	CLIPSEQ_AGO2.train.neg_21717		+
chr11	17349136	17349176	CLIPSEQ_AGO2.train.neg_4025		+
chr13	86928645	86928685	CLIPSEQ_AGO2.train.neg_8941		+
chr15	66784864	66784904	CLIPSEQ_AGO2.train.neg_14209		-
chr15	43666224	43666264	CLIPSEQ_AGO2.train.neg_12791		+
chr6	90078452	90078492	CLIPSEQ_AGO2.train.neg_39314		-
chr21	42555155	42555195	CLIPSEQ_AGO2.train.neg_28533		+
chr3	39434732	39434772	CLIPSEQ_AGO2.train.neg_32586		+
chr3	49446212	49446252	CLIPSEQ_AGO2.train.neg_33596		-
chr5	96222090	96222130	CLIPSEQ_AGO2.train.neg_36468		+
chr18	3261929	3261969	CLIPSEQ_AGO2.train.neg_19292		+
chr1	11811399	11811439	CLIPSEQ_AGO2.train.neg_94		+
chr4	39483381	39483421	CLIPSEQ_AGO2.train.neg_34434		+
chr21	45492154	45492194	CLIPSEQ_AGO2.train.neg_28775		+
chr20	32425399	32425439	CLIPSEQ_AGO2.train.neg_26058		+
chr19	37418068	37418108	CLIPSEQ_AGO2.train.neg_22170		+
chr7	6419495	6419535	CLIPSEQ_AGO2.train.neg_39741		+
chr4	119200933	119200973	CLIPSEQ_AGO2.train.neg_34875		+
chr6	6005550	6005590	CLIPSEQ_AGO2.train.neg_38720		-
chr11	58387802	58387842	CLIPSEQ_AGO2.train.neg_4240		+
chrX	106894243	106894283	CLIPSEQ_AGO2.train.neg_46411		+
chr4	2514143	2514183	CLIPSEQ_AGO2.train.neg_34209		+
chr4	146073956	146073996	CLIPSEQ_AGO2.train.neg_35902		-
chr20	49560577	49560622	CLIPSEQ_AGO2.train.neg_27598		-
chr21	38081703	38081743	CLIPSEQ_AGO2.train.neg_28348		+
chr19	44500227	44500268	CLIPSEQ_AGO2.train.neg_22359		+
chr6	47271211	47271251	CLIPSEQ_AGO2.train.neg_39168		-
chr10	36810989	36811029	CLIPSEQ_AGO2.train.neg_3120		-
chr18	47911644	47911684	CLIPSEQ_AGO2.train.neg_20006		+
chr10	71059256	71059296	CLIPSEQ_AGO2.train.neg_2120		+
chr4	115554794	115554834	CLIPSEQ_AGO2.train.neg_34865		+
chr17	40161242	40161282	CLIPSEQ_AGO2.train.neg_18623		-
chr7	33141417	33141457	CLIPSEQ_AGO2.train.neg_40980		-
chr18	10551755	10551795	CLIPSEQ_AGO2.train.neg_19458		+
chr19	38282342	38282382	CLIPSEQ_AGO2.train.neg_23455		-
chr8	22477412	22477452	CLIPSEQ_AGO2.train.neg_41890		+
chr15	65827322	65827362	CLIPSEQ_AGO2.train.neg_13055		+
chr18	44472490	44472530	CLIPSEQ_AGO2.train.neg_21080		-
chr22	32054814	32054854	CLIPSEQ_AGO2.train.neg_31788		-
chr16	89713231	89713271	CLIPSEQ_AGO2.train.neg_16883		-
chr2	166734382	166734422	CLIPSEQ_AGO2.train.neg_25409		-
chr19	45855978	45856018	CLIPSEQ_AGO2.train.neg_23629		-
chr1	78500433	78500473	CLIPSEQ_AGO2.train.neg_579		+
chr22	20759585	20759625	CLIPSEQ_AGO2.train.neg_30172		+
chr5	74986282	74986322	CLIPSEQ_AGO2.train.neg_37225		-
chr16	88871544	88871584	CLIPSEQ_AGO2.train.neg_15803		+
chr22	40942536	40942576	CLIPSEQ_AGO2.train.neg_32007		-
chr22	38868141	38868181	CLIPSEQ_AGO2.train.neg_30748		+
chr18	67990017	67990057	CLIPSEQ_AGO2.train.neg_20244		+
chr4	166382049	166382089	CLIPSEQ_AGO2.train.neg_35025		+
chr4	7057752	7057800	CLIPSEQ_AGO2.train.neg_34294		+
chr6	71999524	71999564	CLIPSEQ_AGO2.train.neg_38382		+
chr22	21955552	21955592	CLIPSEQ_AGO2.train.neg_30252		+
chr16	734378	734418	CLIPSEQ_AGO2.train.neg_15904		-
chr18	12028536	12028576	CLIPSEQ_AGO2.train.neg_19489		+
chr15	83352703	83352743	CLIPSEQ_AGO2.train.neg_14486		-
chr13	115028899	115028939	CLIPSEQ_AGO2.train.neg_9240		+
chr6	24713426	24713466	CLIPSEQ_AGO2.train.neg_38789		-
chr13	27684176	27684216	CLIPSEQ_AGO2.train.neg_9445		-
chr13	95229229	95229269	CLIPSEQ_AGO2.train.neg_10161		-
chrX	70507796	70507836	CLIPSEQ_AGO2.train.neg_46202		+
chr16	69477903	69477943	CLIPSEQ_AGO2.train.neg_15648		+
chr1	78331937	78331977	CLIPSEQ_AGO2.train.neg_574		+
chr16	67566534	67566574	CLIPSEQ_AGO2.train.neg_15552		+
chr14	23376733	23376773	CLIPSEQ_AGO2.train.neg_11566		-
chr4	1999258	1999298	CLIPSEQ_AGO2.train.neg_35126		-
chr21	35960948	35960988	CLIPSEQ_AGO2.train.neg_29516		-
chr5	125952728	125952775	CLIPSEQ_AGO2.train.neg_36568		+
chr8	71500040	71500080	CLIPSEQ_AGO2.train.neg_43182		-
chr15	86317500	86317540	CLIPSEQ_AGO2.train.neg_14531		-
chr20	29873944	29873984	CLIPSEQ_AGO2.train.neg_27123		-
chr2	24254298	24254338	CLIPSEQ_AGO2.train.neg_24812		-
chr14	52962010	52962050	CLIPSEQ_AGO2.train.neg_11923		-
chr10	75538486	75538526	CLIPSEQ_AGO2.train.neg_2215		+
chr5	54816823	54816863	CLIPSEQ_AGO2.train.neg_37108		-
chr21	18941522	18941562	CLIPSEQ_AGO2.train.neg_27884		+
chr20	54973927	54973967	CLIPSEQ_AGO2.train.neg_26535		+
chr7	99480944	99480984	CLIPSEQ_AGO2.train.neg_41312		-
chr6	35378611	35378651	CLIPSEQ_AGO2.train.neg_38131		+
chr11	11958191	11958231	CLIPSEQ_AGO2.train.neg_3981		+
chr1	9997218	9997258	CLIPSEQ_AGO2.train.neg_973		-
chr19	44114510	44114550	CLIPSEQ_AGO2.train.neg_23589		-
chr10	98741184	98741224	CLIPSEQ_AGO2.train.neg_2454		+
chr17	54980880	54980920	CLIPSEQ_AGO2.train.neg_18857		-
chr8	144689603	144689643	CLIPSEQ_AGO2.train.neg_43617		-
chr17	7818137	7818177	CLIPSEQ_AGO2.train.neg_18289		-
chr18	57568555	57568595	CLIPSEQ_AGO2.train.neg_20162		+
chr6	31869228	31869268	CLIPSEQ_AGO2.train.neg_38922		-
chr2	64186128	64186168	CLIPSEQ_AGO2.train.neg_25056		-
chr20	50273182	50273222	CLIPSEQ_AGO2.train.neg_27612		-
chrX	7063545	7063585	CLIPSEQ_AGO2.train.neg_46684		-
chr5	112212259	112212299	CLIPSEQ_AGO2.train.neg_37364		-
chr16	75476219	75476259	CLIPSEQ_AGO2.train.neg_16773		-
chr22	19752751	19752791	CLIPSEQ_AGO2.train.neg_30084		+
chr20	44046094	44046134	CLIPSEQ_AGO2.train.neg_26355		+
chr12	1697800	1697840	CLIPSEQ_AGO2.train.neg_7097		-
chr2	120979275	120979315	CLIPSEQ_AGO2.train.neg_25323		-
chr4	519061	519101	CLIPSEQ_AGO2.train.neg_34141		+
chr21	47721031	47721071	CLIPSEQ_AGO2.train.neg_29980		-
chr20	2085134	2085174	CLIPSEQ_AGO2.train.neg_25593		+
chr20	30784283	30784323	CLIPSEQ_AGO2.train.neg_27150		-
chr10	102740129	102740169	CLIPSEQ_AGO2.train.neg_2512		+
chr11	67185978	67186018	CLIPSEQ_AGO2.train.neg_5600		-
chr20	62896595	62896635	CLIPSEQ_AGO2.train.neg_26727		+
chr9	7798961	7799001	CLIPSEQ_AGO2.train.neg_44756		-
chr3	66495254	66495294	CLIPSEQ_AGO2.train.neg_33758		-
chr16	50062237	50062277	CLIPSEQ_AGO2.train.neg_15333		+
chr22	41020068	41020135	CLIPSEQ_AGO2.train.neg_32013		-
chr14	51406906	51406951	CLIPSEQ_AGO2.train.neg_11902		-
chr13	79945524	79945564	CLIPSEQ_AGO2.train.neg_10147		-
chr6	30299095	30299135	CLIPSEQ_AGO2.train.neg_37951		+
chr18	20926403	20926443	CLIPSEQ_AGO2.train.neg_20747		-
chr22	30194895	30194935	CLIPSEQ_AGO2.train.neg_31702		-
chr11	72441420	72441460	CLIPSEQ_AGO2.train.neg_5657		-
chr6	32148526	32148566	CLIPSEQ_AGO2.train.neg_38041		+
chr15	60765790	60765830	CLIPSEQ_AGO2.train.neg_14085		-
chr15	34634567	34634610	CLIPSEQ_AGO2.train.neg_13711		-
chr20	30819030	30819070	CLIPSEQ_AGO2.train.neg_25978		+
chr12	112570939	112570979	CLIPSEQ_AGO2.train.neg_6912		+
chr5	10237497	10237537	CLIPSEQ_AGO2.train.neg_36898		-
chr22	21353482	21353550	CLIPSEQ_AGO2.train.neg_31444		-
chr19	10335363	10335403	CLIPSEQ_AGO2.train.neg_23076		-
chr15	64379084	64379124	CLIPSEQ_AGO2.train.neg_14114		-
chr2	29145898	29145938	CLIPSEQ_AGO2.train.neg_24090		+
chr2	63241523	63241563	CLIPSEQ_AGO2.train.neg_24264		+
chr22	30164403	30164461	CLIPSEQ_AGO2.train.neg_30487		+
chr11	68661625	68661665	CLIPSEQ_AGO2.train.neg_5637		-
chr22	24409906	24409947	CLIPSEQ_AGO2.train.neg_30330		+
chr17	37409438	37409478	CLIPSEQ_AGO2.train.neg_18557		-
chr12	117299854	117299894	CLIPSEQ_AGO2.train.neg_7946		-
chr13	37398617	37398657	CLIPSEQ_AGO2.train.neg_8418		+
chr19	11280162	11280202	CLIPSEQ_AGO2.train.neg_23100		-
chr14	23990868	23990908	CLIPSEQ_AGO2.train.neg_10436		+
chr19	1218683	1218723	CLIPSEQ_AGO2.train.neg_21544		+
chr4	42134457	42134497	CLIPSEQ_AGO2.train.neg_35357		-
chrX	39917759	39917799	CLIPSEQ_AGO2.train.neg_46852		-
chr1	53348948	53348988	CLIPSEQ_AGO2.train.neg_487		+
chr10	36811249	36811293	CLIPSEQ_AGO2.train.neg_3123		-
chr2	74689938	74689978	CLIPSEQ_AGO2.train.neg_25155		-
chr7	100279623	100279663	CLIPSEQ_AGO2.train.neg_41341		-
chrX	52862640	52862680	CLIPSEQ_AGO2.train.neg_47001		-
chr13	20414886	20414926	CLIPSEQ_AGO2.train.neg_9282		-
chr11	45938563	45938603	CLIPSEQ_AGO2.train.neg_5271		-
chr9	130727455	130727495	CLIPSEQ_AGO2.train.neg_45462		-
chr16	79625409	79625449	CLIPSEQ_AGO2.train.neg_16786		-
chr11	47447407	47447447	CLIPSEQ_AGO2.train.neg_5312		-
chr13	27211477	27211517	CLIPSEQ_AGO2.train.neg_8253		+
chr13	39596280	39596320	CLIPSEQ_AGO2.train.neg_9624		-
chr17	30657689	30657729	CLIPSEQ_AGO2.train.neg_18479		-
chr4	54916475	54916515	CLIPSEQ_AGO2.train.neg_35439		-
chr19	50495506	50495546	CLIPSEQ_AGO2.train.neg_23767		-
chr18	8763760	8763800	CLIPSEQ_AGO2.train.neg_19366		+
chr9	98635880	98635920	CLIPSEQ_AGO2.train.neg_45186		-
chr18	12009028	12009068	CLIPSEQ_AGO2.train.neg_19481		+
chr4	2863838	2863878	CLIPSEQ_AGO2.train.neg_34229		+
chr7	43961326	43961366	CLIPSEQ_AGO2.train.neg_41038		-
chr1	1246192	1246232	CLIPSEQ_AGO2.train.neg_20		+
chr12	54739389	54739439	CLIPSEQ_AGO2.train.neg_6498		+
chr8	117871193	117871233	CLIPSEQ_AGO2.train.neg_43465		-
chr15	76191010	76191050	CLIPSEQ_AGO2.train.neg_13281		+
chrX	12478854	12478894	CLIPSEQ_AGO2.train.neg_45666		+
chr11	119207277	119207317	CLIPSEQ_AGO2.train.neg_4895		+
chr18	14089943	14089983	CLIPSEQ_AGO2.train.neg_20677		-
chr11	64079532	64079572	CLIPSEQ_AGO2.train.neg_4366		+
chr19	37718799	37718861	CLIPSEQ_AGO2.train.neg_22175		+
chr20	34950826	34950866	CLIPSEQ_AGO2.train.neg_26156		+
chr15	89173307	89173347	CLIPSEQ_AGO2.train.neg_13449		+
chr14	56729866	56729906	CLIPSEQ_AGO2.train.neg_10784		+
chr3	100439101	100439141	CLIPSEQ_AGO2.train.neg_32941		+
chr12	67668463	67668503	CLIPSEQ_AGO2.train.neg_6659		+
chr14	31070195	31070235	CLIPSEQ_AGO2.train.neg_10542		+
chr9	32419877	32419917	CLIPSEQ_AGO2.train.neg_43826		+
chr18	33692319	33692359	CLIPSEQ_AGO2.train.neg_20994		-
chr6	136552998	136553038	CLIPSEQ_AGO2.train.neg_39557		-
chr9	71405390	71405430	CLIPSEQ_AGO2.train.neg_44007		+
chr2	112142322	112142362	CLIPSEQ_AGO2.train.neg_24521		+
chr11	111916075	111916115	CLIPSEQ_AGO2.train.neg_4774		+
chr16	18801622	18801662	CLIPSEQ_AGO2.train.neg_16216		-
chr7	73115065	73115105	CLIPSEQ_AGO2.train.neg_40107		+
chr17	42180478	42180518	CLIPSEQ_AGO2.train.neg_18701		-
chr9	123437133	123437173	CLIPSEQ_AGO2.train.neg_45338		-
chr18	29467270	29467310	CLIPSEQ_AGO2.train.neg_20903		-
chr19	1559604	1559644	CLIPSEQ_AGO2.train.neg_22796		-
chr9	139963473	139963513	CLIPSEQ_AGO2.train.neg_45628		-
chr20	62513166	62513206	CLIPSEQ_AGO2.train.neg_26710		+
chr21	45109808	45109848	CLIPSEQ_AGO2.train.neg_28659		+
chr22	29181689	29181729	CLIPSEQ_AGO2.train.neg_30425		+
chr5	49721943	49721983	CLIPSEQ_AGO2.train.neg_37089		-
chr10	114572564	114572604	CLIPSEQ_AGO2.train.neg_2663		+
chr16	69791269	69791309	CLIPSEQ_AGO2.train.neg_16673		-
chr19	10254575	10254615	CLIPSEQ_AGO2.train.neg_23072		-
chr10	73884330	73884370	CLIPSEQ_AGO2.train.neg_3307		-
chr11	74682384	74682439	CLIPSEQ_AGO2.train.neg_4614		+
chr22	24312436	24312476	CLIPSEQ_AGO2.train.neg_30327		+
chr2	96921639	96921679	CLIPSEQ_AGO2.train.neg_25227		-
chr19	13058715	13058755	CLIPSEQ_AGO2.train.neg_21838		+
chr18	32852477	32852517	CLIPSEQ_AGO2.train.neg_20938		-
chr12	27104255	27104295	CLIPSEQ_AGO2.train.neg_6250		+
chr7	23156708	23156748	CLIPSEQ_AGO2.train.neg_39811		+
chr5	43313248	43313288	CLIPSEQ_AGO2.train.neg_37056		-
chr14	89067981	89068021	CLIPSEQ_AGO2.train.neg_11232		+
chr12	57965427	57965467	CLIPSEQ_AGO2.train.neg_6581		+
chr9	96210765	96210805	CLIPSEQ_AGO2.train.neg_45173		-
chr9	32569862	32569902	CLIPSEQ_AGO2.train.neg_44836		-
chr18	33032026	33032066	CLIPSEQ_AGO2.train.neg_20956		-
chr16	70294231	70294271	CLIPSEQ_AGO2.train.neg_16679		-
chrX	153608283	153608323	CLIPSEQ_AGO2.train.neg_46645		+
chr13	95235133	95235173	CLIPSEQ_AGO2.train.neg_10164		-
chr19	42501616	42501656	CLIPSEQ_AGO2.train.neg_23564		-
chr8	8642472	8642512	CLIPSEQ_AGO2.train.neg_42728		-
chr19	12656126	12656166	CLIPSEQ_AGO2.train.neg_23121		-
chr1	119640257	119640297	CLIPSEQ_AGO2.train.neg_1516		-
chr17	42270167	42270207	CLIPSEQ_AGO2.train.neg_18712		-
chr9	116138565	116138605	CLIPSEQ_AGO2.train.neg_45306		-
chr9	33274179	33274219	CLIPSEQ_AGO2.train.neg_43849		+
chr10	103872615	103872655	CLIPSEQ_AGO2.train.neg_3573		-
chr17	79637680	79637720	CLIPSEQ_AGO2.train.neg_18045		+
chr20	42323432	42323472	CLIPSEQ_AGO2.train.neg_26302		+
chr7	90072782	90072822	CLIPSEQ_AGO2.train.neg_40197		+
chrY	21156335	21156375	CLIPSEQ_AGO2.train.neg_47864		-
chr14	93497779	93497819	CLIPSEQ_AGO2.train.neg_12399		-
chr6	111282387	111282427	CLIPSEQ_AGO2.train.neg_38505		+
chr8	54894763	54894803	CLIPSEQ_AGO2.train.neg_43057		-
chr17	28610547	28610587	CLIPSEQ_AGO2.train.neg_18468		-
chrX	148576460	148576500	CLIPSEQ_AGO2.train.neg_47502		-
chr17	38398443	38398483	CLIPSEQ_AGO2.train.neg_17475		+
chr14	64394918	64394958	CLIPSEQ_AGO2.train.neg_10924		+
chr9	139778624	139778664	CLIPSEQ_AGO2.train.neg_44688		+
chr8	126065822	126065862	CLIPSEQ_AGO2.train.neg_43549		-
chr5	179153929	179153969	CLIPSEQ_AGO2.train.neg_36830		+
chr14	31141816	31141856	CLIPSEQ_AGO2.train.neg_10548		+
chr12	113818503	113818543	CLIPSEQ_AGO2.train.neg_6918		+
chr14	69688586	69688626	CLIPSEQ_AGO2.train.neg_11017		+
chr19	58980925	58980976	CLIPSEQ_AGO2.train.neg_22756		+
chr8	30468640	30468680	CLIPSEQ_AGO2.train.neg_42912		-
chr5	36654679	36654719	CLIPSEQ_AGO2.train.neg_36112		+
chr1	59121570	59121610	CLIPSEQ_AGO2.train.neg_1339		-
chr6	28360587	28360627	CLIPSEQ_AGO2.train.neg_38829		-
chr9	17759955	17759995	CLIPSEQ_AGO2.train.neg_43783		+
chr12	53694860	53694903	CLIPSEQ_AGO2.train.neg_6464		+
chr14	73656026	73656066	CLIPSEQ_AGO2.train.neg_11079		+
chr13	41768528	41768586	CLIPSEQ_AGO2.train.neg_9705		-
chr20	20386626	20386666	CLIPSEQ_AGO2.train.neg_27025		-
chr12	27409846	27409886	CLIPSEQ_AGO2.train.neg_6263		+
chr8	91051240	91051280	CLIPSEQ_AGO2.train.neg_42408		+
chrX	102471162	102471202	CLIPSEQ_AGO2.train.neg_46335		+
chr6	29707054	29707094	CLIPSEQ_AGO2.train.neg_38843		-
chr2	103346613	103346653	CLIPSEQ_AGO2.train.neg_25288		-
chr13	25021772	25021812	CLIPSEQ_AGO2.train.neg_9401		-
chr12	109535461	109535501	CLIPSEQ_AGO2.train.neg_6863		+
chr13	50076441	50076481	CLIPSEQ_AGO2.train.neg_8710		+
chr1	75177107	75177147	CLIPSEQ_AGO2.train.neg_1373		-
chrX	47420578	47420618	CLIPSEQ_AGO2.train.neg_45938		+
chr17	36933422	36933462	CLIPSEQ_AGO2.train.neg_18544		-
chr2	27884907	27884947	CLIPSEQ_AGO2.train.neg_24894		-
chr17	34042926	34042967	CLIPSEQ_AGO2.train.neg_17360		+
chr9	111699090	111699130	CLIPSEQ_AGO2.train.neg_44285		+
chr12	53581829	53581869	CLIPSEQ_AGO2.train.neg_6452		+
chr10	18939976	18940016	CLIPSEQ_AGO2.train.neg_2957		-
chr13	115022671	115022711	CLIPSEQ_AGO2.train.neg_9238		+
chr8	144458387	144458427	CLIPSEQ_AGO2.train.neg_42668		+
chr18	77791844	77791884	CLIPSEQ_AGO2.train.neg_21508		-
chr7	23441092	23441133	CLIPSEQ_AGO2.train.neg_40847		-
chr20	14311508	14311548	CLIPSEQ_AGO2.train.neg_26980		-
chr12	6693604	6693644	CLIPSEQ_AGO2.train.neg_7141		-
chr15	45902272	45902312	CLIPSEQ_AGO2.train.neg_12871		+
chr7	148714132	148714172	CLIPSEQ_AGO2.train.neg_41605		-
chr4	85507555	85507595	CLIPSEQ_AGO2.train.neg_34671		+
chr5	94057806	94057846	CLIPSEQ_AGO2.train.neg_36452		+
chr15	90598563	90598603	CLIPSEQ_AGO2.train.neg_13480		+
chr11	19249453	19249493	CLIPSEQ_AGO2.train.neg_5177		-
chr21	47765412	47765452	CLIPSEQ_AGO2.train.neg_28935		+
chr3	156265920	156265960	CLIPSEQ_AGO2.train.neg_34035		-
chr19	58853361	58853401	CLIPSEQ_AGO2.train.neg_22736		+
chr19	49952247	49952287	CLIPSEQ_AGO2.train.neg_23746		-
chr1	108123519	108123559	CLIPSEQ_AGO2.train.neg_1473		-
chrX	38662762	38662802	CLIPSEQ_AGO2.train.neg_45821		+
chr17	56563563	56563603	CLIPSEQ_AGO2.train.neg_18891		-
chr1	23649864	23649904	CLIPSEQ_AGO2.train.neg_1043		-
chr4	39478002	39478042	CLIPSEQ_AGO2.train.neg_34426		+
chr7	102097202	102097242	CLIPSEQ_AGO2.train.neg_41357		-
chr12	109916335	109916375	CLIPSEQ_AGO2.train.neg_6871		+
chr22	41985546	41985586	CLIPSEQ_AGO2.train.neg_32089		-
chr20	47595988	47596028	CLIPSEQ_AGO2.train.neg_26445		+
chr19	16237131	16237171	CLIPSEQ_AGO2.train.neg_21871		+
chr16	30939859	30939899	CLIPSEQ_AGO2.train.neg_15251		+
chr21	45458840	45458880	CLIPSEQ_AGO2.train.neg_28753		+
chr16	24971687	24971727	CLIPSEQ_AGO2.train.neg_16310		-
chrY	21235797	21235837	CLIPSEQ_AGO2.train.neg_48056		-
chr22	26884469	26884509	CLIPSEQ_AGO2.train.neg_30409		+
chrX	53247391	53247431	CLIPSEQ_AGO2.train.neg_47006		-
chr8	56654077	56654117	CLIPSEQ_AGO2.train.neg_43083		-
chr5	74856271	74856311	CLIPSEQ_AGO2.train.neg_36363		+
chr22	50276153	50276193	CLIPSEQ_AGO2.train.neg_31138		+
chrX	153632235	153632275	CLIPSEQ_AGO2.train.neg_47544		-
chr20	399457	399497	CLIPSEQ_AGO2.train.neg_25547		+
chr16	90103868	90103908	CLIPSEQ_AGO2.train.neg_15845		+
chr5	33463004	33463044	CLIPSEQ_AGO2.train.neg_36082		+
chr17	58000530	58000570	CLIPSEQ_AGO2.train.neg_17790		+
chr6	112575206	112575246	CLIPSEQ_AGO2.train.neg_39481		-
chr10	120816190	120816230	CLIPSEQ_AGO2.train.neg_3717		-
chr10	38318230	38318270	CLIPSEQ_AGO2.train.neg_1980		+
chr14	21999006	21999046	CLIPSEQ_AGO2.train.neg_11553		-
chr15	40763380	40763420	CLIPSEQ_AGO2.train.neg_12649		+
chr22	39413062	39413102	CLIPSEQ_AGO2.train.neg_30789		+
chr9	35688610	35688650	CLIPSEQ_AGO2.train.neg_44926		-
chr9	20750670	20750710	CLIPSEQ_AGO2.train.neg_43798		+
chr11	33176484	33176524	CLIPSEQ_AGO2.train.neg_5225		-
chr8	31016645	31016685	CLIPSEQ_AGO2.train.neg_42007		+
chr1	53467947	53467987	CLIPSEQ_AGO2.train.neg_488		+
chr6	84572505	84572545	CLIPSEQ_AGO2.train.neg_38431		+
chr15	83831144	83831184	CLIPSEQ_AGO2.train.neg_14505		-
chr22	39829777	39829817	CLIPSEQ_AGO2.train.neg_30820		+
chr2	64357053	64357093	CLIPSEQ_AGO2.train.neg_25064		-
chr6	37297622	37297662	CLIPSEQ_AGO2.train.neg_38165		+
chr5	60287723	60287763	CLIPSEQ_AGO2.train.neg_36219		+
chr10	71981525	71981565	CLIPSEQ_AGO2.train.neg_3288		-
chr3	143739183	143739223	CLIPSEQ_AGO2.train.neg_33151		+
chr19	19014239	19014279	CLIPSEQ_AGO2.train.neg_23273		-
chr6	25425215	25425255	CLIPSEQ_AGO2.train.neg_37825		+
chr18	13742054	13742094	CLIPSEQ_AGO2.train.neg_19567		+
chr21	45745669	45745709	CLIPSEQ_AGO2.train.neg_28871		+
chr22	19758021	19758061	CLIPSEQ_AGO2.train.neg_30088		+
chr13	19981605	19981645	CLIPSEQ_AGO2.train.neg_8118		+
chr6	43462810	43462853	CLIPSEQ_AGO2.train.neg_38259		+
chr13	50127241	50127281	CLIPSEQ_AGO2.train.neg_9877		-
chr3	47551011	47551051	CLIPSEQ_AGO2.train.neg_33525		-
chr20	20835140	20835205	CLIPSEQ_AGO2.train.neg_27041		-
chr22	45562341	45562381	CLIPSEQ_AGO2.train.neg_31045		+
chr14	50578140	50578180	CLIPSEQ_AGO2.train.neg_11864		-
chr3	43764021	43764061	CLIPSEQ_AGO2.train.neg_32641		+
chr20	62704695	62704759	CLIPSEQ_AGO2.train.neg_27816		-
chr7	7630617	7630691	CLIPSEQ_AGO2.train.neg_39771		+
chr6	42547036	42547076	CLIPSEQ_AGO2.train.neg_38210		+
chr20	35380497	35380537	CLIPSEQ_AGO2.train.neg_27326		-
chr5	40774200	40774243	CLIPSEQ_AGO2.train.neg_37017		-
chr15	76181495	76181535	CLIPSEQ_AGO2.train.neg_13279		+
chr12	72010513	72010553	CLIPSEQ_AGO2.train.neg_7700		-
chr6	26463715	26463755	CLIPSEQ_AGO2.train.neg_37860		+
chr6	17608792	17608832	CLIPSEQ_AGO2.train.neg_37779		+
chr2	99790385	99790425	CLIPSEQ_AGO2.train.neg_25265		-
chr3	52729789	52729829	CLIPSEQ_AGO2.train.neg_33672		-
chrX	114462985	114463025	CLIPSEQ_AGO2.train.neg_47307		-
chr20	25659329	25659369	CLIPSEQ_AGO2.train.neg_27107		-
chr20	23352646	23352686	CLIPSEQ_AGO2.train.neg_25919		+
chr18	74763307	74763347	CLIPSEQ_AGO2.train.neg_21471		-
chr10	46035122	46035162	CLIPSEQ_AGO2.train.neg_3168		-
chr8	125572500	125572540	CLIPSEQ_AGO2.train.neg_42608		+
chrY	21149458	21149498	CLIPSEQ_AGO2.train.neg_47844		-
chr10	65378484	65378524	CLIPSEQ_AGO2.train.neg_2059		+
chr21	45722105	45722145	CLIPSEQ_AGO2.train.neg_28834		+
chr2	128918745	128918785	CLIPSEQ_AGO2.train.neg_24569		+
chr16	23428019	23428059	CLIPSEQ_AGO2.train.neg_16278		-
chr7	105736051	105736091	CLIPSEQ_AGO2.train.neg_41388		-
chr6	34914727	34914767	CLIPSEQ_AGO2.train.neg_38116		+
chr19	49375758	49375798	CLIPSEQ_AGO2.train.neg_22467		+
chr8	97272570	97272610	CLIPSEQ_AGO2.train.neg_43339		-
chr19	18993658	18993698	CLIPSEQ_AGO2.train.neg_23270		-
chr7	44609528	44609568	CLIPSEQ_AGO2.train.neg_41061		-
chr13	50308329	50308369	CLIPSEQ_AGO2.train.neg_9892		-
chr15	40740167	40740207	CLIPSEQ_AGO2.train.neg_12645		+
chr11	648644	648684	CLIPSEQ_AGO2.train.neg_4974		-
chr7	107212545	107212585	CLIPSEQ_AGO2.train.neg_40430		+
chr19	10465059	10465099	CLIPSEQ_AGO2.train.neg_23084		-
chr2	110375307	110375347	CLIPSEQ_AGO2.train.neg_24515		+
chr21	38116268	38116308	CLIPSEQ_AGO2.train.neg_28362		+
chr16	11676342	11676382	CLIPSEQ_AGO2.train.neg_16139		-
chr11	7334599	7334639	CLIPSEQ_AGO2.train.neg_3910		+
chr16	11172251	11172291	CLIPSEQ_AGO2.train.neg_14966		+
chr12	98990398	98990438	CLIPSEQ_AGO2.train.neg_6788		+
chr21	30379797	30379837	CLIPSEQ_AGO2.train.neg_29235		-
chr3	48992107	48992147	CLIPSEQ_AGO2.train.neg_32726		+
chr11	8982748	8982788	CLIPSEQ_AGO2.train.neg_5086		-
chr15	28563619	28563663	CLIPSEQ_AGO2.train.neg_13660		-
chr20	62533483	62533523	CLIPSEQ_AGO2.train.neg_26719		+
chr21	37549041	37549081	CLIPSEQ_AGO2.train.neg_28269		+
chr22	31340728	31340768	CLIPSEQ_AGO2.train.neg_31750		-
chr19	49133503	49133543	CLIPSEQ_AGO2.train.neg_22466		+
chr12	54394486	54394526	CLIPSEQ_AGO2.train.neg_6487		+
chr9	111712194	111712234	CLIPSEQ_AGO2.train.neg_44291		+
chr7	91419656	91419696	CLIPSEQ_AGO2.train.neg_41244		-
chr11	118891081	118891121	CLIPSEQ_AGO2.train.neg_4866		+
chr2	148767344	148767384	CLIPSEQ_AGO2.train.neg_25380		-
chr19	58619090	58619130	CLIPSEQ_AGO2.train.neg_23895		-
chr16	625073	625113	CLIPSEQ_AGO2.train.neg_14729		+
chr6	80871423	80871463	CLIPSEQ_AGO2.train.neg_38417		+
chr15	101133393	101133433	CLIPSEQ_AGO2.train.neg_14630		-
chr15	63442417	63442457	CLIPSEQ_AGO2.train.neg_14094		-
chr8	101165268	101165308	CLIPSEQ_AGO2.train.neg_42503		+
chr8	124239025	124239065	CLIPSEQ_AGO2.train.neg_43517		-
chr7	140045220	140045260	CLIPSEQ_AGO2.train.neg_41577		-
chr21	40759539	40759579	CLIPSEQ_AGO2.train.neg_28473		+
chr2	176995857	176995897	CLIPSEQ_AGO2.train.neg_24657		+
chr11	2413780	2413820	CLIPSEQ_AGO2.train.neg_3866		+
chr19	4449614	4449654	CLIPSEQ_AGO2.train.neg_22931		-
chr4	39465979	39466019	CLIPSEQ_AGO2.train.neg_34413		+
chr6	7567602	7567642	CLIPSEQ_AGO2.train.neg_37704		+
chr16	74720791	74720831	CLIPSEQ_AGO2.train.neg_16750		-
chr14	31383898	31383938	CLIPSEQ_AGO2.train.neg_11685		-
chr6	43417778	43417818	CLIPSEQ_AGO2.train.neg_38256		+
chr8	37553644	37553684	CLIPSEQ_AGO2.train.neg_42018		+
chr11	62446186	62446226	CLIPSEQ_AGO2.train.neg_5448		-
chr1	113068271	113068311	CLIPSEQ_AGO2.train.neg_1494		-
chr15	44136542	44136582	CLIPSEQ_AGO2.train.neg_12821		+
chr3	150291830	150291870	CLIPSEQ_AGO2.train.neg_33166		+
chr10	113940504	113940544	CLIPSEQ_AGO2.train.neg_3648		-
chr8	64118424	64118464	CLIPSEQ_AGO2.train.neg_42283		+
chr2	86876617	86876657	CLIPSEQ_AGO2.train.neg_25207		-
chr1	28947073	28947113	CLIPSEQ_AGO2.train.neg_1107		-
chr11	71805965	71806005	CLIPSEQ_AGO2.train.neg_5651		-
chr21	26964004	26964044	CLIPSEQ_AGO2.train.neg_29114		-
chr6	2767014	2767054	CLIPSEQ_AGO2.train.neg_37668		+
chr14	59104569	59104609	CLIPSEQ_AGO2.train.neg_10862		+
chr1	112305226	112305266	CLIPSEQ_AGO2.train.neg_704		+
chr18	59826274	59826314	CLIPSEQ_AGO2.train.neg_21323		-
chr18	12867567	12867607	CLIPSEQ_AGO2.train.neg_20648		-
chr7	129561897	129561937	CLIPSEQ_AGO2.train.neg_41513		-
chr2	109345324	109345364	CLIPSEQ_AGO2.train.neg_24501		+
chr8	87530277	87530317	CLIPSEQ_AGO2.train.neg_42385		+
chr17	74280037	74280077	CLIPSEQ_AGO2.train.neg_19095		-
chr10	61582191	61582231	CLIPSEQ_AGO2.train.neg_3218		-
chr22	32076291	32076331	CLIPSEQ_AGO2.train.neg_31790		-
chr4	1722598	1722669	CLIPSEQ_AGO2.train.neg_35113		-
chr21	44291785	44291826	CLIPSEQ_AGO2.train.neg_29757		-
chr10	27434935	27434975	CLIPSEQ_AGO2.train.neg_3025		-
chr16	58707876	58707916	CLIPSEQ_AGO2.train.neg_16583		-
chr12	77450269	77450309	CLIPSEQ_AGO2.train.neg_7737		-
chr16	1835173	1835213	CLIPSEQ_AGO2.train.neg_14797		+
chr19	52597513	52597553	CLIPSEQ_AGO2.train.neg_23802		-
chr12	25353329	25353369	CLIPSEQ_AGO2.train.neg_6241		+
chr7	108210064	108210104	CLIPSEQ_AGO2.train.neg_40448		+
chr5	402860	402900	CLIPSEQ_AGO2.train.neg_35994		+
chr4	119632676	119632716	CLIPSEQ_AGO2.train.neg_34878		+
chr6	150064873	150064913	CLIPSEQ_AGO2.train.neg_39616		-
chr21	18920854	18920894	CLIPSEQ_AGO2.train.neg_27878		+
chrY	21139562	21139602	CLIPSEQ_AGO2.train.neg_47818		-
chr18	72180497	72180537	CLIPSEQ_AGO2.train.neg_20273		+
chr11	3844910	3844950	CLIPSEQ_AGO2.train.neg_3875		+
chr1	10008608	10008648	CLIPSEQ_AGO2.train.neg_62		+
chr15	80430700	80430740	CLIPSEQ_AGO2.train.neg_13362		+
chr22	31485051	31485091	CLIPSEQ_AGO2.train.neg_30520		+
chr1	40999734	40999774	CLIPSEQ_AGO2.train.neg_376		+
chr18	13679109	13679149	CLIPSEQ_AGO2.train.neg_20655		-
chr4	53769489	53769529	CLIPSEQ_AGO2.train.neg_35413		-
chr19	58069422	58069462	CLIPSEQ_AGO2.train.neg_23866		-
chr9	78774597	78774637	CLIPSEQ_AGO2.train.neg_44076		+
chr9	139836330	139836370	CLIPSEQ_AGO2.train.neg_45610		-
chr3	88367201	88367241	CLIPSEQ_AGO2.train.neg_32906		+
chr19	34289059	34289099	CLIPSEQ_AGO2.train.neg_22036		+
chr19	42483907	42483947	CLIPSEQ_AGO2.train.neg_23560		-
chrX	12503083	12503123	CLIPSEQ_AGO2.train.neg_45667		+
chr1	228366941	228366981	CLIPSEQ_AGO2.train.neg_880		+
chr2	48013022	48013062	CLIPSEQ_AGO2.train.neg_24208		+
chr13	46758308	46758348	CLIPSEQ_AGO2.train.neg_9800		-
chr8	17415902	17415942	CLIPSEQ_AGO2.train.neg_41780		+
chr10	95712709	95712749	CLIPSEQ_AGO2.train.neg_2426		+
chrX	8578586	8578626	CLIPSEQ_AGO2.train.neg_46694		-
chr13	37534311	37534351	CLIPSEQ_AGO2.train.neg_9595		-
chr7	99010554	99010594	CLIPSEQ_AGO2.train.neg_40271		+
chr16	69149465	69149505	CLIPSEQ_AGO2.train.neg_15635		+
chr4	1205300	1205340	CLIPSEQ_AGO2.train.neg_35086		-
chr22	42566831	42566871	CLIPSEQ_AGO2.train.neg_32147		-
chr21	47787292	47787332	CLIPSEQ_AGO2.train.neg_28942		+
chr21	44445124	44445164	CLIPSEQ_AGO2.train.neg_28644		+
chr21	37409120	37409160	CLIPSEQ_AGO2.train.neg_29545		-
chr14	56736207	56736249	CLIPSEQ_AGO2.train.neg_10785		+
chr6	52549940	52549980	CLIPSEQ_AGO2.train.neg_38320		+
chr8	41397996	41398036	CLIPSEQ_AGO2.train.neg_42099		+
chr2	74656981	74657021	CLIPSEQ_AGO2.train.neg_25151		-
chr5	34932197	34932237	CLIPSEQ_AGO2.train.neg_36097		+
chr12	6977327	6977367	CLIPSEQ_AGO2.train.neg_6089		+
chr5	7863434	7863474	CLIPSEQ_AGO2.train.neg_36894		-
chr16	30023126	30023166	CLIPSEQ_AGO2.train.neg_16362		-
chr4	76709137	76709177	CLIPSEQ_AGO2.train.neg_34617		+
chr9	36044741	36044781	CLIPSEQ_AGO2.train.neg_43916		+
chr22	39121895	39121935	CLIPSEQ_AGO2.train.neg_30778		+
chr15	58015419	58015459	CLIPSEQ_AGO2.train.neg_12989		+
chr21	18979671	18979711	CLIPSEQ_AGO2.train.neg_29084		-
chr8	50653104	50653144	CLIPSEQ_AGO2.train.neg_43036		-
chr8	61504268	61504342	CLIPSEQ_AGO2.train.neg_42263		+
chr20	3514827	3514867	CLIPSEQ_AGO2.train.neg_25650		+
chr14	77765599	77765639	CLIPSEQ_AGO2.train.neg_12272		-
chr14	94507597	94507637	CLIPSEQ_AGO2.train.neg_11294		+
chr7	99937421	99937461	CLIPSEQ_AGO2.train.neg_40325		+
chr9	139619236	139619276	CLIPSEQ_AGO2.train.neg_45608		-
chr16	24777510	24777550	CLIPSEQ_AGO2.train.neg_15107		+
chr12	53125355	53125395	CLIPSEQ_AGO2.train.neg_6439		+
chr21	37428410	37428450	CLIPSEQ_AGO2.train.neg_29568		-
chr3	98300093	98300133	CLIPSEQ_AGO2.train.neg_33812		-
chr14	21931517	21931557	CLIPSEQ_AGO2.train.neg_11537		-
chr6	139463708	139463748	CLIPSEQ_AGO2.train.neg_38611		+
chr19	23780416	23780456	CLIPSEQ_AGO2.train.neg_23312		-
chr5	68662341	68662381	CLIPSEQ_AGO2.train.neg_37184		-
chr13	100618560	100618600	CLIPSEQ_AGO2.train.neg_10221		-
chr20	30379500	30379540	CLIPSEQ_AGO2.train.neg_25964		+
chr18	48420228	48420268	CLIPSEQ_AGO2.train.neg_20037		+
chr14	21690710	21690750	CLIPSEQ_AGO2.train.neg_11515		-
chr9	136010981	136011021	CLIPSEQ_AGO2.train.neg_45558		-
chr10	104415367	104415407	CLIPSEQ_AGO2.train.neg_2567		+
chr19	49423374	49423414	CLIPSEQ_AGO2.train.neg_22475		+
chr11	43478641	43478681	CLIPSEQ_AGO2.train.neg_4151		+
chr14	32615801	32615841	CLIPSEQ_AGO2.train.neg_10563		+
chr16	427858	427898	CLIPSEQ_AGO2.train.neg_15895		-
chr15	65949280	65949321	CLIPSEQ_AGO2.train.neg_13071		+
chr21	34828040	34828080	CLIPSEQ_AGO2.train.neg_28106		+
chr22	42504685	42504725	CLIPSEQ_AGO2.train.neg_31019		+
chr18	55770238	55770278	CLIPSEQ_AGO2.train.neg_20132		+
chr11	125938196	125938236	CLIPSEQ_AGO2.train.neg_4928		+
chr8	17164514	17164554	CLIPSEQ_AGO2.train.neg_42779		-
chr15	78835339	78835379	CLIPSEQ_AGO2.train.neg_13325		+
chr19	44242935	44242975	CLIPSEQ_AGO2.train.neg_23596		-
chr8	62486917	62486957	CLIPSEQ_AGO2.train.neg_43118		-
chr3	25829736	25829776	CLIPSEQ_AGO2.train.neg_32508		+
chr19	39388255	39388295	CLIPSEQ_AGO2.train.neg_23479		-
chr15	73883076	73883116	CLIPSEQ_AGO2.train.neg_14321		-
chr7	73608537	73608577	CLIPSEQ_AGO2.train.neg_40122		+
chr12	110976976	110977016	CLIPSEQ_AGO2.train.neg_7900		-
chr15	64801463	64801503	CLIPSEQ_AGO2.train.neg_13047		+
chr15	66633324	66633364	CLIPSEQ_AGO2.train.neg_14197		-
chr16	67955435	67955475	CLIPSEQ_AGO2.train.neg_15589		+
chr9	116671844	116671884	CLIPSEQ_AGO2.train.neg_44337		+
chr3	36553685	36553725	CLIPSEQ_AGO2.train.neg_32554		+
chr10	121437216	121437256	CLIPSEQ_AGO2.train.neg_2700		+
chr14	99979777	99979817	CLIPSEQ_AGO2.train.neg_11328		+
chr19	41249185	41249225	CLIPSEQ_AGO2.train.neg_23541		-
chr1	27176779	27176819	CLIPSEQ_AGO2.train.neg_213		+
chr10	104883817	104883871	CLIPSEQ_AGO2.train.neg_3605		-
chrX	48435576	48435616	CLIPSEQ_AGO2.train.neg_45972		+
chr7	150072375	150072415	CLIPSEQ_AGO2.train.neg_40657		+
chr11	61907816	61907856	CLIPSEQ_AGO2.train.neg_4291		+
chr8	48816225	48816265	CLIPSEQ_AGO2.train.neg_43034		-
chr6	31729626	31729666	CLIPSEQ_AGO2.train.neg_38021		+
chr17	28498560	28498600	CLIPSEQ_AGO2.train.neg_17281		+
chr12	8620935	8620975	CLIPSEQ_AGO2.train.neg_6141		+
chrY	21094001	21094041	CLIPSEQ_AGO2.train.neg_47719		-
chr17	58090921	58090961	CLIPSEQ_AGO2.train.neg_18913		-
chr20	42091691	42091731	CLIPSEQ_AGO2.train.neg_26297		+
chr12	111864638	111864678	CLIPSEQ_AGO2.train.neg_6901		+
chr14	53146191	53146231	CLIPSEQ_AGO2.train.neg_11931		-
chr13	22262644	22262684	CLIPSEQ_AGO2.train.neg_8181		+
chr17	37410160	37410200	CLIPSEQ_AGO2.train.neg_18558		-
chr22	19955025	19955065	CLIPSEQ_AGO2.train.neg_30108		+
chr2	71208980	71209020	CLIPSEQ_AGO2.train.neg_25105		-
chr1	27602591	27602631	CLIPSEQ_AGO2.train.neg_221		+
chrX	150568953	150568993	CLIPSEQ_AGO2.train.neg_46618		+
chr19	37588021	37588061	CLIPSEQ_AGO2.train.neg_22173		+
chr19	10367832	10367872	CLIPSEQ_AGO2.train.neg_21745		+
chr5	109055195	109055235	CLIPSEQ_AGO2.train.neg_36498		+
chr15	90181183	90181223	CLIPSEQ_AGO2.train.neg_14562		-
chr11	9604724	9604764	CLIPSEQ_AGO2.train.neg_3944		+
chr1	231473144	231473184	CLIPSEQ_AGO2.train.neg_887		+
chrY	21092023	21092063	CLIPSEQ_AGO2.train.neg_47716		-
chr15	63621780	63621820	CLIPSEQ_AGO2.train.neg_14097		-
chrX	107328474	107328514	CLIPSEQ_AGO2.train.neg_47257		-
chr7	66478272	66478312	CLIPSEQ_AGO2.train.neg_40076		+
chr14	21962161	21962201	CLIPSEQ_AGO2.train.neg_10366		+
chr6	71999149	71999189	CLIPSEQ_AGO2.train.neg_38381		+
chr14	35873575	35873615	CLIPSEQ_AGO2.train.neg_11757		-
chr22	51039547	51039587	CLIPSEQ_AGO2.train.neg_31217		+
chr18	21754751	21754791	CLIPSEQ_AGO2.train.neg_20766		-
chr5	52709544	52709590	CLIPSEQ_AGO2.train.neg_36160		+
chr8	42922031	42922071	CLIPSEQ_AGO2.train.neg_42166		+
chr12	117592874	117592914	CLIPSEQ_AGO2.train.neg_7953		-
chr21	35885668	35885708	CLIPSEQ_AGO2.train.neg_29491		-
chr10	105151409	105151449	CLIPSEQ_AGO2.train.neg_3615		-
chr18	47022038	47022078	CLIPSEQ_AGO2.train.neg_21169		-
chr8	82619525	82619565	CLIPSEQ_AGO2.train.neg_43253		-
chr20	37597864	37597904	CLIPSEQ_AGO2.train.neg_26262		+
chr18	51836555	51836595	CLIPSEQ_AGO2.train.neg_20082		+
chr20	34045081	34045121	CLIPSEQ_AGO2.train.neg_26098		+
chr7	1607014	1607054	CLIPSEQ_AGO2.train.neg_40708		-
chr7	39669814	39669854	CLIPSEQ_AGO2.train.neg_39924		+
chr12	63257794	63257834	CLIPSEQ_AGO2.train.neg_7666		-
chr18	43434891	43434931	CLIPSEQ_AGO2.train.neg_21027		-
chr16	1782320	1782360	CLIPSEQ_AGO2.train.neg_14786		+
chr10	5960178	5960218	CLIPSEQ_AGO2.train.neg_1725		+
chr18	77966072	77966112	CLIPSEQ_AGO2.train.neg_21517		-
chr15	41023497	41023537	CLIPSEQ_AGO2.train.neg_12678		+
chr21	18972077	18972117	CLIPSEQ_AGO2.train.neg_29076		-
chr12	57121236	57121276	CLIPSEQ_AGO2.train.neg_7631		-
chr21	30443132	30443172	CLIPSEQ_AGO2.train.neg_29258		-
chr4	88814035	88814075	CLIPSEQ_AGO2.train.neg_34698		+
chr22	29322602	29322642	CLIPSEQ_AGO2.train.neg_30427		+
chr10	15648655	15648695	CLIPSEQ_AGO2.train.neg_2935		-
chr11	118923935	118923975	CLIPSEQ_AGO2.train.neg_5899		-
chr19	2232743	2232783	CLIPSEQ_AGO2.train.neg_22854		-
chr14	24774084	24774124	CLIPSEQ_AGO2.train.neg_10491		+
chr22	46734561	46734601	CLIPSEQ_AGO2.train.neg_31102		+
chr4	110602729	110602769	CLIPSEQ_AGO2.train.neg_34828		+
chr18	19192559	19192599	CLIPSEQ_AGO2.train.neg_19599		+
chr12	116489034	116489074	CLIPSEQ_AGO2.train.neg_7940		-
chr13	21715543	21715583	CLIPSEQ_AGO2.train.neg_8148		+
chr22	42266830	42266870	CLIPSEQ_AGO2.train.neg_30994		+
chr18	48222689	48222729	CLIPSEQ_AGO2.train.neg_20030		+
chr19	39388634	39388674	CLIPSEQ_AGO2.train.neg_23481		-
chr13	41703830	41703870	CLIPSEQ_AGO2.train.neg_9686		-
chr9	130925576	130925616	CLIPSEQ_AGO2.train.neg_44480		+
chr5	149828094	149828134	CLIPSEQ_AGO2.train.neg_37576		-
chr15	63574182	63574222	CLIPSEQ_AGO2.train.neg_13019		+
chr15	90172156	90172196	CLIPSEQ_AGO2.train.neg_14559		-
chr2	106428501	106428541	CLIPSEQ_AGO2.train.neg_24497		+
chrX	129492377	129492417	CLIPSEQ_AGO2.train.neg_46549		+
chr6	11097898	11097938	CLIPSEQ_AGO2.train.neg_37727		+
chr19	45923758	45923798	CLIPSEQ_AGO2.train.neg_23635		-
chr10	62632527	62632567	CLIPSEQ_AGO2.train.neg_3225		-
chr1	67884473	67884513	CLIPSEQ_AGO2.train.neg_1356		-
chr21	33719442	33719482	CLIPSEQ_AGO2.train.neg_29356		-
chr18	32822146	32822186	CLIPSEQ_AGO2.train.neg_19849		+
chr1	118464935	118464975	CLIPSEQ_AGO2.train.neg_1513		-
chr5	88060851	88060891	CLIPSEQ_AGO2.train.neg_37293		-
chr21	35962106	35962146	CLIPSEQ_AGO2.train.neg_29517		-
chr5	141317450	141317490	CLIPSEQ_AGO2.train.neg_36706		+
chr10	75009393	75009433	CLIPSEQ_AGO2.train.neg_3351		-
chrY	21189932	21190007	CLIPSEQ_AGO2.train.neg_47954		-
chr14	50141204	50141244	CLIPSEQ_AGO2.train.neg_11853		-
chr6	29708385	29708425	CLIPSEQ_AGO2.train.neg_38844		-
chr5	154298954	154298994	CLIPSEQ_AGO2.train.neg_37599		-
chr9	37449435	37449476	CLIPSEQ_AGO2.train.neg_44973		-
chrX	119005570	119005610	CLIPSEQ_AGO2.train.neg_46486		+
chr22	19918800	19918840	CLIPSEQ_AGO2.train.neg_31384		-
chr12	93967681	93967721	CLIPSEQ_AGO2.train.neg_6751		+
chr20	49355280	49355320	CLIPSEQ_AGO2.train.neg_26494		+
chr3	134218483	134218526	CLIPSEQ_AGO2.train.neg_33089		+
chr21	34880002	34880042	CLIPSEQ_AGO2.train.neg_29449		-
chr12	22832821	22832861	CLIPSEQ_AGO2.train.neg_6237		+
chr7	45753797	45753837	CLIPSEQ_AGO2.train.neg_39999		+
chr20	3171807	3171847	CLIPSEQ_AGO2.train.neg_26830		-
chr12	42708762	42708802	CLIPSEQ_AGO2.train.neg_7354		-
chr9	95393239	95393279	CLIPSEQ_AGO2.train.neg_45152		-
chr12	49522665	49522705	CLIPSEQ_AGO2.train.neg_7446		-
chr1	59146654	59146694	CLIPSEQ_AGO2.train.neg_1344		-
chr4	73959919	73959959	CLIPSEQ_AGO2.train.neg_35501		-
chr16	5079233	5079273	CLIPSEQ_AGO2.train.neg_16100		-
chr1	151733416	151733456	CLIPSEQ_AGO2.train.neg_1547		-
chr12	56917262	56917302	CLIPSEQ_AGO2.train.neg_6549		+
chr6	36106539	36106579	CLIPSEQ_AGO2.train.neg_38138		+
chr5	68607009	68607049	CLIPSEQ_AGO2.train.neg_37174		-
chr14	68017400	68017440	CLIPSEQ_AGO2.train.neg_11000		+
chr16	28856874	28856914	CLIPSEQ_AGO2.train.neg_16340		-
chr12	69206067	69206107	CLIPSEQ_AGO2.train.neg_6680		+
chr15	63429388	63429428	CLIPSEQ_AGO2.train.neg_14090		-
chr9	139806802	139806842	CLIPSEQ_AGO2.train.neg_44690		+
chr21	40761160	40761200	CLIPSEQ_AGO2.train.neg_28476		+
chr13	52600654	52600694	CLIPSEQ_AGO2.train.neg_8743		+
chr20	21289647	21289687	CLIPSEQ_AGO2.train.neg_25883		+
chr17	8113437	8113477	CLIPSEQ_AGO2.train.neg_18303		-
chr5	153939689	153939729	CLIPSEQ_AGO2.train.neg_37594		-
chr4	1848053	1848093	CLIPSEQ_AGO2.train.neg_35119		-
chr14	104626477	104626517	CLIPSEQ_AGO2.train.neg_11439		+
chr19	2810664	2810704	CLIPSEQ_AGO2.train.neg_21601		+
chr8	120860084	120860124	CLIPSEQ_AGO2.train.neg_43490		-
chr2	61003983	61004023	CLIPSEQ_AGO2.train.neg_24239		+
chr3	142359393	142359433	CLIPSEQ_AGO2.train.neg_33144		+
chr6	39079185	39079225	CLIPSEQ_AGO2.train.neg_39083		-
chr17	27892360	27892400	CLIPSEQ_AGO2.train.neg_18454		-
chr6	30617490	30617530	CLIPSEQ_AGO2.train.neg_37977		+
chr12	8873321	8873361	CLIPSEQ_AGO2.train.neg_6146		+
chr14	64174413	64174456	CLIPSEQ_AGO2.train.neg_12067		-
chr22	19976084	19976124	CLIPSEQ_AGO2.train.neg_31395		-
chr15	75130786	75130826	CLIPSEQ_AGO2.train.neg_14340		-
chr3	133295738	133295778	CLIPSEQ_AGO2.train.neg_33082		+
chr20	49576465	49576505	CLIPSEQ_AGO2.train.neg_26507		+
chr10	99241703	99241743	CLIPSEQ_AGO2.train.neg_3490		-
chr6	33382498	33382538	CLIPSEQ_AGO2.train.neg_38083		+
chr11	122932268	122932308	CLIPSEQ_AGO2.train.neg_5916		-
chr18	25640705	25640745	CLIPSEQ_AGO2.train.neg_20831		-
chr5	112218629	112218669	CLIPSEQ_AGO2.train.neg_36516		+
chr14	50242455	50242495	CLIPSEQ_AGO2.train.neg_10661		+
chr22	21795758	21795821	CLIPSEQ_AGO2.train.neg_30241		+
chr16	28926397	28926437	CLIPSEQ_AGO2.train.neg_16344		-
chr2	232323292	232323332	CLIPSEQ_AGO2.train.neg_25494		-
chr7	99007068	99007108	CLIPSEQ_AGO2.train.neg_40267		+
chr11	77777780	77777820	CLIPSEQ_AGO2.train.neg_5733		-
chr13	100018627	100018667	CLIPSEQ_AGO2.train.neg_9082		+
chr16	734815	734855	CLIPSEQ_AGO2.train.neg_15905		-
chr3	112736308	112736348	CLIPSEQ_AGO2.train.neg_33862		-
chrX	69377304	69377344	CLIPSEQ_AGO2.train.neg_46169		+
chr11	85389319	85389359	CLIPSEQ_AGO2.train.neg_5764		-
chr11	119004698	119004738	CLIPSEQ_AGO2.train.neg_4882		+
chr13	72250129	72250169	CLIPSEQ_AGO2.train.neg_10033		-
chr10	114259274	114259314	CLIPSEQ_AGO2.train.neg_2657		+
chr22	29505160	29505200	CLIPSEQ_AGO2.train.neg_30446		+
chr16	57474483	57474523	CLIPSEQ_AGO2.train.neg_16544		-
chr16	30796099	30796139	CLIPSEQ_AGO2.train.neg_16406		-
chr9	35094698	35094738	CLIPSEQ_AGO2.train.neg_44907		-
chr15	40837429	40837469	CLIPSEQ_AGO2.train.neg_13759		-
chr3	184945389	184945429	CLIPSEQ_AGO2.train.neg_34083		-
chr1	173792929	173792969	CLIPSEQ_AGO2.train.neg_1623		-
chr5	60095555	60095595	CLIPSEQ_AGO2.train.neg_37142		-
chr19	47571989	47572029	CLIPSEQ_AGO2.train.neg_23685		-
chr15	23013181	23013221	CLIPSEQ_AGO2.train.neg_13629		-
chr13	50643137	50643177	CLIPSEQ_AGO2.train.neg_9924		-
chrX	100658469	100658509	CLIPSEQ_AGO2.train.neg_47208		-
chr10	97241690	97241730	CLIPSEQ_AGO2.train.neg_3453		-
chr17	28793627	28793667	CLIPSEQ_AGO2.train.neg_17288		+
chr14	22001902	22001942	CLIPSEQ_AGO2.train.neg_11554		-
chr19	39423569	39423609	CLIPSEQ_AGO2.train.neg_22231		+
chr8	144691387	144691427	CLIPSEQ_AGO2.train.neg_43618		-
chr20	46397811	46397851	CLIPSEQ_AGO2.train.neg_27533		-
chr20	55947213	55947253	CLIPSEQ_AGO2.train.neg_26551		+
chr7	99015635	99015675	CLIPSEQ_AGO2.train.neg_40273		+
chr21	38099826	38099866	CLIPSEQ_AGO2.train.neg_28356		+
chr5	61690847	61690887	CLIPSEQ_AGO2.train.neg_36231		+
chr15	63576478	63576518	CLIPSEQ_AGO2.train.neg_13020		+
chr9	94064431	94064471	CLIPSEQ_AGO2.train.neg_45120		-
chr21	44285320	44285360	CLIPSEQ_AGO2.train.neg_29750		-
chr14	102711378	102711418	CLIPSEQ_AGO2.train.neg_12455		-
chr6	159215679	159215719	CLIPSEQ_AGO2.train.neg_39636		-
chr10	131672062	131672102	CLIPSEQ_AGO2.train.neg_3797		-
chr8	101548092	101548132	CLIPSEQ_AGO2.train.neg_43381		-
chr16	67176557	67176597	CLIPSEQ_AGO2.train.neg_15522		+
chr20	5098921	5098961	CLIPSEQ_AGO2.train.neg_26902		-
chr21	33956689	33956729	CLIPSEQ_AGO2.train.neg_29377		-
chr12	57486455	57486495	CLIPSEQ_AGO2.train.neg_6557		+
chr3	47303633	47303673	CLIPSEQ_AGO2.train.neg_33513		-
chr14	105862337	105862377	CLIPSEQ_AGO2.train.neg_11471		+
chr17	39866898	39866938	CLIPSEQ_AGO2.train.neg_18602		-
chr12	7053994	7054034	CLIPSEQ_AGO2.train.neg_6103		+
chr8	74229661	74229701	CLIPSEQ_AGO2.train.neg_42329		+
chr13	48615695	48615735	CLIPSEQ_AGO2.train.neg_8634		+
chr13	96290742	96290782	CLIPSEQ_AGO2.train.neg_10194		-
chr16	3652852	3652892	CLIPSEQ_AGO2.train.neg_16031		-
chr3	44446057	44446097	CLIPSEQ_AGO2.train.neg_32643		+
chr20	23352417	23352457	CLIPSEQ_AGO2.train.neg_25917		+
chr11	66627303	66627343	CLIPSEQ_AGO2.train.neg_4477		+
chr15	31684701	31684741	CLIPSEQ_AGO2.train.neg_12554		+
chr13	31888309	31888349	CLIPSEQ_AGO2.train.neg_8352		+
chr4	110738919	110738959	CLIPSEQ_AGO2.train.neg_34833		+
chr5	180227933	180227973	CLIPSEQ_AGO2.train.neg_37652		-
chr20	44521977	44522017	CLIPSEQ_AGO2.train.neg_26406		+
chr18	28617168	28617208	CLIPSEQ_AGO2.train.neg_20863		-
chr19	38045830	38045870	CLIPSEQ_AGO2.train.neg_23430		-
chrX	109606936	109606976	CLIPSEQ_AGO2.train.neg_47284		-
chr7	26250905	26250945	CLIPSEQ_AGO2.train.neg_39847		+
chr4	41260342	41260382	CLIPSEQ_AGO2.train.neg_34445		+
chr4	140378276	140378316	CLIPSEQ_AGO2.train.neg_34937		+
chr16	56465631	56465671	CLIPSEQ_AGO2.train.neg_16520		-
chr7	149412547	149412587	CLIPSEQ_AGO2.train.neg_40645		+
chr14	20944076	20944116	CLIPSEQ_AGO2.train.neg_10349		+
chr16	81555368	81555408	CLIPSEQ_AGO2.train.neg_15737		+
chr10	70925436	70925476	CLIPSEQ_AGO2.train.neg_2114		+
chr11	61128501	61128541	CLIPSEQ_AGO2.train.neg_5390		-
chrY	21153128	21153168	CLIPSEQ_AGO2.train.neg_47854		-
chr12	57451231	57451271	CLIPSEQ_AGO2.train.neg_7636		-
chr17	27947579	27947619	CLIPSEQ_AGO2.train.neg_17272		+
chr3	179388710	179388750	CLIPSEQ_AGO2.train.neg_33221		+
chr16	31191582	31191622	CLIPSEQ_AGO2.train.neg_15285		+
chr4	100812721	100812761	CLIPSEQ_AGO2.train.neg_35679		-
chr14	68148454	68148494	CLIPSEQ_AGO2.train.neg_12113		-
chr12	48175731	48175771	CLIPSEQ_AGO2.train.neg_6347		+
chr17	42270904	42270944	CLIPSEQ_AGO2.train.neg_18714		-
chr14	39603704	39603744	CLIPSEQ_AGO2.train.neg_10611		+
chr17	40750173	40750213	CLIPSEQ_AGO2.train.neg_18652		-
chr22	31871236	31871276	CLIPSEQ_AGO2.train.neg_31776		-
chr21	40193120	40193160	CLIPSEQ_AGO2.train.neg_28456		+
chr14	104245974	104246014	CLIPSEQ_AGO2.train.neg_12477		-
chr4	13601312	13601352	CLIPSEQ_AGO2.train.neg_35236		-
chrX	54485149	54485189	CLIPSEQ_AGO2.train.neg_47039		-
chr21	34125780	34125820	CLIPSEQ_AGO2.train.neg_29419		-
chr2	37322773	37322813	CLIPSEQ_AGO2.train.neg_24137		+
chr7	2460844	2460884	CLIPSEQ_AGO2.train.neg_39688		+
chr20	34301648	34301688	CLIPSEQ_AGO2.train.neg_27297		-
chr12	57120144	57120184	CLIPSEQ_AGO2.train.neg_7629		-
chr22	38231558	38231598	CLIPSEQ_AGO2.train.neg_31908		-
chr5	134210181	134210221	CLIPSEQ_AGO2.train.neg_36640		+
chr7	92132317	92132357	CLIPSEQ_AGO2.train.neg_41262		-
chr18	33721464	33721504	CLIPSEQ_AGO2.train.neg_19924		+
chr4	88941721	88941761	CLIPSEQ_AGO2.train.neg_34704		+
chr8	30007364	30007404	CLIPSEQ_AGO2.train.neg_41986		+
chr18	55236477	55236517	CLIPSEQ_AGO2.train.neg_21276		-
chr21	40185527	40185567	CLIPSEQ_AGO2.train.neg_28443		+
chr13	53207430	53207470	CLIPSEQ_AGO2.train.neg_8767		+
chr16	1415135	1415175	CLIPSEQ_AGO2.train.neg_15928		-
chr22	19131712	19131752	CLIPSEQ_AGO2.train.neg_31310		-
chr3	196307696	196307736	CLIPSEQ_AGO2.train.neg_33251		+
chr5	176860515	176860555	CLIPSEQ_AGO2.train.neg_36814		+
chr21	30275449	30275489	CLIPSEQ_AGO2.train.neg_29205		-
chr1	63301763	63301803	CLIPSEQ_AGO2.train.neg_528		+
chr14	54953496	54953536	CLIPSEQ_AGO2.train.neg_11964		-
chr2	53954445	53954485	CLIPSEQ_AGO2.train.neg_25005		-
chr11	69465288	69465328	CLIPSEQ_AGO2.train.neg_4557		+
chr17	80650044	80650084	CLIPSEQ_AGO2.train.neg_19213		-
chr14	61439006	61439046	CLIPSEQ_AGO2.train.neg_12039		-
chr17	53003148	53003188	CLIPSEQ_AGO2.train.neg_17726		+
chr17	40714137	40714177	CLIPSEQ_AGO2.train.neg_17514		+
chr21	30274236	30274276	CLIPSEQ_AGO2.train.neg_29194		-
chr20	30958640	30958680	CLIPSEQ_AGO2.train.neg_26001		+
chr14	69405407	69405447	CLIPSEQ_AGO2.train.neg_12133		-
chr10	120455878	120455918	CLIPSEQ_AGO2.train.neg_3709		-
chr14	53227855	53227895	CLIPSEQ_AGO2.train.neg_10734		+
chr19	9939271	9939311	CLIPSEQ_AGO2.train.neg_21735		+
chr3	50365430	50365470	CLIPSEQ_AGO2.train.neg_33616		-
chr6	86374447	86374490	CLIPSEQ_AGO2.train.neg_39286		-
chr22	44367228	44367268	CLIPSEQ_AGO2.train.neg_31028		+
chr8	23272633	23272673	CLIPSEQ_AGO2.train.neg_42833		-
chr10	11887171	11887211	CLIPSEQ_AGO2.train.neg_1785		+
chr7	73016638	73016678	CLIPSEQ_AGO2.train.neg_41164		-
chr13	111369271	111369311	CLIPSEQ_AGO2.train.neg_9161		+
chr7	100304436	100304476	CLIPSEQ_AGO2.train.neg_40352		+
chr15	90749837	90749877	CLIPSEQ_AGO2.train.neg_13488		+
chrY	21067792	21067832	CLIPSEQ_AGO2.train.neg_47652		-
chr14	20820418	20820458	CLIPSEQ_AGO2.train.neg_10325		+
chr2	38709027	38709067	CLIPSEQ_AGO2.train.neg_24148		+
chr13	113897753	113897793	CLIPSEQ_AGO2.train.neg_9205		+
chrX	71475862	71475902	CLIPSEQ_AGO2.train.neg_47123		-
chr14	81989953	81989993	CLIPSEQ_AGO2.train.neg_12325		-
chr10	29709323	29709363	CLIPSEQ_AGO2.train.neg_1941		+
chr5	53815759	53815799	CLIPSEQ_AGO2.train.neg_36171		+
chr7	26791693	26791733	CLIPSEQ_AGO2.train.neg_40878		-
chr17	59786227	59786267	CLIPSEQ_AGO2.train.neg_18922		-
chr13	49664047	49664087	CLIPSEQ_AGO2.train.neg_8675		+
chr7	72990094	72990134	CLIPSEQ_AGO2.train.neg_41159		-
chr13	114552159	114552199	CLIPSEQ_AGO2.train.neg_10320		-
chr15	65281748	65281788	CLIPSEQ_AGO2.train.neg_14162		-
chr11	62365725	62365765	CLIPSEQ_AGO2.train.neg_5430		-
chr20	55060872	55060912	CLIPSEQ_AGO2.train.neg_26537		+
chr22	19504999	19505039	CLIPSEQ_AGO2.train.neg_30063		+
chr6	31763601	31763641	CLIPSEQ_AGO2.train.neg_38904		-
chr8	22473042	22473082	CLIPSEQ_AGO2.train.neg_41887		+
chr21	27130384	27130424	CLIPSEQ_AGO2.train.neg_27918		+
chr9	132379530	132379570	CLIPSEQ_AGO2.train.neg_44590		+
chr2	85133589	85133629	CLIPSEQ_AGO2.train.neg_24391		+
chr15	40312154	40312194	CLIPSEQ_AGO2.train.neg_12604		+
chr9	78906268	78906308	CLIPSEQ_AGO2.train.neg_44079		+
chr22	26908259	26908299	CLIPSEQ_AGO2.train.neg_31613		-
chr8	82579887	82579927	CLIPSEQ_AGO2.train.neg_43245		-
chr19	44656733	44656773	CLIPSEQ_AGO2.train.neg_22385		+
chr13	28209169	28209209	CLIPSEQ_AGO2.train.neg_8285		+
chr11	31772236	31772276	CLIPSEQ_AGO2.train.neg_4064		+
chr7	978011	978051	CLIPSEQ_AGO2.train.neg_40694		-
chr5	55275914	55275954	CLIPSEQ_AGO2.train.neg_37121		-
chr1	94633885	94633925	CLIPSEQ_AGO2.train.neg_1455		-
chr9	44472583	44472623	CLIPSEQ_AGO2.train.neg_43988		+
chr12	406898	406938	CLIPSEQ_AGO2.train.neg_7076		-
chr19	38786672	38786712	CLIPSEQ_AGO2.train.neg_22206		+
chr19	5785183	5785223	CLIPSEQ_AGO2.train.neg_22963		-
chr9	138389470	138389510	CLIPSEQ_AGO2.train.neg_45580		-
chr3	113590006	113590046	CLIPSEQ_AGO2.train.neg_32987		+
chr5	74095851	74095891	CLIPSEQ_AGO2.train.neg_36355		+
chr14	50077293	50077333	CLIPSEQ_AGO2.train.neg_10648		+
chr22	29191324	29191364	CLIPSEQ_AGO2.train.neg_31656		-
chr11	117019270	117019310	CLIPSEQ_AGO2.train.neg_4810		+
chr1	145671245	145671285	CLIPSEQ_AGO2.train.neg_734		+
chr17	28964833	28964873	CLIPSEQ_AGO2.train.neg_17296		+
chr3	15658730	15658770	CLIPSEQ_AGO2.train.neg_32458		+
chr13	48601036	48601076	CLIPSEQ_AGO2.train.neg_9847		-
chr8	104453604	104453644	CLIPSEQ_AGO2.train.neg_42519		+
chr16	75606058	75606098	CLIPSEQ_AGO2.train.neg_15701		+
chr14	55649552	55649592	CLIPSEQ_AGO2.train.neg_11988		-
chr3	105433739	105433779	CLIPSEQ_AGO2.train.neg_33832		-
chr13	24340605	24340645	CLIPSEQ_AGO2.train.neg_9392		-
chrX	114359450	114359490	CLIPSEQ_AGO2.train.neg_47299		-
chr8	28589165	28589205	CLIPSEQ_AGO2.train.neg_41980		+
chr11	67802841	67802881	CLIPSEQ_AGO2.train.neg_4524		+
chr13	42770533	42770573	CLIPSEQ_AGO2.train.neg_8548		+
chr12	105686192	105686232	CLIPSEQ_AGO2.train.neg_6838		+
chr16	70206725	70206765	CLIPSEQ_AGO2.train.neg_16677		-
chr20	35390555	35390595	CLIPSEQ_AGO2.train.neg_27329		-
chr9	86561654	86561694	CLIPSEQ_AGO2.train.neg_45082		-
chr6	101307192	101307232	CLIPSEQ_AGO2.train.neg_39391		-
chr6	122730233	122730273	CLIPSEQ_AGO2.train.neg_38570		+
chr10	115442805	115442845	CLIPSEQ_AGO2.train.neg_2667		+
chr8	99078767	99078807	CLIPSEQ_AGO2.train.neg_42481		+
chr13	103462639	103462679	CLIPSEQ_AGO2.train.neg_9113		+
chr17	18168518	18168558	CLIPSEQ_AGO2.train.neg_17178		+
chr17	74085429	74085469	CLIPSEQ_AGO2.train.neg_19084		-
chr11	73600066	73600106	CLIPSEQ_AGO2.train.neg_4590		+
chr20	328209	328249	CLIPSEQ_AGO2.train.neg_25524		+
chr16	71909618	71909658	CLIPSEQ_AGO2.train.neg_16714		-
chr18	21405972	21406012	CLIPSEQ_AGO2.train.neg_19731		+
chr7	86842153	86842193	CLIPSEQ_AGO2.train.neg_41225		-
chr1	100756665	100756705	CLIPSEQ_AGO2.train.neg_652		+
chr8	25334173	25334213	CLIPSEQ_AGO2.train.neg_41921		+
chr13	115049183	115049223	CLIPSEQ_AGO2.train.neg_9248		+
chrX	6971710	6971750	CLIPSEQ_AGO2.train.neg_46678		-
chr3	45730771	45730811	CLIPSEQ_AGO2.train.neg_32686		+
chr15	71446647	71446687	CLIPSEQ_AGO2.train.neg_14283		-
chr17	38500497	38500537	CLIPSEQ_AGO2.train.neg_17485		+
chr4	74080518	74080558	CLIPSEQ_AGO2.train.neg_35510		-
chr8	67348168	67348208	CLIPSEQ_AGO2.train.neg_42290		+
chr1	23127966	23128006	CLIPSEQ_AGO2.train.neg_151		+
chr19	8465215	8465255	CLIPSEQ_AGO2.train.neg_21713		+
chr20	46405760	46405800	CLIPSEQ_AGO2.train.neg_27535		-
chr2	66735807	66735847	CLIPSEQ_AGO2.train.neg_24293		+
chr5	96040500	96040540	CLIPSEQ_AGO2.train.neg_36463		+
chr11	119142655	119142695	CLIPSEQ_AGO2.train.neg_4888		+
chr15	41101280	41101320	CLIPSEQ_AGO2.train.neg_12680		+
chrX	6997327	6997367	CLIPSEQ_AGO2.train.neg_46680		-
chr5	140065616	140065656	CLIPSEQ_AGO2.train.neg_37536		-
chr16	5143727	5143767	CLIPSEQ_AGO2.train.neg_16112		-
chr12	49074362	49074402	CLIPSEQ_AGO2.train.neg_7430		-
chr7	6496954	6496994	CLIPSEQ_AGO2.train.neg_40779		-
chr7	86844808	86844848	CLIPSEQ_AGO2.train.neg_41226		-
chr20	10018363	10018403	CLIPSEQ_AGO2.train.neg_25752		+
chr21	37408866	37408935	CLIPSEQ_AGO2.train.neg_29544		-
chr15	70978143	70978183	CLIPSEQ_AGO2.train.neg_14250		-
chr2	9625981	9626023	CLIPSEQ_AGO2.train.neg_23940		+
chrX	150153048	150153088	CLIPSEQ_AGO2.train.neg_46611		+
chr21	37752821	37752861	CLIPSEQ_AGO2.train.neg_28326		+
chr8	17596878	17596918	CLIPSEQ_AGO2.train.neg_42796		-
chr7	6646175	6646215	CLIPSEQ_AGO2.train.neg_39758		+
chr6	52896722	52896762	CLIPSEQ_AGO2.train.neg_39186		-
chr4	57207936	57207976	CLIPSEQ_AGO2.train.neg_35444		-
chr20	7971443	7971483	CLIPSEQ_AGO2.train.neg_26927		-
chr20	1280014	1280054	CLIPSEQ_AGO2.train.neg_25580		+
chr6	169947481	169947521	CLIPSEQ_AGO2.train.neg_39650		-
chr4	3941152	3941192	CLIPSEQ_AGO2.train.neg_34241		+
chr21	37509580	37509620	CLIPSEQ_AGO2.train.neg_28249		+
chr14	54986462	54986502	CLIPSEQ_AGO2.train.neg_10741		+
chr7	70254120	70254160	CLIPSEQ_AGO2.train.neg_40090		+
chr5	70802098	70802138	CLIPSEQ_AGO2.train.neg_36315		+
chr21	44837022	44837062	CLIPSEQ_AGO2.train.neg_29803		-
chr2	47632833	47632873	CLIPSEQ_AGO2.train.neg_24199		+
chr9	32393916	32393956	CLIPSEQ_AGO2.train.neg_43822		+
chr17	4849367	4849407	CLIPSEQ_AGO2.train.neg_18212		-
chr8	8096278	8096318	CLIPSEQ_AGO2.train.neg_42719		-
chr5	68500834	68500874	CLIPSEQ_AGO2.train.neg_36287		+
chr20	60822172	60822212	CLIPSEQ_AGO2.train.neg_26632		+
chr15	73981464	73981504	CLIPSEQ_AGO2.train.neg_13205		+
chr7	6164475	6164524	CLIPSEQ_AGO2.train.neg_39733		+
chr9	95861737	95861777	CLIPSEQ_AGO2.train.neg_44154		+
chr4	57522252	57522292	CLIPSEQ_AGO2.train.neg_35463		-
chr11	66231721	66231792	CLIPSEQ_AGO2.train.neg_5572		-
chr17	80680582	80680635	CLIPSEQ_AGO2.train.neg_18087		+
chr6	30711259	30711299	CLIPSEQ_AGO2.train.neg_38877		-
chr3	49064375	49064415	CLIPSEQ_AGO2.train.neg_33566		-
chr21	45502339	45502379	CLIPSEQ_AGO2.train.neg_28777		+
chr13	20221212	20221252	CLIPSEQ_AGO2.train.neg_8125		+
chrX	70721516	70721556	CLIPSEQ_AGO2.train.neg_46216		+
chr21	30444568	30444608	CLIPSEQ_AGO2.train.neg_29261		-
chr19	58053430	58053470	CLIPSEQ_AGO2.train.neg_23860		-
chr13	45132896	45132936	CLIPSEQ_AGO2.train.neg_9737		-
chr3	172481574	172481614	CLIPSEQ_AGO2.train.neg_33209		+
chr19	50709477	50709517	CLIPSEQ_AGO2.train.neg_22545		+
chr7	32582337	32582377	CLIPSEQ_AGO2.train.neg_39900		+
chr17	77002358	77002398	CLIPSEQ_AGO2.train.neg_19149		-
chr18	9511204	9511244	CLIPSEQ_AGO2.train.neg_19418		+
chr11	821550	821590	CLIPSEQ_AGO2.train.neg_3845		+
chr19	57722354	57722394	CLIPSEQ_AGO2.train.neg_22668		+
chr6	18161937	18161977	CLIPSEQ_AGO2.train.neg_37781		+
chr11	17993664	17993704	CLIPSEQ_AGO2.train.neg_5153		-
chr2	97492848	97492888	CLIPSEQ_AGO2.train.neg_24453		+
chr7	23350478	23350518	CLIPSEQ_AGO2.train.neg_39827		+
chr4	17475697	17475737	CLIPSEQ_AGO2.train.neg_35257		-
chr6	132799439	132799479	CLIPSEQ_AGO2.train.neg_39541		-
chr14	103809639	103809679	CLIPSEQ_AGO2.train.neg_11410		+
chr2	9530589	9530629	CLIPSEQ_AGO2.train.neg_23929		+
chr14	23594897	23594937	CLIPSEQ_AGO2.train.neg_11611		-
chr13	73635220	73635260	CLIPSEQ_AGO2.train.neg_8851		+
chr13	100618739	100618779	CLIPSEQ_AGO2.train.neg_10222		-
chr9	130496323	130496363	CLIPSEQ_AGO2.train.neg_45441		-
chr14	39887210	39887250	CLIPSEQ_AGO2.train.neg_11808		-
chr4	17606016	17606056	CLIPSEQ_AGO2.train.neg_34327		+
chr20	3153058	3153098	CLIPSEQ_AGO2.train.neg_26828		-
chr9	23793148	23793188	CLIPSEQ_AGO2.train.neg_44817		-
chr17	39976828	39976868	CLIPSEQ_AGO2.train.neg_17499		+
chr20	47890690	47890730	CLIPSEQ_AGO2.train.neg_27555		-
chr20	39674209	39674249	CLIPSEQ_AGO2.train.neg_26274		+
chr11	68200274	68200314	CLIPSEQ_AGO2.train.neg_4532		+
chr15	41751544	41751584	CLIPSEQ_AGO2.train.neg_12739		+
chr18	32850800	32850840	CLIPSEQ_AGO2.train.neg_20936		-
chr20	5588193	5588233	CLIPSEQ_AGO2.train.neg_26920		-
chr1	35539689	35539729	CLIPSEQ_AGO2.train.neg_302		+
chr10	99378531	99378571	CLIPSEQ_AGO2.train.neg_3493		-
chr13	98120157	98120197	CLIPSEQ_AGO2.train.neg_9040		+
chr3	129543235	129543275	CLIPSEQ_AGO2.train.neg_33965		-
chr4	41266302	41266342	CLIPSEQ_AGO2.train.neg_34449		+
chr19	44607933	44607973	CLIPSEQ_AGO2.train.neg_22374		+
chr17	1406700	1406740	CLIPSEQ_AGO2.train.neg_18126		-
chr14	91810034	91810074	CLIPSEQ_AGO2.train.neg_12366		-
chrX	114363460	114363500	CLIPSEQ_AGO2.train.neg_47300		-
chr14	31840534	31840574	CLIPSEQ_AGO2.train.neg_11703		-
chr1	1501394	1501434	CLIPSEQ_AGO2.train.neg_910		-
chr21	45743824	45743864	CLIPSEQ_AGO2.train.neg_28869		+
chr2	38602538	38602578	CLIPSEQ_AGO2.train.neg_24940		-
chr22	28290426	28290466	CLIPSEQ_AGO2.train.neg_31631		-
chr5	43486937	43486977	CLIPSEQ_AGO2.train.neg_37061		-
chr2	28313340	28313380	CLIPSEQ_AGO2.train.neg_24077		+
chr19	6389883	6389923	CLIPSEQ_AGO2.train.neg_22993		-
chr11	67800241	67800281	CLIPSEQ_AGO2.train.neg_4518		+
chr16	67262550	67262590	CLIPSEQ_AGO2.train.neg_15535		+
chr10	12172898	12172938	CLIPSEQ_AGO2.train.neg_1796		+
chr12	53875779	53875819	CLIPSEQ_AGO2.train.neg_7524		-
chr17	33786579	33786619	CLIPSEQ_AGO2.train.neg_18505		-
chr13	80118822	80118862	CLIPSEQ_AGO2.train.neg_8929		+
chr3	195035949	195035989	CLIPSEQ_AGO2.train.neg_34107		-
chr4	55540319	55540359	CLIPSEQ_AGO2.train.neg_34512		+
chrX	54838150	54838190	CLIPSEQ_AGO2.train.neg_46073		+
chr14	50243448	50243488	CLIPSEQ_AGO2.train.neg_10662		+
chr6	139304305	139304345	CLIPSEQ_AGO2.train.neg_39588		-
chr9	65974409	65974449	CLIPSEQ_AGO2.train.neg_44003		+
chr15	41312523	41312563	CLIPSEQ_AGO2.train.neg_13784		-
chr10	104225148	104225188	CLIPSEQ_AGO2.train.neg_2551		+
chr5	72363977	72364017	CLIPSEQ_AGO2.train.neg_36335		+
chr10	111651838	111651878	CLIPSEQ_AGO2.train.neg_3624		-
chr12	107822247	107822287	CLIPSEQ_AGO2.train.neg_6852		+
chr20	3315308	3315348	CLIPSEQ_AGO2.train.neg_26849		-
chr19	10983540	10983580	CLIPSEQ_AGO2.train.neg_21765		+
chr21	42646164	42646204	CLIPSEQ_AGO2.train.neg_28561		+
chr12	52354882	52354922	CLIPSEQ_AGO2.train.neg_6418		+
chr18	6179548	6179588	CLIPSEQ_AGO2.train.neg_20506		-
chr17	38385205	38385245	CLIPSEQ_AGO2.train.neg_17473		+
chr18	20898845	20898885	CLIPSEQ_AGO2.train.neg_20745		-
chr20	3275941	3275981	CLIPSEQ_AGO2.train.neg_26842		-
chr1	70786579	70786619	CLIPSEQ_AGO2.train.neg_1369		-
chr18	12343207	12343247	CLIPSEQ_AGO2.train.neg_20591		-
chr15	67036323	67036363	CLIPSEQ_AGO2.train.neg_13101		+
chr12	50549141	50549181	CLIPSEQ_AGO2.train.neg_7489		-
chr21	32855338	32855378	CLIPSEQ_AGO2.train.neg_29300		-
chr17	78401285	78401325	CLIPSEQ_AGO2.train.neg_18012		+
chr20	47856772	47856812	CLIPSEQ_AGO2.train.neg_27544		-
chr13	39927574	39927614	CLIPSEQ_AGO2.train.neg_9630		-
chr20	5174334	5174374	CLIPSEQ_AGO2.train.neg_25728		+
chr8	101708373	101708413	CLIPSEQ_AGO2.train.neg_43391		-
chr21	15745440	15745480	CLIPSEQ_AGO2.train.neg_29022		-
chr9	111714632	111714672	CLIPSEQ_AGO2.train.neg_45262		-
chrY	21212691	21212731	CLIPSEQ_AGO2.train.neg_48004		-
chr2	113332751	113332791	CLIPSEQ_AGO2.train.neg_24533		+
chr2	109353428	109353468	CLIPSEQ_AGO2.train.neg_24503		+
chr17	39887202	39887242	CLIPSEQ_AGO2.train.neg_18603		-
chr12	50486745	50486785	CLIPSEQ_AGO2.train.neg_6384		+
chr14	23818863	23818903	CLIPSEQ_AGO2.train.neg_11637		-
chr10	70766081	70766121	CLIPSEQ_AGO2.train.neg_2109		+
chr18	22030699	22030739	CLIPSEQ_AGO2.train.neg_19751		+
chr3	40608710	40608750	CLIPSEQ_AGO2.train.neg_32608		+
chr8	143696542	143696582	CLIPSEQ_AGO2.train.neg_43601		-
chr5	137529662	137529702	CLIPSEQ_AGO2.train.neg_37502		-
chr18	59801803	59801843	CLIPSEQ_AGO2.train.neg_21320		-
chr11	66611983	66612023	CLIPSEQ_AGO2.train.neg_4469		+
chr1	22780585	22780625	CLIPSEQ_AGO2.train.neg_144		+
chr19	21478086	21478126	CLIPSEQ_AGO2.train.neg_23294		-
chr6	47249229	47249269	CLIPSEQ_AGO2.train.neg_39163		-
chr11	74704313	74704353	CLIPSEQ_AGO2.train.neg_4616		+
chr9	131780543	131780583	CLIPSEQ_AGO2.train.neg_45521		-
chr8	80934268	80934308	CLIPSEQ_AGO2.train.neg_43223		-
chr22	38125693	38125733	CLIPSEQ_AGO2.train.neg_30697		+
chr9	132629791	132629831	CLIPSEQ_AGO2.train.neg_44599		+
chr8	8729043	8729083	CLIPSEQ_AGO2.train.neg_42736		-
chr6	44085679	44085719	CLIPSEQ_AGO2.train.neg_39137		-
chr17	7160694	7160734	CLIPSEQ_AGO2.train.neg_17031		+
chr6	33380131	33380171	CLIPSEQ_AGO2.train.neg_38080		+
chr22	24696211	24696251	CLIPSEQ_AGO2.train.neg_30344		+
chr9	26876761	26876801	CLIPSEQ_AGO2.train.neg_44825		-
chr18	51822364	51822404	CLIPSEQ_AGO2.train.neg_20078		+
chr14	77592078	77592118	CLIPSEQ_AGO2.train.neg_11187		+
chr2	9502682	9502722	CLIPSEQ_AGO2.train.neg_23928		+
chr14	100705976	100706016	CLIPSEQ_AGO2.train.neg_11351		+
chr9	635263	635303	CLIPSEQ_AGO2.train.neg_43685		+
chr18	72168532	72168572	CLIPSEQ_AGO2.train.neg_20269		+
chr9	131845527	131845583	CLIPSEQ_AGO2.train.neg_44569		+
chr14	60739204	60739244	CLIPSEQ_AGO2.train.neg_10893		+
chr10	94363869	94363909	CLIPSEQ_AGO2.train.neg_2392		+
chr15	77699223	77699263	CLIPSEQ_AGO2.train.neg_14430		-
chr9	135567871	135567911	CLIPSEQ_AGO2.train.neg_44656		+
chr18	20949966	20950006	CLIPSEQ_AGO2.train.neg_20749		-
chr14	93683783	93683823	CLIPSEQ_AGO2.train.neg_11285		+
chr19	4446978	4447024	CLIPSEQ_AGO2.train.neg_22930		-
chr1	75186159	75186199	CLIPSEQ_AGO2.train.neg_1375		-
chr12	50234273	50234313	CLIPSEQ_AGO2.train.neg_7476		-
chr8	94929242	94929282	CLIPSEQ_AGO2.train.neg_42421		+
chr13	37576950	37576990	CLIPSEQ_AGO2.train.neg_8428		+
chr18	51901163	51901203	CLIPSEQ_AGO2.train.neg_20094		+
chr16	21635172	21635212	CLIPSEQ_AGO2.train.neg_15046		+
chr16	18851792	18851832	CLIPSEQ_AGO2.train.neg_16224		-
chr15	80399997	80400037	CLIPSEQ_AGO2.train.neg_13359		+
chr10	60100590	60100630	CLIPSEQ_AGO2.train.neg_2027		+
chr2	198261773	198261813	CLIPSEQ_AGO2.train.neg_25452		-
chrX	48844456	48844496	CLIPSEQ_AGO2.train.neg_46981		-
chr8	27595425	27595465	CLIPSEQ_AGO2.train.neg_42879		-
chr22	41775933	41775973	CLIPSEQ_AGO2.train.neg_30934		+
chr22	24981137	24981177	CLIPSEQ_AGO2.train.neg_30371		+
chr6	97251338	97251378	CLIPSEQ_AGO2.train.neg_39342		-
chr14	92469182	92469222	CLIPSEQ_AGO2.train.neg_12381		-
chr12	54805874	54805914	CLIPSEQ_AGO2.train.neg_7558		-
chr15	85680985	85681025	CLIPSEQ_AGO2.train.neg_13431		+
chr11	123600885	123600925	CLIPSEQ_AGO2.train.neg_5920		-
chr11	114319059	114319099	CLIPSEQ_AGO2.train.neg_4809		+
chr17	4183507	4183547	CLIPSEQ_AGO2.train.neg_18185		-
chr10	103567629	103567669	CLIPSEQ_AGO2.train.neg_3562		-
chr7	65709928	65709968	CLIPSEQ_AGO2.train.neg_40059		+
chr4	76421145	76421185	CLIPSEQ_AGO2.train.neg_35517		-
chr19	49514702	49514742	CLIPSEQ_AGO2.train.neg_22490		+
chr19	57715846	57715886	CLIPSEQ_AGO2.train.neg_22666		+
chr15	43622759	43622799	CLIPSEQ_AGO2.train.neg_13849		-
chr19	6758086	6758126	CLIPSEQ_AGO2.train.neg_23010		-
chr1	166813157	166813197	CLIPSEQ_AGO2.train.neg_812		+
chr16	99352	99392	CLIPSEQ_AGO2.train.neg_15855		-
chr22	24214449	24214489	CLIPSEQ_AGO2.train.neg_30312		+
chr10	74975127	74975167	CLIPSEQ_AGO2.train.neg_3346		-
chr22	39425302	39425342	CLIPSEQ_AGO2.train.neg_30796		+
chr16	3281940	3281980	CLIPSEQ_AGO2.train.neg_16005		-
chr21	44275293	44275333	CLIPSEQ_AGO2.train.neg_29744		-
chr11	59519694	59519734	CLIPSEQ_AGO2.train.neg_4257		+
chr6	108210345	108210385	CLIPSEQ_AGO2.train.neg_39419		-
chr9	130954005	130954045	CLIPSEQ_AGO2.train.neg_45478		-
chr8	75213533	75213573	CLIPSEQ_AGO2.train.neg_43211		-
chr20	33372601	33372641	CLIPSEQ_AGO2.train.neg_27242		-
chr10	112515848	112515888	CLIPSEQ_AGO2.train.neg_2646		+
chr3	50272777	50272845	CLIPSEQ_AGO2.train.neg_32765		+
chr10	115453751	115453791	CLIPSEQ_AGO2.train.neg_2669		+
chr20	35539968	35540008	CLIPSEQ_AGO2.train.neg_27339		-
chr15	75938101	75938141	CLIPSEQ_AGO2.train.neg_14390		-
chr8	25042536	25042576	CLIPSEQ_AGO2.train.neg_41908		+
chr19	41211119	41211159	CLIPSEQ_AGO2.train.neg_23534		-
chr8	94743399	94743439	CLIPSEQ_AGO2.train.neg_43303		-
chr18	25744407	25744447	CLIPSEQ_AGO2.train.neg_20840		-
chr16	81049418	81049458	CLIPSEQ_AGO2.train.neg_15715		+
chr5	82587694	82587734	CLIPSEQ_AGO2.train.neg_36414		+
chr3	192543865	192543905	CLIPSEQ_AGO2.train.neg_34101		-
chr8	27665313	27665353	CLIPSEQ_AGO2.train.neg_41958		+
chr3	119232778	119232818	CLIPSEQ_AGO2.train.neg_33001		+
chr18	61019311	61019351	CLIPSEQ_AGO2.train.neg_21336		-
chr17	33327535	33327575	CLIPSEQ_AGO2.train.neg_17351		+
chr13	21743436	21743510	CLIPSEQ_AGO2.train.neg_9359		-
chr11	94229606	94229646	CLIPSEQ_AGO2.train.neg_4695		+
chr2	65552462	65552502	CLIPSEQ_AGO2.train.neg_25076		-
chr20	25344572	25344612	CLIPSEQ_AGO2.train.neg_27089		-
chr6	17669594	17669634	CLIPSEQ_AGO2.train.neg_38764		-
chr1	113496743	113496783	CLIPSEQ_AGO2.train.neg_1499		-
chr2	173368478	173368518	CLIPSEQ_AGO2.train.neg_24644		+
chr12	50657090	50657130	CLIPSEQ_AGO2.train.neg_7496		-
chr6	26189147	26189187	CLIPSEQ_AGO2.train.neg_38796		-
chr19	10666031	10666071	CLIPSEQ_AGO2.train.neg_23095		-
chr9	91931228	91931268	CLIPSEQ_AGO2.train.neg_44148		+
chr3	100064930	100064970	CLIPSEQ_AGO2.train.neg_32938		+
chr7	91459598	91459638	CLIPSEQ_AGO2.train.neg_41245		-
chr17	53194976	53195016	CLIPSEQ_AGO2.train.neg_17730		+
chr16	75630681	75630721	CLIPSEQ_AGO2.train.neg_16776		-
chr9	21885777	21885817	CLIPSEQ_AGO2.train.neg_43809		+
chr4	99930715	99930755	CLIPSEQ_AGO2.train.neg_34737		+
chr7	64376939	64376979	CLIPSEQ_AGO2.train.neg_40043		+
chr8	87520511	87520551	CLIPSEQ_AGO2.train.neg_43274		-
chr22	38393783	38393823	CLIPSEQ_AGO2.train.neg_30741		+
chr19	39648270	39648310	CLIPSEQ_AGO2.train.neg_22235		+
chr21	32434687	32434727	CLIPSEQ_AGO2.train.neg_29273		-
chrX	107346502	107346542	CLIPSEQ_AGO2.train.neg_46412		+
chr9	130199192	130199232	CLIPSEQ_AGO2.train.neg_44453		+
chr16	19523235	19523275	CLIPSEQ_AGO2.train.neg_16231		-
chr18	28597608	28597648	CLIPSEQ_AGO2.train.neg_20854		-
chr11	14022342	14022382	CLIPSEQ_AGO2.train.neg_4005		+
chr1	35485131	35485171	CLIPSEQ_AGO2.train.neg_1155		-
chr14	54941910	54941950	CLIPSEQ_AGO2.train.neg_11957		-
chr6	27979258	27979298	CLIPSEQ_AGO2.train.neg_37895		+
chr22	18390801	18390841	CLIPSEQ_AGO2.train.neg_31283		-
chr18	43484324	43484364	CLIPSEQ_AGO2.train.neg_21037		-
chr13	42824563	42824603	CLIPSEQ_AGO2.train.neg_8555		+
chr5	40834016	40834056	CLIPSEQ_AGO2.train.neg_37027		-
chr2	9535531	9535571	CLIPSEQ_AGO2.train.neg_23930		+
chr15	96878773	96878813	CLIPSEQ_AGO2.train.neg_13574		+
chr7	66690523	66690563	CLIPSEQ_AGO2.train.neg_40085		+
chr3	97498197	97498237	CLIPSEQ_AGO2.train.neg_32922		+
chr6	28197275	28197315	CLIPSEQ_AGO2.train.neg_37910		+
chr16	11942711	11942751	CLIPSEQ_AGO2.train.neg_16162		-
chr5	150466312	150466352	CLIPSEQ_AGO2.train.neg_37581		-
chr13	41766974	41767048	CLIPSEQ_AGO2.train.neg_9699		-
chr9	86317134	86317174	CLIPSEQ_AGO2.train.neg_45075		-
chr11	64074251	64074291	CLIPSEQ_AGO2.train.neg_4362		+
chr8	97346884	97346924	CLIPSEQ_AGO2.train.neg_42463		+
chr8	59352697	59352737	CLIPSEQ_AGO2.train.neg_42250		+
chr14	91071040	91071080	CLIPSEQ_AGO2.train.neg_12357		-
chr18	77898264	77898304	CLIPSEQ_AGO2.train.neg_20372		+
chr21	37516678	37516718	CLIPSEQ_AGO2.train.neg_28259		+
chr22	38237172	38237212	CLIPSEQ_AGO2.train.neg_31914		-
chr14	64991541	64991581	CLIPSEQ_AGO2.train.neg_10946		+
chr19	12780391	12780431	CLIPSEQ_AGO2.train.neg_23127		-
chr3	38272201	38272241	CLIPSEQ_AGO2.train.neg_32576		+
chr9	130496135	130496175	CLIPSEQ_AGO2.train.neg_45440		-
chr3	15426090	15426130	CLIPSEQ_AGO2.train.neg_33361		-
chr19	33468494	33468534	CLIPSEQ_AGO2.train.neg_22021		+
chr9	133576524	133576564	CLIPSEQ_AGO2.train.neg_44617		+
chr6	16267076	16267116	CLIPSEQ_AGO2.train.neg_37772		+
chr19	44621490	44621530	CLIPSEQ_AGO2.train.neg_22376		+
chr16	1644785	1644825	CLIPSEQ_AGO2.train.neg_15939		-
chr2	136383359	136383399	CLIPSEQ_AGO2.train.neg_24592		+
chr10	115446587	115446627	CLIPSEQ_AGO2.train.neg_2668		+
chrY	21073778	21073818	CLIPSEQ_AGO2.train.neg_47667		-
chr13	93942864	93942904	CLIPSEQ_AGO2.train.neg_8956		+
chr22	41369253	41369293	CLIPSEQ_AGO2.train.neg_30888		+
chr13	97895206	97895246	CLIPSEQ_AGO2.train.neg_9000		+
chr1	91431576	91431616	CLIPSEQ_AGO2.train.neg_1444		-
chr2	62965447	62965487	CLIPSEQ_AGO2.train.neg_24262		+
chrY	21195678	21195718	CLIPSEQ_AGO2.train.neg_47974		-
chr9	132883967	132884007	CLIPSEQ_AGO2.train.neg_44606		+
chr6	57841571	57841611	CLIPSEQ_AGO2.train.neg_39211		-
chr16	57259108	57259148	CLIPSEQ_AGO2.train.neg_15438		+
chr21	34930398	34930438	CLIPSEQ_AGO2.train.neg_28133		+
chr10	251215	251255	CLIPSEQ_AGO2.train.neg_1690		+
chr7	129378622	129378662	CLIPSEQ_AGO2.train.neg_40541		+
chr20	42089417	42089457	CLIPSEQ_AGO2.train.neg_26291		+
chr2	27588414	27588454	CLIPSEQ_AGO2.train.neg_24869		-
chr16	30754442	30754482	CLIPSEQ_AGO2.train.neg_15235		+
chr16	28882964	28883004	CLIPSEQ_AGO2.train.neg_15152		+
chr7	27225508	27225576	CLIPSEQ_AGO2.train.neg_39864		+
chr14	23301347	23301387	CLIPSEQ_AGO2.train.neg_10395		+
chr22	19454326	19454366	CLIPSEQ_AGO2.train.neg_31357		-
chr20	17958806	17958846	CLIPSEQ_AGO2.train.neg_25801		+
chrX	48931142	48931182	CLIPSEQ_AGO2.train.neg_46987		-
chr9	101982773	101982842	CLIPSEQ_AGO2.train.neg_45230		-
chr22	19167592	19167632	CLIPSEQ_AGO2.train.neg_31319		-
chr15	50603935	50603975	CLIPSEQ_AGO2.train.neg_13936		-
chr15	40476831	40476871	CLIPSEQ_AGO2.train.neg_12611		+
chr5	133646112	133646152	CLIPSEQ_AGO2.train.neg_37474		-
chr15	102056523	102056563	CLIPSEQ_AGO2.train.neg_14679		-
chrY	21049891	21049931	CLIPSEQ_AGO2.train.neg_47604		-
chrX	21861521	21861561	CLIPSEQ_AGO2.train.neg_45739		+
chr17	49247729	49247769	CLIPSEQ_AGO2.train.neg_17717		+
chr5	115168758	115168798	CLIPSEQ_AGO2.train.neg_37396		-
chrX	40447159	40447199	CLIPSEQ_AGO2.train.neg_45825		+
chr4	39522882	39522922	CLIPSEQ_AGO2.train.neg_35326		-
chrX	16633252	16633292	CLIPSEQ_AGO2.train.neg_46753		-
chr9	131350583	131350623	CLIPSEQ_AGO2.train.neg_44520		+
chr10	32316880	32316920	CLIPSEQ_AGO2.train.neg_3073		-
chr17	46917748	46917788	CLIPSEQ_AGO2.train.neg_17678		+
chr2	99232194	99232234	CLIPSEQ_AGO2.train.neg_24460		+
chr14	50044265	50044305	CLIPSEQ_AGO2.train.neg_11833		-
chr22	42093990	42094030	CLIPSEQ_AGO2.train.neg_30982		+
chr8	42914012	42914052	CLIPSEQ_AGO2.train.neg_42162		+
chr13	77559370	77559410	CLIPSEQ_AGO2.train.neg_8875		+
chr19	38789834	38789874	CLIPSEQ_AGO2.train.neg_22208		+
chr8	10604411	10604451	CLIPSEQ_AGO2.train.neg_42746		-
chr9	127109273	127109313	CLIPSEQ_AGO2.train.neg_44410		+
chr21	32821747	32821787	CLIPSEQ_AGO2.train.neg_29298		-
chr14	32595468	32595508	CLIPSEQ_AGO2.train.neg_10561		+
chr19	34885719	34885759	CLIPSEQ_AGO2.train.neg_22058		+
chr1	227500306	227500346	CLIPSEQ_AGO2.train.neg_1667		-
chr10	75567257	75567297	CLIPSEQ_AGO2.train.neg_3363		-
chr6	87922272	87922312	CLIPSEQ_AGO2.train.neg_38442		+
chr19	38131946	38131986	CLIPSEQ_AGO2.train.neg_23440		-
chr13	41701868	41701908	CLIPSEQ_AGO2.train.neg_9684		-
chr16	56863386	56863426	CLIPSEQ_AGO2.train.neg_15418		+
chrX	129939402	129939442	CLIPSEQ_AGO2.train.neg_47401		-
chr6	170869030	170869070	CLIPSEQ_AGO2.train.neg_38676		+
chr3	108289644	108289684	CLIPSEQ_AGO2.train.neg_33847		-
chr10	74109203	74109243	CLIPSEQ_AGO2.train.neg_3318		-
chr11	118241196	118241236	CLIPSEQ_AGO2.train.neg_4842		+
chr11	19140547	19140587	CLIPSEQ_AGO2.train.neg_4035		+
chr18	400370	400410	CLIPSEQ_AGO2.train.neg_20403		-
chr21	44442373	44442413	CLIPSEQ_AGO2.train.neg_28642		+
chr4	71596910	71596950	CLIPSEQ_AGO2.train.neg_34593		+
chr12	115108661	115108701	CLIPSEQ_AGO2.train.neg_7936		-
chr21	47657916	47657956	CLIPSEQ_AGO2.train.neg_29959		-
chr12	4607958	4607998	CLIPSEQ_AGO2.train.neg_7114		-
chr10	96344472	96344512	CLIPSEQ_AGO2.train.neg_2433		+
chr11	14137759	14137799	CLIPSEQ_AGO2.train.neg_4006		+
chr7	42963888	42963928	CLIPSEQ_AGO2.train.neg_41023		-
chr8	128748905	128748945	CLIPSEQ_AGO2.train.neg_42633		+
chr2	74755148	74755188	CLIPSEQ_AGO2.train.neg_25159		-
chr19	35767823	35767863	CLIPSEQ_AGO2.train.neg_22099		+
chr4	109547440	109547480	CLIPSEQ_AGO2.train.neg_34807		+
chr11	69456726	69456766	CLIPSEQ_AGO2.train.neg_4554		+
chr14	35871724	35871764	CLIPSEQ_AGO2.train.neg_11754		-
chr3	44973627	44973667	CLIPSEQ_AGO2.train.neg_33490		-
chr18	13052865	13052905	CLIPSEQ_AGO2.train.neg_19556		+
chr17	45750618	45750658	CLIPSEQ_AGO2.train.neg_17655		+
chr4	2962473	2962520	CLIPSEQ_AGO2.train.neg_35164		-
chr17	76173608	76173660	CLIPSEQ_AGO2.train.neg_19120		-
chr11	93901559	93901599	CLIPSEQ_AGO2.train.neg_4693		+
chr1	233763279	233763319	CLIPSEQ_AGO2.train.neg_889		+
chr11	43428966	43429006	CLIPSEQ_AGO2.train.neg_4145		+
chr18	13757602	13757642	CLIPSEQ_AGO2.train.neg_19571		+
chr11	82870867	82870907	CLIPSEQ_AGO2.train.neg_4651		+
chr4	83294559	83294599	CLIPSEQ_AGO2.train.neg_35565		-
chr9	131226798	131226838	CLIPSEQ_AGO2.train.neg_44510		+
chr15	31233923	31233963	CLIPSEQ_AGO2.train.neg_12544		+
chr11	6617088	6617128	CLIPSEQ_AGO2.train.neg_5051		-
chr22	51045335	51045375	CLIPSEQ_AGO2.train.neg_31226		+
chr12	113826085	113826129	CLIPSEQ_AGO2.train.neg_6919		+
chr9	86569096	86569136	CLIPSEQ_AGO2.train.neg_45087		-
chr8	41394693	41394733	CLIPSEQ_AGO2.train.neg_42097		+
chr17	4125828	4125868	CLIPSEQ_AGO2.train.neg_16982		+
chrX	71620521	71620561	CLIPSEQ_AGO2.train.neg_47131		-
chr1	46066205	46066245	CLIPSEQ_AGO2.train.neg_448		+
chr21	27475185	27475225	CLIPSEQ_AGO2.train.neg_29170		-
chr21	35104806	35104846	CLIPSEQ_AGO2.train.neg_28156		+
chr17	38282739	38282779	CLIPSEQ_AGO2.train.neg_17459		+
chr21	38608273	38608313	CLIPSEQ_AGO2.train.neg_29607		-
chr22	50945609	50945649	CLIPSEQ_AGO2.train.neg_32329		-
chr8	17153464	17153504	CLIPSEQ_AGO2.train.neg_41772		+
chr6	31795775	31795815	CLIPSEQ_AGO2.train.neg_38025		+
chr8	141699519	141699559	CLIPSEQ_AGO2.train.neg_43594		-
chr13	114543508	114543548	CLIPSEQ_AGO2.train.neg_10316		-
chr16	53841168	53841208	CLIPSEQ_AGO2.train.neg_15375		+
chr8	120637602	120637642	CLIPSEQ_AGO2.train.neg_43477		-
chr2	27275799	27275839	CLIPSEQ_AGO2.train.neg_24048		+
chr17	4843797	4843837	CLIPSEQ_AGO2.train.neg_17005		+
chr4	39321188	39321228	CLIPSEQ_AGO2.train.neg_35312		-
chr7	38238793	38238833	CLIPSEQ_AGO2.train.neg_39918		+
chr18	55138091	55138131	CLIPSEQ_AGO2.train.neg_20125		+
chr13	24865850	24865890	CLIPSEQ_AGO2.train.neg_8202		+
chr16	31888799	31888849	CLIPSEQ_AGO2.train.neg_15295		+
chr18	20493396	20493436	CLIPSEQ_AGO2.train.neg_19657		+
chr15	67362997	67363037	CLIPSEQ_AGO2.train.neg_13106		+
chr6	329065	329105	CLIPSEQ_AGO2.train.neg_37658		+
chr19	36222839	36222879	CLIPSEQ_AGO2.train.neg_22122		+
chrX	135955645	135955685	CLIPSEQ_AGO2.train.neg_47483		-
chr8	99104599	99104639	CLIPSEQ_AGO2.train.neg_42485		+
chr2	118852778	118852818	CLIPSEQ_AGO2.train.neg_24543		+
chr18	74748346	74748386	CLIPSEQ_AGO2.train.neg_21468		-
chr16	30897071	30897114	CLIPSEQ_AGO2.train.neg_16417		-
chr14	81870180	81870220	CLIPSEQ_AGO2.train.neg_12315		-
chr19	1557552	1557592	CLIPSEQ_AGO2.train.neg_22795		-
chr13	27675761	27675801	CLIPSEQ_AGO2.train.neg_9443		-
chr18	5241501	5241541	CLIPSEQ_AGO2.train.neg_19322		+
chr22	26886728	26886768	CLIPSEQ_AGO2.train.neg_30414		+
chr5	68653147	68653187	CLIPSEQ_AGO2.train.neg_37179		-
chr13	21328887	21328927	CLIPSEQ_AGO2.train.neg_9323		-
chr11	70206636	70206676	CLIPSEQ_AGO2.train.neg_4562		+
chr9	132394751	132394791	CLIPSEQ_AGO2.train.neg_44593		+
chr7	1523320	1523360	CLIPSEQ_AGO2.train.neg_40703		-
chr17	38349495	38349535	CLIPSEQ_AGO2.train.neg_17472		+
chr22	32891209	32891249	CLIPSEQ_AGO2.train.neg_30587		+
chr20	25670176	25670237	CLIPSEQ_AGO2.train.neg_27115		-
chr9	26923767	26923807	CLIPSEQ_AGO2.train.neg_44829		-
chr21	33984890	33984930	CLIPSEQ_AGO2.train.neg_29393		-
chr14	37919478	37919518	CLIPSEQ_AGO2.train.neg_10606		+
chr1	57077986	57078026	CLIPSEQ_AGO2.train.neg_1335		-
chr1	120189356	120189396	CLIPSEQ_AGO2.train.neg_1519		-
chr16	28191013	28191053	CLIPSEQ_AGO2.train.neg_16328		-
chr19	36588611	36588651	CLIPSEQ_AGO2.train.neg_22137		+
chr3	52321754	52321794	CLIPSEQ_AGO2.train.neg_32797		+
chr10	14927157	14927196	CLIPSEQ_AGO2.train.neg_1835		+
chr12	8197052	8197092	CLIPSEQ_AGO2.train.neg_6124		+
chr15	50640344	50640384	CLIPSEQ_AGO2.train.neg_13943		-
chr16	64318563	64318603	CLIPSEQ_AGO2.train.neg_16594		-
chr3	37031731	37031771	CLIPSEQ_AGO2.train.neg_33439		-
chr6	52441683	52441723	CLIPSEQ_AGO2.train.neg_39184		-
chr8	23402280	23402320	CLIPSEQ_AGO2.train.neg_41897		+
chr3	58294080	58294120	CLIPSEQ_AGO2.train.neg_32844		+
chr6	32143339	32143379	CLIPSEQ_AGO2.train.neg_38942		-
chr4	41058313	41058353	CLIPSEQ_AGO2.train.neg_35353		-
chr19	49588959	49588999	CLIPSEQ_AGO2.train.neg_22492		+
chr3	51435126	51435166	CLIPSEQ_AGO2.train.neg_32790		+
chr14	24771688	24771728	CLIPSEQ_AGO2.train.neg_10487		+
chr10	123302887	123302927	CLIPSEQ_AGO2.train.neg_3750		-
chr12	54059437	54059477	CLIPSEQ_AGO2.train.neg_7531		-
chr9	80942276	80942316	CLIPSEQ_AGO2.train.neg_44107		+
chr8	95887762	95887802	CLIPSEQ_AGO2.train.neg_42449		+
chrX	85160606	85160651	CLIPSEQ_AGO2.train.neg_47175		-
chrY	21118555	21118595	CLIPSEQ_AGO2.train.neg_47773		-
chr21	27098321	27098361	CLIPSEQ_AGO2.train.neg_29143		-
chr17	40991309	40991349	CLIPSEQ_AGO2.train.neg_17563		+
chr20	5934068	5934108	CLIPSEQ_AGO2.train.neg_25731		+
chr4	2521640	2521680	CLIPSEQ_AGO2.train.neg_34210		+
chr15	30048212	30048252	CLIPSEQ_AGO2.train.neg_13670		-
chr15	52922706	52922746	CLIPSEQ_AGO2.train.neg_13997		-
chr7	129720885	129720925	CLIPSEQ_AGO2.train.neg_40542		+
chr12	53714469	53714509	CLIPSEQ_AGO2.train.neg_7521		-
chr13	98889376	98889416	CLIPSEQ_AGO2.train.neg_9060		+
chr21	34618931	34618971	CLIPSEQ_AGO2.train.neg_28018		+
chr19	37816238	37816278	CLIPSEQ_AGO2.train.neg_22181		+
chr16	3923910	3923950	CLIPSEQ_AGO2.train.neg_16044		-
chr5	139626485	139626525	CLIPSEQ_AGO2.train.neg_37514		-
chr11	65177757	65177797	CLIPSEQ_AGO2.train.neg_4423		+
chr7	35874665	35874705	CLIPSEQ_AGO2.train.neg_39904		+
chr14	58693246	58693286	CLIPSEQ_AGO2.train.neg_10828		+
chr4	47462873	47462914	CLIPSEQ_AGO2.train.neg_35385		-
chr3	142351983	142352023	CLIPSEQ_AGO2.train.neg_33143		+
chr13	39607919	39607959	CLIPSEQ_AGO2.train.neg_9629		-
chr6	89815879	89815919	CLIPSEQ_AGO2.train.neg_39307		-
chr11	134121006	134121046	CLIPSEQ_AGO2.train.neg_5977		-
chrY	21086330	21086370	CLIPSEQ_AGO2.train.neg_47697		-
chr13	78272712	78272752	CLIPSEQ_AGO2.train.neg_8895		+
chr14	77261844	77261884	CLIPSEQ_AGO2.train.neg_12256		-
chr18	48135598	48135638	CLIPSEQ_AGO2.train.neg_20018		+
chr11	34484109	34484149	CLIPSEQ_AGO2.train.neg_4106		+
chr4	138369553	138369593	CLIPSEQ_AGO2.train.neg_34927		+
chr9	139109142	139109182	CLIPSEQ_AGO2.train.neg_45595		-
chr3	3173533	3173573	CLIPSEQ_AGO2.train.neg_32331		+
chr10	79594615	79594655	CLIPSEQ_AGO2.train.neg_3378		-
chr7	64283360	64283400	CLIPSEQ_AGO2.train.neg_40035		+
chr14	24769848	24769888	CLIPSEQ_AGO2.train.neg_10486		+
chr8	22106807	22106847	CLIPSEQ_AGO2.train.neg_41863		+
chr5	115813324	115813364	CLIPSEQ_AGO2.train.neg_37402		-
chr6	83804961	83805001	CLIPSEQ_AGO2.train.neg_38427		+
chr7	100467509	100467549	CLIPSEQ_AGO2.train.neg_40362		+
chr9	6015114	6015154	CLIPSEQ_AGO2.train.neg_44739		-
chr9	38552140	38552180	CLIPSEQ_AGO2.train.neg_44985		-
chr7	137598461	137598501	CLIPSEQ_AGO2.train.neg_41558		-
chr16	87460802	87460842	CLIPSEQ_AGO2.train.neg_16840		-
chr18	77683288	77683328	CLIPSEQ_AGO2.train.neg_21486		-
chr20	61442085	61442125	CLIPSEQ_AGO2.train.neg_26667		+
chr20	16712429	16712469	CLIPSEQ_AGO2.train.neg_25784		+
chr21	32433374	32433414	CLIPSEQ_AGO2.train.neg_29267		-
chr3	40502991	40503031	CLIPSEQ_AGO2.train.neg_32595		+
chr13	23982025	23982065	CLIPSEQ_AGO2.train.neg_9382		-
chr11	76728320	76728360	CLIPSEQ_AGO2.train.neg_4645		+
chr10	3172660	3172700	CLIPSEQ_AGO2.train.neg_1707		+
chr12	107364978	107365018	CLIPSEQ_AGO2.train.neg_6849		+
chr2	54024965	54025005	CLIPSEQ_AGO2.train.neg_24225		+
chr6	109694975	109695015	CLIPSEQ_AGO2.train.neg_39434		-
chr7	16653208	16653248	CLIPSEQ_AGO2.train.neg_40790		-
chr22	30165466	30165513	CLIPSEQ_AGO2.train.neg_30492		+
chr20	58509757	58509797	CLIPSEQ_AGO2.train.neg_26601		+
chr15	60770073	60770113	CLIPSEQ_AGO2.train.neg_14086		-
chr2	178351056	178351096	CLIPSEQ_AGO2.train.neg_24663		+
chr18	55224839	55224879	CLIPSEQ_AGO2.train.neg_21268		-
chr12	76757953	76757993	CLIPSEQ_AGO2.train.neg_7728		-
chr20	23376935	23376975	CLIPSEQ_AGO2.train.neg_27057		-
chr18	77970099	77970139	CLIPSEQ_AGO2.train.neg_21518		-
chr22	24092254	24092294	CLIPSEQ_AGO2.train.neg_31531		-
chr21	47802856	47802896	CLIPSEQ_AGO2.train.neg_28946		+
chr13	113901745	113901785	CLIPSEQ_AGO2.train.neg_9207		+
chr18	74579706	74579746	CLIPSEQ_AGO2.train.neg_20312		+
chr1	193105297	193105337	CLIPSEQ_AGO2.train.neg_851		+
chr11	126139641	126139681	CLIPSEQ_AGO2.train.neg_4936		+
chr10	102301750	102301790	CLIPSEQ_AGO2.train.neg_2502		+
chr7	149279206	149279246	CLIPSEQ_AGO2.train.neg_41611		-
chr19	11091421	11091461	CLIPSEQ_AGO2.train.neg_21781		+
chr14	81996176	81996216	CLIPSEQ_AGO2.train.neg_12326		-
chr16	85827387	85827427	CLIPSEQ_AGO2.train.neg_16832		-
chr19	12076130	12076170	CLIPSEQ_AGO2.train.neg_21808		+
chr11	63712236	63712276	CLIPSEQ_AGO2.train.neg_4338		+
chr16	67281902	67281942	CLIPSEQ_AGO2.train.neg_15539		+
chr20	46242687	46242727	CLIPSEQ_AGO2.train.neg_26439		+
chr11	8016867	8016907	CLIPSEQ_AGO2.train.neg_3916		+
chrX	14911454	14911494	CLIPSEQ_AGO2.train.neg_45692		+
chr5	125953133	125953173	CLIPSEQ_AGO2.train.neg_36569		+
chr7	116633718	116633758	CLIPSEQ_AGO2.train.neg_40489		+
chr11	117059801	117059841	CLIPSEQ_AGO2.train.neg_4819		+
chr8	21920045	21920085	CLIPSEQ_AGO2.train.neg_41836		+
chr14	36768121	36768161	CLIPSEQ_AGO2.train.neg_11758		-
chr20	30724027	30724067	CLIPSEQ_AGO2.train.neg_25967		+
chr21	34816037	34816077	CLIPSEQ_AGO2.train.neg_29434		-
chr7	91834959	91834999	CLIPSEQ_AGO2.train.neg_41255		-
chr17	76993330	76993370	CLIPSEQ_AGO2.train.neg_19146		-
chr14	105252332	105252372	CLIPSEQ_AGO2.train.neg_12488		-
chr13	111368494	111368534	CLIPSEQ_AGO2.train.neg_9160		+
chr18	28668664	28668704	CLIPSEQ_AGO2.train.neg_20880		-
chr20	1891045	1891085	CLIPSEQ_AGO2.train.neg_25585		+
chr17	27721948	27721988	CLIPSEQ_AGO2.train.neg_17265		+
chr16	30992270	30992310	CLIPSEQ_AGO2.train.neg_15265		+
chr7	44156531	44156571	CLIPSEQ_AGO2.train.neg_41045		-
chr22	41201767	41201807	CLIPSEQ_AGO2.train.neg_32027		-
chr5	72796897	72796937	CLIPSEQ_AGO2.train.neg_36337		+
chr9	19376996	19377036	CLIPSEQ_AGO2.train.neg_44777		-
chr11	67886248	67886288	CLIPSEQ_AGO2.train.neg_5613		-
chr18	20979206	20979246	CLIPSEQ_AGO2.train.neg_20750		-
chr14	77933812	77933852	CLIPSEQ_AGO2.train.neg_11204		+
chr3	37076870	37076910	CLIPSEQ_AGO2.train.neg_32558		+
chrX	21897678	21897718	CLIPSEQ_AGO2.train.neg_45744		+
chr20	46324445	46324485	CLIPSEQ_AGO2.train.neg_27526		-
chr16	3435531	3435571	CLIPSEQ_AGO2.train.neg_16011		-
chr11	66625590	66625630	CLIPSEQ_AGO2.train.neg_4474		+
chr12	957026	957066	CLIPSEQ_AGO2.train.neg_5990		+
chr8	17839932	17839972	CLIPSEQ_AGO2.train.neg_41786		+
chr4	165864678	165864753	CLIPSEQ_AGO2.train.neg_35017		+
chr2	86340619	86340659	CLIPSEQ_AGO2.train.neg_24411		+
chr10	43042821	43042861	CLIPSEQ_AGO2.train.neg_3133		-
chr3	47363266	47363306	CLIPSEQ_AGO2.train.neg_32702		+
chr12	51318226	51318266	CLIPSEQ_AGO2.train.neg_6406		+
chr3	138477587	138477627	CLIPSEQ_AGO2.train.neg_33997		-
chr16	2562868	2562908	CLIPSEQ_AGO2.train.neg_14857		+
chr3	49043298	49043338	CLIPSEQ_AGO2.train.neg_32731		+
chr3	138952562	138952602	CLIPSEQ_AGO2.train.neg_33114		+
chr22	35702609	35702649	CLIPSEQ_AGO2.train.neg_30614		+
chr16	28964359	28964399	CLIPSEQ_AGO2.train.neg_15157		+
chr21	37443006	37443046	CLIPSEQ_AGO2.train.neg_28226		+
chr11	58921355	58921395	CLIPSEQ_AGO2.train.neg_4251		+
chr5	95116296	95116336	CLIPSEQ_AGO2.train.neg_36461		+
chr4	95441143	95441183	CLIPSEQ_AGO2.train.neg_34728		+
chr18	51802012	51802052	CLIPSEQ_AGO2.train.neg_20071		+
chr21	38199004	38199044	CLIPSEQ_AGO2.train.neg_29576		-
chr22	36176864	36176904	CLIPSEQ_AGO2.train.neg_31816		-
chr8	67967408	67967448	CLIPSEQ_AGO2.train.neg_43169		-
chr14	74413748	74413788	CLIPSEQ_AGO2.train.neg_12194		-
chr19	11215403	11215443	CLIPSEQ_AGO2.train.neg_21788		+
chr21	38618035	38618075	CLIPSEQ_AGO2.train.neg_29612		-
chr20	37387068	37387108	CLIPSEQ_AGO2.train.neg_26237		+
chr13	21729628	21729668	CLIPSEQ_AGO2.train.neg_9350		-
chr21	18886911	18886951	CLIPSEQ_AGO2.train.neg_27861		+
chr16	74802516	74802572	CLIPSEQ_AGO2.train.neg_16758		-
chr8	95881733	95881773	CLIPSEQ_AGO2.train.neg_42448		+
chr18	13754009	13754055	CLIPSEQ_AGO2.train.neg_19569		+
chr18	9144175	9144215	CLIPSEQ_AGO2.train.neg_19382		+
chr20	55084809	55084849	CLIPSEQ_AGO2.train.neg_26540		+
chr19	17417108	17417148	CLIPSEQ_AGO2.train.neg_21896		+
chr18	23828933	23828973	CLIPSEQ_AGO2.train.neg_19757		+
chr8	26220199	26220239	CLIPSEQ_AGO2.train.neg_41929		+
chr16	67269657	67269697	CLIPSEQ_AGO2.train.neg_16633		-
chr20	54945932	54945972	CLIPSEQ_AGO2.train.neg_27641		-
chr21	40189706	40189746	CLIPSEQ_AGO2.train.neg_28451		+
chr20	58515689	58515729	CLIPSEQ_AGO2.train.neg_26604		+
chr4	104029315	104029355	CLIPSEQ_AGO2.train.neg_35722		-
chr8	90995512	90995552	CLIPSEQ_AGO2.train.neg_43282		-
chr10	90724974	90725014	CLIPSEQ_AGO2.train.neg_2337		+
chr4	84350070	84350110	CLIPSEQ_AGO2.train.neg_35602		-
chr22	29725983	29726023	CLIPSEQ_AGO2.train.neg_31665		-
chr12	6666975	6667015	CLIPSEQ_AGO2.train.neg_7130		-
chr4	141603972	141604012	CLIPSEQ_AGO2.train.neg_35887		-
chr10	33199667	33199707	CLIPSEQ_AGO2.train.neg_3082		-
chr18	204765	204805	CLIPSEQ_AGO2.train.neg_19224		+
chr1	40957504	40957544	CLIPSEQ_AGO2.train.neg_369		+
chr16	29871742	29871782	CLIPSEQ_AGO2.train.neg_16351		-
chr11	20510971	20511011	CLIPSEQ_AGO2.train.neg_4050		+
chr10	69720840	69720880	CLIPSEQ_AGO2.train.neg_3250		-
chr4	99349240	99349280	CLIPSEQ_AGO2.train.neg_34734		+
chr17	37830784	37830824	CLIPSEQ_AGO2.train.neg_18570		-
chr10	73874622	73874662	CLIPSEQ_AGO2.train.neg_3306		-
chr6	25967127	25967167	CLIPSEQ_AGO2.train.neg_37829		+
chr3	15087841	15087881	CLIPSEQ_AGO2.train.neg_33351		-
chr7	129680986	129681026	CLIPSEQ_AGO2.train.neg_41517		-
chr15	47697621	47697661	CLIPSEQ_AGO2.train.neg_12880		+
chr19	21217629	21217669	CLIPSEQ_AGO2.train.neg_21961		+
chr9	129427986	129428026	CLIPSEQ_AGO2.train.neg_44434		+
chr19	41269171	41269211	CLIPSEQ_AGO2.train.neg_22299		+
chr17	7502230	7502270	CLIPSEQ_AGO2.train.neg_18275		-
chr7	105752054	105752094	CLIPSEQ_AGO2.train.neg_41392		-
chr2	175766133	175766173	CLIPSEQ_AGO2.train.neg_25429		-
chr9	33274480	33274520	CLIPSEQ_AGO2.train.neg_43850		+
chr19	15234273	15234313	CLIPSEQ_AGO2.train.neg_23194		-
chr8	145623603	145623643	CLIPSEQ_AGO2.train.neg_43646		-
chr3	141151299	141151339	CLIPSEQ_AGO2.train.neg_33128		+
chr19	36038324	36038364	CLIPSEQ_AGO2.train.neg_22104		+
chr5	6376956	6376996	CLIPSEQ_AGO2.train.neg_36884		-
chr8	57125865	57125911	CLIPSEQ_AGO2.train.neg_42239		+
chr20	57567243	57567283	CLIPSEQ_AGO2.train.neg_26599		+
chr5	56178821	56178861	CLIPSEQ_AGO2.train.neg_36208		+
chr11	6628192	6628232	CLIPSEQ_AGO2.train.neg_3906		+
chr10	133764099	133764139	CLIPSEQ_AGO2.train.neg_2777		+
chr2	24211052	24211092	CLIPSEQ_AGO2.train.neg_24006		+
chr16	3556032	3556072	CLIPSEQ_AGO2.train.neg_14914		+
chr8	96162130	96162170	CLIPSEQ_AGO2.train.neg_42455		+
chr15	77769371	77769411	CLIPSEQ_AGO2.train.neg_13305		+
chr6	34304676	34304716	CLIPSEQ_AGO2.train.neg_39037		-
chr11	14140936	14140976	CLIPSEQ_AGO2.train.neg_4007		+
chr20	31996255	31996295	CLIPSEQ_AGO2.train.neg_27178		-
chr8	118958885	118958925	CLIPSEQ_AGO2.train.neg_43469		-
chr21	47784131	47784171	CLIPSEQ_AGO2.train.neg_28940		+
chr9	139974985	139975025	CLIPSEQ_AGO2.train.neg_44697		+
chr17	59264265	59264305	CLIPSEQ_AGO2.train.neg_17801		+
chr10	74033829	74033873	CLIPSEQ_AGO2.train.neg_2183		+
chr16	88696052	88696092	CLIPSEQ_AGO2.train.neg_15798		+
chr5	36198779	36198819	CLIPSEQ_AGO2.train.neg_36972		-
chr6	31771621	31771661	CLIPSEQ_AGO2.train.neg_38911		-
chr8	145635603	145635643	CLIPSEQ_AGO2.train.neg_43651		-
chr18	47806042	47806082	CLIPSEQ_AGO2.train.neg_21207		-
chr21	34794052	34794092	CLIPSEQ_AGO2.train.neg_28092		+
chr19	36108055	36108095	CLIPSEQ_AGO2.train.neg_22106		+
chr6	31248589	31248647	CLIPSEQ_AGO2.train.neg_38003		+
chr4	107251138	107251178	CLIPSEQ_AGO2.train.neg_34785		+
chrX	13711457	13711497	CLIPSEQ_AGO2.train.neg_45682		+
chrX	110951219	110951259	CLIPSEQ_AGO2.train.neg_46432		+
chr19	1641426	1641466	CLIPSEQ_AGO2.train.neg_22809		-
chr10	8116651	8116691	CLIPSEQ_AGO2.train.neg_1775		+
chr11	74203105	74203145	CLIPSEQ_AGO2.train.neg_5698		-
chrX	129365566	129365606	CLIPSEQ_AGO2.train.neg_47397		-
chr8	27600183	27600223	CLIPSEQ_AGO2.train.neg_42882		-
chr18	19271800	19271840	CLIPSEQ_AGO2.train.neg_20732		-
chr10	22181967	22182007	CLIPSEQ_AGO2.train.neg_2968		-
chr12	49221088	49221128	CLIPSEQ_AGO2.train.neg_6360		+
chr18	25695082	25695122	CLIPSEQ_AGO2.train.neg_20835		-
chr11	118120468	118120508	CLIPSEQ_AGO2.train.neg_5877		-
chr19	37864127	37864167	CLIPSEQ_AGO2.train.neg_22188		+
chr16	30722652	30722692	CLIPSEQ_AGO2.train.neg_15231		+
chr11	58913948	58913991	CLIPSEQ_AGO2.train.neg_4248		+
chrX	38663502	38663542	CLIPSEQ_AGO2.train.neg_45823		+
chr14	23237984	23238024	CLIPSEQ_AGO2.train.neg_10384		+
chr17	2298858	2298898	CLIPSEQ_AGO2.train.neg_18158		-
chr20	62252944	62252984	CLIPSEQ_AGO2.train.neg_27782		-
chr17	7415295	7415335	CLIPSEQ_AGO2.train.neg_17048		+
chr2	27680535	27680575	CLIPSEQ_AGO2.train.neg_24878		-
chr12	4450238	4450278	CLIPSEQ_AGO2.train.neg_6039		+
chr18	9781376	9781416	CLIPSEQ_AGO2.train.neg_19426		+
chr13	29285218	29285258	CLIPSEQ_AGO2.train.neg_9482		-
chr14	58983343	58983383	CLIPSEQ_AGO2.train.neg_10852		+
chr22	38283187	38283227	CLIPSEQ_AGO2.train.neg_30724		+
chr19	12920410	12920450	CLIPSEQ_AGO2.train.neg_21826		+
chr20	16711503	16711543	CLIPSEQ_AGO2.train.neg_25781		+
chr1	28568311	28568351	CLIPSEQ_AGO2.train.neg_234		+
chr8	81733817	81733857	CLIPSEQ_AGO2.train.neg_43234		-
chr20	4879279	4879319	CLIPSEQ_AGO2.train.neg_26887		-
chr2	85832339	85832379	CLIPSEQ_AGO2.train.neg_24407		+
chr19	1950216	1950256	CLIPSEQ_AGO2.train.neg_21577		+
chr4	107239001	107239041	CLIPSEQ_AGO2.train.neg_34783		+
chr2	37316059	37316099	CLIPSEQ_AGO2.train.neg_24135		+
chr3	47303076	47303116	CLIPSEQ_AGO2.train.neg_33512		-
chr3	14180108	14180148	CLIPSEQ_AGO2.train.neg_32431		+
chr5	64964927	64964967	CLIPSEQ_AGO2.train.neg_37166		-
chr17	641842	641882	CLIPSEQ_AGO2.train.neg_16907		+
chr18	46130821	46130861	CLIPSEQ_AGO2.train.neg_19993		+
chr16	71886791	71886831	CLIPSEQ_AGO2.train.neg_15681		+
chr20	62925870	62925910	CLIPSEQ_AGO2.train.neg_26732		+
chr13	113217247	113217287	CLIPSEQ_AGO2.train.neg_10300		-
chr19	40510621	40510661	CLIPSEQ_AGO2.train.neg_22276		+
chr22	29935088	29935128	CLIPSEQ_AGO2.train.neg_31684		-
chr11	810621	810661	CLIPSEQ_AGO2.train.neg_3838		+
chr19	49599649	49599689	CLIPSEQ_AGO2.train.neg_22495		+
chr21	35646034	35646074	CLIPSEQ_AGO2.train.neg_28202		+
chr3	15460484	15460524	CLIPSEQ_AGO2.train.neg_33366		-
chr1	113188479	113188519	CLIPSEQ_AGO2.train.neg_711		+
chr21	26966768	26966808	CLIPSEQ_AGO2.train.neg_29119		-
chr4	54430964	54431004	CLIPSEQ_AGO2.train.neg_35428		-
chr19	1271226	1271266	CLIPSEQ_AGO2.train.neg_21555		+
chr15	66648770	66648810	CLIPSEQ_AGO2.train.neg_14201		-
chr15	64987418	64987458	CLIPSEQ_AGO2.train.neg_14137		-
chr2	74487768	74487808	CLIPSEQ_AGO2.train.neg_25145		-
chr4	53584875	53584915	CLIPSEQ_AGO2.train.neg_34500		+
chr6	89522130	89522170	CLIPSEQ_AGO2.train.neg_39300		-
chrX	103432042	103432082	CLIPSEQ_AGO2.train.neg_46371		+
chr6	33371584	33371624	CLIPSEQ_AGO2.train.neg_38075		+
chr2	96068585	96068625	CLIPSEQ_AGO2.train.neg_24439		+
chr19	12842203	12842243	CLIPSEQ_AGO2.train.neg_23137		-
chr11	105890433	105890473	CLIPSEQ_AGO2.train.neg_5823		-
chr4	3532965	3533005	CLIPSEQ_AGO2.train.neg_35173		-
chr15	40521680	40521720	CLIPSEQ_AGO2.train.neg_12617		+
chr4	113205544	113205584	CLIPSEQ_AGO2.train.neg_35775		-
chr15	91094575	91094615	CLIPSEQ_AGO2.train.neg_13515		+
chr5	68675923	68675963	CLIPSEQ_AGO2.train.neg_36299		+
chr18	55287140	55287180	CLIPSEQ_AGO2.train.neg_21297		-
chr7	98250985	98251025	CLIPSEQ_AGO2.train.neg_40248		+
chr11	34267599	34267639	CLIPSEQ_AGO2.train.neg_5243		-
chr17	27020960	27021000	CLIPSEQ_AGO2.train.neg_17246		+
chr19	54648252	54648292	CLIPSEQ_AGO2.train.neg_22613		+
chr10	127519572	127519612	CLIPSEQ_AGO2.train.neg_2760		+
chr12	27175486	27175526	CLIPSEQ_AGO2.train.neg_6255		+
chr2	110375203	110375243	CLIPSEQ_AGO2.train.neg_24514		+
chr12	112218686	112218726	CLIPSEQ_AGO2.train.neg_6903		+
chr9	115207660	115207700	CLIPSEQ_AGO2.train.neg_44312		+
chr9	37849814	37849854	CLIPSEQ_AGO2.train.neg_44982		-
chr21	16340852	16340892	CLIPSEQ_AGO2.train.neg_29042		-
chr4	83995611	83995651	CLIPSEQ_AGO2.train.neg_34666		+
chr13	28004752	28004792	CLIPSEQ_AGO2.train.neg_8273		+
chr16	732756	732796	CLIPSEQ_AGO2.train.neg_14757		+
chr10	120434882	120434922	CLIPSEQ_AGO2.train.neg_3706		-
chr15	41079362	41079403	CLIPSEQ_AGO2.train.neg_13772		-
chr16	1821301	1821341	CLIPSEQ_AGO2.train.neg_15948		-
chr17	64786803	64786843	CLIPSEQ_AGO2.train.neg_17860		+
chr5	54456600	54456640	CLIPSEQ_AGO2.train.neg_36182		+
chr20	25352516	25352556	CLIPSEQ_AGO2.train.neg_27092		-
chr12	42537321	42537361	CLIPSEQ_AGO2.train.neg_7346		-
chr15	89426631	89426671	CLIPSEQ_AGO2.train.neg_14545		-
chr11	71812666	71812706	CLIPSEQ_AGO2.train.neg_5654		-
chr22	39091790	39091830	CLIPSEQ_AGO2.train.neg_31953		-
chr12	30895058	30895098	CLIPSEQ_AGO2.train.neg_7289		-
chr13	107195126	107195166	CLIPSEQ_AGO2.train.neg_10251		-
chr10	121629757	121629797	CLIPSEQ_AGO2.train.neg_3744		-
chr17	15901117	15901157	CLIPSEQ_AGO2.train.neg_18337		-
chr17	1737576	1737616	CLIPSEQ_AGO2.train.neg_16935		+
chr8	17092578	17092618	CLIPSEQ_AGO2.train.neg_42771		-
chr17	34067029	34067069	CLIPSEQ_AGO2.train.neg_17363		+
chr6	150025626	150025666	CLIPSEQ_AGO2.train.neg_39613		-
chr17	73055249	73055289	CLIPSEQ_AGO2.train.neg_17924		+
chr3	133515193	133515233	CLIPSEQ_AGO2.train.neg_33085		+
chr16	89724068	89724108	CLIPSEQ_AGO2.train.neg_16888		-
chr17	17946138	17946178	CLIPSEQ_AGO2.train.neg_17162		+
chr2	234433074	234433114	CLIPSEQ_AGO2.train.neg_25496		-
chr10	103542506	103542546	CLIPSEQ_AGO2.train.neg_3557		-
chrY	21051302	21051342	CLIPSEQ_AGO2.train.neg_47608		-
chr9	37834533	37834573	CLIPSEQ_AGO2.train.neg_43972		+
chr16	89799745	89799785	CLIPSEQ_AGO2.train.neg_15818		+
chr10	25313110	25313150	CLIPSEQ_AGO2.train.neg_1903		+
chr7	102721160	102721200	CLIPSEQ_AGO2.train.neg_40393		+
chr7	86792930	86792970	CLIPSEQ_AGO2.train.neg_40186		+
chr19	18307495	18307535	CLIPSEQ_AGO2.train.neg_21926		+
chr15	77957574	77957614	CLIPSEQ_AGO2.train.neg_14433		-
chr15	59352976	59353016	CLIPSEQ_AGO2.train.neg_13000		+
chr8	37599233	37599279	CLIPSEQ_AGO2.train.neg_42026		+
chr3	5236170	5236210	CLIPSEQ_AGO2.train.neg_32346		+
chr12	108141683	108141723	CLIPSEQ_AGO2.train.neg_7854		-
chr17	42842910	42842950	CLIPSEQ_AGO2.train.neg_17616		+
chr21	45309250	45309290	CLIPSEQ_AGO2.train.neg_28714		+
chr2	69446178	69446224	CLIPSEQ_AGO2.train.neg_24308		+
chr9	36383906	36383946	CLIPSEQ_AGO2.train.neg_44967		-
chr7	30414884	30414924	CLIPSEQ_AGO2.train.neg_39888		+
chr17	36918730	36918770	CLIPSEQ_AGO2.train.neg_17430		+
chr3	88155848	88155888	CLIPSEQ_AGO2.train.neg_33805		-
chr11	67182729	67182769	CLIPSEQ_AGO2.train.neg_5597		-
chr5	64060770	64060810	CLIPSEQ_AGO2.train.neg_37155		-
chr4	95174124	95174164	CLIPSEQ_AGO2.train.neg_34720		+
chr9	4702432	4702472	CLIPSEQ_AGO2.train.neg_43729		+
chr10	65283181	65283221	CLIPSEQ_AGO2.train.neg_2056		+
chr1	6660102	6660142	CLIPSEQ_AGO2.train.neg_949		-
chr22	41230216	41230256	CLIPSEQ_AGO2.train.neg_32036		-
chr14	39900304	39900344	CLIPSEQ_AGO2.train.neg_11810		-
chr19	4029378	4029418	CLIPSEQ_AGO2.train.neg_21625		+
chr8	41396510	41396550	CLIPSEQ_AGO2.train.neg_42098		+
chr19	48976840	48976880	CLIPSEQ_AGO2.train.neg_22461		+
chr14	69928243	69928283	CLIPSEQ_AGO2.train.neg_11031		+
chr22	26124981	26125021	CLIPSEQ_AGO2.train.neg_30402		+
chr3	122490457	122490497	CLIPSEQ_AGO2.train.neg_33905		-
chr18	39546272	39546312	CLIPSEQ_AGO2.train.neg_19958		+
chr22	47058183	47058223	CLIPSEQ_AGO2.train.neg_31123		+
chr1	32691973	32692013	CLIPSEQ_AGO2.train.neg_288		+
chr12	54523656	54523696	CLIPSEQ_AGO2.train.neg_6491		+
chr20	32686322	32686362	CLIPSEQ_AGO2.train.neg_27202		-
chrX	15853585	15853625	CLIPSEQ_AGO2.train.neg_46743		-
chr7	6384067	6384107	CLIPSEQ_AGO2.train.neg_40774		-
chr12	96266128	96266172	CLIPSEQ_AGO2.train.neg_6764		+
chr21	43945711	43945751	CLIPSEQ_AGO2.train.neg_28568		+
chr3	49718027	49718067	CLIPSEQ_AGO2.train.neg_32751		+
chr1	32689420	32689460	CLIPSEQ_AGO2.train.neg_287		+
chr6	133590926	133590966	CLIPSEQ_AGO2.train.neg_38597		+
chr5	153939206	153939264	CLIPSEQ_AGO2.train.neg_37593		-
chr4	84386921	84386961	CLIPSEQ_AGO2.train.neg_34669		+
chr10	27302242	27302282	CLIPSEQ_AGO2.train.neg_3011		-
chr1	43248136	43248176	CLIPSEQ_AGO2.train.neg_405		+
chr2	177048080	177048120	CLIPSEQ_AGO2.train.neg_25437		-
chr5	68650121	68650161	CLIPSEQ_AGO2.train.neg_37177		-
chr11	73878587	73878627	CLIPSEQ_AGO2.train.neg_5695		-
chr1	81881280	81881320	CLIPSEQ_AGO2.train.neg_581		+
chr12	93867965	93868005	CLIPSEQ_AGO2.train.neg_6744		+
chr7	134509597	134509637	CLIPSEQ_AGO2.train.neg_40569		+
chr15	89066563	89066603	CLIPSEQ_AGO2.train.neg_14540		-
chr9	129380855	129380895	CLIPSEQ_AGO2.train.neg_44432		+
chr3	38182842	38182882	CLIPSEQ_AGO2.train.neg_32572		+
chr6	100013174	100013214	CLIPSEQ_AGO2.train.neg_39383		-
chr9	111807914	111807954	CLIPSEQ_AGO2.train.neg_45271		-
chr18	44390897	44390937	CLIPSEQ_AGO2.train.neg_21067		-
chr16	81374597	81374637	CLIPSEQ_AGO2.train.neg_15733		+
chrX	101874610	101874650	CLIPSEQ_AGO2.train.neg_46328		+
chr16	30362499	30362539	CLIPSEQ_AGO2.train.neg_16377		-
chr13	46102624	46102664	CLIPSEQ_AGO2.train.neg_8623		+
chr15	55778051	55778091	CLIPSEQ_AGO2.train.neg_14026		-
chr10	71835053	71835093	CLIPSEQ_AGO2.train.neg_2138		+
chr8	117802221	117802261	CLIPSEQ_AGO2.train.neg_42550		+
chr3	129019941	129019981	CLIPSEQ_AGO2.train.neg_33053		+
chrX	133561788	133561828	CLIPSEQ_AGO2.train.neg_46564		+
chr21	42556925	42556965	CLIPSEQ_AGO2.train.neg_28534		+
chr1	10464687	10464727	CLIPSEQ_AGO2.train.neg_76		+
chr19	5968808	5968848	CLIPSEQ_AGO2.train.neg_22979		-
chr15	34583666	34583706	CLIPSEQ_AGO2.train.neg_13706		-
chr15	69745751	69745791	CLIPSEQ_AGO2.train.neg_13156		+
chr16	3643846	3643886	CLIPSEQ_AGO2.train.neg_16029		-
chr15	59038421	59038461	CLIPSEQ_AGO2.train.neg_14055		-
chr13	28215949	28215989	CLIPSEQ_AGO2.train.neg_8288		+
chr8	27533607	27533647	CLIPSEQ_AGO2.train.neg_41950		+
chr19	46873170	46873210	CLIPSEQ_AGO2.train.neg_22429		+
chr19	41819956	41819996	CLIPSEQ_AGO2.train.neg_22307		+
chr10	30692592	30692632	CLIPSEQ_AGO2.train.neg_3058		-
chrX	153663183	153663250	CLIPSEQ_AGO2.train.neg_46661		+
chr4	186326154	186326194	CLIPSEQ_AGO2.train.neg_35976		-
chr9	133569397	133569437	CLIPSEQ_AGO2.train.neg_44613		+
chr16	57491344	57491384	CLIPSEQ_AGO2.train.neg_15451		+
chr3	50661683	50661723	CLIPSEQ_AGO2.train.neg_32779		+
chr11	10799065	10799105	CLIPSEQ_AGO2.train.neg_3969		+
chr13	77756549	77756589	CLIPSEQ_AGO2.train.neg_10108		-
chr22	29763828	29763868	CLIPSEQ_AGO2.train.neg_31670		-
chr7	150766644	150766684	CLIPSEQ_AGO2.train.neg_40663		+
chr16	58544440	58544480	CLIPSEQ_AGO2.train.neg_15490		+
chr19	58147125	58147165	CLIPSEQ_AGO2.train.neg_22712		+
chr19	2231813	2231853	CLIPSEQ_AGO2.train.neg_22852		-
chr6	161676173	161676213	CLIPSEQ_AGO2.train.neg_39646		-
chr18	72389991	72390031	CLIPSEQ_AGO2.train.neg_20284		+
chr16	90090129	90090169	CLIPSEQ_AGO2.train.neg_15840		+
chr20	48479787	48479827	CLIPSEQ_AGO2.train.neg_26474		+
chr12	46354451	46354491	CLIPSEQ_AGO2.train.neg_7389		-
chr18	2669424	2669464	CLIPSEQ_AGO2.train.neg_19266		+
chrX	135263448	135263488	CLIPSEQ_AGO2.train.neg_46590		+
chr7	135317899	135317939	CLIPSEQ_AGO2.train.neg_40573		+
chr18	5296717	5296757	CLIPSEQ_AGO2.train.neg_20484		-
chr9	100873589	100873629	CLIPSEQ_AGO2.train.neg_45223		-
chr2	105932926	105932966	CLIPSEQ_AGO2.train.neg_25294		-
chr13	47364600	47364640	CLIPSEQ_AGO2.train.neg_9819		-
chr13	80065602	80065642	CLIPSEQ_AGO2.train.neg_8919		+
chr20	13475074	13475114	CLIPSEQ_AGO2.train.neg_26962		-
chrX	48456762	48456802	CLIPSEQ_AGO2.train.neg_45974		+
chr7	73114852	73114892	CLIPSEQ_AGO2.train.neg_40106		+
chr3	88144841	88144881	CLIPSEQ_AGO2.train.neg_33804		-
chr14	35784432	35784472	CLIPSEQ_AGO2.train.neg_10584		+
chr12	85691050	85691090	CLIPSEQ_AGO2.train.neg_6737		+
chr3	193351285	193351325	CLIPSEQ_AGO2.train.neg_33243		+
chr20	33325508	33325548	CLIPSEQ_AGO2.train.neg_27239		-
chr18	12022506	12022546	CLIPSEQ_AGO2.train.neg_19485		+
chr14	50152278	50152318	CLIPSEQ_AGO2.train.neg_11854		-
chr6	114306054	114306094	CLIPSEQ_AGO2.train.neg_39485		-
chr10	88238302	88238342	CLIPSEQ_AGO2.train.neg_3397		-
chr20	47904131	47904171	CLIPSEQ_AGO2.train.neg_26470		+
chr19	48959647	48959687	CLIPSEQ_AGO2.train.neg_22459		+
chr13	113211170	113211210	CLIPSEQ_AGO2.train.neg_10298		-
chr17	79214252	79214292	CLIPSEQ_AGO2.train.neg_18034		+
chr17	34891057	34891097	CLIPSEQ_AGO2.train.neg_17375		+
chr2	85634389	85634429	CLIPSEQ_AGO2.train.neg_25177		-
chr3	41276141	41276181	CLIPSEQ_AGO2.train.neg_32613		+
chr21	38117100	38117140	CLIPSEQ_AGO2.train.neg_28364		+
chr16	3070941	3070981	CLIPSEQ_AGO2.train.neg_14883		+
chr12	3922386	3922426	CLIPSEQ_AGO2.train.neg_7111		-
chr5	31547782	31547822	CLIPSEQ_AGO2.train.neg_36070		+
chr20	3771999	3772039	CLIPSEQ_AGO2.train.neg_25658		+
chr10	5850765	5850805	CLIPSEQ_AGO2.train.neg_2831		-
chr22	22208706	22208746	CLIPSEQ_AGO2.train.neg_31479		-
chr3	47538739	47538802	CLIPSEQ_AGO2.train.neg_33520		-
chr18	29672393	29672433	CLIPSEQ_AGO2.train.neg_19792		+
chr22	19908851	19908891	CLIPSEQ_AGO2.train.neg_31383		-
chr11	31393583	31393623	CLIPSEQ_AGO2.train.neg_4057		+
chr5	42810716	42810756	CLIPSEQ_AGO2.train.neg_37037		-
chr7	64291786	64291826	CLIPSEQ_AGO2.train.neg_40037		+
chr6	2786276	2786316	CLIPSEQ_AGO2.train.neg_37674		+
chr10	94103765	94103805	CLIPSEQ_AGO2.train.neg_2390		+
chr22	18127195	18127235	CLIPSEQ_AGO2.train.neg_30020		+
chr2	175769815	175769855	CLIPSEQ_AGO2.train.neg_25430		-
chr11	118301402	118301442	CLIPSEQ_AGO2.train.neg_4851		+
chr20	2701057	2701097	CLIPSEQ_AGO2.train.neg_25612		+
chr17	7228436	7228476	CLIPSEQ_AGO2.train.neg_18263		-
chr15	67057300	67057340	CLIPSEQ_AGO2.train.neg_13103		+
chr20	2125169	2125209	CLIPSEQ_AGO2.train.neg_25598		+
chr7	92943331	92943371	CLIPSEQ_AGO2.train.neg_40225		+
chr2	11297625	11297665	CLIPSEQ_AGO2.train.neg_23960		+
chr13	49086622	49086662	CLIPSEQ_AGO2.train.neg_9871		-
chr19	11229004	11229044	CLIPSEQ_AGO2.train.neg_21790		+
chr2	105662592	105662632	CLIPSEQ_AGO2.train.neg_24484		+
chrX	48972766	48972806	CLIPSEQ_AGO2.train.neg_46992		-
chr17	17620225	17620265	CLIPSEQ_AGO2.train.neg_17160		+
chr4	104530745	104530785	CLIPSEQ_AGO2.train.neg_34766		+
chr6	105271562	105271602	CLIPSEQ_AGO2.train.neg_39396		-
chr7	127235223	127235263	CLIPSEQ_AGO2.train.neg_40501		+
chr2	20239599	20239639	CLIPSEQ_AGO2.train.neg_24792		-
chr14	24647840	24647880	CLIPSEQ_AGO2.train.neg_10476		+
chr22	41532446	41532486	CLIPSEQ_AGO2.train.neg_30897		+
chr15	91462775	91462815	CLIPSEQ_AGO2.train.neg_13538		+
chr13	26922597	26922637	CLIPSEQ_AGO2.train.neg_8239		+
chr4	39119909	39119949	CLIPSEQ_AGO2.train.neg_34404		+
chr19	3641996	3642036	CLIPSEQ_AGO2.train.neg_22898		-
chr21	45486318	45486358	CLIPSEQ_AGO2.train.neg_28771		+
chr13	96276475	96276515	CLIPSEQ_AGO2.train.neg_10191		-
chr8	42955545	42955585	CLIPSEQ_AGO2.train.neg_42173		+
chr15	90102628	90102668	CLIPSEQ_AGO2.train.neg_13471		+
chr18	7079042	7079082	CLIPSEQ_AGO2.train.neg_20541		-
chr4	84339895	84339935	CLIPSEQ_AGO2.train.neg_35600		-
chr16	3347704	3347744	CLIPSEQ_AGO2.train.neg_14904		+
chr4	130018986	130019026	CLIPSEQ_AGO2.train.neg_34917		+
chr11	47500607	47500647	CLIPSEQ_AGO2.train.neg_5314		-
chr5	43597682	43597722	CLIPSEQ_AGO2.train.neg_37085		-
chr2	85795486	85795542	CLIPSEQ_AGO2.train.neg_24401		+
chr14	73826718	73826758	CLIPSEQ_AGO2.train.neg_12174		-
chr8	22920884	22920924	CLIPSEQ_AGO2.train.neg_42821		-
chr13	42763773	42763813	CLIPSEQ_AGO2.train.neg_8545		+
chr21	37417657	37417697	CLIPSEQ_AGO2.train.neg_29557		-
chr4	3509310	3509350	CLIPSEQ_AGO2.train.neg_35168		-
chr18	48180180	48180220	CLIPSEQ_AGO2.train.neg_20025		+
chr13	25811199	25811239	CLIPSEQ_AGO2.train.neg_9415		-
chr21	45451744	45451784	CLIPSEQ_AGO2.train.neg_28751		+
chr1	25873491	25873531	CLIPSEQ_AGO2.train.neg_181		+
chr20	3972010	3972050	CLIPSEQ_AGO2.train.neg_26877		-
chr22	22052432	22052472	CLIPSEQ_AGO2.train.neg_31459		-
chr4	113168551	113168591	CLIPSEQ_AGO2.train.neg_34846		+
chr12	72174942	72174982	CLIPSEQ_AGO2.train.neg_6721		+
chr12	66542237	66542277	CLIPSEQ_AGO2.train.neg_7685		-
chr16	3440093	3440133	CLIPSEQ_AGO2.train.neg_16014		-
chr10	18876423	18876463	CLIPSEQ_AGO2.train.neg_2953		-
chr7	99714000	99714040	CLIPSEQ_AGO2.train.neg_41324		-
chr14	64519933	64519974	CLIPSEQ_AGO2.train.neg_10927		+
chr12	50130247	50130287	CLIPSEQ_AGO2.train.neg_6374		+
chr17	26659986	26660026	CLIPSEQ_AGO2.train.neg_18399		-
chr18	61017132	61017172	CLIPSEQ_AGO2.train.neg_21335		-
chr6	71998927	71998967	CLIPSEQ_AGO2.train.neg_38380		+
chr6	43549933	43549973	CLIPSEQ_AGO2.train.neg_38266		+
chrX	47322544	47322584	CLIPSEQ_AGO2.train.neg_46910		-
chr9	130711095	130711135	CLIPSEQ_AGO2.train.neg_45458		-
chr3	150465682	150465722	CLIPSEQ_AGO2.train.neg_34031		-
chr19	38263960	38264000	CLIPSEQ_AGO2.train.neg_23453		-
chr19	42790390	42790430	CLIPSEQ_AGO2.train.neg_22329		+
chr7	12678583	12678623	CLIPSEQ_AGO2.train.neg_39788		+
chr14	77796269	77796309	CLIPSEQ_AGO2.train.neg_11198		+
chr15	100181373	100181413	CLIPSEQ_AGO2.train.neg_13619		+
chr10	114275029	114275069	CLIPSEQ_AGO2.train.neg_2658		+
chr22	44378567	44378607	CLIPSEQ_AGO2.train.neg_31032		+
chr21	37516318	37516388	CLIPSEQ_AGO2.train.neg_28257		+
chr8	86128090	86128130	CLIPSEQ_AGO2.train.neg_43262		-
chr10	115603511	115603551	CLIPSEQ_AGO2.train.neg_3657		-
chr8	42921053	42921093	CLIPSEQ_AGO2.train.neg_42165		+
chr14	77768609	77768649	CLIPSEQ_AGO2.train.neg_12273		-
chr11	118938866	118938906	CLIPSEQ_AGO2.train.neg_4868		+
chr18	33064039	33064079	CLIPSEQ_AGO2.train.neg_20967		-
chr16	67881178	67881218	CLIPSEQ_AGO2.train.neg_15573		+
chr11	117280682	117280722	CLIPSEQ_AGO2.train.neg_4839		+
chr17	39965991	39966031	CLIPSEQ_AGO2.train.neg_18606		-
chr10	43307022	43307062	CLIPSEQ_AGO2.train.neg_1998		+
chr13	50647352	50647392	CLIPSEQ_AGO2.train.neg_9925		-
chr5	176891492	176891532	CLIPSEQ_AGO2.train.neg_37637		-
chr12	112282769	112282809	CLIPSEQ_AGO2.train.neg_6906		+
chr4	13461232	13461272	CLIPSEQ_AGO2.train.neg_35231		-
chr11	57102016	57102056	CLIPSEQ_AGO2.train.neg_5343		-
chr17	40846611	40846651	CLIPSEQ_AGO2.train.neg_17539		+
chr11	32927881	32927921	CLIPSEQ_AGO2.train.neg_4076		+
chr2	113306848	113306888	CLIPSEQ_AGO2.train.neg_24531		+
chr4	71705248	71705288	CLIPSEQ_AGO2.train.neg_35494		-
chr12	120577415	120577455	CLIPSEQ_AGO2.train.neg_7982		-
chr21	45447755	45447795	CLIPSEQ_AGO2.train.neg_28748		+
chr12	69229007	69229047	CLIPSEQ_AGO2.train.neg_6685		+
chr19	4945040	4945080	CLIPSEQ_AGO2.train.neg_21646		+
chr4	148562751	148562791	CLIPSEQ_AGO2.train.neg_34978		+
chr15	71184390	71184434	CLIPSEQ_AGO2.train.neg_14282		-
chr18	20433904	20433944	CLIPSEQ_AGO2.train.neg_19651		+
chr21	37260096	37260139	CLIPSEQ_AGO2.train.neg_28216		+
chr21	37775655	37775695	CLIPSEQ_AGO2.train.neg_28338		+
chr21	47619657	47619697	CLIPSEQ_AGO2.train.neg_29937		-
chr9	126775051	126775091	CLIPSEQ_AGO2.train.neg_44403		+
chr11	75275151	75275191	CLIPSEQ_AGO2.train.neg_4628		+
chr17	28828346	28828386	CLIPSEQ_AGO2.train.neg_17290		+
chr12	54686735	54686775	CLIPSEQ_AGO2.train.neg_6495		+
chr22	19406867	19406907	CLIPSEQ_AGO2.train.neg_31344		-
chr13	24789550	24789603	CLIPSEQ_AGO2.train.neg_8199		+
chr11	67956714	67956754	CLIPSEQ_AGO2.train.neg_5619		-
chr3	62307390	62307430	CLIPSEQ_AGO2.train.neg_32859		+
chr15	34380103	34380143	CLIPSEQ_AGO2.train.neg_13692		-
chr9	15504069	15504109	CLIPSEQ_AGO2.train.neg_44770		-
chr14	77277897	77277937	CLIPSEQ_AGO2.train.neg_12261		-
chr14	34750245	34750285	CLIPSEQ_AGO2.train.neg_11716		-
chr12	133658932	133658972	CLIPSEQ_AGO2.train.neg_7065		+
chr12	131358508	131358548	CLIPSEQ_AGO2.train.neg_7033		+
chr5	93096679	93096721	CLIPSEQ_AGO2.train.neg_37308		-
chr14	88935746	88935786	CLIPSEQ_AGO2.train.neg_11224		+
chr21	38476227	38476267	CLIPSEQ_AGO2.train.neg_28374		+
chr12	95368846	95368886	CLIPSEQ_AGO2.train.neg_7785		-
chr11	118963343	118963383	CLIPSEQ_AGO2.train.neg_4875		+
chr5	16605339	16605379	CLIPSEQ_AGO2.train.neg_36930		-
chr20	35392294	35392334	CLIPSEQ_AGO2.train.neg_27330		-
chr4	2935111	2935151	CLIPSEQ_AGO2.train.neg_35157		-
chr12	28314250	28314290	CLIPSEQ_AGO2.train.neg_6284		+
chr12	50533766	50533806	CLIPSEQ_AGO2.train.neg_7485		-
chr19	1592970	1593010	CLIPSEQ_AGO2.train.neg_22801		-
chr10	121694335	121694375	CLIPSEQ_AGO2.train.neg_2709		+
chr16	70320400	70320440	CLIPSEQ_AGO2.train.neg_16681		-
chr6	32162364	32162404	CLIPSEQ_AGO2.train.neg_38949		-
chr19	578691	578731	CLIPSEQ_AGO2.train.neg_21527		+
chr14	75150917	75150957	CLIPSEQ_AGO2.train.neg_12214		-
chr13	39930937	39930977	CLIPSEQ_AGO2.train.neg_9631		-
chr18	61077367	61077407	CLIPSEQ_AGO2.train.neg_21358		-
chr10	38394302	38394342	CLIPSEQ_AGO2.train.neg_1988		+
chr11	20474434	20474474	CLIPSEQ_AGO2.train.neg_4047		+
chr15	85188335	85188375	CLIPSEQ_AGO2.train.neg_14511		-
chr19	59058562	59058602	CLIPSEQ_AGO2.train.neg_22761		+
chr11	14900549	14900589	CLIPSEQ_AGO2.train.neg_5142		-
chr13	50144264	50144304	CLIPSEQ_AGO2.train.neg_9881		-
chr5	132139407	132139447	CLIPSEQ_AGO2.train.neg_37452		-
chr17	73245979	73246019	CLIPSEQ_AGO2.train.neg_19043		-
chr13	46071299	46071339	CLIPSEQ_AGO2.train.neg_8618		+
chr22	38349744	38349784	CLIPSEQ_AGO2.train.neg_30737		+
chr15	44084265	44084305	CLIPSEQ_AGO2.train.neg_12813		+
chr18	13758183	13758223	CLIPSEQ_AGO2.train.neg_19572		+
chr20	13576715	13576755	CLIPSEQ_AGO2.train.neg_26966		-
chr2	105962581	105962649	CLIPSEQ_AGO2.train.neg_24490		+
chr5	110284119	110284159	CLIPSEQ_AGO2.train.neg_37355		-
chr4	56757071	56757111	CLIPSEQ_AGO2.train.neg_34532		+
chr14	31356805	31356845	CLIPSEQ_AGO2.train.neg_10556		+
chr8	48692130	48692170	CLIPSEQ_AGO2.train.neg_43030		-
chr19	53590506	53590546	CLIPSEQ_AGO2.train.neg_23807		-
chr7	99705703	99705743	CLIPSEQ_AGO2.train.neg_41323		-
chrX	15545122	15545162	CLIPSEQ_AGO2.train.neg_45705		+
chr1	24105066	24105106	CLIPSEQ_AGO2.train.neg_164		+
chr9	101983951	101983995	CLIPSEQ_AGO2.train.neg_45232		-
chr18	8740962	8741002	CLIPSEQ_AGO2.train.neg_19365		+
chr7	99510019	99510059	CLIPSEQ_AGO2.train.neg_41315		-
chr15	42013030	42013070	CLIPSEQ_AGO2.train.neg_12751		+
chrX	118376410	118376450	CLIPSEQ_AGO2.train.neg_46475		+
chr17	62249302	62249342	CLIPSEQ_AGO2.train.neg_18956		-
chr16	5139503	5139543	CLIPSEQ_AGO2.train.neg_16110		-
chr15	40753439	40753479	CLIPSEQ_AGO2.train.neg_12647		+
chr4	44690351	44690391	CLIPSEQ_AGO2.train.neg_34473		+
chr10	22239250	22239290	CLIPSEQ_AGO2.train.neg_2969		-
chrX	23689256	23689296	CLIPSEQ_AGO2.train.neg_45752		+
chr13	48900824	48900864	CLIPSEQ_AGO2.train.neg_8647		+
chr19	32942142	32942182	CLIPSEQ_AGO2.train.neg_22002		+
chr19	12903107	12903147	CLIPSEQ_AGO2.train.neg_21824		+
chr14	59010837	59010877	CLIPSEQ_AGO2.train.neg_10858		+
chr15	72981196	72981236	CLIPSEQ_AGO2.train.neg_13184		+
chr1	27119661	27119701	CLIPSEQ_AGO2.train.neg_206		+
chr10	17753853	17753893	CLIPSEQ_AGO2.train.neg_1867		+
chr16	67484541	67484581	CLIPSEQ_AGO2.train.neg_16641		-
chr14	74961164	74961204	CLIPSEQ_AGO2.train.neg_11117		+
chr22	24317565	24317605	CLIPSEQ_AGO2.train.neg_31558		-
chr3	57815340	57815380	CLIPSEQ_AGO2.train.neg_32831		+
chr17	80377416	80377456	CLIPSEQ_AGO2.train.neg_18071		+
chr8	33287393	33287434	CLIPSEQ_AGO2.train.neg_42941		-
chr14	57858947	57858987	CLIPSEQ_AGO2.train.neg_10808		+
chr9	140345451	140345493	CLIPSEQ_AGO2.train.neg_45637		-
chr18	47705742	47705782	CLIPSEQ_AGO2.train.neg_21190		-
chr11	64578239	64578279	CLIPSEQ_AGO2.train.neg_5504		-
chr1	85723215	85723255	CLIPSEQ_AGO2.train.neg_1411		-
chr8	48649830	48649870	CLIPSEQ_AGO2.train.neg_43022		-
chr9	91926665	91926705	CLIPSEQ_AGO2.train.neg_44141		+
chr7	86833131	86833171	CLIPSEQ_AGO2.train.neg_41222		-
chr22	38894182	38894222	CLIPSEQ_AGO2.train.neg_31941		-
chr1	36706615	36706655	CLIPSEQ_AGO2.train.neg_334		+
chr15	101828533	101828573	CLIPSEQ_AGO2.train.neg_14663		-
chr10	23399011	23399057	CLIPSEQ_AGO2.train.neg_1894		+
chrX	152978355	152978395	CLIPSEQ_AGO2.train.neg_47518		-
chr13	50631847	50631887	CLIPSEQ_AGO2.train.neg_9923		-
chr16	29873748	29873788	CLIPSEQ_AGO2.train.neg_16354		-
chr2	48026594	48026634	CLIPSEQ_AGO2.train.neg_24211		+
chr11	8982846	8982918	CLIPSEQ_AGO2.train.neg_5087		-
chr8	100885682	100885722	CLIPSEQ_AGO2.train.neg_43359		-
chr15	102021956	102021996	CLIPSEQ_AGO2.train.neg_14677		-
chr15	99310933	99310973	CLIPSEQ_AGO2.train.neg_13585		+
chr14	105821342	105821382	CLIPSEQ_AGO2.train.neg_11466		+
chrX	112074924	112074964	CLIPSEQ_AGO2.train.neg_47297		-
chr10	73608906	73608946	CLIPSEQ_AGO2.train.neg_3305		-
chr10	14035098	14035138	CLIPSEQ_AGO2.train.neg_2897		-
chr17	18802770	18802810	CLIPSEQ_AGO2.train.neg_17194		+
chr16	56484702	56484742	CLIPSEQ_AGO2.train.neg_16527		-
chr22	39817604	39817644	CLIPSEQ_AGO2.train.neg_30817		+
chr1	40861149	40861189	CLIPSEQ_AGO2.train.neg_367		+
chr10	75542512	75542559	CLIPSEQ_AGO2.train.neg_2219		+
chr17	2234130	2234170	CLIPSEQ_AGO2.train.neg_18154		-
chr15	82542450	82542490	CLIPSEQ_AGO2.train.neg_14480		-
chr19	13886079	13886119	CLIPSEQ_AGO2.train.neg_21850		+
chr11	114264155	114264195	CLIPSEQ_AGO2.train.neg_5858		-
chr10	15387831	15387871	CLIPSEQ_AGO2.train.neg_2931		-
chr21	47623162	47623202	CLIPSEQ_AGO2.train.neg_29940		-
chrY	21114494	21114534	CLIPSEQ_AGO2.train.neg_47765		-
chr19	59030949	59030989	CLIPSEQ_AGO2.train.neg_23902		-
chr2	85393119	85393159	CLIPSEQ_AGO2.train.neg_24396		+
chr13	20244389	20244429	CLIPSEQ_AGO2.train.neg_8133		+
chr14	35224395	35224435	CLIPSEQ_AGO2.train.neg_11746		-
chr6	126073160	126073200	CLIPSEQ_AGO2.train.neg_38586		+
chr19	2231649	2231689	CLIPSEQ_AGO2.train.neg_22851		-
chr4	39456704	39456744	CLIPSEQ_AGO2.train.neg_35320		-
chr6	28055151	28055191	CLIPSEQ_AGO2.train.neg_37899		+
chr7	99747938	99747978	CLIPSEQ_AGO2.train.neg_40322		+
chr5	14453147	14453187	CLIPSEQ_AGO2.train.neg_36055		+
chrY	21154639	21154679	CLIPSEQ_AGO2.train.neg_47858		-
chr19	4480920	4480960	CLIPSEQ_AGO2.train.neg_21640		+
chr9	95951911	95951951	CLIPSEQ_AGO2.train.neg_44160		+
chr16	58214955	58214995	CLIPSEQ_AGO2.train.neg_16569		-
chr16	15138545	15138585	CLIPSEQ_AGO2.train.neg_16183		-
chr19	44382100	44382140	CLIPSEQ_AGO2.train.neg_23603		-
chr15	93531644	93531684	CLIPSEQ_AGO2.train.neg_13564		+
chr2	26419333	26419373	CLIPSEQ_AGO2.train.neg_24841		-
chr16	2307311	2307351	CLIPSEQ_AGO2.train.neg_15975		-
chr19	58707778	58707818	CLIPSEQ_AGO2.train.neg_22728		+
chr17	40822626	40822666	CLIPSEQ_AGO2.train.neg_18654		-
chr6	30551691	30551731	CLIPSEQ_AGO2.train.neg_37969		+
chr16	90106816	90106856	CLIPSEQ_AGO2.train.neg_15847		+
chr6	618381	618421	CLIPSEQ_AGO2.train.neg_38680		-
chr18	67991410	67991450	CLIPSEQ_AGO2.train.neg_20245		+
chr20	2640453	2640493	CLIPSEQ_AGO2.train.neg_26792		-
chr4	125384104	125384144	CLIPSEQ_AGO2.train.neg_35839		-
chr4	52888607	52888680	CLIPSEQ_AGO2.train.neg_35405		-
chr17	74673767	74673807	CLIPSEQ_AGO2.train.neg_19106		-
chr8	9002406	9002477	CLIPSEQ_AGO2.train.neg_42740		-
chrY	21214325	21214365	CLIPSEQ_AGO2.train.neg_48007		-
chr11	73880871	73880911	CLIPSEQ_AGO2.train.neg_5696		-
chr14	57714891	57714931	CLIPSEQ_AGO2.train.neg_12003		-
chr9	34613844	34613884	CLIPSEQ_AGO2.train.neg_44881		-
chr5	134111362	134111402	CLIPSEQ_AGO2.train.neg_36634		+
chr18	2762535	2762575	CLIPSEQ_AGO2.train.neg_19273		+
chr11	1327486	1327529	CLIPSEQ_AGO2.train.neg_5004		-
chr21	33966107	33966147	CLIPSEQ_AGO2.train.neg_29382		-
chr18	32707704	32707744	CLIPSEQ_AGO2.train.neg_19847		+
chr15	90778598	90778638	CLIPSEQ_AGO2.train.neg_13493		+
chrX	56765274	56765314	CLIPSEQ_AGO2.train.neg_46101		+
chr2	74759355	74759395	CLIPSEQ_AGO2.train.neg_24373		+
chr12	1045783	1045823	CLIPSEQ_AGO2.train.neg_7085		-
chr20	35643110	35643150	CLIPSEQ_AGO2.train.neg_27347		-
chr13	100172246	100172286	CLIPSEQ_AGO2.train.neg_9086		+
chr7	149413124	149413164	CLIPSEQ_AGO2.train.neg_40647		+
chr15	65111814	65111854	CLIPSEQ_AGO2.train.neg_14148		-
chr14	37809026	37809066	CLIPSEQ_AGO2.train.neg_10603		+
chr13	67670896	67670936	CLIPSEQ_AGO2.train.neg_10026		-
chr11	46476435	46476475	CLIPSEQ_AGO2.train.neg_5278		-
chr16	161226	161266	CLIPSEQ_AGO2.train.neg_15869		-
chr15	75182756	75182796	CLIPSEQ_AGO2.train.neg_13243		+
chr13	107165499	107165539	CLIPSEQ_AGO2.train.neg_10244		-
chr10	22619601	22619641	CLIPSEQ_AGO2.train.neg_1888		+
chr16	31088226	31088266	CLIPSEQ_AGO2.train.neg_15275		+
chr17	78278493	78278536	CLIPSEQ_AGO2.train.neg_18007		+
chr19	19121014	19121054	CLIPSEQ_AGO2.train.neg_23278		-
chr9	41054999	41055039	CLIPSEQ_AGO2.train.neg_44991		-
chr5	74833606	74833646	CLIPSEQ_AGO2.train.neg_36360		+
chr21	45297732	45297772	CLIPSEQ_AGO2.train.neg_28711		+
chr9	116613291	116613339	CLIPSEQ_AGO2.train.neg_45316		-
chr7	124496312	124496352	CLIPSEQ_AGO2.train.neg_41484		-
chr1	113229464	113229504	CLIPSEQ_AGO2.train.neg_712		+
chr7	16670223	16670263	CLIPSEQ_AGO2.train.neg_40794		-
chr7	99637811	99637862	CLIPSEQ_AGO2.train.neg_40309		+
chr1	150200841	150200881	CLIPSEQ_AGO2.train.neg_1535		-
chr18	19202603	19202678	CLIPSEQ_AGO2.train.neg_19606		+
chr13	67437828	67437868	CLIPSEQ_AGO2.train.neg_10022		-
chr20	25597791	25597831	CLIPSEQ_AGO2.train.neg_27100		-
chr6	57080912	57080952	CLIPSEQ_AGO2.train.neg_39208		-
chr3	15474110	15474150	CLIPSEQ_AGO2.train.neg_32454		+
chr5	52155562	52155602	CLIPSEQ_AGO2.train.neg_36156		+
chr2	165420313	165420353	CLIPSEQ_AGO2.train.neg_25404		-
chr5	94847848	94847888	CLIPSEQ_AGO2.train.neg_37314		-
chr20	37062984	37063024	CLIPSEQ_AGO2.train.neg_27384		-
chr21	27317080	27317120	CLIPSEQ_AGO2.train.neg_29160		-
chr14	92610288	92610328	CLIPSEQ_AGO2.train.neg_11264		+
chr12	95924190	95924230	CLIPSEQ_AGO2.train.neg_7790		-
chr21	40717574	40717614	CLIPSEQ_AGO2.train.neg_29659		-
chr12	104207594	104207634	CLIPSEQ_AGO2.train.neg_7825		-
chrX	101962401	101962441	CLIPSEQ_AGO2.train.neg_46331		+
chr1	3545129	3545169	CLIPSEQ_AGO2.train.neg_43		+
chrY	21149530	21149570	CLIPSEQ_AGO2.train.neg_47845		-
chr15	83678234	83678274	CLIPSEQ_AGO2.train.neg_14496		-
chr16	1822763	1822803	CLIPSEQ_AGO2.train.neg_15950		-
chr16	771535	771583	CLIPSEQ_AGO2.train.neg_14761		+
chr11	126074049	126074089	CLIPSEQ_AGO2.train.neg_5940		-
chr4	120984317	120984357	CLIPSEQ_AGO2.train.neg_35812		-
chr11	66612063	66612138	CLIPSEQ_AGO2.train.neg_4470		+
chr6	136561264	136561304	CLIPSEQ_AGO2.train.neg_39560		-
chr5	156736760	156736800	CLIPSEQ_AGO2.train.neg_36768		+
chr15	34459271	34459311	CLIPSEQ_AGO2.train.neg_13697		-
chr19	6383625	6383665	CLIPSEQ_AGO2.train.neg_22990		-
chr13	50498436	50498511	CLIPSEQ_AGO2.train.neg_9908		-
chr13	41912215	41912255	CLIPSEQ_AGO2.train.neg_8530		+
chr14	104098779	104098819	CLIPSEQ_AGO2.train.neg_11426		+
chr19	39912835	39912875	CLIPSEQ_AGO2.train.neg_22262		+
chr18	74737080	74737125	CLIPSEQ_AGO2.train.neg_21466		-
chrX	41616948	41616988	CLIPSEQ_AGO2.train.neg_46887		-
chr2	24282588	24282628	CLIPSEQ_AGO2.train.neg_24011		+
chr17	73851103	73851143	CLIPSEQ_AGO2.train.neg_19067		-
chr16	3439674	3439714	CLIPSEQ_AGO2.train.neg_16013		-
chr14	59103363	59103426	CLIPSEQ_AGO2.train.neg_10860		+
chr12	69170168	69170208	CLIPSEQ_AGO2.train.neg_6676		+
chr7	33148102	33148142	CLIPSEQ_AGO2.train.neg_40983		-
chr18	5238089	5238162	CLIPSEQ_AGO2.train.neg_19314		+
chr11	45833168	45833208	CLIPSEQ_AGO2.train.neg_4173		+
chr2	12872591	12872631	CLIPSEQ_AGO2.train.neg_23972		+
chr18	13042597	13042637	CLIPSEQ_AGO2.train.neg_19552		+
chr22	41979725	41979765	CLIPSEQ_AGO2.train.neg_32087		-
chr3	105448305	105448345	CLIPSEQ_AGO2.train.neg_33833		-
chr19	46388157	46388197	CLIPSEQ_AGO2.train.neg_23655		-
chr22	24109645	24109717	CLIPSEQ_AGO2.train.neg_31536		-
chr2	85571935	85571975	CLIPSEQ_AGO2.train.neg_25169		-
chr17	3627256	3627296	CLIPSEQ_AGO2.train.neg_16972		+
chr15	34482141	34482181	CLIPSEQ_AGO2.train.neg_13701		-
chr1	46323649	46323689	CLIPSEQ_AGO2.train.neg_455		+
chr22	51048519	51048591	CLIPSEQ_AGO2.train.neg_31227		+
chr14	89215429	89215469	CLIPSEQ_AGO2.train.neg_12341		-
chr6	34215102	34215142	CLIPSEQ_AGO2.train.neg_39033		-
chr8	104434855	104434895	CLIPSEQ_AGO2.train.neg_42511		+
chr8	61529180	61529220	CLIPSEQ_AGO2.train.neg_42267		+
chr14	96762682	96762722	CLIPSEQ_AGO2.train.neg_12426		-
chr12	54783489	54783529	CLIPSEQ_AGO2.train.neg_7555		-
chr6	41925716	41925756	CLIPSEQ_AGO2.train.neg_39093		-
chr13	20230948	20230988	CLIPSEQ_AGO2.train.neg_8127		+
chr17	3552489	3552529	CLIPSEQ_AGO2.train.neg_16965		+
chr18	12308968	12309008	CLIPSEQ_AGO2.train.neg_19491		+
chr13	78288106	78288146	CLIPSEQ_AGO2.train.neg_8896		+
chr7	87843446	87843486	CLIPSEQ_AGO2.train.neg_41238		-
chr5	149737353	149737393	CLIPSEQ_AGO2.train.neg_36735		+
chr2	99974912	99974952	CLIPSEQ_AGO2.train.neg_24467		+
chr2	38977939	38977979	CLIPSEQ_AGO2.train.neg_24947		-
chr5	34100851	34100891	CLIPSEQ_AGO2.train.neg_36964		-
chr6	41048803	41048843	CLIPSEQ_AGO2.train.neg_38186		+
chrX	68748862	68748902	CLIPSEQ_AGO2.train.neg_46149		+
chr20	25198358	25198398	CLIPSEQ_AGO2.train.neg_25929		+
chr19	18307572	18307612	CLIPSEQ_AGO2.train.neg_21927		+
chr7	26377892	26377932	CLIPSEQ_AGO2.train.neg_39853		+
chr8	101936829	101936869	CLIPSEQ_AGO2.train.neg_43395		-
chr16	79634343	79634383	CLIPSEQ_AGO2.train.neg_16788		-
chrX	123111265	123111305	CLIPSEQ_AGO2.train.neg_46511		+
chr11	34461868	34461908	CLIPSEQ_AGO2.train.neg_4101		+
chr9	96214113	96214153	CLIPSEQ_AGO2.train.neg_45175		-
chr15	72535331	72535371	CLIPSEQ_AGO2.train.neg_14300		-
chrX	80441334	80441374	CLIPSEQ_AGO2.train.neg_47170		-
chr19	10865411	10865451	CLIPSEQ_AGO2.train.neg_21762		+
chr8	109490927	109490967	CLIPSEQ_AGO2.train.neg_42541		+
chr15	75195532	75195572	CLIPSEQ_AGO2.train.neg_14353		-
chr6	33276181	33276221	CLIPSEQ_AGO2.train.neg_38994		-
chr20	60758147	60758187	CLIPSEQ_AGO2.train.neg_26625		+
chr15	50523782	50523822	CLIPSEQ_AGO2.train.neg_12919		+
chr16	2053511	2053567	CLIPSEQ_AGO2.train.neg_15960		-
chr18	71822415	71822455	CLIPSEQ_AGO2.train.neg_20258		+
chrX	20147829	20147869	CLIPSEQ_AGO2.train.neg_46794		-
chr13	38927958	38927998	CLIPSEQ_AGO2.train.neg_8448		+
chr19	58067050	58067090	CLIPSEQ_AGO2.train.neg_23865		-
chr19	38230109	38230149	CLIPSEQ_AGO2.train.neg_23448		-
chr8	30486887	30486927	CLIPSEQ_AGO2.train.neg_42917		-
chr18	32665691	32665731	CLIPSEQ_AGO2.train.neg_19844		+
chr12	14622180	14622220	CLIPSEQ_AGO2.train.neg_6186		+
chr15	90746639	90746679	CLIPSEQ_AGO2.train.neg_13487		+
chrY	21231983	21232023	CLIPSEQ_AGO2.train.neg_48043		-
chr18	7862709	7862749	CLIPSEQ_AGO2.train.neg_19334		+
chrX	105867607	105867647	CLIPSEQ_AGO2.train.neg_46377		+
chr13	73337270	73337310	CLIPSEQ_AGO2.train.neg_10050		-
chr21	37518800	37518840	CLIPSEQ_AGO2.train.neg_28264		+
chr18	18925632	18925672	CLIPSEQ_AGO2.train.neg_19587		+
chr12	118528686	118528726	CLIPSEQ_AGO2.train.neg_7965		-
chr15	75138226	75138266	CLIPSEQ_AGO2.train.neg_14344		-
chr15	73532365	73532405	CLIPSEQ_AGO2.train.neg_13201		+
chr13	72117154	72117194	CLIPSEQ_AGO2.train.neg_10031		-
chr20	57617348	57617388	CLIPSEQ_AGO2.train.neg_27697		-
chr19	46387603	46387643	CLIPSEQ_AGO2.train.neg_23653		-
chr20	24950199	24950262	CLIPSEQ_AGO2.train.neg_27073		-
chr18	21833702	21833742	CLIPSEQ_AGO2.train.neg_20775		-
chr2	114496227	114496267	CLIPSEQ_AGO2.train.neg_25318		-
chr15	55618786	55618826	CLIPSEQ_AGO2.train.neg_12965		+
chr21	34835328	34835368	CLIPSEQ_AGO2.train.neg_29441		-
chr20	35358702	35358742	CLIPSEQ_AGO2.train.neg_27324		-
chr18	47021977	47022017	CLIPSEQ_AGO2.train.neg_21168		-
chr3	16537402	16537442	CLIPSEQ_AGO2.train.neg_33379		-
chr20	23361757	23361797	CLIPSEQ_AGO2.train.neg_27052		-
chr13	50623392	50623432	CLIPSEQ_AGO2.train.neg_9922		-
chr11	134119294	134119334	CLIPSEQ_AGO2.train.neg_5973		-
chr2	61641419	61641459	CLIPSEQ_AGO2.train.neg_25044		-
chr16	84090516	84090556	CLIPSEQ_AGO2.train.neg_16805		-
chr3	108277864	108277904	CLIPSEQ_AGO2.train.neg_33845		-
chr13	45760532	45760572	CLIPSEQ_AGO2.train.neg_8601		+
chr1	112303382	112303422	CLIPSEQ_AGO2.train.neg_703		+
chr12	133762499	133762539	CLIPSEQ_AGO2.train.neg_7071		+
chr18	25578404	25578444	CLIPSEQ_AGO2.train.neg_20825		-
chr10	112270328	112270368	CLIPSEQ_AGO2.train.neg_2637		+
chr17	57223116	57223156	CLIPSEQ_AGO2.train.neg_18903		-
chr11	64956157	64956197	CLIPSEQ_AGO2.train.neg_4395		+
chr5	59973151	59973191	CLIPSEQ_AGO2.train.neg_37137		-
chr14	50079773	50079813	CLIPSEQ_AGO2.train.neg_10649		+
chr9	4881582	4881622	CLIPSEQ_AGO2.train.neg_43737		+
chr1	46632098	46632138	CLIPSEQ_AGO2.train.neg_1267		-
chr13	108862343	108862383	CLIPSEQ_AGO2.train.neg_10260		-
chr14	102512543	102512583	CLIPSEQ_AGO2.train.neg_11372		+
chr20	47764642	47764682	CLIPSEQ_AGO2.train.neg_27540		-
chr17	74114597	74114637	CLIPSEQ_AGO2.train.neg_19089		-
chrX	49030744	49030784	CLIPSEQ_AGO2.train.neg_46011		+
chr16	74577420	74577460	CLIPSEQ_AGO2.train.neg_16733		-
chr22	50634798	50634838	CLIPSEQ_AGO2.train.neg_31179		+
chr17	45884793	45884833	CLIPSEQ_AGO2.train.neg_18776		-
chr15	89697377	89697417	CLIPSEQ_AGO2.train.neg_13454		+
chr8	17154489	17154529	CLIPSEQ_AGO2.train.neg_41773		+
chrX	70767315	70767355	CLIPSEQ_AGO2.train.neg_46220		+
chr16	74688555	74688595	CLIPSEQ_AGO2.train.neg_16744		-
chr19	58288550	58288590	CLIPSEQ_AGO2.train.neg_22717		+
chr10	86234415	86234455	CLIPSEQ_AGO2.train.neg_2303		+
chr20	48705129	48705169	CLIPSEQ_AGO2.train.neg_27575		-
chr1	37961504	37961544	CLIPSEQ_AGO2.train.neg_1180		-
chr21	42546850	42546890	CLIPSEQ_AGO2.train.neg_28531		+
chr1	51932965	51933005	CLIPSEQ_AGO2.train.neg_1286		-
chr17	80629065	80629105	CLIPSEQ_AGO2.train.neg_19210		-
chr19	18628568	18628608	CLIPSEQ_AGO2.train.neg_23260		-
chr11	64577849	64577889	CLIPSEQ_AGO2.train.neg_5502		-
chr17	61775291	61775331	CLIPSEQ_AGO2.train.neg_18941		-
chr4	159644186	159644226	CLIPSEQ_AGO2.train.neg_35929		-
chr2	170668224	170668264	CLIPSEQ_AGO2.train.neg_24635		+
chr21	30444376	30444440	CLIPSEQ_AGO2.train.neg_29260		-
chr21	17161117	17161157	CLIPSEQ_AGO2.train.neg_27839		+
chrX	48773070	48773110	CLIPSEQ_AGO2.train.neg_46957		-
chrX	48852218	48852258	CLIPSEQ_AGO2.train.neg_46984		-
chr12	982966	983006	CLIPSEQ_AGO2.train.neg_5992		+
chr13	20413300	20413340	CLIPSEQ_AGO2.train.neg_9279		-
chr16	68293185	68293225	CLIPSEQ_AGO2.train.neg_15601		+
chr17	40977687	40977727	CLIPSEQ_AGO2.train.neg_17558		+
chr6	32943368	32943408	CLIPSEQ_AGO2.train.neg_38048		+
chr7	92159414	92159454	CLIPSEQ_AGO2.train.neg_40219		+
chr4	11373785	11373828	CLIPSEQ_AGO2.train.neg_34296		+
chr20	30252379	30252451	CLIPSEQ_AGO2.train.neg_27129		-
chr16	2824956	2824996	CLIPSEQ_AGO2.train.neg_15992		-
chr16	418984	419024	CLIPSEQ_AGO2.train.neg_15890		-
chr19	1612409	1612449	CLIPSEQ_AGO2.train.neg_22805		-
chr3	33864289	33864329	CLIPSEQ_AGO2.train.neg_32543		+
chr2	28177320	28177360	CLIPSEQ_AGO2.train.neg_24076		+
chr4	55113981	55114021	CLIPSEQ_AGO2.train.neg_34511		+
chr17	42757695	42757735	CLIPSEQ_AGO2.train.neg_18733		-
chr6	116904069	116904109	CLIPSEQ_AGO2.train.neg_38535		+
chr20	43630967	43631007	CLIPSEQ_AGO2.train.neg_26341		+
chr22	21935548	21935588	CLIPSEQ_AGO2.train.neg_30247		+
chr8	61473778	61473818	CLIPSEQ_AGO2.train.neg_42260		+
chr19	10770818	10770858	CLIPSEQ_AGO2.train.neg_21754		+
chr15	80174829	80174869	CLIPSEQ_AGO2.train.neg_14464		-
chr15	75699975	75700015	CLIPSEQ_AGO2.train.neg_14377		-
chr3	49200875	49200915	CLIPSEQ_AGO2.train.neg_33582		-
chr20	30728713	30728753	CLIPSEQ_AGO2.train.neg_25968		+
chr12	111097230	111097270	CLIPSEQ_AGO2.train.neg_7906		-
chr10	51580050	51580090	CLIPSEQ_AGO2.train.neg_2020		+
chr15	65443773	65443813	CLIPSEQ_AGO2.train.neg_14167		-
chr4	2098992	2099032	CLIPSEQ_AGO2.train.neg_35131		-
chr1	1170262	1170302	CLIPSEQ_AGO2.train.neg_17		+
chr21	38808409	38808449	CLIPSEQ_AGO2.train.neg_28416		+
chr16	81070167	81070207	CLIPSEQ_AGO2.train.neg_15720		+
chr13	113346051	113346091	CLIPSEQ_AGO2.train.neg_9176		+
chr6	116966816	116966856	CLIPSEQ_AGO2.train.neg_39492		-
chr10	35927572	35927612	CLIPSEQ_AGO2.train.neg_3110		-
chr1	2208155	2208195	CLIPSEQ_AGO2.train.neg_28		+
chr3	58418562	58418602	CLIPSEQ_AGO2.train.neg_33734		-
chr7	106830230	106830270	CLIPSEQ_AGO2.train.neg_40426		+
chr12	21670110	21670150	CLIPSEQ_AGO2.train.neg_6231		+
chr21	16392089	16392129	CLIPSEQ_AGO2.train.neg_29052		-
chr12	57395320	57395360	CLIPSEQ_AGO2.train.neg_7634		-
chr22	36911269	36911309	CLIPSEQ_AGO2.train.neg_31878		-
chr19	9940405	9940459	CLIPSEQ_AGO2.train.neg_21737		+
chr20	264588	264628	CLIPSEQ_AGO2.train.neg_26735		-
chr4	144436414	144436454	CLIPSEQ_AGO2.train.neg_34960		+
chr13	45913063	45913103	CLIPSEQ_AGO2.train.neg_9751		-
chr11	44185918	44185968	CLIPSEQ_AGO2.train.neg_4166		+
chr8	54880319	54880359	CLIPSEQ_AGO2.train.neg_43053		-
chr15	66674659	66674699	CLIPSEQ_AGO2.train.neg_14204		-
chr3	46999157	46999197	CLIPSEQ_AGO2.train.neg_33506		-
chr6	42712241	42712281	CLIPSEQ_AGO2.train.neg_39104		-
chr4	1999460	1999500	CLIPSEQ_AGO2.train.neg_35127		-
chr13	20414177	20414217	CLIPSEQ_AGO2.train.neg_9280		-
chr12	112630096	112630136	CLIPSEQ_AGO2.train.neg_7927		-
chr11	64578079	64578119	CLIPSEQ_AGO2.train.neg_5503		-
chr21	37553553	37553593	CLIPSEQ_AGO2.train.neg_28270		+
chrX	80476091	80476131	CLIPSEQ_AGO2.train.neg_46279		+
chr13	48993024	48993064	CLIPSEQ_AGO2.train.neg_8657		+
chr10	72646777	72646817	CLIPSEQ_AGO2.train.neg_3292		-
chr9	131550379	131550419	CLIPSEQ_AGO2.train.neg_44536		+
chr13	103482134	103482174	CLIPSEQ_AGO2.train.neg_9115		+
chr21	16370924	16370964	CLIPSEQ_AGO2.train.neg_29047		-
chr1	59158972	59159012	CLIPSEQ_AGO2.train.neg_1345		-
chr16	19548704	19548744	CLIPSEQ_AGO2.train.neg_15023		+
chr7	44610111	44610151	CLIPSEQ_AGO2.train.neg_41062		-
chr3	128859611	128859651	CLIPSEQ_AGO2.train.neg_33947		-
chr1	16161180	16161220	CLIPSEQ_AGO2.train.neg_996		-
chr13	22246963	22247003	CLIPSEQ_AGO2.train.neg_8169		+
chr18	12802730	12802770	CLIPSEQ_AGO2.train.neg_20639		-
chr11	111952427	111952467	CLIPSEQ_AGO2.train.neg_4782		+
chr13	111537373	111537413	CLIPSEQ_AGO2.train.neg_10285		-
chr8	81118983	81119023	CLIPSEQ_AGO2.train.neg_43229		-
chr22	50316482	50316522	CLIPSEQ_AGO2.train.neg_31146		+
chr9	74515314	74515354	CLIPSEQ_AGO2.train.neg_45039		-
chr16	20796728	20796778	CLIPSEQ_AGO2.train.neg_16254		-
chr3	126073169	126073217	CLIPSEQ_AGO2.train.neg_33928		-
chr18	2539366	2539406	CLIPSEQ_AGO2.train.neg_20429		-
chr21	44324717	44324757	CLIPSEQ_AGO2.train.neg_28610		+
chr16	56798672	56798712	CLIPSEQ_AGO2.train.neg_15416		+
chr16	2807846	2807886	CLIPSEQ_AGO2.train.neg_14865		+
chr15	89806559	89806599	CLIPSEQ_AGO2.train.neg_13463		+
chr12	93973063	93973103	CLIPSEQ_AGO2.train.neg_6753		+
chr15	41089223	41089263	CLIPSEQ_AGO2.train.neg_13776		-
chr15	101817451	101817491	CLIPSEQ_AGO2.train.neg_14657		-
chr18	44667688	44667728	CLIPSEQ_AGO2.train.neg_21095		-
chr16	22336389	22336429	CLIPSEQ_AGO2.train.neg_15075		+
chr5	124144593	124144633	CLIPSEQ_AGO2.train.neg_37420		-
chr17	73013949	73013989	CLIPSEQ_AGO2.train.neg_17918		+
chr17	57218120	57218160	CLIPSEQ_AGO2.train.neg_18900		-
chr22	46701992	46702032	CLIPSEQ_AGO2.train.neg_31093		+
chr9	131660012	131660052	CLIPSEQ_AGO2.train.neg_44547		+
chrX	19364274	19364314	CLIPSEQ_AGO2.train.neg_45733		+
chr4	114664408	114664448	CLIPSEQ_AGO2.train.neg_35789		-
chr2	39109844	39109884	CLIPSEQ_AGO2.train.neg_24154		+
chr14	50360066	50360106	CLIPSEQ_AGO2.train.neg_10666		+
chr10	105204636	105204676	CLIPSEQ_AGO2.train.neg_2611		+
chr18	13043470	13043510	CLIPSEQ_AGO2.train.neg_19553		+
chr4	145916976	145917016	CLIPSEQ_AGO2.train.neg_35896		-
chr8	48881877	48881917	CLIPSEQ_AGO2.train.neg_42192		+
chr22	51042747	51042787	CLIPSEQ_AGO2.train.neg_31223		+
chr12	30904911	30904951	CLIPSEQ_AGO2.train.neg_7292		-
chr22	50626287	50626327	CLIPSEQ_AGO2.train.neg_31174		+
chr8	128752116	128752156	CLIPSEQ_AGO2.train.neg_42636		+
chr8	104435307	104435354	CLIPSEQ_AGO2.train.neg_42512		+
chr22	36920989	36921029	CLIPSEQ_AGO2.train.neg_31884		-
chr5	68812248	68812288	CLIPSEQ_AGO2.train.neg_36311		+
chr16	66979336	66979376	CLIPSEQ_AGO2.train.neg_15504		+
chr4	7051922	7051962	CLIPSEQ_AGO2.train.neg_34291		+
chr3	131191358	131191402	CLIPSEQ_AGO2.train.neg_33972		-
chr19	39879624	39879664	CLIPSEQ_AGO2.train.neg_23493		-
chr13	45913281	45913321	CLIPSEQ_AGO2.train.neg_9752		-
chr12	121282122	121282162	CLIPSEQ_AGO2.train.neg_8010		-
chr11	108067042	108067082	CLIPSEQ_AGO2.train.neg_5835		-
chr6	24715732	24715772	CLIPSEQ_AGO2.train.neg_38790		-
chr9	71332197	71332237	CLIPSEQ_AGO2.train.neg_44005		+
chr10	75553526	75553566	CLIPSEQ_AGO2.train.neg_2224		+
chr1	44471562	44471606	CLIPSEQ_AGO2.train.neg_1243		-
chr16	74720324	74720364	CLIPSEQ_AGO2.train.neg_16749		-
chr17	38287336	38287376	CLIPSEQ_AGO2.train.neg_17461		+
chr7	27228121	27228161	CLIPSEQ_AGO2.train.neg_39869		+
chr4	4290315	4290355	CLIPSEQ_AGO2.train.neg_35187		-
chr20	21124721	21124761	CLIPSEQ_AGO2.train.neg_25874		+
chr18	19208792	19208832	CLIPSEQ_AGO2.train.neg_19613		+
chr16	5137496	5137536	CLIPSEQ_AGO2.train.neg_16108		-
chrX	8569461	8569501	CLIPSEQ_AGO2.train.neg_46692		-
chr8	22475165	22475205	CLIPSEQ_AGO2.train.neg_41888		+
chr13	79176504	79176544	CLIPSEQ_AGO2.train.neg_10125		-
chr5	72872872	72872912	CLIPSEQ_AGO2.train.neg_36341		+
chr5	130518213	130518253	CLIPSEQ_AGO2.train.neg_36589		+
chr17	73035978	73036018	CLIPSEQ_AGO2.train.neg_17922		+
chr8	23409643	23409683	CLIPSEQ_AGO2.train.neg_41899		+
chr6	33249754	33249794	CLIPSEQ_AGO2.train.neg_38986		-
chr1	28604510	28604550	CLIPSEQ_AGO2.train.neg_237		+
chr16	25259497	25259537	CLIPSEQ_AGO2.train.neg_16318		-
chr15	45010027	45010067	CLIPSEQ_AGO2.train.neg_12855		+
chr10	82185237	82185277	CLIPSEQ_AGO2.train.neg_2282		+
chr7	72720699	72720739	CLIPSEQ_AGO2.train.neg_41143		-
chr7	50705833	50705873	CLIPSEQ_AGO2.train.neg_41102		-
chr11	73690163	73690203	CLIPSEQ_AGO2.train.neg_5687		-
chr15	22864333	22864373	CLIPSEQ_AGO2.train.neg_12510		+
chr14	75747715	75747755	CLIPSEQ_AGO2.train.neg_11167		+
chr15	42099017	42099057	CLIPSEQ_AGO2.train.neg_12755		+
chr16	48408497	48408537	CLIPSEQ_AGO2.train.neg_16478		-
chr22	24454746	24454786	CLIPSEQ_AGO2.train.neg_30334		+
chr16	48438071	48438111	CLIPSEQ_AGO2.train.neg_16481		-
chr8	6568435	6568486	CLIPSEQ_AGO2.train.neg_41680		+
chr19	58613055	58613095	CLIPSEQ_AGO2.train.neg_23894		-
chr18	20813311	20813351	CLIPSEQ_AGO2.train.neg_19679		+
chr19	14116226	14116266	CLIPSEQ_AGO2.train.neg_23156		-
chr9	131280962	131281010	CLIPSEQ_AGO2.train.neg_44515		+
chr15	50647748	50647788	CLIPSEQ_AGO2.train.neg_12922		+
chr21	34848296	34848336	CLIPSEQ_AGO2.train.neg_29447		-
chr21	47853540	47853580	CLIPSEQ_AGO2.train.neg_28965		+
chr9	34370831	34370871	CLIPSEQ_AGO2.train.neg_44865		-
chr14	35456487	35456527	CLIPSEQ_AGO2.train.neg_10565		+
chr21	30979725	30979765	CLIPSEQ_AGO2.train.neg_27993		+
chr4	20310319	20310359	CLIPSEQ_AGO2.train.neg_34335		+
chr6	33172539	33172579	CLIPSEQ_AGO2.train.neg_38061		+
chr18	21379649	21379689	CLIPSEQ_AGO2.train.neg_19727		+
chr12	48205100	48205140	CLIPSEQ_AGO2.train.neg_7405		-
chr11	10328306	10328346	CLIPSEQ_AGO2.train.neg_3960		+
chr4	39483015	39483084	CLIPSEQ_AGO2.train.neg_34431		+
chr11	120251015	120251055	CLIPSEQ_AGO2.train.neg_4899		+
chr14	20918050	20918090	CLIPSEQ_AGO2.train.neg_11494		-
chr7	44445356	44445396	CLIPSEQ_AGO2.train.neg_41051		-
chr1	91182771	91182811	CLIPSEQ_AGO2.train.neg_1440		-
chr18	43471542	43471582	CLIPSEQ_AGO2.train.neg_21032		-
chr9	131709287	131709327	CLIPSEQ_AGO2.train.neg_45516		-
chr8	38926554	38926594	CLIPSEQ_AGO2.train.neg_42076		+
chr19	56793960	56794000	CLIPSEQ_AGO2.train.neg_23847		-
chr15	50591551	50591591	CLIPSEQ_AGO2.train.neg_13931		-
chr13	33099667	33099707	CLIPSEQ_AGO2.train.neg_9558		-
chr8	124275274	124275314	CLIPSEQ_AGO2.train.neg_43520		-
chrY	21041166	21041206	CLIPSEQ_AGO2.train.neg_47577		-
chr18	54652875	54652915	CLIPSEQ_AGO2.train.neg_20113		+
chr11	94935855	94935895	CLIPSEQ_AGO2.train.neg_5802		-
chr14	103351579	103351619	CLIPSEQ_AGO2.train.neg_11407		+
chr18	67966687	67966727	CLIPSEQ_AGO2.train.neg_20234		+
chr14	73446992	73447036	CLIPSEQ_AGO2.train.neg_12168		-
chr5	179132539	179132579	CLIPSEQ_AGO2.train.neg_36828		+
chr13	60474779	60474819	CLIPSEQ_AGO2.train.neg_10007		-
chrX	70516240	70516280	CLIPSEQ_AGO2.train.neg_46207		+
chr12	50187170	50187210	CLIPSEQ_AGO2.train.neg_7466		-
chr14	71211833	71211873	CLIPSEQ_AGO2.train.neg_12159		-
chr19	3794946	3794986	CLIPSEQ_AGO2.train.neg_22909		-
chr10	70757022	70757062	CLIPSEQ_AGO2.train.neg_2106		+
chr10	30324213	30324253	CLIPSEQ_AGO2.train.neg_3043		-
chr17	27501673	27501713	CLIPSEQ_AGO2.train.neg_18446		-
chr18	19267579	19267619	CLIPSEQ_AGO2.train.neg_20729		-
chr7	98992670	98992710	CLIPSEQ_AGO2.train.neg_41303		-
chr7	42986627	42986667	CLIPSEQ_AGO2.train.neg_39955		+
chr13	111366219	111366259	CLIPSEQ_AGO2.train.neg_9157		+
chr6	31925777	31925817	CLIPSEQ_AGO2.train.neg_38926		-
chr4	144475355	144475402	CLIPSEQ_AGO2.train.neg_34965		+
chr10	69595450	69595490	CLIPSEQ_AGO2.train.neg_3247		-
chr16	4708302	4708342	CLIPSEQ_AGO2.train.neg_14925		+
chr18	71954473	71954513	CLIPSEQ_AGO2.train.neg_21412		-
chr14	104089319	104089359	CLIPSEQ_AGO2.train.neg_11423		+
chr20	21108459	21108499	CLIPSEQ_AGO2.train.neg_25870		+
chrY	21174242	21174308	CLIPSEQ_AGO2.train.neg_47915		-
chr7	45024019	45024059	CLIPSEQ_AGO2.train.neg_41085		-
chr6	33749056	33749096	CLIPSEQ_AGO2.train.neg_39029		-
chr2	233519674	233519714	CLIPSEQ_AGO2.train.neg_24722		+
chr9	19311273	19311313	CLIPSEQ_AGO2.train.neg_43793		+
chr1	11883480	11883520	CLIPSEQ_AGO2.train.neg_96		+
chr15	82337412	82337452	CLIPSEQ_AGO2.train.neg_14476		-
chr10	116205655	116205695	CLIPSEQ_AGO2.train.neg_3668		-
chr19	9537563	9537603	CLIPSEQ_AGO2.train.neg_23042		-
chr14	54954514	54954554	CLIPSEQ_AGO2.train.neg_11965		-
chr5	61697211	61697251	CLIPSEQ_AGO2.train.neg_37150		-
chr14	96976076	96976116	CLIPSEQ_AGO2.train.neg_11317		+
chr14	64077673	64077713	CLIPSEQ_AGO2.train.neg_12057		-
chr10	74967100	74967140	CLIPSEQ_AGO2.train.neg_3345		-
chrX	24540807	24540847	CLIPSEQ_AGO2.train.neg_45799		+
chr15	34678846	34678886	CLIPSEQ_AGO2.train.neg_13725		-
chr4	177242119	177242159	CLIPSEQ_AGO2.train.neg_35043		+
chr13	99225343	99225383	CLIPSEQ_AGO2.train.neg_10215		-
chr5	68727754	68727794	CLIPSEQ_AGO2.train.neg_36310		+
chr17	3628332	3628372	CLIPSEQ_AGO2.train.neg_16974		+
chr11	32962119	32962159	CLIPSEQ_AGO2.train.neg_4078		+
chr1	100537986	100538026	CLIPSEQ_AGO2.train.neg_1459		-
chr1	45612063	45612103	CLIPSEQ_AGO2.train.neg_1254		-
chr12	53413463	53413503	CLIPSEQ_AGO2.train.neg_6444		+
chr7	42837990	42838030	CLIPSEQ_AGO2.train.neg_39945		+
chr10	75563428	75563468	CLIPSEQ_AGO2.train.neg_3361		-
chr16	81860874	81860914	CLIPSEQ_AGO2.train.neg_15743		+
chrX	48664818	48664877	CLIPSEQ_AGO2.train.neg_45996		+
chr20	30747125	30747165	CLIPSEQ_AGO2.train.neg_25969		+
chr9	79059118	79059159	CLIPSEQ_AGO2.train.neg_44080		+
chr7	102101921	102101961	CLIPSEQ_AGO2.train.neg_41360		-
chr5	53830821	53830861	CLIPSEQ_AGO2.train.neg_36178		+
chr20	25664398	25664438	CLIPSEQ_AGO2.train.neg_27111		-
chr3	126713272	126713313	CLIPSEQ_AGO2.train.neg_33033		+
chr8	94749031	94749071	CLIPSEQ_AGO2.train.neg_43307		-
chr11	10840110	10840150	CLIPSEQ_AGO2.train.neg_3976		+
chr1	100437325	100437365	CLIPSEQ_AGO2.train.neg_640		+
chr9	130281772	130281812	CLIPSEQ_AGO2.train.neg_45435		-
chr6	112405773	112405813	CLIPSEQ_AGO2.train.neg_39476		-
chr18	242663	242703	CLIPSEQ_AGO2.train.neg_20385		-
chr3	123275814	123275854	CLIPSEQ_AGO2.train.neg_33910		-
chr9	86595120	86595160	CLIPSEQ_AGO2.train.neg_45091		-
chr16	89920514	89920554	CLIPSEQ_AGO2.train.neg_15822		+
chr22	26900463	26900503	CLIPSEQ_AGO2.train.neg_31609		-
chr3	93793603	93793643	CLIPSEQ_AGO2.train.neg_32912		+
chr21	40773886	40773926	CLIPSEQ_AGO2.train.neg_28484		+
chr21	38501867	38501907	CLIPSEQ_AGO2.train.neg_28379		+
chr5	42825677	42825734	CLIPSEQ_AGO2.train.neg_37039		-
chr22	19936189	19936229	CLIPSEQ_AGO2.train.neg_30098		+
chr2	207650056	207650096	CLIPSEQ_AGO2.train.neg_24695		+
chr1	181029322	181029362	CLIPSEQ_AGO2.train.neg_840		+
chr19	47266536	47266576	CLIPSEQ_AGO2.train.neg_22434		+
chr1	94887192	94887232	CLIPSEQ_AGO2.train.neg_630		+
chr2	74071095	74071135	CLIPSEQ_AGO2.train.neg_24355		+
chr9	131708908	131708948	CLIPSEQ_AGO2.train.neg_45515		-
chr15	91157384	91157424	CLIPSEQ_AGO2.train.neg_13518		+
chr8	15447037	15447077	CLIPSEQ_AGO2.train.neg_41756		+
chr19	33537526	33537566	CLIPSEQ_AGO2.train.neg_23351		-
chr9	132961362	132961402	CLIPSEQ_AGO2.train.neg_44609		+
chr14	31067767	31067807	CLIPSEQ_AGO2.train.neg_10541		+
chr3	142839588	142839628	CLIPSEQ_AGO2.train.neg_33149		+
chr18	12679479	12679519	CLIPSEQ_AGO2.train.neg_20630		-
chr20	58512310	58512350	CLIPSEQ_AGO2.train.neg_26602		+
chr13	78330255	78330295	CLIPSEQ_AGO2.train.neg_8908		+
chr15	75185087	75185127	CLIPSEQ_AGO2.train.neg_13245		+
chr12	42486721	42486761	CLIPSEQ_AGO2.train.neg_7344		-
chr18	19752335	19752375	CLIPSEQ_AGO2.train.neg_19635		+
chr1	6669979	6670019	CLIPSEQ_AGO2.train.neg_952		-
chr11	20400443	20400483	CLIPSEQ_AGO2.train.neg_4044		+
chr14	105647294	105647334	CLIPSEQ_AGO2.train.neg_12502		-
chr20	61492845	61492885	CLIPSEQ_AGO2.train.neg_27757		-
chr7	77326555	77326595	CLIPSEQ_AGO2.train.neg_40164		+
chr14	20923751	20923791	CLIPSEQ_AGO2.train.neg_10329		+
chr20	60907260	60907300	CLIPSEQ_AGO2.train.neg_27730		-
chr9	140508155	140508195	CLIPSEQ_AGO2.train.neg_44708		+
chr7	100177832	100177873	CLIPSEQ_AGO2.train.neg_41339		-
chr2	220111717	220111757	CLIPSEQ_AGO2.train.neg_24705		+
chr22	50728367	50728407	CLIPSEQ_AGO2.train.neg_32295		-
chr8	67805391	67805431	CLIPSEQ_AGO2.train.neg_42304		+
chr15	57545467	57545507	CLIPSEQ_AGO2.train.neg_12978		+
chr4	39482861	39482901	CLIPSEQ_AGO2.train.neg_34430		+
chr10	14965730	14965770	CLIPSEQ_AGO2.train.neg_2913		-
chr8	87488963	87489015	CLIPSEQ_AGO2.train.neg_43271		-
chr8	56642935	56642975	CLIPSEQ_AGO2.train.neg_43082		-
chr14	35496384	35496424	CLIPSEQ_AGO2.train.neg_10570		+
chr13	110917344	110917384	CLIPSEQ_AGO2.train.neg_10280		-
chr12	6652621	6652661	CLIPSEQ_AGO2.train.neg_7128		-
chr6	42857467	42857507	CLIPSEQ_AGO2.train.neg_38222		+
chr19	39113977	39114017	CLIPSEQ_AGO2.train.neg_22217		+
chr8	125530708	125530748	CLIPSEQ_AGO2.train.neg_43540		-
chr15	66166936	66166976	CLIPSEQ_AGO2.train.neg_13077		+
chr22	35786079	35786119	CLIPSEQ_AGO2.train.neg_30641		+
chr3	169497940	169497980	CLIPSEQ_AGO2.train.neg_33201		+
chr20	61440872	61440912	CLIPSEQ_AGO2.train.neg_26664		+
chr3	23960116	23960156	CLIPSEQ_AGO2.train.neg_32494		+
chr14	37640771	37640811	CLIPSEQ_AGO2.train.neg_11778		-
chr4	39457335	39457375	CLIPSEQ_AGO2.train.neg_35321		-
chr20	57581888	57581928	CLIPSEQ_AGO2.train.neg_27675		-
chr17	36891117	36891157	CLIPSEQ_AGO2.train.neg_18541		-
chr10	43654148	43654188	CLIPSEQ_AGO2.train.neg_2001		+
chr21	47944125	47944165	CLIPSEQ_AGO2.train.neg_28981		+
chr21	46229691	46229731	CLIPSEQ_AGO2.train.neg_29874		-
chr15	76522181	76522221	CLIPSEQ_AGO2.train.neg_14400		-
chr8	67355560	67355600	CLIPSEQ_AGO2.train.neg_42294		+
chr6	11366300	11366340	CLIPSEQ_AGO2.train.neg_38743		-
chr8	86381162	86381202	CLIPSEQ_AGO2.train.neg_42372		+
chr15	72544903	72544943	CLIPSEQ_AGO2.train.neg_14304		-
chr14	99985254	99985294	CLIPSEQ_AGO2.train.neg_11330		+
chr15	75143232	75143272	CLIPSEQ_AGO2.train.neg_14347		-
chr10	99528833	99528873	CLIPSEQ_AGO2.train.neg_3497		-
chr20	42089860	42089900	CLIPSEQ_AGO2.train.neg_26292		+
chr12	44137030	44137070	CLIPSEQ_AGO2.train.neg_7370		-
chr7	97485061	97485101	CLIPSEQ_AGO2.train.neg_41290		-
chr6	37012832	37012872	CLIPSEQ_AGO2.train.neg_38157		+
chr8	95514402	95514442	CLIPSEQ_AGO2.train.neg_43320		-
chr18	9506163	9506208	CLIPSEQ_AGO2.train.neg_19414		+
chr13	50156638	50156678	CLIPSEQ_AGO2.train.neg_9884		-
chr20	60708048	60708088	CLIPSEQ_AGO2.train.neg_26614		+
chr12	77245416	77245456	CLIPSEQ_AGO2.train.neg_6733		+
chr19	44646322	44646362	CLIPSEQ_AGO2.train.neg_22381		+
chr12	110934909	110934949	CLIPSEQ_AGO2.train.neg_7898		-
chr20	14310286	14310326	CLIPSEQ_AGO2.train.neg_26976		-
chr8	54890436	54890476	CLIPSEQ_AGO2.train.neg_43055		-
chr18	5289795	5289850	CLIPSEQ_AGO2.train.neg_20465		-
chr6	33413535	33413575	CLIPSEQ_AGO2.train.neg_38089		+
chr8	99962222	99962262	CLIPSEQ_AGO2.train.neg_42495		+
chr8	95713556	95713596	CLIPSEQ_AGO2.train.neg_42435		+
chr9	78554773	78554813	CLIPSEQ_AGO2.train.neg_44073		+
chr3	40602887	40602927	CLIPSEQ_AGO2.train.neg_32606		+
chr4	39212902	39212945	CLIPSEQ_AGO2.train.neg_34405		+
chr9	46913831	46913887	CLIPSEQ_AGO2.train.neg_43997		+
chr3	45056200	45056240	CLIPSEQ_AGO2.train.neg_32669		+
chr19	4435888	4435928	CLIPSEQ_AGO2.train.neg_21636		+
chr10	23385894	23385934	CLIPSEQ_AGO2.train.neg_1890		+
chr21	37443343	37443383	CLIPSEQ_AGO2.train.neg_28230		+
chr17	43226753	43226793	CLIPSEQ_AGO2.train.neg_17630		+
chr10	13964079	13964119	CLIPSEQ_AGO2.train.neg_2896		-
chr17	1706996	1707036	CLIPSEQ_AGO2.train.neg_18140		-
chr2	219133053	219133093	CLIPSEQ_AGO2.train.neg_25475		-
chr1	117634299	117634339	CLIPSEQ_AGO2.train.neg_720		+
chrX	23803770	23803810	CLIPSEQ_AGO2.train.neg_45765		+
chr13	21752268	21752308	CLIPSEQ_AGO2.train.neg_8162		+
chr10	18910411	18910451	CLIPSEQ_AGO2.train.neg_2955		-
chr17	40766715	40766755	CLIPSEQ_AGO2.train.neg_17535		+
chr19	29699439	29699479	CLIPSEQ_AGO2.train.neg_23323		-
chr17	35914815	35914855	CLIPSEQ_AGO2.train.neg_18523		-
chr3	57618205	57618245	CLIPSEQ_AGO2.train.neg_33723		-
chr16	2263835	2263875	CLIPSEQ_AGO2.train.neg_15973		-
chr17	56427998	56428038	CLIPSEQ_AGO2.train.neg_18882		-
chr2	96968985	96969025	CLIPSEQ_AGO2.train.neg_25235		-
chr15	40324690	40324730	CLIPSEQ_AGO2.train.neg_12608		+
chr7	137676548	137676588	CLIPSEQ_AGO2.train.neg_41560		-
chr6	111328876	111328916	CLIPSEQ_AGO2.train.neg_38509		+
chr14	74475268	74475308	CLIPSEQ_AGO2.train.neg_12200		-
chr5	49733994	49734034	CLIPSEQ_AGO2.train.neg_37090		-
chr20	61486030	61486070	CLIPSEQ_AGO2.train.neg_27752		-
chr17	18204339	18204379	CLIPSEQ_AGO2.train.neg_18374		-
chr19	9694418	9694458	CLIPSEQ_AGO2.train.neg_23060		-
chr14	70229519	70229559	CLIPSEQ_AGO2.train.neg_11040		+
chr22	22038241	22038281	CLIPSEQ_AGO2.train.neg_30281		+
chr8	8098504	8098544	CLIPSEQ_AGO2.train.neg_42722		-
chr12	53645636	53645676	CLIPSEQ_AGO2.train.neg_6453		+
chr21	34075360	34075400	CLIPSEQ_AGO2.train.neg_29404		-
chr12	6968388	6968442	CLIPSEQ_AGO2.train.neg_6088		+
chr22	37172151	37172193	CLIPSEQ_AGO2.train.neg_31895		-
chr21	34920633	34920687	CLIPSEQ_AGO2.train.neg_28125		+
chr22	46716512	46716552	CLIPSEQ_AGO2.train.neg_31097		+
chr20	32597540	32597580	CLIPSEQ_AGO2.train.neg_26063		+
chr11	93521557	93521597	CLIPSEQ_AGO2.train.neg_4686		+
chr10	96337897	96337937	CLIPSEQ_AGO2.train.neg_2432		+
chr15	101186066	101186106	CLIPSEQ_AGO2.train.neg_14635		-
chr16	25164361	25164401	CLIPSEQ_AGO2.train.neg_15118		+
chr5	68651435	68651475	CLIPSEQ_AGO2.train.neg_37178		-
chr19	39389693	39389733	CLIPSEQ_AGO2.train.neg_23482		-
chr5	68402912	68402952	CLIPSEQ_AGO2.train.neg_36281		+
chr13	73338013	73338053	CLIPSEQ_AGO2.train.neg_10051		-
chr15	69454875	69454915	CLIPSEQ_AGO2.train.neg_13134		+
chr7	56041090	56041130	CLIPSEQ_AGO2.train.neg_40006		+
chr6	10411862	10411902	CLIPSEQ_AGO2.train.neg_37720		+
chr8	37595574	37595622	CLIPSEQ_AGO2.train.neg_42024		+
chr1	25613924	25613964	CLIPSEQ_AGO2.train.neg_1067		-
chr5	126888953	126888993	CLIPSEQ_AGO2.train.neg_36577		+
chr11	4158369	4158409	CLIPSEQ_AGO2.train.neg_3891		+
chr8	22472405	22472445	CLIPSEQ_AGO2.train.neg_41886		+
chr8	133827187	133827227	CLIPSEQ_AGO2.train.neg_42650		+
chr4	25413773	25413813	CLIPSEQ_AGO2.train.neg_34359		+
chr17	688755	688795	CLIPSEQ_AGO2.train.neg_16914		+
chr19	10363499	10363539	CLIPSEQ_AGO2.train.neg_21741		+
chr10	112439258	112439298	CLIPSEQ_AGO2.train.neg_2643		+
chr4	83347830	83347870	CLIPSEQ_AGO2.train.neg_35568		-
chr13	21721903	21721955	CLIPSEQ_AGO2.train.neg_8153		+
chr12	48258366	48258406	CLIPSEQ_AGO2.train.neg_7408		-
chr7	148580548	148580588	CLIPSEQ_AGO2.train.neg_41603		-
chr18	71817085	71817125	CLIPSEQ_AGO2.train.neg_20250		+
chr18	9104212	9104252	CLIPSEQ_AGO2.train.neg_19378		+
chr10	120904025	120904065	CLIPSEQ_AGO2.train.neg_3721		-
chr9	131586832	131586872	CLIPSEQ_AGO2.train.neg_45510		-
chr21	47529807	47529847	CLIPSEQ_AGO2.train.neg_28909		+
chr16	58060150	58060190	CLIPSEQ_AGO2.train.neg_15471		+
chr22	24545443	24545483	CLIPSEQ_AGO2.train.neg_30341		+
chr18	47398385	47398425	CLIPSEQ_AGO2.train.neg_21178		-
chr14	89037798	89037838	CLIPSEQ_AGO2.train.neg_11226		+
chr18	29442262	29442302	CLIPSEQ_AGO2.train.neg_20901		-
chr20	5950837	5950877	CLIPSEQ_AGO2.train.neg_25734		+
chr9	34616154	34616194	CLIPSEQ_AGO2.train.neg_44883		-
chr17	41176836	41176876	CLIPSEQ_AGO2.train.neg_18670		-
chr8	26368125	26368165	CLIPSEQ_AGO2.train.neg_42858		-
chr11	113072484	113072524	CLIPSEQ_AGO2.train.neg_4803		+
chr20	3802286	3802326	CLIPSEQ_AGO2.train.neg_25666		+
chr10	127540070	127540110	CLIPSEQ_AGO2.train.neg_2764		+
chr16	67075155	67075195	CLIPSEQ_AGO2.train.neg_15513		+
chr21	35926917	35926957	CLIPSEQ_AGO2.train.neg_29505		-
chr3	49739705	49739745	CLIPSEQ_AGO2.train.neg_32753		+
chr5	131976529	131976569	CLIPSEQ_AGO2.train.neg_36602		+
chr22	50194050	50194090	CLIPSEQ_AGO2.train.neg_32257		-
chr9	33945709	33945749	CLIPSEQ_AGO2.train.neg_44852		-
chr18	43540801	43540841	CLIPSEQ_AGO2.train.neg_21046		-
chr1	25669836	25669882	CLIPSEQ_AGO2.train.neg_176		+
chr12	121019085	121019125	CLIPSEQ_AGO2.train.neg_8007		-
chr1	39461763	39461803	CLIPSEQ_AGO2.train.neg_341		+
chr16	81076526	81076566	CLIPSEQ_AGO2.train.neg_15724		+
chr2	66664876	66664916	CLIPSEQ_AGO2.train.neg_24290		+
chr16	4160261	4160301	CLIPSEQ_AGO2.train.neg_16054		-
chr12	13135921	13135962	CLIPSEQ_AGO2.train.neg_7196		-
chrX	6984595	6984635	CLIPSEQ_AGO2.train.neg_46679		-
chr18	12675121	12675161	CLIPSEQ_AGO2.train.neg_19520		+
chr11	3839060	3839100	CLIPSEQ_AGO2.train.neg_3872		+
chr21	45741585	45741625	CLIPSEQ_AGO2.train.neg_28865		+
chr2	128903732	128903772	CLIPSEQ_AGO2.train.neg_24568		+
chr20	278695	278735	CLIPSEQ_AGO2.train.neg_25507		+
chr16	2568957	2568997	CLIPSEQ_AGO2.train.neg_14858		+
chr20	57617075	57617115	CLIPSEQ_AGO2.train.neg_27696		-
chr22	50906788	50906832	CLIPSEQ_AGO2.train.neg_32312		-
chrX	119564624	119564664	CLIPSEQ_AGO2.train.neg_47344		-
chr9	73028517	73028557	CLIPSEQ_AGO2.train.neg_45030		-
chr11	35820690	35820730	CLIPSEQ_AGO2.train.neg_4127		+
chr5	42917730	42917770	CLIPSEQ_AGO2.train.neg_36131		+
chr7	23341987	23342027	CLIPSEQ_AGO2.train.neg_39820		+
chr18	23630094	23630134	CLIPSEQ_AGO2.train.neg_20795		-
chr19	30204735	30204775	CLIPSEQ_AGO2.train.neg_23328		-
chr6	79579630	79579670	CLIPSEQ_AGO2.train.neg_38403		+
chr21	44318294	44318334	CLIPSEQ_AGO2.train.neg_28606		+
chr17	28593067	28593107	CLIPSEQ_AGO2.train.neg_18463		-
chr11	3391977	3392017	CLIPSEQ_AGO2.train.neg_5026		-
chr20	35087834	35087874	CLIPSEQ_AGO2.train.neg_26162		+
chr15	40388540	40388580	CLIPSEQ_AGO2.train.neg_13755		-
chr10	70097783	70097823	CLIPSEQ_AGO2.train.neg_2075		+
chr4	166326369	166326409	CLIPSEQ_AGO2.train.neg_35935		-
chr12	109510800	109510840	CLIPSEQ_AGO2.train.neg_6862		+
chr12	21656687	21656727	CLIPSEQ_AGO2.train.neg_6229		+
chr1	120567183	120567223	CLIPSEQ_AGO2.train.neg_1521		-
chrX	48462723	48462763	CLIPSEQ_AGO2.train.neg_45982		+
chr13	28005257	28005297	CLIPSEQ_AGO2.train.neg_8274		+
chr10	103542435	103542475	CLIPSEQ_AGO2.train.neg_3556		-
chr19	4477748	4477788	CLIPSEQ_AGO2.train.neg_21638		+
chr5	133707263	133707303	CLIPSEQ_AGO2.train.neg_36616		+
chr16	23700413	23700453	CLIPSEQ_AGO2.train.neg_15097		+
chr1	160063254	160063294	CLIPSEQ_AGO2.train.neg_1606		-
chr17	18146115	18146155	CLIPSEQ_AGO2.train.neg_17175		+
chr9	131114066	131114106	CLIPSEQ_AGO2.train.neg_44494		+
chr21	44288716	44288756	CLIPSEQ_AGO2.train.neg_29754		-
chr16	19876586	19876626	CLIPSEQ_AGO2.train.neg_16240		-
chr22	47034177	47034217	CLIPSEQ_AGO2.train.neg_31116		+
chr6	90111139	90111179	CLIPSEQ_AGO2.train.neg_39319		-
chrX	53420473	53420513	CLIPSEQ_AGO2.train.neg_47011		-
chrY	21194304	21194344	CLIPSEQ_AGO2.train.neg_47968		-
chr4	99999501	99999541	CLIPSEQ_AGO2.train.neg_35661		-
chr19	2456987	2457027	CLIPSEQ_AGO2.train.neg_22866		-
chr18	24176930	24176970	CLIPSEQ_AGO2.train.neg_20820		-
chr8	74885046	74885090	CLIPSEQ_AGO2.train.neg_42331		+
chr10	114358082	114358122	CLIPSEQ_AGO2.train.neg_2659		+
chr18	67803224	67803264	CLIPSEQ_AGO2.train.neg_21389		-
chr18	12670318	12670358	CLIPSEQ_AGO2.train.neg_19518		+
chr22	39262117	39262157	CLIPSEQ_AGO2.train.neg_31975		-
chr5	141310762	141310802	CLIPSEQ_AGO2.train.neg_36703		+
chr11	2991852	2991892	CLIPSEQ_AGO2.train.neg_5009		-
chr7	98578583	98578623	CLIPSEQ_AGO2.train.neg_40258		+
chr7	27236023	27236063	CLIPSEQ_AGO2.train.neg_40910		-
chr6	30512153	30512193	CLIPSEQ_AGO2.train.neg_38852		-
chr17	5392731	5392771	CLIPSEQ_AGO2.train.neg_17016		+
chr10	91480802	91480842	CLIPSEQ_AGO2.train.neg_2352		+
chr14	51340289	51340329	CLIPSEQ_AGO2.train.neg_11892		-
chr16	30130714	30130754	CLIPSEQ_AGO2.train.neg_16375		-
chr18	43829932	43829972	CLIPSEQ_AGO2.train.neg_19985		+
chr12	62659622	62659662	CLIPSEQ_AGO2.train.neg_6614		+
chr19	18677767	18677807	CLIPSEQ_AGO2.train.neg_21937		+
chr17	45908404	45908444	CLIPSEQ_AGO2.train.neg_18786		-
chr18	32821300	32821340	CLIPSEQ_AGO2.train.neg_19848		+
chr15	101783777	101783817	CLIPSEQ_AGO2.train.neg_14649		-
chr3	93818708	93818748	CLIPSEQ_AGO2.train.neg_32914		+
chr17	49342858	49342898	CLIPSEQ_AGO2.train.neg_17720		+
chr18	33703763	33703803	CLIPSEQ_AGO2.train.neg_21003		-
chr14	93754083	93754123	CLIPSEQ_AGO2.train.neg_12406		-
chr15	50737665	50737705	CLIPSEQ_AGO2.train.neg_12931		+
chr7	36491407	36491447	CLIPSEQ_AGO2.train.neg_39910		+
chr21	35903890	35903930	CLIPSEQ_AGO2.train.neg_29495		-
chr4	141469427	141469467	CLIPSEQ_AGO2.train.neg_34949		+
chr3	49903626	49903666	CLIPSEQ_AGO2.train.neg_33604		-
chr20	33971700	33971740	CLIPSEQ_AGO2.train.neg_27282		-
chr11	73687442	73687482	CLIPSEQ_AGO2.train.neg_5686		-
chr21	40884715	40884755	CLIPSEQ_AGO2.train.neg_28526		+
chr2	171798025	171798065	CLIPSEQ_AGO2.train.neg_24638		+
chr3	101554565	101554605	CLIPSEQ_AGO2.train.neg_32960		+
chrY	21176515	21176555	CLIPSEQ_AGO2.train.neg_47923		-
chr14	24655876	24655916	CLIPSEQ_AGO2.train.neg_11656		-
chrY	21074150	21074190	CLIPSEQ_AGO2.train.neg_47668		-
chr8	42205488	42205528	CLIPSEQ_AGO2.train.neg_42133		+
chr10	124808316	124808356	CLIPSEQ_AGO2.train.neg_2738		+
chr8	28672546	28672586	CLIPSEQ_AGO2.train.neg_42902		-
chr22	39904092	39904132	CLIPSEQ_AGO2.train.neg_30830		+
chr18	3455153	3455193	CLIPSEQ_AGO2.train.neg_19311		+
chr21	34915369	34915409	CLIPSEQ_AGO2.train.neg_28117		+
chr13	50108637	50108677	CLIPSEQ_AGO2.train.neg_9875		-
chr2	211015071	211015111	CLIPSEQ_AGO2.train.neg_25467		-
chr8	134257116	134257156	CLIPSEQ_AGO2.train.neg_43569		-
chr5	41742027	41742067	CLIPSEQ_AGO2.train.neg_37031		-
chr6	71286640	71286680	CLIPSEQ_AGO2.train.neg_38369		+
chr13	96233671	96233711	CLIPSEQ_AGO2.train.neg_10182		-
chr1	108118967	108119007	CLIPSEQ_AGO2.train.neg_1472		-
chr3	128895913	128895953	CLIPSEQ_AGO2.train.neg_33949		-
chr10	37534067	37534107	CLIPSEQ_AGO2.train.neg_1974		+
chr16	30199405	30199445	CLIPSEQ_AGO2.train.neg_15195		+
chr21	40772365	40772405	CLIPSEQ_AGO2.train.neg_28481		+
chr22	42072894	42072934	CLIPSEQ_AGO2.train.neg_32099		-
chr12	113623150	113623190	CLIPSEQ_AGO2.train.neg_7935		-
chr12	129301819	129301859	CLIPSEQ_AGO2.train.neg_8086		-
chr14	20923702	20923742	CLIPSEQ_AGO2.train.neg_10328		+
chr2	208483308	208483348	CLIPSEQ_AGO2.train.neg_25466		-
chr21	43281808	43281848	CLIPSEQ_AGO2.train.neg_29708		-
chr20	5151568	5151608	CLIPSEQ_AGO2.train.neg_25726		+
chr7	149412135	149412175	CLIPSEQ_AGO2.train.neg_40644		+
chr11	107999526	107999566	CLIPSEQ_AGO2.train.neg_4741		+
chr15	101767213	101767253	CLIPSEQ_AGO2.train.neg_14646		-
chr2	84683220	84683260	CLIPSEQ_AGO2.train.neg_25164		-
chr11	47194253	47194293	CLIPSEQ_AGO2.train.neg_5303		-
chr12	6602425	6602465	CLIPSEQ_AGO2.train.neg_7125		-
chr12	98989726	98989773	CLIPSEQ_AGO2.train.neg_6787		+
chr9	4662900	4662940	CLIPSEQ_AGO2.train.neg_43717		+
chr7	32527903	32527943	CLIPSEQ_AGO2.train.neg_40965		-
chr12	1694177	1694217	CLIPSEQ_AGO2.train.neg_7096		-
chr8	42221155	42221195	CLIPSEQ_AGO2.train.neg_42137		+
chr21	44450863	44450903	CLIPSEQ_AGO2.train.neg_28645		+
chr12	118468684	118468724	CLIPSEQ_AGO2.train.neg_6929		+
chr14	61444606	61444646	CLIPSEQ_AGO2.train.neg_12042		-
chr21	42559259	42559299	CLIPSEQ_AGO2.train.neg_28537		+
chr13	41706221	41706261	CLIPSEQ_AGO2.train.neg_9690		-
chr13	30812935	30812975	CLIPSEQ_AGO2.train.neg_9509		-
chrX	85227411	85227451	CLIPSEQ_AGO2.train.neg_47177		-
chr15	65115184	65115224	CLIPSEQ_AGO2.train.neg_14151		-
chrY	21201790	21201860	CLIPSEQ_AGO2.train.neg_47983		-
chr16	69281509	69281549	CLIPSEQ_AGO2.train.neg_15639		+
chr14	94531352	94531392	CLIPSEQ_AGO2.train.neg_12411		-
chr2	208583510	208583550	CLIPSEQ_AGO2.train.neg_24696		+
chr12	1727051	1727091	CLIPSEQ_AGO2.train.neg_5999		+
chr2	128604516	128604556	CLIPSEQ_AGO2.train.neg_25341		-
chr2	73816993	73817033	CLIPSEQ_AGO2.train.neg_24354		+
chr16	81388822	81388862	CLIPSEQ_AGO2.train.neg_15735		+
chr14	58670663	58670703	CLIPSEQ_AGO2.train.neg_10819		+
chr17	27042064	27042104	CLIPSEQ_AGO2.train.neg_18426		-
chr9	79111499	79111539	CLIPSEQ_AGO2.train.neg_44087		+
chr11	77849433	77849473	CLIPSEQ_AGO2.train.neg_5739		-
chr3	97603678	97603718	CLIPSEQ_AGO2.train.neg_32927		+
chr16	71894015	71894055	CLIPSEQ_AGO2.train.neg_15682		+
chr4	39955292	39955336	CLIPSEQ_AGO2.train.neg_35335		-
chr13	113629609	113629649	CLIPSEQ_AGO2.train.neg_9191		+
chr20	31982314	31982354	CLIPSEQ_AGO2.train.neg_27173		-
chr7	43919943	43919983	CLIPSEQ_AGO2.train.neg_41032		-
chrY	21086914	21086954	CLIPSEQ_AGO2.train.neg_47700		-
chr19	44610112	44610152	CLIPSEQ_AGO2.train.neg_22375		+
chr14	75340625	75340683	CLIPSEQ_AGO2.train.neg_11141		+
chr15	74330379	74330419	CLIPSEQ_AGO2.train.neg_13228		+
chr7	2410119	2410159	CLIPSEQ_AGO2.train.neg_39681		+
chr5	126352645	126352685	CLIPSEQ_AGO2.train.neg_37431		-
chr21	37507383	37507423	CLIPSEQ_AGO2.train.neg_28243		+
chr11	68338470	68338510	CLIPSEQ_AGO2.train.neg_4535		+
chr2	122264674	122264714	CLIPSEQ_AGO2.train.neg_25327		-
chr20	23331392	23331432	CLIPSEQ_AGO2.train.neg_25892		+
chr17	36950711	36950751	CLIPSEQ_AGO2.train.neg_18547		-
chr12	49960294	49960334	CLIPSEQ_AGO2.train.neg_7461		-
chr2	96866343	96866383	CLIPSEQ_AGO2.train.neg_25223		-
chr8	26163205	26163245	CLIPSEQ_AGO2.train.neg_41926		+
chr18	39606431	39606471	CLIPSEQ_AGO2.train.neg_19965		+
chr21	40719268	40719308	CLIPSEQ_AGO2.train.neg_29661		-
chr12	44280593	44280633	CLIPSEQ_AGO2.train.neg_6329		+
chr7	12681353	12681393	CLIPSEQ_AGO2.train.neg_39789		+
chr20	34858018	34858058	CLIPSEQ_AGO2.train.neg_26154		+
chr22	26932842	26932882	CLIPSEQ_AGO2.train.neg_31617		-
chrX	16829382	16829422	CLIPSEQ_AGO2.train.neg_45719		+
chr9	41886013	41886053	CLIPSEQ_AGO2.train.neg_45002		-
chr4	84193432	84193472	CLIPSEQ_AGO2.train.neg_35592		-
chr11	47264236	47264276	CLIPSEQ_AGO2.train.neg_5306		-
chr13	30873832	30873872	CLIPSEQ_AGO2.train.neg_9520		-
chr8	9926970	9927014	CLIPSEQ_AGO2.train.neg_41709		+
chr14	45442419	45442459	CLIPSEQ_AGO2.train.neg_10624		+
chr19	40857343	40857383	CLIPSEQ_AGO2.train.neg_22282		+
chr14	20923993	20924049	CLIPSEQ_AGO2.train.neg_10331		+
chr13	48628383	48628423	CLIPSEQ_AGO2.train.neg_9849		-
chr9	514912	514953	CLIPSEQ_AGO2.train.neg_43680		+
chr18	48569483	48569523	CLIPSEQ_AGO2.train.neg_20061		+
chr11	9733328	9733368	CLIPSEQ_AGO2.train.neg_3951		+
chr10	75556575	75556615	CLIPSEQ_AGO2.train.neg_2227		+
chrX	134443390	134443430	CLIPSEQ_AGO2.train.neg_47469		-
chr6	136557406	136557446	CLIPSEQ_AGO2.train.neg_39558		-
chr17	37410477	37410517	CLIPSEQ_AGO2.train.neg_18559		-
chr5	176860898	176860938	CLIPSEQ_AGO2.train.neg_36815		+
chr19	57113025	57113065	CLIPSEQ_AGO2.train.neg_22657		+
chr11	10831236	10831276	CLIPSEQ_AGO2.train.neg_3971		+
chr1	9801236	9801276	CLIPSEQ_AGO2.train.neg_965		-
chr16	75704074	75704114	CLIPSEQ_AGO2.train.neg_15705		+
chr6	71298848	71298888	CLIPSEQ_AGO2.train.neg_38373		+
chr7	102731016	102731056	CLIPSEQ_AGO2.train.neg_40394		+
chr8	126016020	126016060	CLIPSEQ_AGO2.train.neg_42612		+
chrX	118986450	118986490	CLIPSEQ_AGO2.train.neg_47333		-
chr8	48878738	48878778	CLIPSEQ_AGO2.train.neg_42189		+
chr6	84650618	84650658	CLIPSEQ_AGO2.train.neg_38436		+
chr21	46228627	46228667	CLIPSEQ_AGO2.train.neg_29872		-
chr14	97015374	97015417	CLIPSEQ_AGO2.train.neg_11320		+
chr17	55186394	55186434	CLIPSEQ_AGO2.train.neg_17744		+
chrX	118925096	118925136	CLIPSEQ_AGO2.train.neg_47327		-
chr1	32840378	32840418	CLIPSEQ_AGO2.train.neg_1133		-
chr13	41586854	41586894	CLIPSEQ_AGO2.train.neg_9681		-
chr10	29713761	29713801	CLIPSEQ_AGO2.train.neg_1942		+
chr5	16757722	16757762	CLIPSEQ_AGO2.train.neg_36934		-
chr16	69156180	69156220	CLIPSEQ_AGO2.train.neg_16658		-
chr10	52304270	52304310	CLIPSEQ_AGO2.train.neg_3205		-
chr19	37971538	37971578	CLIPSEQ_AGO2.train.neg_22196		+
chr11	67934560	67934600	CLIPSEQ_AGO2.train.neg_5616		-
chr13	21731129	21731169	CLIPSEQ_AGO2.train.neg_9351		-
chr3	129034130	129034170	CLIPSEQ_AGO2.train.neg_33951		-
chrX	20223213	20223253	CLIPSEQ_AGO2.train.neg_46809		-
chr13	52577244	52577287	CLIPSEQ_AGO2.train.neg_9960		-
chr20	34300994	34301034	CLIPSEQ_AGO2.train.neg_27296		-
chr14	52982542	52982582	CLIPSEQ_AGO2.train.neg_11926		-
chrX	103209432	103209472	CLIPSEQ_AGO2.train.neg_46366		+
chr19	44456059	44456099	CLIPSEQ_AGO2.train.neg_22349		+
chr19	11110548	11110588	CLIPSEQ_AGO2.train.neg_21783		+
chr7	6695944	6696010	CLIPSEQ_AGO2.train.neg_39767		+
chr19	58371971	58372011	CLIPSEQ_AGO2.train.neg_22724		+
chr13	41321435	41321481	CLIPSEQ_AGO2.train.neg_9658		-
chr5	16477097	16477137	CLIPSEQ_AGO2.train.neg_36923		-
chr14	51135001	51135041	CLIPSEQ_AGO2.train.neg_11887		-
chr21	47815427	47815467	CLIPSEQ_AGO2.train.neg_28952		+
chr7	32924170	32924210	CLIPSEQ_AGO2.train.neg_40970		-
chr20	33488303	33488343	CLIPSEQ_AGO2.train.neg_26090		+
chr16	74594620	74594660	CLIPSEQ_AGO2.train.neg_16737		-
chr11	93520192	93520232	CLIPSEQ_AGO2.train.neg_4685		+
chr14	81091075	81091115	CLIPSEQ_AGO2.train.neg_12303		-
chr20	2935077	2935117	CLIPSEQ_AGO2.train.neg_25629		+
chr11	85722483	85722523	CLIPSEQ_AGO2.train.neg_5766		-
chr21	38486278	38486318	CLIPSEQ_AGO2.train.neg_28376		+
chr3	41242094	41242164	CLIPSEQ_AGO2.train.neg_32611		+
chr5	76381839	76381879	CLIPSEQ_AGO2.train.neg_37235		-
chr11	133986872	133986912	CLIPSEQ_AGO2.train.neg_4951		+
chr10	12812931	12812971	CLIPSEQ_AGO2.train.neg_1816		+
chr3	23295560	23295600	CLIPSEQ_AGO2.train.neg_32482		+
chr16	58565729	58565769	CLIPSEQ_AGO2.train.neg_16572		-
chr4	47889329	47889383	CLIPSEQ_AGO2.train.neg_35398		-
chr3	125736490	125736530	CLIPSEQ_AGO2.train.neg_33924		-
chr16	57730611	57730651	CLIPSEQ_AGO2.train.neg_15457		+
chr6	90466659	90466699	CLIPSEQ_AGO2.train.neg_39328		-
chr18	29867511	29867551	CLIPSEQ_AGO2.train.neg_19802		+
chr4	71470337	71470377	CLIPSEQ_AGO2.train.neg_34582		+
chr11	47645616	47645656	CLIPSEQ_AGO2.train.neg_5325		-
chr12	12784644	12784684	CLIPSEQ_AGO2.train.neg_6168		+
chr20	17596649	17596689	CLIPSEQ_AGO2.train.neg_26989		-
chr4	103480040	103480080	CLIPSEQ_AGO2.train.neg_34746		+
chr16	11845327	11845367	CLIPSEQ_AGO2.train.neg_16154		-
chr7	102031619	102031659	CLIPSEQ_AGO2.train.neg_40376		+
chr22	26957154	26957225	CLIPSEQ_AGO2.train.neg_31621		-
chr5	52392786	52392826	CLIPSEQ_AGO2.train.neg_37091		-
chr16	70716192	70716232	CLIPSEQ_AGO2.train.neg_16691		-
chr19	41294384	41294424	CLIPSEQ_AGO2.train.neg_22300		+
chr19	2476982	2477022	CLIPSEQ_AGO2.train.neg_21595		+
chr20	48750199	48750239	CLIPSEQ_AGO2.train.neg_27580		-
chr8	9005856	9005896	CLIPSEQ_AGO2.train.neg_42743		-
chr8	37633800	37633840	CLIPSEQ_AGO2.train.neg_42036		+
chrX	41388709	41388749	CLIPSEQ_AGO2.train.neg_46882		-
chr16	57500916	57500956	CLIPSEQ_AGO2.train.neg_15454		+
chr3	141140792	141140832	CLIPSEQ_AGO2.train.neg_33127		+
chr1	2340093	2340133	CLIPSEQ_AGO2.train.neg_924		-
chr17	56422869	56422909	CLIPSEQ_AGO2.train.neg_18881		-
chr22	17884496	17884536	CLIPSEQ_AGO2.train.neg_30002		+
chr19	19011553	19011593	CLIPSEQ_AGO2.train.neg_23272		-
chr18	55904508	55904548	CLIPSEQ_AGO2.train.neg_20140		+
chr14	59971657	59971697	CLIPSEQ_AGO2.train.neg_10881		+
chr15	73055318	73055358	CLIPSEQ_AGO2.train.neg_14315		-
chrX	102632085	102632125	CLIPSEQ_AGO2.train.neg_46349		+
chr8	95896094	95896134	CLIPSEQ_AGO2.train.neg_43324		-
chrX	48411506	48411546	CLIPSEQ_AGO2.train.neg_45965		+
chr20	25254821	25254861	CLIPSEQ_AGO2.train.neg_25937		+
chr4	111004135	111004175	CLIPSEQ_AGO2.train.neg_35759		-
chr8	56686662	56686702	CLIPSEQ_AGO2.train.neg_42219		+
chr2	27621179	27621219	CLIPSEQ_AGO2.train.neg_24876		-
chrY	21216103	21216143	CLIPSEQ_AGO2.train.neg_48011		-
chr10	44104846	44104886	CLIPSEQ_AGO2.train.neg_2007		+
chr19	45173094	45173134	CLIPSEQ_AGO2.train.neg_22398		+
chr20	472547	472587	CLIPSEQ_AGO2.train.neg_26749		-
chr13	115051245	115051285	CLIPSEQ_AGO2.train.neg_9251		+
chr19	2042983	2043023	CLIPSEQ_AGO2.train.neg_22837		-
chr7	38778680	38778720	CLIPSEQ_AGO2.train.neg_41006		-
chr16	30439016	30439056	CLIPSEQ_AGO2.train.neg_15219		+
chr8	109476078	109476118	CLIPSEQ_AGO2.train.neg_42538		+
chr17	7154739	7154779	CLIPSEQ_AGO2.train.neg_18259		-
chr6	42997030	42997070	CLIPSEQ_AGO2.train.neg_38239		+
chr8	145636443	145636483	CLIPSEQ_AGO2.train.neg_43653		-
chr12	42567493	42567533	CLIPSEQ_AGO2.train.neg_7347		-
chr10	126094544	126094584	CLIPSEQ_AGO2.train.neg_3769		-
chrX	100090565	100090605	CLIPSEQ_AGO2.train.neg_46302		+
chr19	56734905	56734945	CLIPSEQ_AGO2.train.neg_23845		-
chr21	37442408	37442448	CLIPSEQ_AGO2.train.neg_28220		+
chr11	9544074	9544114	CLIPSEQ_AGO2.train.neg_3942		+
chr22	19499708	19499748	CLIPSEQ_AGO2.train.neg_30062		+
chr11	64890917	64890970	CLIPSEQ_AGO2.train.neg_4390		+
chr14	51386631	51386671	CLIPSEQ_AGO2.train.neg_11898		-
chr22	30157682	30157722	CLIPSEQ_AGO2.train.neg_31698		-
chr16	50306832	50306872	CLIPSEQ_AGO2.train.neg_15345		+
chr5	110285566	110285606	CLIPSEQ_AGO2.train.neg_37358		-
chrY	21206395	21206435	CLIPSEQ_AGO2.train.neg_47995		-
chr12	109205634	109205674	CLIPSEQ_AGO2.train.neg_7869		-
chr3	178767660	178767700	CLIPSEQ_AGO2.train.neg_34067		-
chr21	45741968	45742008	CLIPSEQ_AGO2.train.neg_28866		+
chr13	92000754	92000794	CLIPSEQ_AGO2.train.neg_8947		+
chr17	30660867	30660907	CLIPSEQ_AGO2.train.neg_17322		+
chr15	41376618	41376658	CLIPSEQ_AGO2.train.neg_13792		-
chr19	658001	658041	CLIPSEQ_AGO2.train.neg_22772		-
chr7	112090880	112090920	CLIPSEQ_AGO2.train.neg_40460		+
chr12	6675645	6675685	CLIPSEQ_AGO2.train.neg_7136		-
chr1	29486650	29486690	CLIPSEQ_AGO2.train.neg_1113		-
chr15	70961764	70961804	CLIPSEQ_AGO2.train.neg_14248		-
chr18	59821113	59821153	CLIPSEQ_AGO2.train.neg_21322		-
chr16	2751046	2751086	CLIPSEQ_AGO2.train.neg_14863		+
chr22	38009368	38009408	CLIPSEQ_AGO2.train.neg_30673		+
chr14	24881918	24881958	CLIPSEQ_AGO2.train.neg_10518		+
chr11	2985096	2985136	CLIPSEQ_AGO2.train.neg_5008		-
chr15	51006333	51006373	CLIPSEQ_AGO2.train.neg_13948		-
chr21	35192713	35192753	CLIPSEQ_AGO2.train.neg_28168		+
chr15	48443155	48443195	CLIPSEQ_AGO2.train.neg_13912		-
chr21	17200935	17200975	CLIPSEQ_AGO2.train.neg_27849		+
chr17	7405739	7405779	CLIPSEQ_AGO2.train.neg_17042		+
chr14	75349468	75349508	CLIPSEQ_AGO2.train.neg_11147		+
chr10	25216201	25216241	CLIPSEQ_AGO2.train.neg_2997		-
chr13	41898079	41898119	CLIPSEQ_AGO2.train.neg_8525		+
chr10	104654401	104654441	CLIPSEQ_AGO2.train.neg_2585		+
chr19	7263344	7263384	CLIPSEQ_AGO2.train.neg_23019		-
chr22	38251385	38251425	CLIPSEQ_AGO2.train.neg_30713		+
chr10	12976290	12976330	CLIPSEQ_AGO2.train.neg_2877		-
chr20	310087	310127	CLIPSEQ_AGO2.train.neg_25521		+
chr20	61442780	61442820	CLIPSEQ_AGO2.train.neg_26668		+
chr1	78442720	78442760	CLIPSEQ_AGO2.train.neg_1392		-
chr8	75337626	75337669	CLIPSEQ_AGO2.train.neg_42341		+
chr15	69724980	69725020	CLIPSEQ_AGO2.train.neg_13144		+
chr11	57519567	57519607	CLIPSEQ_AGO2.train.neg_4231		+
chr17	54969090	54969130	CLIPSEQ_AGO2.train.neg_18856		-
chr6	99351266	99351306	CLIPSEQ_AGO2.train.neg_39355		-
chr21	30398867	30398907	CLIPSEQ_AGO2.train.neg_27933		+
chr20	33993626	33993666	CLIPSEQ_AGO2.train.neg_27284		-
chr2	27355354	27355394	CLIPSEQ_AGO2.train.neg_24852		-
chr22	19128021	19128061	CLIPSEQ_AGO2.train.neg_31307		-
chr11	82654418	82654458	CLIPSEQ_AGO2.train.neg_4648		+
chr21	43163948	43163988	CLIPSEQ_AGO2.train.neg_29672		-
chr17	38229673	38229713	CLIPSEQ_AGO2.train.neg_17454		+
chr1	161133301	161133341	CLIPSEQ_AGO2.train.neg_802		+
chr18	51901576	51901616	CLIPSEQ_AGO2.train.neg_20096		+
chr1	118168919	118168959	CLIPSEQ_AGO2.train.neg_724		+
chr11	64540046	64540086	CLIPSEQ_AGO2.train.neg_5494		-
chr13	111279259	111279299	CLIPSEQ_AGO2.train.neg_9150		+
chr7	87148652	87148692	CLIPSEQ_AGO2.train.neg_41228		-
chr2	74883739	74883779	CLIPSEQ_AGO2.train.neg_24376		+
chr6	32141934	32141974	CLIPSEQ_AGO2.train.neg_38940		-
chr22	21356015	21356055	CLIPSEQ_AGO2.train.neg_31452		-
chr4	128807543	128807583	CLIPSEQ_AGO2.train.neg_34891		+
chr1	168166278	168166318	CLIPSEQ_AGO2.train.neg_822		+
chr14	65898984	65899024	CLIPSEQ_AGO2.train.neg_10959		+
chr7	80399134	80399174	CLIPSEQ_AGO2.train.neg_41213		-
chr12	76419438	76419478	CLIPSEQ_AGO2.train.neg_7712		-
chr14	77241642	77241682	CLIPSEQ_AGO2.train.neg_11185		+
chr13	50609790	50609830	CLIPSEQ_AGO2.train.neg_9918		-
chr10	37560552	37560592	CLIPSEQ_AGO2.train.neg_1975		+
chr1	32328220	32328260	CLIPSEQ_AGO2.train.neg_1129		-
chr5	6639996	6640036	CLIPSEQ_AGO2.train.neg_36025		+
chr13	20245313	20245353	CLIPSEQ_AGO2.train.neg_8135		+
chr17	76823552	76823592	CLIPSEQ_AGO2.train.neg_19135		-
chr12	110371676	110371716	CLIPSEQ_AGO2.train.neg_7888		-
chr14	23069811	23069851	CLIPSEQ_AGO2.train.neg_10372		+
chr6	13674731	13674771	CLIPSEQ_AGO2.train.neg_38754		-
chr11	107951192	107951232	CLIPSEQ_AGO2.train.neg_4737		+
chr15	41864071	41864111	CLIPSEQ_AGO2.train.neg_12742		+
chr9	130186741	130186781	CLIPSEQ_AGO2.train.neg_44451		+
chrX	38037675	38037735	CLIPSEQ_AGO2.train.neg_46848		-
chr6	44220378	44220418	CLIPSEQ_AGO2.train.neg_38288		+
chr8	103899799	103899839	CLIPSEQ_AGO2.train.neg_43439		-
chr15	41165681	41165721	CLIPSEQ_AGO2.train.neg_13780		-
chr2	86703387	86703427	CLIPSEQ_AGO2.train.neg_24423		+
chr8	42043619	42043659	CLIPSEQ_AGO2.train.neg_43001		-
chr8	30538089	30538129	CLIPSEQ_AGO2.train.neg_42920		-
chr22	22297417	22297457	CLIPSEQ_AGO2.train.neg_31494		-
chr1	32628948	32628988	CLIPSEQ_AGO2.train.neg_279		+
chr19	41213949	41213989	CLIPSEQ_AGO2.train.neg_23537		-
chr3	55505075	55505115	CLIPSEQ_AGO2.train.neg_33704		-
chrX	108926336	108926376	CLIPSEQ_AGO2.train.neg_47276		-
chr10	27500102	27500142	CLIPSEQ_AGO2.train.neg_3028		-
chr12	30873676	30873716	CLIPSEQ_AGO2.train.neg_7286		-
chr11	64680183	64680223	CLIPSEQ_AGO2.train.neg_5514		-
chr10	97961263	97961303	CLIPSEQ_AGO2.train.neg_2448		+
chr9	126521973	126522013	CLIPSEQ_AGO2.train.neg_44402		+
chr15	34184683	34184723	CLIPSEQ_AGO2.train.neg_13684		-
chr12	108961403	108961443	CLIPSEQ_AGO2.train.neg_6858		+
chr1	27116984	27117024	CLIPSEQ_AGO2.train.neg_205		+
chr19	33191174	33191214	CLIPSEQ_AGO2.train.neg_22009		+
chr6	28200716	28200756	CLIPSEQ_AGO2.train.neg_37912		+
chrY	21192920	21192987	CLIPSEQ_AGO2.train.neg_47965		-
chr14	39520809	39520849	CLIPSEQ_AGO2.train.neg_11793		-
chr22	41839476	41839516	CLIPSEQ_AGO2.train.neg_32062		-
chr22	38877906	38877946	CLIPSEQ_AGO2.train.neg_30753		+
chr18	22007736	22007776	CLIPSEQ_AGO2.train.neg_19741		+
chr17	57764208	57764248	CLIPSEQ_AGO2.train.neg_18905		-
chr22	30224990	30225030	CLIPSEQ_AGO2.train.neg_31708		-
chr19	12066138	12066178	CLIPSEQ_AGO2.train.neg_21806		+
chr8	27673616	27673656	CLIPSEQ_AGO2.train.neg_42887		-
chr18	67968769	67968809	CLIPSEQ_AGO2.train.neg_20235		+
chr9	125761484	125761524	CLIPSEQ_AGO2.train.neg_44395		+
chr20	62152307	62152358	CLIPSEQ_AGO2.train.neg_26689		+
chr18	3253449	3253489	CLIPSEQ_AGO2.train.neg_19290		+
chr2	68544652	68544692	CLIPSEQ_AGO2.train.neg_25085		-
chr3	158545358	158545398	CLIPSEQ_AGO2.train.neg_33191		+
chr16	418120	418160	CLIPSEQ_AGO2.train.neg_15887		-
chr10	31809536	31809576	CLIPSEQ_AGO2.train.neg_1953		+
chrX	149789375	149789415	CLIPSEQ_AGO2.train.neg_46605		+
chr21	35921469	35921509	CLIPSEQ_AGO2.train.neg_29503		-
chrX	110997682	110997722	CLIPSEQ_AGO2.train.neg_46440		+
chr9	130823678	130823718	CLIPSEQ_AGO2.train.neg_45464		-
chr21	38780959	38780999	CLIPSEQ_AGO2.train.neg_28409		+
chr17	36937614	36937654	CLIPSEQ_AGO2.train.neg_18545		-
chr17	8111012	8111052	CLIPSEQ_AGO2.train.neg_18301		-
chr16	9185791	9185831	CLIPSEQ_AGO2.train.neg_14949		+
chr20	34287659	34287699	CLIPSEQ_AGO2.train.neg_26121		+
chr19	16301368	16301408	CLIPSEQ_AGO2.train.neg_21876		+
chr10	71900280	71900320	CLIPSEQ_AGO2.train.neg_3277		-
chr10	76887706	76887746	CLIPSEQ_AGO2.train.neg_2249		+
chr13	94741189	94741229	CLIPSEQ_AGO2.train.neg_8969		+
chr15	71052317	71052357	CLIPSEQ_AGO2.train.neg_14258		-
chr8	30671774	30671814	CLIPSEQ_AGO2.train.neg_42938		-
chr11	8939638	8939678	CLIPSEQ_AGO2.train.neg_3932		+
chr15	59223147	59223187	CLIPSEQ_AGO2.train.neg_14062		-
chr9	115991355	115991395	CLIPSEQ_AGO2.train.neg_44328		+
chrX	38662492	38662532	CLIPSEQ_AGO2.train.neg_45820		+
chr7	26237332	26237372	CLIPSEQ_AGO2.train.neg_40873		-
chr8	144104839	144104879	CLIPSEQ_AGO2.train.neg_42663		+
chr14	24903066	24903106	CLIPSEQ_AGO2.train.neg_10524		+
chr20	62333729	62333769	CLIPSEQ_AGO2.train.neg_27791		-
chr4	13336348	13336388	CLIPSEQ_AGO2.train.neg_34305		+
chr17	76989001	76989041	CLIPSEQ_AGO2.train.neg_19144		-
chr13	50338141	50338181	CLIPSEQ_AGO2.train.neg_9896		-
chr3	41280805	41280845	CLIPSEQ_AGO2.train.neg_32615		+
chr16	10641309	10641349	CLIPSEQ_AGO2.train.neg_16126		-
chr8	144696378	144696418	CLIPSEQ_AGO2.train.neg_43621		-
chr19	7905869	7905909	CLIPSEQ_AGO2.train.neg_21698		+
chr18	32920454	32920494	CLIPSEQ_AGO2.train.neg_20948		-
chr14	73681909	73681949	CLIPSEQ_AGO2.train.neg_11081		+
chrX	56784873	56784913	CLIPSEQ_AGO2.train.neg_46104		+
chr13	21733591	21733631	CLIPSEQ_AGO2.train.neg_9354		-
chr19	49307397	49307437	CLIPSEQ_AGO2.train.neg_23733		-
chr9	6424845	6424885	CLIPSEQ_AGO2.train.neg_43759		+
chr5	77832390	77832430	CLIPSEQ_AGO2.train.neg_37250		-
chr11	63351520	63351560	CLIPSEQ_AGO2.train.neg_5471		-
chr21	38542067	38542107	CLIPSEQ_AGO2.train.neg_28392		+
chr9	130829388	130829428	CLIPSEQ_AGO2.train.neg_45469		-
chr11	8019179	8019219	CLIPSEQ_AGO2.train.neg_3917		+
chr1	156020835	156020875	CLIPSEQ_AGO2.train.neg_1583		-
chr2	71434985	71435025	CLIPSEQ_AGO2.train.neg_25108		-
chr19	39325433	39325473	CLIPSEQ_AGO2.train.neg_23471		-
chr8	30420142	30420182	CLIPSEQ_AGO2.train.neg_41994		+
chr1	155871134	155871174	CLIPSEQ_AGO2.train.neg_1578		-
chr12	2082970	2083010	CLIPSEQ_AGO2.train.neg_7101		-
chr12	10764508	10764548	CLIPSEQ_AGO2.train.neg_7178		-
chr21	35192083	35192123	CLIPSEQ_AGO2.train.neg_28167		+
chr18	24041339	24041379	CLIPSEQ_AGO2.train.neg_20805		-
chr2	73466069	73466109	CLIPSEQ_AGO2.train.neg_24348		+
chr3	170582820	170582863	CLIPSEQ_AGO2.train.neg_34058		-
chr22	19941355	19941395	CLIPSEQ_AGO2.train.neg_30100		+
chr11	121176669	121176709	CLIPSEQ_AGO2.train.neg_4912		+
chr22	32290685	32290725	CLIPSEQ_AGO2.train.neg_30564		+
chr1	84969771	84969811	CLIPSEQ_AGO2.train.neg_1395		-
chr13	42766924	42766964	CLIPSEQ_AGO2.train.neg_8547		+
chr9	96233173	96233213	CLIPSEQ_AGO2.train.neg_44170		+
chr17	79044311	79044358	CLIPSEQ_AGO2.train.neg_18029		+
chr6	70410633	70410673	CLIPSEQ_AGO2.train.neg_39221		-
chrX	99551367	99551407	CLIPSEQ_AGO2.train.neg_47182		-
chr19	39926024	39926064	CLIPSEQ_AGO2.train.neg_23495		-
chr4	4269849	4269889	CLIPSEQ_AGO2.train.neg_35182		-
chr3	44877021	44877061	CLIPSEQ_AGO2.train.neg_32664		+
chr12	21621954	21621994	CLIPSEQ_AGO2.train.neg_7224		-
chr21	46950927	46950967	CLIPSEQ_AGO2.train.neg_29926		-
chr18	74818469	74818509	CLIPSEQ_AGO2.train.neg_21474		-
chr3	12877691	12877742	CLIPSEQ_AGO2.train.neg_32422		+
chr14	21164388	21164428	CLIPSEQ_AGO2.train.neg_10354		+
chr22	21353671	21353711	CLIPSEQ_AGO2.train.neg_31446		-
chr5	134233640	134233680	CLIPSEQ_AGO2.train.neg_36642		+
chr8	28717904	28717944	CLIPSEQ_AGO2.train.neg_42904		-
chr22	47021772	47021812	CLIPSEQ_AGO2.train.neg_31112		+
chr7	105148063	105148103	CLIPSEQ_AGO2.train.neg_41385		-
chr9	72877137	72877177	CLIPSEQ_AGO2.train.neg_44043		+
chr2	32737452	32737492	CLIPSEQ_AGO2.train.neg_24124		+
chr17	45903127	45903167	CLIPSEQ_AGO2.train.neg_18781		-
chr22	50609431	50609471	CLIPSEQ_AGO2.train.neg_31166		+
chr20	35219507	35219547	CLIPSEQ_AGO2.train.neg_26172		+
chr7	21978270	21978310	CLIPSEQ_AGO2.train.neg_40828		-
chr2	74364910	74364950	CLIPSEQ_AGO2.train.neg_25134		-
chr5	137765829	137765869	CLIPSEQ_AGO2.train.neg_36653		+
chr2	202900739	202900779	CLIPSEQ_AGO2.train.neg_24691		+
chrX	39965859	39965899	CLIPSEQ_AGO2.train.neg_46855		-
chr10	288959	288999	CLIPSEQ_AGO2.train.neg_1692		+
chr18	9528618	9528658	CLIPSEQ_AGO2.train.neg_19422		+
chr20	1369452	1369492	CLIPSEQ_AGO2.train.neg_26773		-
chr13	49767118	49767158	CLIPSEQ_AGO2.train.neg_8683		+
chr13	48553109	48553149	CLIPSEQ_AGO2.train.neg_9834		-
chr1	35470964	35471004	CLIPSEQ_AGO2.train.neg_1153		-
chr19	44385128	44385168	CLIPSEQ_AGO2.train.neg_23605		-
chr15	75192911	75192951	CLIPSEQ_AGO2.train.neg_14352		-
chr6	150029113	150029153	CLIPSEQ_AGO2.train.neg_39614		-
chr12	45087684	45087724	CLIPSEQ_AGO2.train.neg_7378		-
chr12	109530398	109530438	CLIPSEQ_AGO2.train.neg_7875		-
chr20	4679232	4679272	CLIPSEQ_AGO2.train.neg_25720		+
chr16	89987845	89987885	CLIPSEQ_AGO2.train.neg_15827		+
chr4	13615516	13615556	CLIPSEQ_AGO2.train.neg_35239		-
chr20	30294390	30294430	CLIPSEQ_AGO2.train.neg_27135		-
chr1	146742967	146743007	CLIPSEQ_AGO2.train.neg_739		+
chr22	41608213	41608253	CLIPSEQ_AGO2.train.neg_30907		+
chrY	21190880	21190920	CLIPSEQ_AGO2.train.neg_47958		-
chr14	55861045	55861085	CLIPSEQ_AGO2.train.neg_11993		-
chr8	26462145	26462185	CLIPSEQ_AGO2.train.neg_41939		+
chr1	241668408	241668448	CLIPSEQ_AGO2.train.neg_1684		-
chr19	2717256	2717296	CLIPSEQ_AGO2.train.neg_22871		-
chr3	14156669	14156709	CLIPSEQ_AGO2.train.neg_33342		-
chr4	120191952	120191992	CLIPSEQ_AGO2.train.neg_34883		+
chr2	97289348	97289388	CLIPSEQ_AGO2.train.neg_25237		-
chr6	11544217	11544257	CLIPSEQ_AGO2.train.neg_37734		+
chr15	45921485	45921525	CLIPSEQ_AGO2.train.neg_12872		+
chr12	13066388	13066428	CLIPSEQ_AGO2.train.neg_6179		+
chr19	37109819	37109859	CLIPSEQ_AGO2.train.neg_22156		+
chr8	144100823	144100863	CLIPSEQ_AGO2.train.neg_42658		+
chr18	59790079	59790119	CLIPSEQ_AGO2.train.neg_21318		-
chrX	129133101	129133141	CLIPSEQ_AGO2.train.neg_46533		+
chr10	6266382	6266422	CLIPSEQ_AGO2.train.neg_1744		+
chr16	18889346	18889386	CLIPSEQ_AGO2.train.neg_16227		-
chr20	34222524	34222564	CLIPSEQ_AGO2.train.neg_27286		-
chr16	14346524	14346564	CLIPSEQ_AGO2.train.neg_14989		+
chr13	95272001	95272041	CLIPSEQ_AGO2.train.neg_8984		+
chr12	102432439	102432479	CLIPSEQ_AGO2.train.neg_7820		-
chr18	19443120	19443160	CLIPSEQ_AGO2.train.neg_19633		+
chr10	90750754	90750794	CLIPSEQ_AGO2.train.neg_3425		-
chr22	47038227	47038267	CLIPSEQ_AGO2.train.neg_31117		+
chr22	18605801	18605841	CLIPSEQ_AGO2.train.neg_30049		+
chr5	93988490	93988530	CLIPSEQ_AGO2.train.neg_36448		+
chr11	33722559	33722599	CLIPSEQ_AGO2.train.neg_5227		-
chr7	148751261	148751301	CLIPSEQ_AGO2.train.neg_40627		+
chr19	928549	928589	CLIPSEQ_AGO2.train.neg_21535		+
chr22	20251519	20251559	CLIPSEQ_AGO2.train.neg_31431		-
chr22	30022692	30022732	CLIPSEQ_AGO2.train.neg_30470		+
chr3	9805984	9806024	CLIPSEQ_AGO2.train.neg_33299		-
chr8	120245891	120245931	CLIPSEQ_AGO2.train.neg_42566		+
chr20	47749864	47749904	CLIPSEQ_AGO2.train.neg_27539		-
chr22	18338096	18338136	CLIPSEQ_AGO2.train.neg_31280		-
chr17	17174792	17174832	CLIPSEQ_AGO2.train.neg_18359		-
chrX	100879868	100879908	CLIPSEQ_AGO2.train.neg_46323		+
chrY	21055419	21055464	CLIPSEQ_AGO2.train.neg_47616		-
chr9	116747413	116747453	CLIPSEQ_AGO2.train.neg_44340		+
chr18	21040455	21040495	CLIPSEQ_AGO2.train.neg_19684		+
chr19	929070	929110	CLIPSEQ_AGO2.train.neg_21536		+
chr17	1622287	1622327	CLIPSEQ_AGO2.train.neg_16926		+
chr5	34713889	34713929	CLIPSEQ_AGO2.train.neg_36087		+
chrX	148564511	148564551	CLIPSEQ_AGO2.train.neg_47500		-
chr4	57308625	57308665	CLIPSEQ_AGO2.train.neg_34539		+
chr6	43493747	43493787	CLIPSEQ_AGO2.train.neg_39126		-
chr8	9004710	9004750	CLIPSEQ_AGO2.train.neg_42741		-
chr16	4766009	4766049	CLIPSEQ_AGO2.train.neg_16082		-
chr16	730816	730856	CLIPSEQ_AGO2.train.neg_14753		+
chr15	23008749	23008789	CLIPSEQ_AGO2.train.neg_13628		-
chr6	3290488	3290528	CLIPSEQ_AGO2.train.neg_38700		-
chr20	13347023	13347063	CLIPSEQ_AGO2.train.neg_26958		-
chr18	33623422	33623462	CLIPSEQ_AGO2.train.neg_20987		-
chrY	21035466	21035506	CLIPSEQ_AGO2.train.neg_47568		-
chr16	22314256	22314296	CLIPSEQ_AGO2.train.neg_15072		+
chr1	204437872	204437912	CLIPSEQ_AGO2.train.neg_1639		-
chr17	38290158	38290198	CLIPSEQ_AGO2.train.neg_17462		+
chr17	12833342	12833382	CLIPSEQ_AGO2.train.neg_17117		+
chrX	118604552	118604592	CLIPSEQ_AGO2.train.neg_46480		+
chr1	16772917	16772957	CLIPSEQ_AGO2.train.neg_129		+
chr12	10862979	10863019	CLIPSEQ_AGO2.train.neg_7181		-
chr7	6695429	6695469	CLIPSEQ_AGO2.train.neg_39765		+
chr12	123753464	123753504	CLIPSEQ_AGO2.train.neg_8053		-
chr17	57656802	57656842	CLIPSEQ_AGO2.train.neg_17777		+
chr5	17221004	17221044	CLIPSEQ_AGO2.train.neg_36063		+
chr18	12576305	12576345	CLIPSEQ_AGO2.train.neg_20616		-
chr17	5461837	5461877	CLIPSEQ_AGO2.train.neg_18246		-
chr3	40500800	40500840	CLIPSEQ_AGO2.train.neg_32593		+
chr16	69699902	69699942	CLIPSEQ_AGO2.train.neg_15654		+
chr18	12679250	12679290	CLIPSEQ_AGO2.train.neg_20629		-
chr2	200142470	200142510	CLIPSEQ_AGO2.train.neg_25454		-
chr20	18149890	18149930	CLIPSEQ_AGO2.train.neg_25814		+
chr21	30887744	30887784	CLIPSEQ_AGO2.train.neg_27986		+
chr3	167407531	167407571	CLIPSEQ_AGO2.train.neg_34051		-
chr7	102958885	102958925	CLIPSEQ_AGO2.train.neg_40397		+
chrX	131264750	131264790	CLIPSEQ_AGO2.train.neg_47410		-
chr6	18171086	18171126	CLIPSEQ_AGO2.train.neg_37782		+
chrX	8623612	8623652	CLIPSEQ_AGO2.train.neg_46696		-
chr11	8094844	8094884	CLIPSEQ_AGO2.train.neg_3921		+
chr17	80725361	80725401	CLIPSEQ_AGO2.train.neg_18089		+
chr1	86047972	86048012	CLIPSEQ_AGO2.train.neg_590		+
chr16	69163952	69163992	CLIPSEQ_AGO2.train.neg_16661		-
chr19	2071858	2071898	CLIPSEQ_AGO2.train.neg_22841		-
chr7	133997737	133997777	CLIPSEQ_AGO2.train.neg_41544		-
chr5	92922653	92922693	CLIPSEQ_AGO2.train.neg_36445		+
chr17	79870125	79870165	CLIPSEQ_AGO2.train.neg_19183		-
chr16	53533882	53533922	CLIPSEQ_AGO2.train.neg_16499		-
chr10	6146863	6146903	CLIPSEQ_AGO2.train.neg_1732		+
chr6	71192903	71192943	CLIPSEQ_AGO2.train.neg_38364		+
chrX	21903126	21903166	CLIPSEQ_AGO2.train.neg_45746		+
chr15	40764886	40764926	CLIPSEQ_AGO2.train.neg_12653		+
chr13	20763353	20763393	CLIPSEQ_AGO2.train.neg_9290		-
chr6	47571339	47571379	CLIPSEQ_AGO2.train.neg_38304		+
chr20	32836698	32836738	CLIPSEQ_AGO2.train.neg_27217		-
chr21	47780593	47780636	CLIPSEQ_AGO2.train.neg_28939		+
chr10	102036627	102036667	CLIPSEQ_AGO2.train.neg_3537		-
chr8	42251904	42251944	CLIPSEQ_AGO2.train.neg_42143		+
chr14	50089284	50089324	CLIPSEQ_AGO2.train.neg_10653		+
chr19	47913945	47913985	CLIPSEQ_AGO2.train.neg_23695		-
chr3	129611409	129611449	CLIPSEQ_AGO2.train.neg_33967		-
chr2	96919717	96919757	CLIPSEQ_AGO2.train.neg_25226		-
chr9	100433547	100433587	CLIPSEQ_AGO2.train.neg_44213		+
chr14	45404685	45404725	CLIPSEQ_AGO2.train.neg_11812		-
chr7	91867239	91867279	CLIPSEQ_AGO2.train.neg_41259		-
chr13	80098463	80098504	CLIPSEQ_AGO2.train.neg_8923		+
chr15	89012915	89012955	CLIPSEQ_AGO2.train.neg_13439		+
chr9	108092819	108092859	CLIPSEQ_AGO2.train.neg_44262		+
chr2	234188539	234188610	CLIPSEQ_AGO2.train.neg_24723		+
chr4	888315	888355	CLIPSEQ_AGO2.train.neg_35080		-
chr21	33057216	33057256	CLIPSEQ_AGO2.train.neg_29311		-
chr21	38120510	38120550	CLIPSEQ_AGO2.train.neg_28368		+
chr21	27092302	27092342	CLIPSEQ_AGO2.train.neg_29139		-
chr6	111741593	111741633	CLIPSEQ_AGO2.train.neg_39457		-
chr12	99096265	99096305	CLIPSEQ_AGO2.train.neg_6792		+
chr16	58552390	58552443	CLIPSEQ_AGO2.train.neg_15495		+
chr16	66759220	66759260	CLIPSEQ_AGO2.train.neg_16610		-
chr22	50715879	50715919	CLIPSEQ_AGO2.train.neg_32288		-
chr14	71056473	71056513	CLIPSEQ_AGO2.train.neg_12155		-
chr8	42696494	42696534	CLIPSEQ_AGO2.train.neg_43014		-
chr16	19537134	19537174	CLIPSEQ_AGO2.train.neg_15022		+
chr10	75785569	75785609	CLIPSEQ_AGO2.train.neg_2231		+
chr18	21087566	21087606	CLIPSEQ_AGO2.train.neg_20752		-
chr19	36038260	36038300	CLIPSEQ_AGO2.train.neg_22103		+
chr20	20024341	20024381	CLIPSEQ_AGO2.train.neg_27021		-
chr20	33511128	33511168	CLIPSEQ_AGO2.train.neg_26096		+
chr17	73278633	73278673	CLIPSEQ_AGO2.train.neg_19049		-
chr10	99208961	99209001	CLIPSEQ_AGO2.train.neg_2464		+
chr14	23496702	23496742	CLIPSEQ_AGO2.train.neg_11596		-
chr13	53257361	53257401	CLIPSEQ_AGO2.train.neg_8788		+
chr18	29116456	29116496	CLIPSEQ_AGO2.train.neg_19787		+
chrX	102508943	102508983	CLIPSEQ_AGO2.train.neg_47222		-
chr8	61517180	61517220	CLIPSEQ_AGO2.train.neg_42264		+
chr7	99716110	99716150	CLIPSEQ_AGO2.train.neg_41326		-
chr5	124004704	124004744	CLIPSEQ_AGO2.train.neg_37418		-
chr18	44668091	44668131	CLIPSEQ_AGO2.train.neg_21096		-
chr22	31349472	31349512	CLIPSEQ_AGO2.train.neg_31754		-
chr12	121648954	121648994	CLIPSEQ_AGO2.train.neg_6959		+
chr9	38394309	38394349	CLIPSEQ_AGO2.train.neg_43980		+
chr3	39187569	39187609	CLIPSEQ_AGO2.train.neg_33452		-
chr3	109635613	109635676	CLIPSEQ_AGO2.train.neg_33853		-
chr8	103250494	103250534	CLIPSEQ_AGO2.train.neg_43418		-
chr22	21977759	21977799	CLIPSEQ_AGO2.train.neg_30260		+
chr6	88050787	88050827	CLIPSEQ_AGO2.train.neg_38446		+
chr13	79175212	79175252	CLIPSEQ_AGO2.train.neg_10118		-
chr20	62330254	62330294	CLIPSEQ_AGO2.train.neg_27786		-
chrX	24871702	24871742	CLIPSEQ_AGO2.train.neg_45807		+
chr17	65084160	65084200	CLIPSEQ_AGO2.train.neg_18985		-
chr17	76416361	76416401	CLIPSEQ_AGO2.train.neg_17996		+
chr21	35916151	35916191	CLIPSEQ_AGO2.train.neg_29499		-
chr8	22109389	22109429	CLIPSEQ_AGO2.train.neg_41867		+
chr15	40685141	40685181	CLIPSEQ_AGO2.train.neg_12632		+
chr19	56198051	56198094	CLIPSEQ_AGO2.train.neg_22639		+
chr3	179284789	179284829	CLIPSEQ_AGO2.train.neg_33219		+
chr13	21396542	21396582	CLIPSEQ_AGO2.train.neg_9338		-
chrX	106876449	106876489	CLIPSEQ_AGO2.train.neg_46401		+
chr8	119052742	119052782	CLIPSEQ_AGO2.train.neg_43470		-
chr17	37849663	37849703	CLIPSEQ_AGO2.train.neg_17447		+
chr2	98273648	98273688	CLIPSEQ_AGO2.train.neg_25240		-
chrX	47839834	47839874	CLIPSEQ_AGO2.train.neg_46927		-
chr14	69374474	69374514	CLIPSEQ_AGO2.train.neg_12130		-
chrX	47502018	47502058	CLIPSEQ_AGO2.train.neg_46915		-
chr13	53030868	53030908	CLIPSEQ_AGO2.train.neg_8751		+
chr16	28857405	28857445	CLIPSEQ_AGO2.train.neg_16342		-
chrX	107016529	107016569	CLIPSEQ_AGO2.train.neg_47253		-
chr4	89963955	89963995	CLIPSEQ_AGO2.train.neg_35635		-
chr3	100101255	100101295	CLIPSEQ_AGO2.train.neg_33818		-
chr21	44303912	44303952	CLIPSEQ_AGO2.train.neg_28591		+
chr13	96251984	96252024	CLIPSEQ_AGO2.train.neg_10186		-
chr5	132255690	132255730	CLIPSEQ_AGO2.train.neg_37456		-
chr4	76475102	76475142	CLIPSEQ_AGO2.train.neg_34611		+
chrX	12520215	12520255	CLIPSEQ_AGO2.train.neg_45668		+
chr2	11592508	11592548	CLIPSEQ_AGO2.train.neg_24771		-
chr12	31405073	31405113	CLIPSEQ_AGO2.train.neg_7294		-
chr11	73935297	73935337	CLIPSEQ_AGO2.train.neg_4597		+
chr11	62344796	62344836	CLIPSEQ_AGO2.train.neg_5425		-
chr20	44512535	44512575	CLIPSEQ_AGO2.train.neg_26400		+
chr11	120923129	120923169	CLIPSEQ_AGO2.train.neg_4906		+
chr3	133380616	133380656	CLIPSEQ_AGO2.train.neg_33983		-
chr19	50001498	50001538	CLIPSEQ_AGO2.train.neg_22505		+
chr8	22243886	22243926	CLIPSEQ_AGO2.train.neg_41870		+
chr3	11632779	11632819	CLIPSEQ_AGO2.train.neg_33319		-
chr18	43583476	43583516	CLIPSEQ_AGO2.train.neg_21054		-
chr8	94742889	94742929	CLIPSEQ_AGO2.train.neg_43301		-
chr19	19836206	19836246	CLIPSEQ_AGO2.train.neg_23288		-
chr5	16753805	16753845	CLIPSEQ_AGO2.train.neg_36933		-
chr14	100824478	100824518	CLIPSEQ_AGO2.train.neg_12446		-
chr12	16520779	16520819	CLIPSEQ_AGO2.train.neg_6203		+
chr1	28604157	28604197	CLIPSEQ_AGO2.train.neg_236		+
chr9	2624190	2624230	CLIPSEQ_AGO2.train.neg_43694		+
chr10	75510851	75510891	CLIPSEQ_AGO2.train.neg_2204		+
chr14	53060755	53060795	CLIPSEQ_AGO2.train.neg_10713		+
chr16	22378454	22378494	CLIPSEQ_AGO2.train.neg_16268		-
chr15	72423207	72423247	CLIPSEQ_AGO2.train.neg_13173		+
chr13	21333556	21333596	CLIPSEQ_AGO2.train.neg_9325		-
chr18	21060611	21060651	CLIPSEQ_AGO2.train.neg_19697		+
chr7	27195715	27195755	CLIPSEQ_AGO2.train.neg_40892		-
chr1	32671405	32671445	CLIPSEQ_AGO2.train.neg_283		+
chr15	90154319	90154359	CLIPSEQ_AGO2.train.neg_13473		+
chr13	99867353	99867393	CLIPSEQ_AGO2.train.neg_9072		+
chr4	10452098	10452138	CLIPSEQ_AGO2.train.neg_35220		-
chr21	35495297	35495337	CLIPSEQ_AGO2.train.neg_28185		+
chr1	173782356	173782396	CLIPSEQ_AGO2.train.neg_1622		-
chr22	38319739	38319779	CLIPSEQ_AGO2.train.neg_30728		+
chr5	81570980	81571020	CLIPSEQ_AGO2.train.neg_37266		-
chr21	38877264	38877304	CLIPSEQ_AGO2.train.neg_28427		+
chr17	38978015	38978055	CLIPSEQ_AGO2.train.neg_18601		-
chr15	49464625	49464665	CLIPSEQ_AGO2.train.neg_12901		+
chr17	62502675	62502715	CLIPSEQ_AGO2.train.neg_18973		-
chr19	49459341	49459381	CLIPSEQ_AGO2.train.neg_22483		+
chr20	49535976	49536016	CLIPSEQ_AGO2.train.neg_27589		-
chr8	75516281	75516321	CLIPSEQ_AGO2.train.neg_43215		-
chr11	118281724	118281764	CLIPSEQ_AGO2.train.neg_4847		+
chr17	1752833	1752873	CLIPSEQ_AGO2.train.neg_16937		+
chr12	133658587	133658627	CLIPSEQ_AGO2.train.neg_7064		+
chr17	8461493	8461533	CLIPSEQ_AGO2.train.neg_18319		-
chr12	27110749	27110789	CLIPSEQ_AGO2.train.neg_6254		+
chr1	119601894	119601934	CLIPSEQ_AGO2.train.neg_1515		-
chr16	68886600	68886640	CLIPSEQ_AGO2.train.neg_15625		+
chr18	59871062	59871102	CLIPSEQ_AGO2.train.neg_20173		+
chr21	43173348	43173388	CLIPSEQ_AGO2.train.neg_29678		-
chr7	101598446	101598486	CLIPSEQ_AGO2.train.neg_40372		+
chr22	19747865	19747905	CLIPSEQ_AGO2.train.neg_30080		+
chr7	6434461	6434501	CLIPSEQ_AGO2.train.neg_39745		+
chr5	139653938	139653978	CLIPSEQ_AGO2.train.neg_37516		-
chr6	90382405	90382445	CLIPSEQ_AGO2.train.neg_39327		-
chr20	43631134	43631174	CLIPSEQ_AGO2.train.neg_26342		+
chr13	61012031	61012071	CLIPSEQ_AGO2.train.neg_8797		+
chr12	104347324	104347364	CLIPSEQ_AGO2.train.neg_7826		-
chr13	115068931	115068971	CLIPSEQ_AGO2.train.neg_9258		+
chr3	179069583	179069623	CLIPSEQ_AGO2.train.neg_33213		+
chr6	52378072	52378112	CLIPSEQ_AGO2.train.neg_39177		-
chr8	6478548	6478588	CLIPSEQ_AGO2.train.neg_41679		+
chr7	73034710	73034750	CLIPSEQ_AGO2.train.neg_41169		-
chr4	10084092	10084132	CLIPSEQ_AGO2.train.neg_35211		-
chr16	69141200	69141240	CLIPSEQ_AGO2.train.neg_15632		+
chr22	50950202	50950242	CLIPSEQ_AGO2.train.neg_31204		+
chr14	58672837	58672877	CLIPSEQ_AGO2.train.neg_10821		+
chr17	67514783	67514823	CLIPSEQ_AGO2.train.neg_17878		+
chr12	49217592	49217633	CLIPSEQ_AGO2.train.neg_6357		+
chr12	117590049	117590089	CLIPSEQ_AGO2.train.neg_7951		-
chr13	113902437	113902477	CLIPSEQ_AGO2.train.neg_9208		+
chr10	11267612	11267652	CLIPSEQ_AGO2.train.neg_1779		+
chr16	3763976	3764016	CLIPSEQ_AGO2.train.neg_16039		-
chr1	20966190	20966230	CLIPSEQ_AGO2.train.neg_139		+
chr21	33071304	33071344	CLIPSEQ_AGO2.train.neg_29315		-
chr11	33749337	33749377	CLIPSEQ_AGO2.train.neg_5232		-
chr14	50076273	50076313	CLIPSEQ_AGO2.train.neg_10646		+
chr20	31983926	31983966	CLIPSEQ_AGO2.train.neg_27174		-
chr12	6704181	6704221	CLIPSEQ_AGO2.train.neg_7143		-
chr3	127324259	127324299	CLIPSEQ_AGO2.train.neg_33037		+
chr10	63679135	63679175	CLIPSEQ_AGO2.train.neg_2047		+
chr20	43531095	43531135	CLIPSEQ_AGO2.train.neg_26334		+
chr18	39587108	39587148	CLIPSEQ_AGO2.train.neg_19962		+
chr10	106080302	106080342	CLIPSEQ_AGO2.train.neg_3618		-
chr16	88875798	88875838	CLIPSEQ_AGO2.train.neg_16869		-
chr7	1577135	1577175	CLIPSEQ_AGO2.train.neg_39671		+
chr21	40760888	40760928	CLIPSEQ_AGO2.train.neg_28475		+
chr15	29583181	29583221	CLIPSEQ_AGO2.train.neg_13661		-
chrX	48931412	48931452	CLIPSEQ_AGO2.train.neg_46988		-
chr17	40763017	40763057	CLIPSEQ_AGO2.train.neg_17531		+
chrX	57420074	57420114	CLIPSEQ_AGO2.train.neg_47057		-
chr9	131472755	131472795	CLIPSEQ_AGO2.train.neg_44531		+
chr8	82001351	82001391	CLIPSEQ_AGO2.train.neg_43243		-
chr22	42388044	42388084	CLIPSEQ_AGO2.train.neg_31007		+
chr3	33866923	33866963	CLIPSEQ_AGO2.train.neg_32545		+
chr8	29971184	29971224	CLIPSEQ_AGO2.train.neg_41982		+
chr13	28209492	28209532	CLIPSEQ_AGO2.train.neg_8286		+
chr13	27253374	27253414	CLIPSEQ_AGO2.train.neg_8258		+
chr4	71705472	71705512	CLIPSEQ_AGO2.train.neg_35495		-
chr8	27455979	27456019	CLIPSEQ_AGO2.train.neg_42872		-
chr19	45490531	45490571	CLIPSEQ_AGO2.train.neg_22407		+
chr13	23912377	23912417	CLIPSEQ_AGO2.train.neg_9373		-
chr22	26109846	26109886	CLIPSEQ_AGO2.train.neg_30400		+
chr12	106677129	106677169	CLIPSEQ_AGO2.train.neg_7846		-
chr15	40141693	40141733	CLIPSEQ_AGO2.train.neg_13749		-
chr20	18137205	18137245	CLIPSEQ_AGO2.train.neg_25810		+
chr11	73182169	73182209	CLIPSEQ_AGO2.train.neg_5669		-
chr20	32028029	32028069	CLIPSEQ_AGO2.train.neg_27182		-
chr6	137528683	137528723	CLIPSEQ_AGO2.train.neg_39574		-
chr8	22415638	22415678	CLIPSEQ_AGO2.train.neg_41876		+
chr3	132106953	132106993	CLIPSEQ_AGO2.train.neg_33069		+
chr21	34941204	34941244	CLIPSEQ_AGO2.train.neg_28141		+
chr22	22174022	22174062	CLIPSEQ_AGO2.train.neg_31472		-
chr21	32433810	32433850	CLIPSEQ_AGO2.train.neg_29269		-
chr11	61658155	61658195	CLIPSEQ_AGO2.train.neg_5412		-
chr7	5636212	5636252	CLIPSEQ_AGO2.train.neg_39720		+
chrX	51631329	51631369	CLIPSEQ_AGO2.train.neg_46042		+
chr20	18458576	18458616	CLIPSEQ_AGO2.train.neg_25833		+
chr3	113735875	113735915	CLIPSEQ_AGO2.train.neg_32992		+
chr3	45056457	45056497	CLIPSEQ_AGO2.train.neg_32670		+
chr3	39189394	39189434	CLIPSEQ_AGO2.train.neg_33454		-
chr17	61332694	61332734	CLIPSEQ_AGO2.train.neg_17826		+
chr12	124871760	124871800	CLIPSEQ_AGO2.train.neg_8074		-
chr12	6333313	6333353	CLIPSEQ_AGO2.train.neg_6058		+
chr14	72126674	72126714	CLIPSEQ_AGO2.train.neg_11060		+
chr12	447571	447611	CLIPSEQ_AGO2.train.neg_7079		-
chr5	162944113	162944153	CLIPSEQ_AGO2.train.neg_36781		+
chr22	26895301	26895341	CLIPSEQ_AGO2.train.neg_31605		-
chr11	794161	794201	CLIPSEQ_AGO2.train.neg_4990		-
chr12	27061450	27061490	CLIPSEQ_AGO2.train.neg_7255		-
chr4	120987930	120987978	CLIPSEQ_AGO2.train.neg_35816		-
chr11	18323928	18323968	CLIPSEQ_AGO2.train.neg_5159		-
chr11	59348435	59348475	CLIPSEQ_AGO2.train.neg_5354		-
chr6	35235805	35235845	CLIPSEQ_AGO2.train.neg_38124		+
chr21	37762847	37762887	CLIPSEQ_AGO2.train.neg_28332		+
chr12	110462463	110462503	CLIPSEQ_AGO2.train.neg_6881		+
chr22	22840132	22840172	CLIPSEQ_AGO2.train.neg_31498		-
chr22	22896186	22896226	CLIPSEQ_AGO2.train.neg_31514		-
chr16	722767	722807	CLIPSEQ_AGO2.train.neg_14750		+
chr2	17955180	17955220	CLIPSEQ_AGO2.train.neg_23984		+
chr13	73288861	73288901	CLIPSEQ_AGO2.train.neg_10038		-
chr2	122486189	122486229	CLIPSEQ_AGO2.train.neg_25329		-
chrX	37701243	37701283	CLIPSEQ_AGO2.train.neg_46841		-
chr20	3178231	3178271	CLIPSEQ_AGO2.train.neg_26833		-
chr9	131525065	131525105	CLIPSEQ_AGO2.train.neg_45499		-
chr2	24213028	24213068	CLIPSEQ_AGO2.train.neg_24007		+
chr7	50512365	50512405	CLIPSEQ_AGO2.train.neg_41096		-
chr15	101185674	101185714	CLIPSEQ_AGO2.train.neg_14634		-
chr8	30566312	30566352	CLIPSEQ_AGO2.train.neg_42924		-
chr19	49444283	49444323	CLIPSEQ_AGO2.train.neg_22478		+
chr1	23884678	23884718	CLIPSEQ_AGO2.train.neg_1049		-
chr7	75098709	75098750	CLIPSEQ_AGO2.train.neg_41189		-
chr14	39649471	39649511	CLIPSEQ_AGO2.train.neg_10616		+
chr6	3435211	3435251	CLIPSEQ_AGO2.train.neg_38709		-
chr11	117149958	117149998	CLIPSEQ_AGO2.train.neg_4830		+
chr21	43178676	43178716	CLIPSEQ_AGO2.train.neg_29680		-
chr4	17600007	17600047	CLIPSEQ_AGO2.train.neg_34324		+
chr3	12898640	12898680	CLIPSEQ_AGO2.train.neg_32424		+
chr10	102038572	102038612	CLIPSEQ_AGO2.train.neg_3539		-
chr18	13004599	13004639	CLIPSEQ_AGO2.train.neg_19548		+
chr9	125748411	125748451	CLIPSEQ_AGO2.train.neg_44393		+
chr11	66268417	66268457	CLIPSEQ_AGO2.train.neg_4464		+
chr18	21856509	21856549	CLIPSEQ_AGO2.train.neg_20776		-
chr1	165790059	165790099	CLIPSEQ_AGO2.train.neg_1616		-
chr6	111449956	111449996	CLIPSEQ_AGO2.train.neg_38513		+
chr16	68380003	68380043	CLIPSEQ_AGO2.train.neg_15612		+
chr12	122804395	122804435	CLIPSEQ_AGO2.train.neg_8031		-
chr2	95833789	95833829	CLIPSEQ_AGO2.train.neg_24436		+
chr8	121658751	121658791	CLIPSEQ_AGO2.train.neg_43503		-
chr19	49424847	49424887	CLIPSEQ_AGO2.train.neg_22477		+
chr7	23720579	23720619	CLIPSEQ_AGO2.train.neg_39832		+
chr11	47014392	47014432	CLIPSEQ_AGO2.train.neg_4191		+
chr2	86373471	86373511	CLIPSEQ_AGO2.train.neg_25197		-
chr8	91036524	91036564	CLIPSEQ_AGO2.train.neg_42402		+
chr14	92537236	92537276	CLIPSEQ_AGO2.train.neg_12386		-
chr6	29912722	29912762	CLIPSEQ_AGO2.train.neg_37934		+
chr16	53326872	53326912	CLIPSEQ_AGO2.train.neg_15367		+
chrX	47026282	47026322	CLIPSEQ_AGO2.train.neg_45915		+
chr19	57836384	57836424	CLIPSEQ_AGO2.train.neg_22680		+
chr4	42148905	42148945	CLIPSEQ_AGO2.train.neg_35364		-
chr6	33286612	33286652	CLIPSEQ_AGO2.train.neg_39001		-
chr20	5273040	5273080	CLIPSEQ_AGO2.train.neg_26909		-
chr17	45659953	45659993	CLIPSEQ_AGO2.train.neg_17653		+
chr6	111627564	111627604	CLIPSEQ_AGO2.train.neg_39451		-
chr18	19778884	19778924	CLIPSEQ_AGO2.train.neg_19649		+
chr19	31827266	31827306	CLIPSEQ_AGO2.train.neg_23336		-
chrX	40503119	40503159	CLIPSEQ_AGO2.train.neg_46872		-
chr4	100006973	100007013	CLIPSEQ_AGO2.train.neg_35664		-
chr16	30955527	30955567	CLIPSEQ_AGO2.train.neg_15255		+
chr19	6746118	6746158	CLIPSEQ_AGO2.train.neg_21663		+
chr14	64067683	64067723	CLIPSEQ_AGO2.train.neg_12053		-
chr21	27126919	27126959	CLIPSEQ_AGO2.train.neg_27914		+
chr19	29699287	29699327	CLIPSEQ_AGO2.train.neg_23322		-
chr8	101177690	101177730	CLIPSEQ_AGO2.train.neg_43367		-
chr18	47022690	47022730	CLIPSEQ_AGO2.train.neg_21173		-
chr15	65044665	65044705	CLIPSEQ_AGO2.train.neg_14143		-
chr1	85958372	85958412	CLIPSEQ_AGO2.train.neg_1419		-
chr15	52483060	52483100	CLIPSEQ_AGO2.train.neg_13971		-
chr17	73120360	73120400	CLIPSEQ_AGO2.train.neg_17928		+
chr8	57124979	57125019	CLIPSEQ_AGO2.train.neg_42238		+
chr16	1833677	1833717	CLIPSEQ_AGO2.train.neg_14793		+
chr20	43147666	43147706	CLIPSEQ_AGO2.train.neg_27447		-
chr10	15155012	15155052	CLIPSEQ_AGO2.train.neg_1843		+
chr17	57057261	57057301	CLIPSEQ_AGO2.train.neg_17768		+
chrX	37974890	37974930	CLIPSEQ_AGO2.train.neg_45815		+
chr6	43148755	43148795	CLIPSEQ_AGO2.train.neg_38244		+
chr2	112731644	112731684	CLIPSEQ_AGO2.train.neg_24523		+
chr20	25326374	25326414	CLIPSEQ_AGO2.train.neg_27088		-
chr12	49173178	49173218	CLIPSEQ_AGO2.train.neg_7435		-
chr22	45612164	45612204	CLIPSEQ_AGO2.train.neg_32225		-
chr10	60029537	60029577	CLIPSEQ_AGO2.train.neg_2021		+
chr18	66344916	66344956	CLIPSEQ_AGO2.train.neg_21369		-
chr5	64914859	64914899	CLIPSEQ_AGO2.train.neg_37164		-
chr10	72595035	72595075	CLIPSEQ_AGO2.train.neg_2162		+
chr3	33863647	33863687	CLIPSEQ_AGO2.train.neg_32542		+
chr16	69970970	69971010	CLIPSEQ_AGO2.train.neg_15660		+
chr3	3203369	3203409	CLIPSEQ_AGO2.train.neg_33269		-
chrY	21229365	21229421	CLIPSEQ_AGO2.train.neg_48035		-
chr12	7076271	7076311	CLIPSEQ_AGO2.train.neg_7159		-
chr18	29121539	29121579	CLIPSEQ_AGO2.train.neg_19789		+
chr22	39092944	39092984	CLIPSEQ_AGO2.train.neg_31955		-
chr5	158624090	158624130	CLIPSEQ_AGO2.train.neg_37605		-
chr17	29213607	29213647	CLIPSEQ_AGO2.train.neg_17306		+
chr16	50350062	50350102	CLIPSEQ_AGO2.train.neg_15352		+
chr9	72731386	72731426	CLIPSEQ_AGO2.train.neg_44038		+
chr2	130919157	130919197	CLIPSEQ_AGO2.train.neg_25352		-
chr10	99518779	99518819	CLIPSEQ_AGO2.train.neg_2483		+
chr12	52376632	52376672	CLIPSEQ_AGO2.train.neg_6422		+
chrX	48754014	48754054	CLIPSEQ_AGO2.train.neg_46940		-
chr1	242057070	242057110	CLIPSEQ_AGO2.train.neg_896		+
chr4	130034340	130034380	CLIPSEQ_AGO2.train.neg_34924		+
chr16	30095625	30095665	CLIPSEQ_AGO2.train.neg_15186		+
chr16	2341089	2341129	CLIPSEQ_AGO2.train.neg_15984		-
chrX	72989912	72989952	CLIPSEQ_AGO2.train.neg_46240		+
chr21	32675729	32675769	CLIPSEQ_AGO2.train.neg_29289		-
chr15	79235644	79235684	CLIPSEQ_AGO2.train.neg_14460		-
chr15	69077318	69077358	CLIPSEQ_AGO2.train.neg_14230		-
chr11	65624268	65624308	CLIPSEQ_AGO2.train.neg_5545		-
chr17	18249954	18249994	CLIPSEQ_AGO2.train.neg_18376		-
chr14	24905537	24905577	CLIPSEQ_AGO2.train.neg_10526		+
chr10	76693594	76693634	CLIPSEQ_AGO2.train.neg_2243		+
chr14	69368719	69368759	CLIPSEQ_AGO2.train.neg_12128		-
chr20	43122423	43122463	CLIPSEQ_AGO2.train.neg_26324		+
chr18	21046817	21046857	CLIPSEQ_AGO2.train.neg_19687		+
chrX	73749729	73749770	CLIPSEQ_AGO2.train.neg_46254		+
chrX	24076917	24076957	CLIPSEQ_AGO2.train.neg_45768		+
chr17	43514836	43514876	CLIPSEQ_AGO2.train.neg_18762		-
chrX	100879397	100879437	CLIPSEQ_AGO2.train.neg_46322		+
chr15	76522303	76522343	CLIPSEQ_AGO2.train.neg_14401		-
chr18	20545061	20545101	CLIPSEQ_AGO2.train.neg_19662		+
chr8	27492485	27492525	CLIPSEQ_AGO2.train.neg_41944		+
chr14	45576089	45576129	CLIPSEQ_AGO2.train.neg_10635		+
chr18	60242192	60242245	CLIPSEQ_AGO2.train.neg_20214		+
chr16	2161284	2161324	CLIPSEQ_AGO2.train.neg_15969		-
chrX	119747208	119747248	CLIPSEQ_AGO2.train.neg_46502		+
chr6	125608260	125608300	CLIPSEQ_AGO2.train.neg_39512		-
chr14	23988784	23988824	CLIPSEQ_AGO2.train.neg_10435		+
chr13	95828038	95828091	CLIPSEQ_AGO2.train.neg_10177		-
chr13	52724633	52724673	CLIPSEQ_AGO2.train.neg_9975		-
chr12	124122989	124123029	CLIPSEQ_AGO2.train.neg_7013		+
chr15	85194128	85194168	CLIPSEQ_AGO2.train.neg_14515		-
chr7	100181080	100181120	CLIPSEQ_AGO2.train.neg_41340		-
chr10	127497112	127497152	CLIPSEQ_AGO2.train.neg_3783		-
chr3	23964956	23964996	CLIPSEQ_AGO2.train.neg_32498		+
chr3	52298917	52298957	CLIPSEQ_AGO2.train.neg_33655		-
chr11	1453332	1453372	CLIPSEQ_AGO2.train.neg_3859		+
chrX	153658718	153658758	CLIPSEQ_AGO2.train.neg_46656		+
chr4	120219517	120219557	CLIPSEQ_AGO2.train.neg_35806		-
chr4	57885904	57885944	CLIPSEQ_AGO2.train.neg_34561		+
chrX	67991925	67991965	CLIPSEQ_AGO2.train.neg_46132		+
chr12	7083896	7083941	CLIPSEQ_AGO2.train.neg_6112		+
chr9	116770069	116770109	CLIPSEQ_AGO2.train.neg_44341		+
chr17	80420009	80420049	CLIPSEQ_AGO2.train.neg_18073		+
chr1	1455776	1455816	CLIPSEQ_AGO2.train.neg_21		+
chr7	27235760	27235800	CLIPSEQ_AGO2.train.neg_40908		-
chr22	20033653	20033693	CLIPSEQ_AGO2.train.neg_30115		+
chr7	90897364	90897404	CLIPSEQ_AGO2.train.neg_40206		+
chr1	40093755	40093795	CLIPSEQ_AGO2.train.neg_1218		-
chr13	53250689	53250729	CLIPSEQ_AGO2.train.neg_8783		+
chr6	105611513	105611553	CLIPSEQ_AGO2.train.neg_39399		-
chr3	45744850	45744890	CLIPSEQ_AGO2.train.neg_32688		+
chr19	10794775	10794815	CLIPSEQ_AGO2.train.neg_21760		+
chr19	36724763	36724803	CLIPSEQ_AGO2.train.neg_22152		+
chr2	109477742	109477782	CLIPSEQ_AGO2.train.neg_24508		+
chr15	65424237	65424277	CLIPSEQ_AGO2.train.neg_14166		-
chr4	44714454	44714494	CLIPSEQ_AGO2.train.neg_35369		-
chr15	75141039	75141079	CLIPSEQ_AGO2.train.neg_14346		-
chr18	32841318	32841358	CLIPSEQ_AGO2.train.neg_20933		-
chr11	62229031	62229071	CLIPSEQ_AGO2.train.neg_5420		-
chr14	65965547	65965587	CLIPSEQ_AGO2.train.neg_10963		+
chr14	93174242	93174282	CLIPSEQ_AGO2.train.neg_12390		-
chr7	108115827	108115867	CLIPSEQ_AGO2.train.neg_41427		-
chr6	39079620	39079660	CLIPSEQ_AGO2.train.neg_39084		-
chrX	131195430	131195470	CLIPSEQ_AGO2.train.neg_46558		+
chr11	73389195	73389235	CLIPSEQ_AGO2.train.neg_5673		-
chr6	44225213	44225253	CLIPSEQ_AGO2.train.neg_39145		-
chr10	104010862	104010902	CLIPSEQ_AGO2.train.neg_2543		+
chr16	70530090	70530130	CLIPSEQ_AGO2.train.neg_16687		-
chr16	54959047	54959096	CLIPSEQ_AGO2.train.neg_16511		-
chr4	2579391	2579431	CLIPSEQ_AGO2.train.neg_34212		+
chr2	72669752	72669792	CLIPSEQ_AGO2.train.neg_25113		-
chr7	23557005	23557045	CLIPSEQ_AGO2.train.neg_40854		-
chr12	53646732	53646781	CLIPSEQ_AGO2.train.neg_6455		+
chr10	105108365	105108405	CLIPSEQ_AGO2.train.neg_3612		-
chr3	196110666	196110706	CLIPSEQ_AGO2.train.neg_34112		-
chr7	138773893	138773933	CLIPSEQ_AGO2.train.neg_41566		-
chr22	20018449	20018489	CLIPSEQ_AGO2.train.neg_30113		+
chr12	3256601	3256641	CLIPSEQ_AGO2.train.neg_6027		+
chr7	64851173	64851213	CLIPSEQ_AGO2.train.neg_40047		+
chr10	33499442	33499485	CLIPSEQ_AGO2.train.neg_3092		-
chr4	42147858	42147898	CLIPSEQ_AGO2.train.neg_35363		-
chr20	47852741	47852781	CLIPSEQ_AGO2.train.neg_26462		+
chr4	39085937	39085977	CLIPSEQ_AGO2.train.neg_34402		+
chr19	29698944	29698984	CLIPSEQ_AGO2.train.neg_23321		-
chr22	42079857	42079897	CLIPSEQ_AGO2.train.neg_32102		-
chr8	91698353	91698393	CLIPSEQ_AGO2.train.neg_43289		-
chr19	38118472	38118512	CLIPSEQ_AGO2.train.neg_23437		-
chr16	22335847	22335887	CLIPSEQ_AGO2.train.neg_15074		+
chr18	59916636	59916676	CLIPSEQ_AGO2.train.neg_20181		+
chr18	20469168	20469208	CLIPSEQ_AGO2.train.neg_19655		+
chr19	33792586	33792626	CLIPSEQ_AGO2.train.neg_23358		-
chr20	14304972	14305037	CLIPSEQ_AGO2.train.neg_26973		-
chr14	89319627	89319667	CLIPSEQ_AGO2.train.neg_11238		+
chr11	33360634	33360674	CLIPSEQ_AGO2.train.neg_4093		+
chr13	113835407	113835447	CLIPSEQ_AGO2.train.neg_10305		-
chr4	83370401	83370441	CLIPSEQ_AGO2.train.neg_34659		+
chr1	32500400	32500440	CLIPSEQ_AGO2.train.neg_266		+
chr12	98921595	98921635	CLIPSEQ_AGO2.train.neg_6783		+
chr15	52839845	52839885	CLIPSEQ_AGO2.train.neg_13986		-
chr11	35689733	35689773	CLIPSEQ_AGO2.train.neg_4120		+
chr5	52403917	52403957	CLIPSEQ_AGO2.train.neg_37094		-
chr18	25610555	25610595	CLIPSEQ_AGO2.train.neg_20828		-
chr17	4874498	4874538	CLIPSEQ_AGO2.train.neg_18221		-
chr8	145138304	145138344	CLIPSEQ_AGO2.train.neg_42681		+
chrX	71371952	71371992	CLIPSEQ_AGO2.train.neg_46230		+
chr20	25181144	25181184	CLIPSEQ_AGO2.train.neg_25923		+
chr13	39267349	39267389	CLIPSEQ_AGO2.train.neg_8463		+
chr8	102208200	102208240	CLIPSEQ_AGO2.train.neg_43408		-
chr18	33221691	33221731	CLIPSEQ_AGO2.train.neg_19892		+
chr4	77069082	77069122	CLIPSEQ_AGO2.train.neg_35537		-
chr20	24950044	24950084	CLIPSEQ_AGO2.train.neg_27072		-
chrX	132474303	132474343	CLIPSEQ_AGO2.train.neg_47432		-
chr10	119109329	119109369	CLIPSEQ_AGO2.train.neg_3695		-
chr10	64900457	64900497	CLIPSEQ_AGO2.train.neg_2052		+
chr6	43195446	43195486	CLIPSEQ_AGO2.train.neg_39116		-
chr18	9813551	9813591	CLIPSEQ_AGO2.train.neg_19429		+
chr1	90244057	90244097	CLIPSEQ_AGO2.train.neg_600		+
chr3	50375017	50375072	CLIPSEQ_AGO2.train.neg_33623		-
chr3	10157643	10157683	CLIPSEQ_AGO2.train.neg_32384		+
chr8	95470091	95470131	CLIPSEQ_AGO2.train.neg_43316		-
chr8	97318023	97318063	CLIPSEQ_AGO2.train.neg_42461		+
chr12	57992122	57992170	CLIPSEQ_AGO2.train.neg_6587		+
chr12	8198485	8198525	CLIPSEQ_AGO2.train.neg_6126		+
chrX	54470977	54471017	CLIPSEQ_AGO2.train.neg_46058		+
chr19	30105201	30105241	CLIPSEQ_AGO2.train.neg_21976		+
chr5	10358940	10358980	CLIPSEQ_AGO2.train.neg_36043		+
chr3	12615093	12615133	CLIPSEQ_AGO2.train.neg_32415		+
chr5	60456453	60456493	CLIPSEQ_AGO2.train.neg_37149		-
chr16	50327863	50327903	CLIPSEQ_AGO2.train.neg_15348		+
chr18	21118321	21118361	CLIPSEQ_AGO2.train.neg_20754		-
chr21	35950910	35950950	CLIPSEQ_AGO2.train.neg_29511		-
chr20	36702117	36702157	CLIPSEQ_AGO2.train.neg_26223		+
chr15	74038740	74038780	CLIPSEQ_AGO2.train.neg_14326		-
chr13	20979703	20979743	CLIPSEQ_AGO2.train.neg_9299		-
chr1	226911083	226911123	CLIPSEQ_AGO2.train.neg_1665		-
chr21	38461075	38461115	CLIPSEQ_AGO2.train.neg_28370		+
chr10	98810239	98810279	CLIPSEQ_AGO2.train.neg_3468		-
chr17	62474630	62474670	CLIPSEQ_AGO2.train.neg_18960		-
chr12	56835488	56835528	CLIPSEQ_AGO2.train.neg_7611		-
chr13	41904740	41904780	CLIPSEQ_AGO2.train.neg_8528		+
chr9	34115839	34115879	CLIPSEQ_AGO2.train.neg_44859		-
chr21	34778324	34778364	CLIPSEQ_AGO2.train.neg_28082		+
chr14	37589860	37589900	CLIPSEQ_AGO2.train.neg_11774		-
chr9	124393717	124393757	CLIPSEQ_AGO2.train.neg_44376		+
chr21	38118888	38118928	CLIPSEQ_AGO2.train.neg_28366		+
chr13	42238893	42238933	CLIPSEQ_AGO2.train.neg_9719		-
chr7	90010055	90010095	CLIPSEQ_AGO2.train.neg_40193		+
chr18	25668464	25668504	CLIPSEQ_AGO2.train.neg_20833		-
chr3	114970668	114970708	CLIPSEQ_AGO2.train.neg_32997		+
chr18	12353606	12353646	CLIPSEQ_AGO2.train.neg_20593		-
chr19	39422270	39422310	CLIPSEQ_AGO2.train.neg_22230		+
chrX	47051541	47051581	CLIPSEQ_AGO2.train.neg_45919		+
chr17	71297231	71297271	CLIPSEQ_AGO2.train.neg_19013		-
chr8	106795316	106795356	CLIPSEQ_AGO2.train.neg_42531		+
chr2	9539334	9539374	CLIPSEQ_AGO2.train.neg_23931		+
chr10	72285215	72285255	CLIPSEQ_AGO2.train.neg_2156		+
chr4	113549051	113549091	CLIPSEQ_AGO2.train.neg_35782		-
chr11	819059	819099	CLIPSEQ_AGO2.train.neg_3843		+
chr18	33553097	33553137	CLIPSEQ_AGO2.train.neg_19900		+
chr11	59365199	59365239	CLIPSEQ_AGO2.train.neg_5360		-
chr13	60518618	60518658	CLIPSEQ_AGO2.train.neg_10008		-
chr11	43773261	43773301	CLIPSEQ_AGO2.train.neg_4155		+
chr22	29739609	29739649	CLIPSEQ_AGO2.train.neg_31666		-
chr16	85822760	85822800	CLIPSEQ_AGO2.train.neg_16830		-
chr5	130540856	130540896	CLIPSEQ_AGO2.train.neg_36596		+
chrY	21174398	21174438	CLIPSEQ_AGO2.train.neg_47916		-
chr19	50414221	50414261	CLIPSEQ_AGO2.train.neg_23764		-
chr16	3633798	3633838	CLIPSEQ_AGO2.train.neg_16024		-
chr17	71307575	71307615	CLIPSEQ_AGO2.train.neg_19016		-
chr8	19692653	19692693	CLIPSEQ_AGO2.train.neg_41818		+
chr6	4841470	4841510	CLIPSEQ_AGO2.train.neg_37694		+
chr22	51128150	51128190	CLIPSEQ_AGO2.train.neg_31236		+
chr13	41376117	41376157	CLIPSEQ_AGO2.train.neg_8496		+
chr12	56864618	56864667	CLIPSEQ_AGO2.train.neg_6547		+
chr19	11303521	11303561	CLIPSEQ_AGO2.train.neg_23103		-
chr22	24944490	24944530	CLIPSEQ_AGO2.train.neg_31573		-
chrX	69360346	69360386	CLIPSEQ_AGO2.train.neg_46162		+
chr21	40548660	40548700	CLIPSEQ_AGO2.train.neg_29623		-
chr8	82591518	82591558	CLIPSEQ_AGO2.train.neg_43247		-
chr2	113004372	113004412	CLIPSEQ_AGO2.train.neg_25313		-
chr10	98302990	98303030	CLIPSEQ_AGO2.train.neg_3460		-
chr20	29874114	29874154	CLIPSEQ_AGO2.train.neg_27125		-
chr13	41767423	41767463	CLIPSEQ_AGO2.train.neg_9700		-
chr8	21947783	21947823	CLIPSEQ_AGO2.train.neg_41845		+
chr4	69178343	69178383	CLIPSEQ_AGO2.train.neg_35482		-
chr22	50297523	50297563	CLIPSEQ_AGO2.train.neg_32262		-
chr11	9762809	9762849	CLIPSEQ_AGO2.train.neg_3955		+
chr18	45378085	45378125	CLIPSEQ_AGO2.train.neg_21104		-
chr16	67573662	67573702	CLIPSEQ_AGO2.train.neg_15556		+
chr5	167720777	167720817	CLIPSEQ_AGO2.train.neg_36782		+
chr22	21794147	21794191	CLIPSEQ_AGO2.train.neg_30240		+
chr22	19444490	19444530	CLIPSEQ_AGO2.train.neg_31352		-
chr7	35730084	35730124	CLIPSEQ_AGO2.train.neg_40997		-
chr16	419982	420022	CLIPSEQ_AGO2.train.neg_15891		-
chr10	43303807	43303847	CLIPSEQ_AGO2.train.neg_1997		+
chr3	93763111	93763151	CLIPSEQ_AGO2.train.neg_32911		+
chr3	51426785	51426825	CLIPSEQ_AGO2.train.neg_32787		+
chr8	144896748	144896788	CLIPSEQ_AGO2.train.neg_43631		-
chr15	32039481	32039521	CLIPSEQ_AGO2.train.neg_13683		-
chr1	988187	988227	CLIPSEQ_AGO2.train.neg_14		+
chr10	33604935	33604985	CLIPSEQ_AGO2.train.neg_3097		-
chr19	6731734	6731774	CLIPSEQ_AGO2.train.neg_23004		-
chr16	1360426	1360466	CLIPSEQ_AGO2.train.neg_14768		+
chr7	99159663	99159703	CLIPSEQ_AGO2.train.neg_40285		+
chr4	84188072	84188112	CLIPSEQ_AGO2.train.neg_35588		-
chr1	46736949	46736989	CLIPSEQ_AGO2.train.neg_459		+
chr15	41101524	41101564	CLIPSEQ_AGO2.train.neg_12681		+
chr18	77694658	77694698	CLIPSEQ_AGO2.train.neg_21490		-
chr19	4181313	4181353	CLIPSEQ_AGO2.train.neg_22929		-
chr14	31480373	31480413	CLIPSEQ_AGO2.train.neg_11691		-
chr3	45009568	45009608	CLIPSEQ_AGO2.train.neg_33496		-
chr1	9996949	9996989	CLIPSEQ_AGO2.train.neg_972		-
chr14	21971143	21971183	CLIPSEQ_AGO2.train.neg_11546		-
chr18	243296	243336	CLIPSEQ_AGO2.train.neg_20387		-
chr2	211315683	211315723	CLIPSEQ_AGO2.train.neg_25468		-
chr10	92668302	92668342	CLIPSEQ_AGO2.train.neg_2359		+
chrX	11137318	11137358	CLIPSEQ_AGO2.train.neg_45661		+
chr18	74818861	74818901	CLIPSEQ_AGO2.train.neg_21475		-
chrX	16759521	16759561	CLIPSEQ_AGO2.train.neg_45710		+
chr11	47034069	47034109	CLIPSEQ_AGO2.train.neg_4192		+
chrX	52862436	52862476	CLIPSEQ_AGO2.train.neg_47000		-
chr17	4801571	4801611	CLIPSEQ_AGO2.train.neg_18203		-
chr5	54462859	54462899	CLIPSEQ_AGO2.train.neg_36192		+
chr11	64642768	64642808	CLIPSEQ_AGO2.train.neg_5510		-
chr19	14100882	14100922	CLIPSEQ_AGO2.train.neg_23155		-
chr13	37462405	37462445	CLIPSEQ_AGO2.train.neg_9583		-
chr17	76975688	76975728	CLIPSEQ_AGO2.train.neg_19142		-
chr21	27120109	27120149	CLIPSEQ_AGO2.train.neg_27905		+
chr2	27456061	27456101	CLIPSEQ_AGO2.train.neg_24055		+
chr5	78127076	78127116	CLIPSEQ_AGO2.train.neg_37255		-
chr17	39984379	39984426	CLIPSEQ_AGO2.train.neg_18608		-
chr19	37904454	37904497	CLIPSEQ_AGO2.train.neg_23424		-
chr3	49058995	49059035	CLIPSEQ_AGO2.train.neg_32736		+
chr16	4847730	4847770	CLIPSEQ_AGO2.train.neg_16086		-
chrX	17765828	17765868	CLIPSEQ_AGO2.train.neg_45728		+
chr15	40866365	40866409	CLIPSEQ_AGO2.train.neg_12659		+
chr18	19773340	19773380	CLIPSEQ_AGO2.train.neg_19647		+
chrX	106361831	106361871	CLIPSEQ_AGO2.train.neg_47241		-
chrX	48565867	48565907	CLIPSEQ_AGO2.train.neg_45993		+
chr18	47013676	47013716	CLIPSEQ_AGO2.train.neg_21156		-
chr15	78836134	78836174	CLIPSEQ_AGO2.train.neg_13327		+
chr10	102280965	102281005	CLIPSEQ_AGO2.train.neg_3551		-
chr15	40683256	40683296	CLIPSEQ_AGO2.train.neg_12630		+
chr17	16246939	16246979	CLIPSEQ_AGO2.train.neg_18342		-
chr17	49327865	49327905	CLIPSEQ_AGO2.train.neg_18851		-
chr5	177019690	177019730	CLIPSEQ_AGO2.train.neg_36817		+
chr13	45975358	45975398	CLIPSEQ_AGO2.train.neg_9765		-
chr14	96980829	96980869	CLIPSEQ_AGO2.train.neg_11318		+
chr17	73324154	73324194	CLIPSEQ_AGO2.train.neg_19052		-
chr20	49130262	49130302	CLIPSEQ_AGO2.train.neg_26488		+
chr1	35527618	35527658	CLIPSEQ_AGO2.train.neg_300		+
chr21	45325327	45325367	CLIPSEQ_AGO2.train.neg_28721		+
chr4	13337352	13337425	CLIPSEQ_AGO2.train.neg_34307		+
chr7	157143225	157143280	CLIPSEQ_AGO2.train.neg_40687		+
chr2	65433012	65433052	CLIPSEQ_AGO2.train.neg_24287		+
chr19	33464918	33464958	CLIPSEQ_AGO2.train.neg_22017		+
chr1	3007566	3007606	CLIPSEQ_AGO2.train.neg_37		+
chr3	120025770	120025813	CLIPSEQ_AGO2.train.neg_33005		+
chr18	72919778	72919832	CLIPSEQ_AGO2.train.neg_21443		-
chr17	34955386	34955426	CLIPSEQ_AGO2.train.neg_17387		+
chr22	43393927	43393967	CLIPSEQ_AGO2.train.neg_32196		-
chr17	28030830	28030870	CLIPSEQ_AGO2.train.neg_17276		+
chr18	33194673	33194713	CLIPSEQ_AGO2.train.neg_19888		+
chr3	136458123	136458163	CLIPSEQ_AGO2.train.neg_33991		-
chr10	127508914	127508954	CLIPSEQ_AGO2.train.neg_3789		-
chr14	55363630	55363670	CLIPSEQ_AGO2.train.neg_11974		-
chr22	46664806	46664846	CLIPSEQ_AGO2.train.neg_31082		+
chr10	27349866	27349906	CLIPSEQ_AGO2.train.neg_3013		-
chr20	33822058	33822098	CLIPSEQ_AGO2.train.neg_27268		-
chr5	110838388	110838428	CLIPSEQ_AGO2.train.neg_37361		-
chr21	33708578	33708618	CLIPSEQ_AGO2.train.neg_29352		-
chr14	51064949	51064989	CLIPSEQ_AGO2.train.neg_10686		+
chr22	41725297	41725337	CLIPSEQ_AGO2.train.neg_30925		+
chr19	46203164	46203204	CLIPSEQ_AGO2.train.neg_22422		+
chr8	19211659	19211699	CLIPSEQ_AGO2.train.neg_41811		+
chr21	30428848	30428888	CLIPSEQ_AGO2.train.neg_29240		-
chr21	40548073	40548113	CLIPSEQ_AGO2.train.neg_29621		-
chr2	159948611	159948651	CLIPSEQ_AGO2.train.neg_24621		+
chr19	54066290	54066330	CLIPSEQ_AGO2.train.neg_22602		+
chr11	94859827	94859867	CLIPSEQ_AGO2.train.neg_4708		+
chr6	2953966	2954006	CLIPSEQ_AGO2.train.neg_38694		-
chr8	56714457	56714497	CLIPSEQ_AGO2.train.neg_42226		+
chr3	49310274	49310314	CLIPSEQ_AGO2.train.neg_33585		-
chr2	231661445	231661485	CLIPSEQ_AGO2.train.neg_24712		+
chr2	27703922	27703962	CLIPSEQ_AGO2.train.neg_24883		-
chr7	148970800	148970840	CLIPSEQ_AGO2.train.neg_40641		+
chr6	42985059	42985099	CLIPSEQ_AGO2.train.neg_38236		+
chr20	4861835	4861875	CLIPSEQ_AGO2.train.neg_26885		-
chr4	77954270	77954310	CLIPSEQ_AGO2.train.neg_34631		+
chr14	71797077	71797117	CLIPSEQ_AGO2.train.neg_12164		-
chr18	29256486	29256526	CLIPSEQ_AGO2.train.neg_20896		-
chrX	152021958	152021998	CLIPSEQ_AGO2.train.neg_46625		+
chr5	132202901	132202941	CLIPSEQ_AGO2.train.neg_36604		+
chr6	75950251	75950291	CLIPSEQ_AGO2.train.neg_39241		-
chr11	63410782	63410822	CLIPSEQ_AGO2.train.neg_5476		-
chr21	33643785	33643825	CLIPSEQ_AGO2.train.neg_29330		-
chr3	93842195	93842235	CLIPSEQ_AGO2.train.neg_32917		+
chr13	21716248	21716288	CLIPSEQ_AGO2.train.neg_8149		+
chr11	6436791	6436831	CLIPSEQ_AGO2.train.neg_5044		-
chr14	55349758	55349798	CLIPSEQ_AGO2.train.neg_11971		-
chr8	56986134	56986174	CLIPSEQ_AGO2.train.neg_43092		-
chr18	39635227	39635267	CLIPSEQ_AGO2.train.neg_19967		+
chr6	28054867	28054907	CLIPSEQ_AGO2.train.neg_37898		+
chr11	64868053	64868093	CLIPSEQ_AGO2.train.neg_4386		+
chr8	95904845	95904885	CLIPSEQ_AGO2.train.neg_43329		-
chr5	78935368	78935408	CLIPSEQ_AGO2.train.neg_36396		+
chr19	36147400	36147440	CLIPSEQ_AGO2.train.neg_22119		+
chr17	17118850	17118890	CLIPSEQ_AGO2.train.neg_18354		-
chr1	27162587	27162627	CLIPSEQ_AGO2.train.neg_210		+
chr8	17094670	17094710	CLIPSEQ_AGO2.train.neg_42773		-
chr10	102111141	102111181	CLIPSEQ_AGO2.train.neg_2495		+
chr16	30127747	30127787	CLIPSEQ_AGO2.train.neg_16370		-
chr17	10601093	10601134	CLIPSEQ_AGO2.train.neg_17105		+
chr18	12321610	12321650	CLIPSEQ_AGO2.train.neg_19502		+
chr1	33758593	33758633	CLIPSEQ_AGO2.train.neg_299		+
chr1	36220335	36220375	CLIPSEQ_AGO2.train.neg_1170		-
chr6	86381313	86381353	CLIPSEQ_AGO2.train.neg_39287		-
chr6	47464446	47464486	CLIPSEQ_AGO2.train.neg_38299		+
chr7	77427081	77427121	CLIPSEQ_AGO2.train.neg_41210		-
chr7	42984823	42984863	CLIPSEQ_AGO2.train.neg_39954		+
chr13	73340937	73340977	CLIPSEQ_AGO2.train.neg_10054		-
chr21	27388704	27388744	CLIPSEQ_AGO2.train.neg_29165		-
chr22	39426157	39426197	CLIPSEQ_AGO2.train.neg_30797		+
chr15	89428002	89428042	CLIPSEQ_AGO2.train.neg_14546		-
chr7	94173268	94173308	CLIPSEQ_AGO2.train.neg_40234		+
chr21	34804687	34804727	CLIPSEQ_AGO2.train.neg_28097		+
chr17	31005125	31005165	CLIPSEQ_AGO2.train.neg_18485		-
chr22	36873331	36873372	CLIPSEQ_AGO2.train.neg_31857		-
chr21	35004468	35004508	CLIPSEQ_AGO2.train.neg_29476		-
chr16	15961960	15962003	CLIPSEQ_AGO2.train.neg_16208		-
chr14	39877280	39877320	CLIPSEQ_AGO2.train.neg_11806		-
chr12	12486492	12486532	CLIPSEQ_AGO2.train.neg_7189		-
chr20	48750003	48750043	CLIPSEQ_AGO2.train.neg_27579		-
chr4	187582706	187582746	CLIPSEQ_AGO2.train.neg_35982		-
chr15	70383870	70383910	CLIPSEQ_AGO2.train.neg_14245		-
chr19	50984756	50984796	CLIPSEQ_AGO2.train.neg_22559		+
chr7	138975861	138975901	CLIPSEQ_AGO2.train.neg_40586		+
chr12	56119429	56119469	CLIPSEQ_AGO2.train.neg_7567		-
chrX	48761999	48762039	CLIPSEQ_AGO2.train.neg_46945		-
chr22	42237270	42237310	CLIPSEQ_AGO2.train.neg_30984		+
chr15	56415654	56415694	CLIPSEQ_AGO2.train.neg_14031		-
chr2	17953588	17953628	CLIPSEQ_AGO2.train.neg_23983		+
chr5	71604342	71604382	CLIPSEQ_AGO2.train.neg_37196		-
chr19	39869737	39869777	CLIPSEQ_AGO2.train.neg_22242		+
chr22	50646917	50646957	CLIPSEQ_AGO2.train.neg_31186		+
chr3	9810173	9810213	CLIPSEQ_AGO2.train.neg_33300		-
chrX	46799766	46799806	CLIPSEQ_AGO2.train.neg_45904		+
chr1	44816291	44816331	CLIPSEQ_AGO2.train.neg_1247		-
chr4	37849114	37849154	CLIPSEQ_AGO2.train.neg_34384		+
chr10	115608171	115608211	CLIPSEQ_AGO2.train.neg_3659		-
chr19	16522610	16522650	CLIPSEQ_AGO2.train.neg_23210		-
chr19	5937926	5937966	CLIPSEQ_AGO2.train.neg_22976		-
chrX	24185910	24185950	CLIPSEQ_AGO2.train.neg_45782		+
chr4	111540582	111540622	CLIPSEQ_AGO2.train.neg_35767		-
chr21	45737391	45737431	CLIPSEQ_AGO2.train.neg_28858		+
chr7	102078887	102078961	CLIPSEQ_AGO2.train.neg_40381		+
chr13	22160933	22160973	CLIPSEQ_AGO2.train.neg_9370		-
chr13	21454657	21454697	CLIPSEQ_AGO2.train.neg_9345		-
chr14	61861482	61861522	CLIPSEQ_AGO2.train.neg_10902		+
chr9	5773797	5773837	CLIPSEQ_AGO2.train.neg_43757		+
chr13	37472288	37472328	CLIPSEQ_AGO2.train.neg_9585		-
chr19	14214611	14214651	CLIPSEQ_AGO2.train.neg_23160		-
chr8	101313978	101314018	CLIPSEQ_AGO2.train.neg_43372		-
chr9	125646254	125646294	CLIPSEQ_AGO2.train.neg_45376		-
chr10	70701660	70701700	CLIPSEQ_AGO2.train.neg_2100		+
chr9	132379575	132379623	CLIPSEQ_AGO2.train.neg_44591		+
chr15	41106599	41106639	CLIPSEQ_AGO2.train.neg_12685		+
chr11	117224581	117224622	CLIPSEQ_AGO2.train.neg_4834		+
chr4	4291625	4291665	CLIPSEQ_AGO2.train.neg_35189		-
chr4	160264597	160264637	CLIPSEQ_AGO2.train.neg_35012		+
chr20	39777424	39777464	CLIPSEQ_AGO2.train.neg_26278		+
chr12	57911954	57911994	CLIPSEQ_AGO2.train.neg_7647		-
chr5	140053092	140053132	CLIPSEQ_AGO2.train.neg_36697		+
chr6	3105316	3105356	CLIPSEQ_AGO2.train.neg_37682		+
chr16	75607421	75607461	CLIPSEQ_AGO2.train.neg_15702		+
chr14	65512091	65512131	CLIPSEQ_AGO2.train.neg_10957		+
chr11	113606432	113606472	CLIPSEQ_AGO2.train.neg_5851		-
chr6	153300304	153300344	CLIPSEQ_AGO2.train.neg_39628		-
chr17	74113956	74113996	CLIPSEQ_AGO2.train.neg_19088		-
chr4	108863988	108864028	CLIPSEQ_AGO2.train.neg_34799		+
chr6	3065207	3065247	CLIPSEQ_AGO2.train.neg_37675		+
chr19	10283344	10283384	CLIPSEQ_AGO2.train.neg_23073		-
chr8	22918896	22918936	CLIPSEQ_AGO2.train.neg_42819		-
chr1	156211962	156212002	CLIPSEQ_AGO2.train.neg_791		+
chr5	32243784	32243824	CLIPSEQ_AGO2.train.neg_36950		-
chr9	130201332	130201372	CLIPSEQ_AGO2.train.neg_44454		+
chr18	46448645	46448685	CLIPSEQ_AGO2.train.neg_21117		-
chr3	9800682	9800722	CLIPSEQ_AGO2.train.neg_33298		-
chr16	1630970	1631010	CLIPSEQ_AGO2.train.neg_15938		-
chr9	66083233	66083273	CLIPSEQ_AGO2.train.neg_45020		-
chr14	59261721	59261761	CLIPSEQ_AGO2.train.neg_10868		+
chr6	42961150	42961190	CLIPSEQ_AGO2.train.neg_38228		+
chr15	96871314	96871354	CLIPSEQ_AGO2.train.neg_13566		+
chr10	13247853	13247893	CLIPSEQ_AGO2.train.neg_1823		+
chr21	47946738	47946778	CLIPSEQ_AGO2.train.neg_28985		+
chr20	62334621	62334661	CLIPSEQ_AGO2.train.neg_27793		-
chr16	23599220	23599260	CLIPSEQ_AGO2.train.neg_16296		-
chr7	112559300	112559340	CLIPSEQ_AGO2.train.neg_41448		-
chr18	754288	754328	CLIPSEQ_AGO2.train.neg_20419		-
chr13	78331289	78331329	CLIPSEQ_AGO2.train.neg_8909		+
chr18	12800206	12800246	CLIPSEQ_AGO2.train.neg_20638		-
chr19	36608948	36608988	CLIPSEQ_AGO2.train.neg_22142		+
chr9	23728415	23728455	CLIPSEQ_AGO2.train.neg_44811		-
chr13	86928589	86928629	CLIPSEQ_AGO2.train.neg_8940		+
chr8	23413564	23413604	CLIPSEQ_AGO2.train.neg_41900		+
chrY	21168058	21168098	CLIPSEQ_AGO2.train.neg_47901		-
chr8	11662722	11662762	CLIPSEQ_AGO2.train.neg_41744		+
chr4	57274583	57274623	CLIPSEQ_AGO2.train.neg_35456		-
chr18	57022314	57022354	CLIPSEQ_AGO2.train.neg_21311		-
chrX	134408421	134408461	CLIPSEQ_AGO2.train.neg_47466		-
chr3	81662613	81662653	CLIPSEQ_AGO2.train.neg_33796		-
chr3	9992664	9992704	CLIPSEQ_AGO2.train.neg_33310		-
chr22	38368203	38368243	CLIPSEQ_AGO2.train.neg_30738		+
chr5	137514397	137514437	CLIPSEQ_AGO2.train.neg_37500		-
chr11	59429403	59429443	CLIPSEQ_AGO2.train.neg_5368		-
chr20	36647714	36647756	CLIPSEQ_AGO2.train.neg_27371		-
chr20	37106521	37106561	CLIPSEQ_AGO2.train.neg_26226		+
chr19	47246504	47246544	CLIPSEQ_AGO2.train.neg_23680		-
chr9	5792642	5792682	CLIPSEQ_AGO2.train.neg_44734		-
chr18	51904038	51904078	CLIPSEQ_AGO2.train.neg_20098		+
chr8	104416000	104416040	CLIPSEQ_AGO2.train.neg_43442		-
chr11	33296000	33296040	CLIPSEQ_AGO2.train.neg_4087		+
chr5	173039145	173039185	CLIPSEQ_AGO2.train.neg_37622		-
chr7	44444356	44444396	CLIPSEQ_AGO2.train.neg_41050		-
chr3	149276656	149276696	CLIPSEQ_AGO2.train.neg_34016		-
chr12	95438887	95438927	CLIPSEQ_AGO2.train.neg_7787		-
chr16	1368250	1368290	CLIPSEQ_AGO2.train.neg_14772		+
chr16	57728711	57728751	CLIPSEQ_AGO2.train.neg_15456		+
chr13	31857544	31857584	CLIPSEQ_AGO2.train.neg_8350		+
chr14	103863691	103863731	CLIPSEQ_AGO2.train.neg_11412		+
chr6	47257369	47257409	CLIPSEQ_AGO2.train.neg_39165		-
chr22	29472811	29472851	CLIPSEQ_AGO2.train.neg_30437		+
chr22	22071412	22071452	CLIPSEQ_AGO2.train.neg_31465		-
chr7	100962444	100962484	CLIPSEQ_AGO2.train.neg_41356		-
chr10	1064075	1064115	CLIPSEQ_AGO2.train.neg_1698		+
chr11	61902147	61902187	CLIPSEQ_AGO2.train.neg_4286		+
chr13	48612743	48612783	CLIPSEQ_AGO2.train.neg_8629		+
chr13	24663886	24663926	CLIPSEQ_AGO2.train.neg_8192		+
chr7	99688002	99688042	CLIPSEQ_AGO2.train.neg_40317		+
chr4	41995924	41995964	CLIPSEQ_AGO2.train.neg_34460		+
chr19	44624263	44624303	CLIPSEQ_AGO2.train.neg_22378		+
chr12	32135528	32135568	CLIPSEQ_AGO2.train.neg_6305		+
chr11	124649540	124649580	CLIPSEQ_AGO2.train.neg_5926		-
chr6	43151736	43151776	CLIPSEQ_AGO2.train.neg_38245		+
chr19	39312116	39312156	CLIPSEQ_AGO2.train.neg_23467		-
chr17	55370374	55370414	CLIPSEQ_AGO2.train.neg_17746		+
chr1	220931106	220931146	CLIPSEQ_AGO2.train.neg_868		+
chr17	56508059	56508099	CLIPSEQ_AGO2.train.neg_18885		-
chr4	89413878	89413918	CLIPSEQ_AGO2.train.neg_34709		+
chr18	12317684	12317724	CLIPSEQ_AGO2.train.neg_19500		+
chr21	46521269	46521341	CLIPSEQ_AGO2.train.neg_28881		+
chr2	85202933	85202973	CLIPSEQ_AGO2.train.neg_24392		+
chr12	62690014	62690054	CLIPSEQ_AGO2.train.neg_6617		+
chr2	112688873	112688913	CLIPSEQ_AGO2.train.neg_24522		+
chr9	91969382	91969422	CLIPSEQ_AGO2.train.neg_44150		+
chr20	18456451	18456491	CLIPSEQ_AGO2.train.neg_25832		+
chr6	44094852	44094892	CLIPSEQ_AGO2.train.neg_39140		-
chr19	39914440	39914480	CLIPSEQ_AGO2.train.neg_22263		+
chrX	153276567	153276607	CLIPSEQ_AGO2.train.neg_47534		-
chr18	13675100	13675140	CLIPSEQ_AGO2.train.neg_20653		-
chr17	37847050	37847119	CLIPSEQ_AGO2.train.neg_18573		-
chr9	130260609	130260649	CLIPSEQ_AGO2.train.neg_44460		+
chr1	32492116	32492156	CLIPSEQ_AGO2.train.neg_265		+
chr15	52220010	52220050	CLIPSEQ_AGO2.train.neg_12952		+
chr13	20609316	20609356	CLIPSEQ_AGO2.train.neg_8143		+
chr20	21376628	21376668	CLIPSEQ_AGO2.train.neg_27045		-
chr9	130699678	130699726	CLIPSEQ_AGO2.train.neg_45456		-
chr6	3420901	3420941	CLIPSEQ_AGO2.train.neg_38707		-
chr20	31414655	31414695	CLIPSEQ_AGO2.train.neg_26027		+
chr1	47173065	47173105	CLIPSEQ_AGO2.train.neg_1276		-
chr17	36546457	36546497	CLIPSEQ_AGO2.train.neg_17415		+
chr12	69036435	69036488	CLIPSEQ_AGO2.train.neg_7696		-
chr9	95862056	95862096	CLIPSEQ_AGO2.train.neg_44155		+
chr16	519385	519425	CLIPSEQ_AGO2.train.neg_14714		+
chr6	136701161	136701201	CLIPSEQ_AGO2.train.neg_39565		-
chr7	24846246	24846286	CLIPSEQ_AGO2.train.neg_40859		-
chrX	152960686	152960726	CLIPSEQ_AGO2.train.neg_46633		+
chr17	693242	693282	CLIPSEQ_AGO2.train.neg_16916		+
chrX	47506953	47506993	CLIPSEQ_AGO2.train.neg_46917		-
chr9	127309452	127309492	CLIPSEQ_AGO2.train.neg_45399		-
chr2	32521781	32521821	CLIPSEQ_AGO2.train.neg_24118		+
chr3	16349382	16349422	CLIPSEQ_AGO2.train.neg_32463		+
chr22	38051922	38051962	CLIPSEQ_AGO2.train.neg_30688		+
chr14	24778023	24778063	CLIPSEQ_AGO2.train.neg_10496		+
chr22	39897865	39897905	CLIPSEQ_AGO2.train.neg_30824		+
chr6	30029594	30029634	CLIPSEQ_AGO2.train.neg_37939		+
chrX	48457411	48457451	CLIPSEQ_AGO2.train.neg_45976		+
chr12	21622035	21622075	CLIPSEQ_AGO2.train.neg_6227		+
chrX	24042899	24042939	CLIPSEQ_AGO2.train.neg_46823		-
chr15	44791673	44791713	CLIPSEQ_AGO2.train.neg_12837		+
chr11	61159717	61159757	CLIPSEQ_AGO2.train.neg_4271		+
chr19	50338140	50338180	CLIPSEQ_AGO2.train.neg_22529		+
chr16	375846	375886	CLIPSEQ_AGO2.train.neg_15881		-
chr16	57260391	57260431	CLIPSEQ_AGO2.train.neg_15441		+
chr18	20790842	20790882	CLIPSEQ_AGO2.train.neg_20736		-
chr2	220044148	220044188	CLIPSEQ_AGO2.train.neg_24704		+
chr9	126521823	126521863	CLIPSEQ_AGO2.train.neg_44401		+
chr4	131848	131888	CLIPSEQ_AGO2.train.neg_34133		+
chr17	45906467	45906507	CLIPSEQ_AGO2.train.neg_18784		-
chr2	219142091	219142131	CLIPSEQ_AGO2.train.neg_25476		-
chr11	43341527	43341567	CLIPSEQ_AGO2.train.neg_4137		+
chr15	42816116	42816156	CLIPSEQ_AGO2.train.neg_12763		+
chr16	4418596	4418636	CLIPSEQ_AGO2.train.neg_16064		-
chr22	42481733	42481773	CLIPSEQ_AGO2.train.neg_32128		-
chr17	42255014	42255054	CLIPSEQ_AGO2.train.neg_18705		-
chr12	12486869	12486909	CLIPSEQ_AGO2.train.neg_7190		-
chr9	131220013	131220053	CLIPSEQ_AGO2.train.neg_44509		+
chr4	183350372	183350412	CLIPSEQ_AGO2.train.neg_35048		+
chr16	57466382	57466422	CLIPSEQ_AGO2.train.neg_16539		-
chr15	52707334	52707374	CLIPSEQ_AGO2.train.neg_13981		-
chr19	14676956	14676996	CLIPSEQ_AGO2.train.neg_23182		-
chr22	19206057	19206097	CLIPSEQ_AGO2.train.neg_31323		-
chr2	86986423	86986463	CLIPSEQ_AGO2.train.neg_24430		+
chr13	41570490	41570530	CLIPSEQ_AGO2.train.neg_9676		-
chr12	48394188	48394228	CLIPSEQ_AGO2.train.neg_7412		-
chr1	85720170	85720210	CLIPSEQ_AGO2.train.neg_1410		-
chr10	11887353	11887393	CLIPSEQ_AGO2.train.neg_1786		+
chr19	14286846	14286886	CLIPSEQ_AGO2.train.neg_23169		-
chr4	170151263	170151303	CLIPSEQ_AGO2.train.neg_35945		-
chr13	41944991	41945031	CLIPSEQ_AGO2.train.neg_8537		+
chr6	30035295	30035335	CLIPSEQ_AGO2.train.neg_37946		+
chr9	98056712	98056752	CLIPSEQ_AGO2.train.neg_44199		+
chr10	70736513	70736553	CLIPSEQ_AGO2.train.neg_2103		+
chr15	71133921	71133961	CLIPSEQ_AGO2.train.neg_14262		-
chr14	89108778	89108818	CLIPSEQ_AGO2.train.neg_12333		-
chrX	118971789	118971829	CLIPSEQ_AGO2.train.neg_47330		-
chr11	6638904	6638970	CLIPSEQ_AGO2.train.neg_5066		-
chr22	47109657	47109724	CLIPSEQ_AGO2.train.neg_32247		-
chr7	56135946	56135991	CLIPSEQ_AGO2.train.neg_40019		+
chr16	89788529	89788569	CLIPSEQ_AGO2.train.neg_15813		+
chr22	43198102	43198142	CLIPSEQ_AGO2.train.neg_32187		-
chr1	153914915	153914955	CLIPSEQ_AGO2.train.neg_1552		-
chr10	118493477	118493517	CLIPSEQ_AGO2.train.neg_3682		-
chr17	53486665	53486705	CLIPSEQ_AGO2.train.neg_18855		-
chr12	102218221	102218261	CLIPSEQ_AGO2.train.neg_7816		-
chr12	102161172	102161212	CLIPSEQ_AGO2.train.neg_7812		-
chr10	70729462	70729502	CLIPSEQ_AGO2.train.neg_2101		+
chr16	67212604	67212644	CLIPSEQ_AGO2.train.neg_16623		-
chr18	19207222	19207262	CLIPSEQ_AGO2.train.neg_19611		+
chr16	11766708	11766754	CLIPSEQ_AGO2.train.neg_14976		+
chr8	53536598	53536638	CLIPSEQ_AGO2.train.neg_43042		-
chr16	89952378	89952418	CLIPSEQ_AGO2.train.neg_15825		+
chr16	47469539	47469579	CLIPSEQ_AGO2.train.neg_16475		-
chr10	64565880	64565920	CLIPSEQ_AGO2.train.neg_2049		+
chr14	94541647	94541687	CLIPSEQ_AGO2.train.neg_12413		-
chr9	44472811	44472851	CLIPSEQ_AGO2.train.neg_43989		+
chr22	31054876	31054916	CLIPSEQ_AGO2.train.neg_31737		-
chr17	46024658	46024698	CLIPSEQ_AGO2.train.neg_17666		+
chr6	167368757	167368797	CLIPSEQ_AGO2.train.neg_39649		-
chr19	41205178	41205218	CLIPSEQ_AGO2.train.neg_23533		-
chr15	56523940	56523980	CLIPSEQ_AGO2.train.neg_14035		-
chr19	58002276	58002316	CLIPSEQ_AGO2.train.neg_22688		+
chr9	91926349	91926389	CLIPSEQ_AGO2.train.neg_44140		+
chr18	56383073	56383113	CLIPSEQ_AGO2.train.neg_20154		+
chr12	102197159	102197199	CLIPSEQ_AGO2.train.neg_7814		-
chr19	59098960	59099000	CLIPSEQ_AGO2.train.neg_22765		+
chr1	169859773	169859815	CLIPSEQ_AGO2.train.neg_1620		-
chr8	37704531	37704571	CLIPSEQ_AGO2.train.neg_42957		-
chr15	27044811	27044851	CLIPSEQ_AGO2.train.neg_13650		-
chr2	105709949	105709989	CLIPSEQ_AGO2.train.neg_24488		+
chr15	26995018	26995058	CLIPSEQ_AGO2.train.neg_13649		-
chr22	50900087	50900127	CLIPSEQ_AGO2.train.neg_32310		-
chr17	79214598	79214638	CLIPSEQ_AGO2.train.neg_18036		+
chr16	30130929	30130969	CLIPSEQ_AGO2.train.neg_16376		-
chr18	8707596	8707636	CLIPSEQ_AGO2.train.neg_19360		+
chr5	130536120	130536160	CLIPSEQ_AGO2.train.neg_36593		+
chr5	64881393	64881433	CLIPSEQ_AGO2.train.neg_36245		+
chr4	125606454	125606494	CLIPSEQ_AGO2.train.neg_35845		-
chr14	69381996	69382036	CLIPSEQ_AGO2.train.neg_12131		-
chr15	75330972	75331012	CLIPSEQ_AGO2.train.neg_13259		+
chr2	86558310	86558350	CLIPSEQ_AGO2.train.neg_25205		-
chr13	22251012	22251052	CLIPSEQ_AGO2.train.neg_8172		+
chr22	21804009	21804049	CLIPSEQ_AGO2.train.neg_30244		+
chr9	32449446	32449486	CLIPSEQ_AGO2.train.neg_43828		+
chr6	7575066	7575106	CLIPSEQ_AGO2.train.neg_37705		+
chr2	15383079	15383119	CLIPSEQ_AGO2.train.neg_24778		-
chr5	64308765	64308805	CLIPSEQ_AGO2.train.neg_36238		+
chrX	117960265	117960305	CLIPSEQ_AGO2.train.neg_46460		+
chr13	45130971	45131011	CLIPSEQ_AGO2.train.neg_9736		-
chr6	53664861	53664901	CLIPSEQ_AGO2.train.neg_38328		+
chr14	96788072	96788112	CLIPSEQ_AGO2.train.neg_12429		-
chr16	29986998	29987038	CLIPSEQ_AGO2.train.neg_15178		+
chr4	57232765	57232805	CLIPSEQ_AGO2.train.neg_35447		-
chr4	90730113	90730153	CLIPSEQ_AGO2.train.neg_35641		-
chr10	104028729	104028795	CLIPSEQ_AGO2.train.neg_2544		+
chr14	105715763	105715803	CLIPSEQ_AGO2.train.neg_11459		+
chr21	38529108	38529148	CLIPSEQ_AGO2.train.neg_28388		+
chr8	42259631	42259671	CLIPSEQ_AGO2.train.neg_42147		+
chr17	36894702	36894742	CLIPSEQ_AGO2.train.neg_18542		-
chr15	78859103	78859143	CLIPSEQ_AGO2.train.neg_13333		+
chr7	39695273	39695313	CLIPSEQ_AGO2.train.neg_39926		+
chr20	40246172	40246212	CLIPSEQ_AGO2.train.neg_27419		-
chr10	5860277	5860317	CLIPSEQ_AGO2.train.neg_2834		-
chrX	128975500	128975540	CLIPSEQ_AGO2.train.neg_47383		-
chr21	44522227	44522267	CLIPSEQ_AGO2.train.neg_29793		-
chr22	26841649	26841689	CLIPSEQ_AGO2.train.neg_31587		-
chr8	106498255	106498295	CLIPSEQ_AGO2.train.neg_42528		+
chr20	42312890	42312930	CLIPSEQ_AGO2.train.neg_26300		+
chr20	60908378	60908418	CLIPSEQ_AGO2.train.neg_27731		-
chr10	70177286	70177326	CLIPSEQ_AGO2.train.neg_3259		-
chr17	61905670	61905710	CLIPSEQ_AGO2.train.neg_17847		+
chr8	22055614	22055654	CLIPSEQ_AGO2.train.neg_41854		+
chr15	43848702	43848742	CLIPSEQ_AGO2.train.neg_13865		-
chr5	138246476	138246516	CLIPSEQ_AGO2.train.neg_36664		+
chr14	71088895	71088935	CLIPSEQ_AGO2.train.neg_12156		-
chr1	235768531	235768571	CLIPSEQ_AGO2.train.neg_1683		-
chr9	95067307	95067347	CLIPSEQ_AGO2.train.neg_45149		-
chr3	122471427	122471467	CLIPSEQ_AGO2.train.neg_33904		-
chr14	75340925	75340986	CLIPSEQ_AGO2.train.neg_11144		+
chr20	25598045	25598085	CLIPSEQ_AGO2.train.neg_27102		-
chrX	118787932	118787972	CLIPSEQ_AGO2.train.neg_47321		-
chr11	43389266	43389306	CLIPSEQ_AGO2.train.neg_4143		+
chrX	47085146	47085186	CLIPSEQ_AGO2.train.neg_45928		+
chr22	32057792	32057832	CLIPSEQ_AGO2.train.neg_31789		-
chr21	33036544	33036584	CLIPSEQ_AGO2.train.neg_27998		+
chr7	30177295	30177338	CLIPSEQ_AGO2.train.neg_39881		+
chr15	41140563	41140603	CLIPSEQ_AGO2.train.neg_12689		+
chr8	8100550	8100590	CLIPSEQ_AGO2.train.neg_42724		-
chr21	38210727	38210767	CLIPSEQ_AGO2.train.neg_29577		-
chr9	74478728	74478768	CLIPSEQ_AGO2.train.neg_45037		-
chr19	39221262	39221302	CLIPSEQ_AGO2.train.neg_22222		+
chr17	71191445	71191485	CLIPSEQ_AGO2.train.neg_17889		+
chr8	146220482	146220522	CLIPSEQ_AGO2.train.neg_42710		+
chr21	46280938	46280978	CLIPSEQ_AGO2.train.neg_29896		-
chr11	61906713	61906753	CLIPSEQ_AGO2.train.neg_4289		+
chr15	75716003	75716043	CLIPSEQ_AGO2.train.neg_14379		-
chr19	57863377	57863417	CLIPSEQ_AGO2.train.neg_22681		+
chr12	132243689	132243729	CLIPSEQ_AGO2.train.neg_7038		+
chr17	3572227	3572267	CLIPSEQ_AGO2.train.neg_16969		+
chr17	28752420	28752460	CLIPSEQ_AGO2.train.neg_17285		+
chr18	48577084	48577124	CLIPSEQ_AGO2.train.neg_20063		+
chr8	90801136	90801176	CLIPSEQ_AGO2.train.neg_42391		+
chr8	11715273	11715313	CLIPSEQ_AGO2.train.neg_42758		-
chrX	7271298	7271338	CLIPSEQ_AGO2.train.neg_45651		+
chr21	47722540	47722580	CLIPSEQ_AGO2.train.neg_29983		-
chr13	25672210	25672268	CLIPSEQ_AGO2.train.neg_8214		+
chr21	44518114	44518154	CLIPSEQ_AGO2.train.neg_29785		-
chr18	43642029	43642069	CLIPSEQ_AGO2.train.neg_21064		-
chr18	71932243	71932283	CLIPSEQ_AGO2.train.neg_21401		-
chr11	57450778	57450818	CLIPSEQ_AGO2.train.neg_4223		+
chr19	36127383	36127423	CLIPSEQ_AGO2.train.neg_22112		+
chr12	121005569	121005609	CLIPSEQ_AGO2.train.neg_6952		+
chr10	103867489	103867529	CLIPSEQ_AGO2.train.neg_3570		-
chr9	5023180	5023220	CLIPSEQ_AGO2.train.neg_43738		+
chr19	32948654	32948694	CLIPSEQ_AGO2.train.neg_22003		+
chr19	532678	532718	CLIPSEQ_AGO2.train.neg_21522		+
chr8	66542702	66542742	CLIPSEQ_AGO2.train.neg_43137		-
chr8	124140460	124140500	CLIPSEQ_AGO2.train.neg_42583		+
chr17	73370500	73370540	CLIPSEQ_AGO2.train.neg_19056		-
chr9	99110083	99110123	CLIPSEQ_AGO2.train.neg_45191		-
chr15	75642843	75642883	CLIPSEQ_AGO2.train.neg_13270		+
chr20	34635116	34635156	CLIPSEQ_AGO2.train.neg_27309		-
chr4	103673364	103673422	CLIPSEQ_AGO2.train.neg_34753		+
chr8	74891945	74891985	CLIPSEQ_AGO2.train.neg_42334		+
chr9	4720591	4720631	CLIPSEQ_AGO2.train.neg_44716		-
chr16	23548669	23548709	CLIPSEQ_AGO2.train.neg_15078		+
chr16	53352738	53352778	CLIPSEQ_AGO2.train.neg_15368		+
chr16	30424851	30424891	CLIPSEQ_AGO2.train.neg_15208		+
chr17	3690861	3690901	CLIPSEQ_AGO2.train.neg_18174		-
chr13	111373181	111373221	CLIPSEQ_AGO2.train.neg_9168		+
chr5	64987224	64987264	CLIPSEQ_AGO2.train.neg_37168		-
chr16	75667511	75667551	CLIPSEQ_AGO2.train.neg_16781		-
chr16	54016818	54016858	CLIPSEQ_AGO2.train.neg_15381		+
chr2	24276895	24276935	CLIPSEQ_AGO2.train.neg_24009		+
chr15	22870545	22870585	CLIPSEQ_AGO2.train.neg_12512		+
chr22	50959093	50959133	CLIPSEQ_AGO2.train.neg_31213		+
chr15	40863011	40863051	CLIPSEQ_AGO2.train.neg_12654		+
chr12	27528495	27528535	CLIPSEQ_AGO2.train.neg_6270		+
chr6	33244195	33244235	CLIPSEQ_AGO2.train.neg_38071		+
chr5	126132423	126132463	CLIPSEQ_AGO2.train.neg_36571		+
chr14	35183203	35183243	CLIPSEQ_AGO2.train.neg_11743		-
chr14	77772951	77772991	CLIPSEQ_AGO2.train.neg_12274		-
chr17	37849760	37849800	CLIPSEQ_AGO2.train.neg_18574		-
chr7	148910200	148910240	CLIPSEQ_AGO2.train.neg_40635		+
chr2	99267464	99267504	CLIPSEQ_AGO2.train.neg_25256		-
chr12	48386633	48386673	CLIPSEQ_AGO2.train.neg_7411		-
chr15	75702993	75703033	CLIPSEQ_AGO2.train.neg_14378		-
chr13	38936610	38936650	CLIPSEQ_AGO2.train.neg_8460		+
chr13	39303990	39304030	CLIPSEQ_AGO2.train.neg_8467		+
chr11	82886703	82886743	CLIPSEQ_AGO2.train.neg_4658		+
chr18	60010269	60010309	CLIPSEQ_AGO2.train.neg_20193		+
chr6	39075947	39075987	CLIPSEQ_AGO2.train.neg_39082		-
chr7	158478544	158478584	CLIPSEQ_AGO2.train.neg_41638		-
chr7	128769864	128769904	CLIPSEQ_AGO2.train.neg_40521		+
chr15	64991350	64991390	CLIPSEQ_AGO2.train.neg_14139		-
chr20	49554329	49554372	CLIPSEQ_AGO2.train.neg_27595		-
chr4	10456664	10456704	CLIPSEQ_AGO2.train.neg_35223		-
chr9	20832286	20832326	CLIPSEQ_AGO2.train.neg_43800		+
chr3	50277614	50277654	CLIPSEQ_AGO2.train.neg_32767		+
chr14	45611302	45611342	CLIPSEQ_AGO2.train.neg_10637		+
chr10	5827557	5827597	CLIPSEQ_AGO2.train.neg_2827		-
chr15	63867564	63867604	CLIPSEQ_AGO2.train.neg_13033		+
chr6	144521697	144521737	CLIPSEQ_AGO2.train.neg_39599		-
chr18	32839871	32839911	CLIPSEQ_AGO2.train.neg_19859		+
chr16	67207831	67207871	CLIPSEQ_AGO2.train.neg_15526		+
chr9	41884854	41884894	CLIPSEQ_AGO2.train.neg_44997		-
chr3	56603523	56603563	CLIPSEQ_AGO2.train.neg_32822		+
chr4	4237921	4237961	CLIPSEQ_AGO2.train.neg_35174		-
chr22	35798153	35798193	CLIPSEQ_AGO2.train.neg_30644		+
chr6	116964646	116964686	CLIPSEQ_AGO2.train.neg_39491		-
chr15	75311516	75311556	CLIPSEQ_AGO2.train.neg_13254		+
chr21	45530606	45530646	CLIPSEQ_AGO2.train.neg_28791		+
chr19	57963687	57963727	CLIPSEQ_AGO2.train.neg_23854		-
chr9	127120753	127120793	CLIPSEQ_AGO2.train.neg_45393		-
chr22	42039564	42039604	CLIPSEQ_AGO2.train.neg_30964		+
chr11	118965459	118965499	CLIPSEQ_AGO2.train.neg_5902		-
chr12	49951539	49951579	CLIPSEQ_AGO2.train.neg_7455		-
chrX	46815266	46815317	CLIPSEQ_AGO2.train.neg_45905		+
chr18	72426069	72426109	CLIPSEQ_AGO2.train.neg_20285		+
chr16	30016928	30016968	CLIPSEQ_AGO2.train.neg_16360		-
chr6	57075825	57075865	CLIPSEQ_AGO2.train.neg_39207		-
chr1	15840384	15840424	CLIPSEQ_AGO2.train.neg_993		-
chr21	47887804	47887844	CLIPSEQ_AGO2.train.neg_28972		+
chr16	30895788	30895828	CLIPSEQ_AGO2.train.neg_16416		-
chr19	3019151	3019191	CLIPSEQ_AGO2.train.neg_22881		-
chr19	58456030	58456070	CLIPSEQ_AGO2.train.neg_23881		-
chr15	84120420	84120460	CLIPSEQ_AGO2.train.neg_13406		+
chr5	142801422	142801462	CLIPSEQ_AGO2.train.neg_37553		-
chr8	124049986	124050026	CLIPSEQ_AGO2.train.neg_43514		-
chr2	120009504	120009544	CLIPSEQ_AGO2.train.neg_24548		+
chr22	30990482	30990522	CLIPSEQ_AGO2.train.neg_31729		-
chr10	93569241	93569281	CLIPSEQ_AGO2.train.neg_2372		+
chr5	14681754	14681794	CLIPSEQ_AGO2.train.neg_36060		+
chr13	46105556	46105596	CLIPSEQ_AGO2.train.neg_8625		+
chr16	2514424	2514464	CLIPSEQ_AGO2.train.neg_14842		+
chr13	95254563	95254637	CLIPSEQ_AGO2.train.neg_8973		+
chr6	90281639	90281692	CLIPSEQ_AGO2.train.neg_39320		-
chr6	32903593	32903633	CLIPSEQ_AGO2.train.neg_38959		-
chrY	21049081	21049121	CLIPSEQ_AGO2.train.neg_47601		-
chrX	68380851	68380891	CLIPSEQ_AGO2.train.neg_47087		-
chr1	22815335	22815375	CLIPSEQ_AGO2.train.neg_146		+
chr2	64241465	64241505	CLIPSEQ_AGO2.train.neg_25060		-
chr16	23551156	23551196	CLIPSEQ_AGO2.train.neg_16292		-
chr9	132895413	132895453	CLIPSEQ_AGO2.train.neg_44607		+
chr11	71162101	71162141	CLIPSEQ_AGO2.train.neg_5645		-
chr18	74745713	74745753	CLIPSEQ_AGO2.train.neg_21467		-
chr7	106767410	106767450	CLIPSEQ_AGO2.train.neg_40421		+
chr18	72173338	72173378	CLIPSEQ_AGO2.train.neg_20271		+
chr19	32918493	32918533	CLIPSEQ_AGO2.train.neg_22001		+
chr2	202020310	202020350	CLIPSEQ_AGO2.train.neg_24689		+
chr3	190036103	190036143	CLIPSEQ_AGO2.train.neg_34100		-
chr7	155094282	155094322	CLIPSEQ_AGO2.train.neg_40673		+
chr22	31910764	31910804	CLIPSEQ_AGO2.train.neg_30553		+
chr8	33324652	33324692	CLIPSEQ_AGO2.train.neg_42942		-
chr22	50611798	50611838	CLIPSEQ_AGO2.train.neg_31170		+
chr1	101348702	101348742	CLIPSEQ_AGO2.train.neg_1466		-
chr18	60005558	60005598	CLIPSEQ_AGO2.train.neg_20190		+
chr22	38372045	38372091	CLIPSEQ_AGO2.train.neg_30739		+
chr9	21985574	21985614	CLIPSEQ_AGO2.train.neg_44805		-
chr14	23602012	23602052	CLIPSEQ_AGO2.train.neg_11613		-
chr16	11786459	11786499	CLIPSEQ_AGO2.train.neg_16142		-
chr7	30064189	30064229	CLIPSEQ_AGO2.train.neg_40958		-
chr19	34993602	34993642	CLIPSEQ_AGO2.train.neg_22070		+
chr22	25447077	25447117	CLIPSEQ_AGO2.train.neg_30380		+
chr6	27362565	27362605	CLIPSEQ_AGO2.train.neg_37883		+
chr5	141029562	141029602	CLIPSEQ_AGO2.train.neg_37547		-
chr7	29681453	29681493	CLIPSEQ_AGO2.train.neg_40938		-
chr6	82893596	82893636	CLIPSEQ_AGO2.train.neg_39267		-
chr4	113560181	113560221	CLIPSEQ_AGO2.train.neg_34851		+
chr10	96348817	96348857	CLIPSEQ_AGO2.train.neg_2435		+
chr3	122104909	122104949	CLIPSEQ_AGO2.train.neg_33012		+
chrX	47007434	47007474	CLIPSEQ_AGO2.train.neg_45912		+
chr16	50061435	50061475	CLIPSEQ_AGO2.train.neg_15332		+
chr11	134209202	134209244	CLIPSEQ_AGO2.train.neg_4956		+
chr11	60662460	60662500	CLIPSEQ_AGO2.train.neg_5371		-
chr22	29178422	29178462	CLIPSEQ_AGO2.train.neg_30421		+
chr20	62372083	62372123	CLIPSEQ_AGO2.train.neg_26695		+
chr12	6835534	6835574	CLIPSEQ_AGO2.train.neg_6072		+
chr10	101097779	101097819	CLIPSEQ_AGO2.train.neg_2486		+
chr13	25910849	25910889	CLIPSEQ_AGO2.train.neg_8225		+
chr18	12998652	12998692	CLIPSEQ_AGO2.train.neg_19547		+
chr15	91478652	91478692	CLIPSEQ_AGO2.train.neg_13542		+
chr8	99052776	99052816	CLIPSEQ_AGO2.train.neg_43345		-
chr2	11589496	11589536	CLIPSEQ_AGO2.train.neg_24769		-
chr9	35423591	35423631	CLIPSEQ_AGO2.train.neg_43889		+
chr5	39334475	39334523	CLIPSEQ_AGO2.train.neg_37001		-
chr17	27260467	27260507	CLIPSEQ_AGO2.train.neg_18438		-
chr5	140037046	140037086	CLIPSEQ_AGO2.train.neg_36691		+
chr13	77568965	77569005	CLIPSEQ_AGO2.train.neg_8882		+
chr3	49060603	49060643	CLIPSEQ_AGO2.train.neg_32739		+
chr4	146052683	146052723	CLIPSEQ_AGO2.train.neg_35900		-
chr9	99092298	99092338	CLIPSEQ_AGO2.train.neg_45187		-
chr15	64446451	64446491	CLIPSEQ_AGO2.train.neg_13044		+
chr14	55449471	55449511	CLIPSEQ_AGO2.train.neg_11977		-
chr12	56979148	56979188	CLIPSEQ_AGO2.train.neg_6552		+
chr13	27204680	27204720	CLIPSEQ_AGO2.train.neg_8251		+
chr9	101883834	101883874	CLIPSEQ_AGO2.train.neg_44220		+
chr2	75878398	75878438	CLIPSEQ_AGO2.train.neg_24384		+
chr20	2698100	2698140	CLIPSEQ_AGO2.train.neg_25609		+
chr6	107429712	107429752	CLIPSEQ_AGO2.train.neg_39417		-
chr3	48671613	48671653	CLIPSEQ_AGO2.train.neg_33542		-
chr20	48765818	48765858	CLIPSEQ_AGO2.train.neg_27584		-
chrX	110937113	110937153	CLIPSEQ_AGO2.train.neg_46428		+
chr15	99830802	99830842	CLIPSEQ_AGO2.train.neg_13605		+
chr5	65108937	65108977	CLIPSEQ_AGO2.train.neg_36255		+
chr14	57091339	57091379	CLIPSEQ_AGO2.train.neg_10797		+
chr4	71463575	71463615	CLIPSEQ_AGO2.train.neg_34577		+
chr4	20733904	20733944	CLIPSEQ_AGO2.train.neg_34344		+
chr6	53699058	53699098	CLIPSEQ_AGO2.train.neg_38329		+
chr20	18491749	18491789	CLIPSEQ_AGO2.train.neg_25843		+
chr9	34126134	34126174	CLIPSEQ_AGO2.train.neg_44862		-
chr22	19124883	19124923	CLIPSEQ_AGO2.train.neg_31305		-
chr16	15973237	15973277	CLIPSEQ_AGO2.train.neg_16211		-
chr17	75143566	75143608	CLIPSEQ_AGO2.train.neg_17970		+
chr11	1315722	1315762	CLIPSEQ_AGO2.train.neg_5001		-
chr20	56905077	56905117	CLIPSEQ_AGO2.train.neg_26558		+
chr7	99226215	99226255	CLIPSEQ_AGO2.train.neg_40301		+
chr4	113200203	113200243	CLIPSEQ_AGO2.train.neg_35774		-
chr13	36050361	36050401	CLIPSEQ_AGO2.train.neg_9568		-
chr4	89198698	89198738	CLIPSEQ_AGO2.train.neg_35622		-
chr14	35473703	35473743	CLIPSEQ_AGO2.train.neg_10568		+
chr22	41622703	41622743	CLIPSEQ_AGO2.train.neg_30914		+
chr14	35482703	35482743	CLIPSEQ_AGO2.train.neg_10569		+
chrY	21161483	21161523	CLIPSEQ_AGO2.train.neg_47882		-
chr21	43935017	43935057	CLIPSEQ_AGO2.train.neg_28564		+
chr7	72307433	72307473	CLIPSEQ_AGO2.train.neg_40094		+
chr12	96734408	96734448	CLIPSEQ_AGO2.train.neg_7802		-
chr3	64007895	64007935	CLIPSEQ_AGO2.train.neg_33746		-
chr1	25105103	25105143	CLIPSEQ_AGO2.train.neg_171		+
chr13	34400597	34400637	CLIPSEQ_AGO2.train.neg_8394		+
chrY	21218502	21218542	CLIPSEQ_AGO2.train.neg_48015		-
chr19	10737851	10737891	CLIPSEQ_AGO2.train.neg_21751		+
chr9	72731231	72731271	CLIPSEQ_AGO2.train.neg_44037		+
chr5	64916566	64916606	CLIPSEQ_AGO2.train.neg_37165		-
chr12	16553129	16553169	CLIPSEQ_AGO2.train.neg_7220		-
chr19	42711258	42711298	CLIPSEQ_AGO2.train.neg_23568		-
chr19	50516022	50516062	CLIPSEQ_AGO2.train.neg_23771		-
chr7	100463167	100463207	CLIPSEQ_AGO2.train.neg_40358		+
chr3	42103922	42103962	CLIPSEQ_AGO2.train.neg_32617		+
chr22	19981559	19981599	CLIPSEQ_AGO2.train.neg_31396		-
chr8	109488671	109488711	CLIPSEQ_AGO2.train.neg_42540		+
chr8	38044971	38045011	CLIPSEQ_AGO2.train.neg_42053		+
chr8	101563692	101563732	CLIPSEQ_AGO2.train.neg_43385		-
chr17	79981650	79981690	CLIPSEQ_AGO2.train.neg_19188		-
chr15	67818270	67818310	CLIPSEQ_AGO2.train.neg_13113		+
chr9	130213241	130213281	CLIPSEQ_AGO2.train.neg_45434		-
chr19	33465955	33465995	CLIPSEQ_AGO2.train.neg_22018		+
chr14	74424755	74424795	CLIPSEQ_AGO2.train.neg_11108		+
chr4	73980280	73980320	CLIPSEQ_AGO2.train.neg_35503		-
chr20	47764982	47765022	CLIPSEQ_AGO2.train.neg_27541		-
chr18	21396691	21396731	CLIPSEQ_AGO2.train.neg_19730		+
chr11	65487040	65487080	CLIPSEQ_AGO2.train.neg_4435		+
chr14	99956831	99956871	CLIPSEQ_AGO2.train.neg_11327		+
chr1	85115347	85115387	CLIPSEQ_AGO2.train.neg_1397		-
chr9	116011186	116011226	CLIPSEQ_AGO2.train.neg_44334		+
chr11	64972925	64972965	CLIPSEQ_AGO2.train.neg_4402		+
chr20	48808481	48808521	CLIPSEQ_AGO2.train.neg_26485		+
chr14	20769355	20769395	CLIPSEQ_AGO2.train.neg_11482		-
chr17	62498563	62498603	CLIPSEQ_AGO2.train.neg_18967		-
chr5	41851924	41851964	CLIPSEQ_AGO2.train.neg_37036		-
chr7	16812307	16812351	CLIPSEQ_AGO2.train.neg_39799		+
chr7	138266065	138266105	CLIPSEQ_AGO2.train.neg_40581		+
chr17	42489762	42489802	CLIPSEQ_AGO2.train.neg_18723		-
chr9	100679506	100679546	CLIPSEQ_AGO2.train.neg_45219		-
chr18	161252	161292	CLIPSEQ_AGO2.train.neg_19214		+
chr22	42478759	42478799	CLIPSEQ_AGO2.train.neg_31011		+
chr11	94801129	94801169	CLIPSEQ_AGO2.train.neg_4702		+
chr18	19251332	19251372	CLIPSEQ_AGO2.train.neg_20722		-
chr17	7140465	7140505	CLIPSEQ_AGO2.train.neg_18256		-
chr4	122731085	122731125	CLIPSEQ_AGO2.train.neg_34885		+
chr18	67767137	67767177	CLIPSEQ_AGO2.train.neg_21384		-
chr1	1231631	1231671	CLIPSEQ_AGO2.train.neg_906		-
chr21	35116422	35116462	CLIPSEQ_AGO2.train.neg_28160		+
chrX	153661552	153661592	CLIPSEQ_AGO2.train.neg_46658		+
chr20	4675623	4675663	CLIPSEQ_AGO2.train.neg_25716		+
chr4	42138301	42138341	CLIPSEQ_AGO2.train.neg_35359		-
chr10	73892576	73892616	CLIPSEQ_AGO2.train.neg_3308		-
chr6	99893990	99894030	CLIPSEQ_AGO2.train.neg_39373		-
chr6	33423653	33423693	CLIPSEQ_AGO2.train.neg_38092		+
chr2	33824443	33824483	CLIPSEQ_AGO2.train.neg_24905		-
chr19	50771755	50771795	CLIPSEQ_AGO2.train.neg_22547		+
chr7	51088639	51088679	CLIPSEQ_AGO2.train.neg_41107		-
chr5	115200699	115200739	CLIPSEQ_AGO2.train.neg_36530		+
chr4	170563257	170563297	CLIPSEQ_AGO2.train.neg_35033		+
chr11	46404659	46404699	CLIPSEQ_AGO2.train.neg_4181		+
chr11	134054432	134054472	CLIPSEQ_AGO2.train.neg_5969		-
chrX	119746226	119746266	CLIPSEQ_AGO2.train.neg_46501		+
chr3	121515799	121515839	CLIPSEQ_AGO2.train.neg_33895		-
chr9	138388814	138388854	CLIPSEQ_AGO2.train.neg_45579		-
chr4	99518859	99518899	CLIPSEQ_AGO2.train.neg_35652		-
chr17	40929497	40929537	CLIPSEQ_AGO2.train.neg_17546		+
chr22	42008462	42008521	CLIPSEQ_AGO2.train.neg_32094		-
chr5	114919100	114919140	CLIPSEQ_AGO2.train.neg_37387		-
chr16	18803938	18803978	CLIPSEQ_AGO2.train.neg_16217		-
chr14	75520492	75520532	CLIPSEQ_AGO2.train.neg_12223		-
chr21	30439311	30439351	CLIPSEQ_AGO2.train.neg_29252		-
chr9	88669939	88669979	CLIPSEQ_AGO2.train.neg_45097		-
chr22	18157549	18157589	CLIPSEQ_AGO2.train.neg_30024		+
chr11	14206802	14206842	CLIPSEQ_AGO2.train.neg_4009		+
chr2	27448337	27448377	CLIPSEQ_AGO2.train.neg_24053		+
chr6	24717317	24717357	CLIPSEQ_AGO2.train.neg_38791		-
chr1	24123669	24123709	CLIPSEQ_AGO2.train.neg_1052		-
chr1	31780777	31780817	CLIPSEQ_AGO2.train.neg_258		+
chr4	103672753	103672793	CLIPSEQ_AGO2.train.neg_34749		+
chr11	71947219	71947259	CLIPSEQ_AGO2.train.neg_4574		+
chr16	58225506	58225546	CLIPSEQ_AGO2.train.neg_16570		-
chr15	63582535	63582575	CLIPSEQ_AGO2.train.neg_13022		+
chr14	88916970	88917010	CLIPSEQ_AGO2.train.neg_11222		+
chr10	6150800	6150840	CLIPSEQ_AGO2.train.neg_1735		+
chr2	25035747	25035787	CLIPSEQ_AGO2.train.neg_24020		+
chr2	101622115	101622155	CLIPSEQ_AGO2.train.neg_24470		+
chr22	50219056	50219096	CLIPSEQ_AGO2.train.neg_32261		-
chr5	172586991	172587031	CLIPSEQ_AGO2.train.neg_36797		+
chr20	31355393	31355433	CLIPSEQ_AGO2.train.neg_26014		+
chr3	45882280	45882320	CLIPSEQ_AGO2.train.neg_33499		-
chr18	33609548	33609588	CLIPSEQ_AGO2.train.neg_20983		-
chr12	133772271	133772311	CLIPSEQ_AGO2.train.neg_7072		+
chr12	39760086	39760126	CLIPSEQ_AGO2.train.neg_7335		-
chr6	33040427	33040467	CLIPSEQ_AGO2.train.neg_38969		-
chr6	30519087	30519127	CLIPSEQ_AGO2.train.neg_38855		-
chr2	27435741	27435781	CLIPSEQ_AGO2.train.neg_24857		-
chr13	113971327	113971367	CLIPSEQ_AGO2.train.neg_9220		+
chr10	46129191	46129231	CLIPSEQ_AGO2.train.neg_3173		-
chr10	98335816	98335856	CLIPSEQ_AGO2.train.neg_3466		-
chr17	8113343	8113383	CLIPSEQ_AGO2.train.neg_18302		-
chrX	21902541	21902581	CLIPSEQ_AGO2.train.neg_45745		+
chr22	44450927	44450967	CLIPSEQ_AGO2.train.neg_31040		+
chr13	48577387	48577427	CLIPSEQ_AGO2.train.neg_9840		-
chrX	154488610	154488650	CLIPSEQ_AGO2.train.neg_47560		-
chr1	24190582	24190622	CLIPSEQ_AGO2.train.neg_1059		-
chr3	154035392	154035432	CLIPSEQ_AGO2.train.neg_34032		-
chr11	14556616	14556656	CLIPSEQ_AGO2.train.neg_5138		-
chr9	19072966	19073023	CLIPSEQ_AGO2.train.neg_44772		-
chr4	41948133	41948173	CLIPSEQ_AGO2.train.neg_34454		+
chr10	102274835	102274875	CLIPSEQ_AGO2.train.neg_3548		-
chr22	36877774	36877814	CLIPSEQ_AGO2.train.neg_31862		-
chr20	39864255	39864295	CLIPSEQ_AGO2.train.neg_27399		-
chr11	47322794	47322834	CLIPSEQ_AGO2.train.neg_4202		+
chr5	133737866	133737906	CLIPSEQ_AGO2.train.neg_37475		-
chr16	70149997	70150037	CLIPSEQ_AGO2.train.neg_15661		+
chr20	18609804	18609844	CLIPSEQ_AGO2.train.neg_25855		+
chr20	44568474	44568514	CLIPSEQ_AGO2.train.neg_26419		+
chr3	32587232	32587272	CLIPSEQ_AGO2.train.neg_33415		-
chr8	17132071	17132111	CLIPSEQ_AGO2.train.neg_41768		+
chr13	45587902	45587942	CLIPSEQ_AGO2.train.neg_8588		+
chr6	118007796	118007836	CLIPSEQ_AGO2.train.neg_38554		+
chr4	16221947	16221987	CLIPSEQ_AGO2.train.neg_35253		-
chrX	153061296	153061336	CLIPSEQ_AGO2.train.neg_46639		+
chr19	46231407	46231447	CLIPSEQ_AGO2.train.neg_23650		-
chr20	23352078	23352118	CLIPSEQ_AGO2.train.neg_25916		+
chr21	34706818	34706858	CLIPSEQ_AGO2.train.neg_28045		+
chr17	43225551	43225591	CLIPSEQ_AGO2.train.neg_17628		+
chr3	127303158	127303198	CLIPSEQ_AGO2.train.neg_33933		-
chrX	48673857	48673897	CLIPSEQ_AGO2.train.neg_46002		+
chr5	43510114	43510154	CLIPSEQ_AGO2.train.neg_37068		-
chr22	29083804	29083844	CLIPSEQ_AGO2.train.neg_31645		-
chrY	21059369	21059409	CLIPSEQ_AGO2.train.neg_47630		-
chr7	72903323	72903363	CLIPSEQ_AGO2.train.neg_41148		-
chr7	133621178	133621218	CLIPSEQ_AGO2.train.neg_40564		+
chr19	46057895	46057935	CLIPSEQ_AGO2.train.neg_23640		-
chr22	39410292	39410332	CLIPSEQ_AGO2.train.neg_30787		+
chr3	9407594	9407634	CLIPSEQ_AGO2.train.neg_33286		-
chr12	132394043	132394083	CLIPSEQ_AGO2.train.neg_7040		+
chr1	217640223	217640263	CLIPSEQ_AGO2.train.neg_1651		-
chr20	10027707	10027747	CLIPSEQ_AGO2.train.neg_25756		+
chr14	102606458	102606498	CLIPSEQ_AGO2.train.neg_11373		+
chr14	23526366	23526406	CLIPSEQ_AGO2.train.neg_11607		-
chr21	16398081	16398121	CLIPSEQ_AGO2.train.neg_29054		-
chr4	39483471	39483511	CLIPSEQ_AGO2.train.neg_34435		+
chr12	96608101	96608141	CLIPSEQ_AGO2.train.neg_6772		+
chrY	21181997	21182037	CLIPSEQ_AGO2.train.neg_47935		-
chr8	91658628	91658668	CLIPSEQ_AGO2.train.neg_43285		-
chr13	20418838	20418878	CLIPSEQ_AGO2.train.neg_9283		-
chr11	95555213	95555253	CLIPSEQ_AGO2.train.neg_4712		+
chr9	116155437	116155477	CLIPSEQ_AGO2.train.neg_45308		-
chr14	59950221	59950261	CLIPSEQ_AGO2.train.neg_12014		-
chr22	44392382	44392422	CLIPSEQ_AGO2.train.neg_31037		+
chr15	90603536	90603576	CLIPSEQ_AGO2.train.neg_13482		+
chr22	22289391	22289431	CLIPSEQ_AGO2.train.neg_31487		-
chr11	47335586	47335626	CLIPSEQ_AGO2.train.neg_4204		+
chr10	36811185	36811225	CLIPSEQ_AGO2.train.neg_3122		-
chr6	83078493	83078533	CLIPSEQ_AGO2.train.neg_38422		+
chr11	74370378	74370418	CLIPSEQ_AGO2.train.neg_4604		+
chr4	79767749	79767789	CLIPSEQ_AGO2.train.neg_34647		+
chr8	18586918	18586958	CLIPSEQ_AGO2.train.neg_42807		-
chr17	8278648	8278688	CLIPSEQ_AGO2.train.neg_18313		-
chr8	96151095	96151136	CLIPSEQ_AGO2.train.neg_42452		+
chr2	25014921	25014961	CLIPSEQ_AGO2.train.neg_24827		-
chr7	108210821	108210861	CLIPSEQ_AGO2.train.neg_40450		+
chr4	10092755	10092795	CLIPSEQ_AGO2.train.neg_35212		-
chr22	37162349	37162389	CLIPSEQ_AGO2.train.neg_31891		-
chr4	2044113	2044153	CLIPSEQ_AGO2.train.neg_34194		+
chr8	17917185	17917225	CLIPSEQ_AGO2.train.neg_42799		-
chr15	40990043	40990083	CLIPSEQ_AGO2.train.neg_12669		+
chr18	46465010	46465050	CLIPSEQ_AGO2.train.neg_21123		-
chr8	24812203	24812243	CLIPSEQ_AGO2.train.neg_42852		-
chr2	232337859	232337899	CLIPSEQ_AGO2.train.neg_25495		-
chrX	105912836	105912876	CLIPSEQ_AGO2.train.neg_46386		+
chr13	21369087	21369127	CLIPSEQ_AGO2.train.neg_9337		-
chr17	37358523	37358563	CLIPSEQ_AGO2.train.neg_17436		+
chr13	31195157	31195197	CLIPSEQ_AGO2.train.neg_8331		+
chr2	39099784	39099831	CLIPSEQ_AGO2.train.neg_24948		-
chr6	30036194	30036234	CLIPSEQ_AGO2.train.neg_37949		+
chr14	21731524	21731564	CLIPSEQ_AGO2.train.neg_11526		-
chr14	50098332	50098372	CLIPSEQ_AGO2.train.neg_11847		-
chrX	105880364	105880404	CLIPSEQ_AGO2.train.neg_46382		+
chr20	57473972	57474012	CLIPSEQ_AGO2.train.neg_26592		+
chr1	6680406	6680449	CLIPSEQ_AGO2.train.neg_51		+
chr19	41901242	41901282	CLIPSEQ_AGO2.train.neg_23552		-
chr9	96376405	96376445	CLIPSEQ_AGO2.train.neg_44182		+
chr13	23928202	23928242	CLIPSEQ_AGO2.train.neg_9375		-
chr14	52402926	52402966	CLIPSEQ_AGO2.train.neg_10706		+
chr21	34792848	34792888	CLIPSEQ_AGO2.train.neg_28090		+
chr4	110432752	110432792	CLIPSEQ_AGO2.train.neg_34824		+
chr14	24903468	24903508	CLIPSEQ_AGO2.train.neg_10525		+
chr10	35500604	35500644	CLIPSEQ_AGO2.train.neg_1962		+
chr14	30323382	30323422	CLIPSEQ_AGO2.train.neg_11681		-
chr3	137881882	137881922	CLIPSEQ_AGO2.train.neg_33992		-
chr22	29120708	29120748	CLIPSEQ_AGO2.train.neg_31653		-
chr19	50176364	50176404	CLIPSEQ_AGO2.train.neg_22522		+
chr9	37855565	37855605	CLIPSEQ_AGO2.train.neg_43976		+
chr18	401908	401948	CLIPSEQ_AGO2.train.neg_20404		-
chr22	21221228	21221268	CLIPSEQ_AGO2.train.neg_30192		+
chr21	34942935	34942975	CLIPSEQ_AGO2.train.neg_28142		+
chr22	30186676	30186716	CLIPSEQ_AGO2.train.neg_31701		-
chr18	365405	365445	CLIPSEQ_AGO2.train.neg_20400		-
chr20	2459254	2459294	CLIPSEQ_AGO2.train.neg_26779		-
chr13	73635032	73635072	CLIPSEQ_AGO2.train.neg_8850		+
chr15	85254193	85254233	CLIPSEQ_AGO2.train.neg_14529		-
chr7	107234944	107234984	CLIPSEQ_AGO2.train.neg_40434		+
chr3	57839281	57839321	CLIPSEQ_AGO2.train.neg_32833		+
chrY	21065443	21065500	CLIPSEQ_AGO2.train.neg_47646		-
chr13	52532699	52532739	CLIPSEQ_AGO2.train.neg_9951		-
chr6	99386304	99386344	CLIPSEQ_AGO2.train.neg_39360		-
chr4	164435047	164435087	CLIPSEQ_AGO2.train.neg_35016		+
chrY	21160818	21160858	CLIPSEQ_AGO2.train.neg_47880		-
chr18	59944236	59944276	CLIPSEQ_AGO2.train.neg_20185		+
chr11	89936167	89936207	CLIPSEQ_AGO2.train.neg_5775		-
chr11	65085597	65085637	CLIPSEQ_AGO2.train.neg_4407		+
chr9	139905617	139905657	CLIPSEQ_AGO2.train.neg_45613		-
chr17	27960597	27960637	CLIPSEQ_AGO2.train.neg_17273		+
chr10	22618465	22618505	CLIPSEQ_AGO2.train.neg_1887		+
chr18	21422483	21422523	CLIPSEQ_AGO2.train.neg_19732		+
chr8	91738445	91738485	CLIPSEQ_AGO2.train.neg_43290		-
chr14	23301824	23301864	CLIPSEQ_AGO2.train.neg_10396		+
chr7	66519711	66519751	CLIPSEQ_AGO2.train.neg_40079		+
chr15	34394689	34394729	CLIPSEQ_AGO2.train.neg_12559		+
chr16	68292251	68292291	CLIPSEQ_AGO2.train.neg_15600		+
chr6	70482046	70482086	CLIPSEQ_AGO2.train.neg_39227		-
chr8	6593580	6593620	CLIPSEQ_AGO2.train.neg_41682		+
chr4	76571754	76571794	CLIPSEQ_AGO2.train.neg_35519		-
chr16	11769775	11769815	CLIPSEQ_AGO2.train.neg_14981		+
chr5	140026793	140026833	CLIPSEQ_AGO2.train.neg_37531		-
chr20	39315474	39315514	CLIPSEQ_AGO2.train.neg_27388		-
chr15	75861407	75861447	CLIPSEQ_AGO2.train.neg_14383		-
chr14	93689960	93690000	CLIPSEQ_AGO2.train.neg_11287		+
chr7	27228289	27228329	CLIPSEQ_AGO2.train.neg_39870		+
chr5	54571985	54572025	CLIPSEQ_AGO2.train.neg_37101		-
chr6	30700130	30700170	CLIPSEQ_AGO2.train.neg_38871		-
chr19	15430506	15430546	CLIPSEQ_AGO2.train.neg_23203		-
chr5	74064445	74064485	CLIPSEQ_AGO2.train.neg_36345		+
chr19	13264057	13264097	CLIPSEQ_AGO2.train.neg_21847		+
chr7	77406688	77406728	CLIPSEQ_AGO2.train.neg_40171		+
chr22	31853705	31853745	CLIPSEQ_AGO2.train.neg_31771		-
chr13	24825106	24825146	CLIPSEQ_AGO2.train.neg_8200		+
chr1	147135118	147135158	CLIPSEQ_AGO2.train.neg_1526		-
chrX	100403073	100403113	CLIPSEQ_AGO2.train.neg_46306		+
chr18	8635156	8635196	CLIPSEQ_AGO2.train.neg_19356		+
chr8	97305881	97305921	CLIPSEQ_AGO2.train.neg_42459		+
chr22	20108591	20108631	CLIPSEQ_AGO2.train.neg_30135		+
chrX	44384768	44384808	CLIPSEQ_AGO2.train.neg_46893		-
chr18	77903888	77903928	CLIPSEQ_AGO2.train.neg_20376		+
chr16	28853757	28853797	CLIPSEQ_AGO2.train.neg_16337		-
chr22	39058584	39058630	CLIPSEQ_AGO2.train.neg_30760		+
chr12	42976837	42976877	CLIPSEQ_AGO2.train.neg_7366		-
chr17	76672267	76672307	CLIPSEQ_AGO2.train.neg_19121		-
chr2	25526635	25526675	CLIPSEQ_AGO2.train.neg_24832		-
chr18	21058174	21058214	CLIPSEQ_AGO2.train.neg_19696		+
chr19	40950343	40950383	CLIPSEQ_AGO2.train.neg_23524		-
chr14	57754440	57754480	CLIPSEQ_AGO2.train.neg_10805		+
chr22	42016878	42016918	CLIPSEQ_AGO2.train.neg_32096		-
chr10	115609649	115609689	CLIPSEQ_AGO2.train.neg_3661		-
chr3	5179292	5179332	CLIPSEQ_AGO2.train.neg_32340		+
chr11	85975804	85975844	CLIPSEQ_AGO2.train.neg_4667		+
chr12	3114499	3114539	CLIPSEQ_AGO2.train.neg_6020		+
chr9	91970751	91970791	CLIPSEQ_AGO2.train.neg_44151		+
chr15	74714646	74714686	CLIPSEQ_AGO2.train.neg_14333		-
chrX	12174998	12175038	CLIPSEQ_AGO2.train.neg_45664		+
chr19	15231906	15231946	CLIPSEQ_AGO2.train.neg_23192		-
chrX	102613297	102613337	CLIPSEQ_AGO2.train.neg_46345		+
chr9	136333618	136333658	CLIPSEQ_AGO2.train.neg_44663		+
chr12	46343562	46343602	CLIPSEQ_AGO2.train.neg_7386		-
chr1	55325034	55325074	CLIPSEQ_AGO2.train.neg_1329		-
chr5	132413918	132413961	CLIPSEQ_AGO2.train.neg_36609		+
chr4	106617064	106617104	CLIPSEQ_AGO2.train.neg_35731		-
chr9	100668248	100668288	CLIPSEQ_AGO2.train.neg_45216		-
chr16	67216057	67216097	CLIPSEQ_AGO2.train.neg_16628		-
chr11	128384725	128384765	CLIPSEQ_AGO2.train.neg_5945		-
chr13	98659013	98659053	CLIPSEQ_AGO2.train.neg_9052		+
chr9	140196204	140196244	CLIPSEQ_AGO2.train.neg_45634		-
chr13	39600384	39600424	CLIPSEQ_AGO2.train.neg_9626		-
chr13	48613977	48614017	CLIPSEQ_AGO2.train.neg_8631		+
chr13	38937078	38937118	CLIPSEQ_AGO2.train.neg_8461		+
chr16	5081256	5081296	CLIPSEQ_AGO2.train.neg_16102		-
chr11	10543198	10543238	CLIPSEQ_AGO2.train.neg_5113		-
chr14	50276328	50276368	CLIPSEQ_AGO2.train.neg_11857		-
chr16	56876478	56876518	CLIPSEQ_AGO2.train.neg_15420		+
chr21	47733083	47733123	CLIPSEQ_AGO2.train.neg_29992		-
chr5	115818303	115818343	CLIPSEQ_AGO2.train.neg_37404		-
chrX	118150658	118150698	CLIPSEQ_AGO2.train.neg_46465		+
chr17	76705900	76705940	CLIPSEQ_AGO2.train.neg_19125		-
chr19	3787340	3787380	CLIPSEQ_AGO2.train.neg_22907		-
chr11	64129374	64129414	CLIPSEQ_AGO2.train.neg_4369		+
chr17	19998063	19998103	CLIPSEQ_AGO2.train.neg_17211		+
chr15	100811186	100811226	CLIPSEQ_AGO2.train.neg_14620		-
chr16	84748408	84748448	CLIPSEQ_AGO2.train.neg_15760		+
chr20	3804313	3804353	CLIPSEQ_AGO2.train.neg_25671		+
chr21	45098686	45098726	CLIPSEQ_AGO2.train.neg_28656		+
chr10	916622	916662	CLIPSEQ_AGO2.train.neg_2800		-
chr18	19770577	19770617	CLIPSEQ_AGO2.train.neg_19645		+
chr12	110610758	110610798	CLIPSEQ_AGO2.train.neg_6884		+
chr20	61517392	61517432	CLIPSEQ_AGO2.train.neg_27759		-
chr15	44857258	44857298	CLIPSEQ_AGO2.train.neg_13897		-
chr10	12084516	12084556	CLIPSEQ_AGO2.train.neg_2871		-
chr5	86708186	86708226	CLIPSEQ_AGO2.train.neg_37288		-
chr11	67978104	67978144	CLIPSEQ_AGO2.train.neg_5621		-
chr9	116136569	116136609	CLIPSEQ_AGO2.train.neg_45304		-
chr3	52599370	52599410	CLIPSEQ_AGO2.train.neg_33670		-
chr10	99476533	99476573	CLIPSEQ_AGO2.train.neg_2473		+
chr16	21978080	21978120	CLIPSEQ_AGO2.train.neg_15056		+
chr12	123462928	123462968	CLIPSEQ_AGO2.train.neg_6990		+
chr2	71364616	71364656	CLIPSEQ_AGO2.train.neg_24339		+
chr18	72182563	72182606	CLIPSEQ_AGO2.train.neg_20274		+
chr18	13761364	13761404	CLIPSEQ_AGO2.train.neg_19575		+
chr8	145160213	145160253	CLIPSEQ_AGO2.train.neg_43642		-
chr21	45112578	45112618	CLIPSEQ_AGO2.train.neg_28662		+
chr15	64602977	64603017	CLIPSEQ_AGO2.train.neg_14131		-
chr9	71710656	71710696	CLIPSEQ_AGO2.train.neg_44028		+
chr16	88025243	88025283	CLIPSEQ_AGO2.train.neg_15789		+
chr18	12994243	12994283	CLIPSEQ_AGO2.train.neg_19544		+
chrX	56590154	56590194	CLIPSEQ_AGO2.train.neg_46094		+
chr10	28871244	28871284	CLIPSEQ_AGO2.train.neg_1932		+
chr7	150736680	150736720	CLIPSEQ_AGO2.train.neg_40659		+
chr21	40777773	40777813	CLIPSEQ_AGO2.train.neg_28489		+
chr7	135076995	135077035	CLIPSEQ_AGO2.train.neg_41551		-
chr9	95487199	95487239	CLIPSEQ_AGO2.train.neg_45160		-
chr4	156697428	156697468	CLIPSEQ_AGO2.train.neg_34998		+
chr8	126010838	126010878	CLIPSEQ_AGO2.train.neg_42610		+
chr20	36625467	36625507	CLIPSEQ_AGO2.train.neg_27368		-
chr5	137089869	137089909	CLIPSEQ_AGO2.train.neg_37495		-
chr11	118278452	118278492	CLIPSEQ_AGO2.train.neg_4846		+
chr16	67155512	67155552	CLIPSEQ_AGO2.train.neg_15519		+
chr7	140708330	140708370	CLIPSEQ_AGO2.train.neg_41589		-
chr22	41329360	41329400	CLIPSEQ_AGO2.train.neg_30880		+
chr15	96873548	96873588	CLIPSEQ_AGO2.train.neg_13568		+
chr9	96385193	96385233	CLIPSEQ_AGO2.train.neg_44185		+
chr3	149671051	149671091	CLIPSEQ_AGO2.train.neg_33165		+
chr14	24781097	24781137	CLIPSEQ_AGO2.train.neg_10497		+
chr6	34736685	34736725	CLIPSEQ_AGO2.train.neg_38109		+
chrY	21082970	21083010	CLIPSEQ_AGO2.train.neg_47688		-
chr15	79692668	79692734	CLIPSEQ_AGO2.train.neg_13354		+
chr5	34691452	34691492	CLIPSEQ_AGO2.train.neg_36086		+
chr21	37421132	37421172	CLIPSEQ_AGO2.train.neg_29560		-
chr4	13428464	13428504	CLIPSEQ_AGO2.train.neg_35227		-
chr17	71295578	71295618	CLIPSEQ_AGO2.train.neg_19012		-
chr6	26525992	26526032	CLIPSEQ_AGO2.train.neg_37867		+
chr3	197678896	197678936	CLIPSEQ_AGO2.train.neg_33265		+
chr17	40304949	40304989	CLIPSEQ_AGO2.train.neg_18629		-
chr10	99473003	99473069	CLIPSEQ_AGO2.train.neg_2469		+
chr17	40716704	40716744	CLIPSEQ_AGO2.train.neg_17517		+
chrX	150570006	150570046	CLIPSEQ_AGO2.train.neg_46619		+
chr8	28387339	28387379	CLIPSEQ_AGO2.train.neg_41970		+
chrX	109272735	109272775	CLIPSEQ_AGO2.train.neg_46423		+
chr12	120903456	120903496	CLIPSEQ_AGO2.train.neg_7998		-
chr1	147137868	147137908	CLIPSEQ_AGO2.train.neg_1527		-
chr18	57569307	57569347	CLIPSEQ_AGO2.train.neg_20164		+
chr5	247225	247265	CLIPSEQ_AGO2.train.neg_35987		+
chr11	6702538	6702578	CLIPSEQ_AGO2.train.neg_5068		-
chr16	84103940	84103980	CLIPSEQ_AGO2.train.neg_16806		-
chr12	120988563	120988603	CLIPSEQ_AGO2.train.neg_6949		+
chr2	160637242	160637282	CLIPSEQ_AGO2.train.neg_25400		-
chr2	101885798	101885838	CLIPSEQ_AGO2.train.neg_24480		+
chr22	50304202	50304242	CLIPSEQ_AGO2.train.neg_32266		-
chr18	43645519	43645559	CLIPSEQ_AGO2.train.neg_21066		-
chr8	91049330	91049370	CLIPSEQ_AGO2.train.neg_42407		+
chr11	68033726	68033766	CLIPSEQ_AGO2.train.neg_5624		-
chr6	88355959	88356009	CLIPSEQ_AGO2.train.neg_38447		+
chr12	6859289	6859329	CLIPSEQ_AGO2.train.neg_7148		-
chr13	29285116	29285156	CLIPSEQ_AGO2.train.neg_9481		-
chr3	53210756	53210796	CLIPSEQ_AGO2.train.neg_32813		+
chr5	172753102	172753142	CLIPSEQ_AGO2.train.neg_37620		-
chr4	6710238	6710278	CLIPSEQ_AGO2.train.neg_35199		-
chr21	45155889	45155929	CLIPSEQ_AGO2.train.neg_28681		+
chr12	109191044	109191084	CLIPSEQ_AGO2.train.neg_7867		-
chr2	33307301	33307341	CLIPSEQ_AGO2.train.neg_24128		+
chr10	46134153	46134193	CLIPSEQ_AGO2.train.neg_3175		-
chr15	72829501	72829541	CLIPSEQ_AGO2.train.neg_13181		+
chr16	84792046	84792086	CLIPSEQ_AGO2.train.neg_15762		+
chr9	104296323	104296363	CLIPSEQ_AGO2.train.neg_44243		+
chr10	75763672	75763712	CLIPSEQ_AGO2.train.neg_2230		+
chr17	29659805	29659845	CLIPSEQ_AGO2.train.neg_17310		+
chr15	41104909	41104949	CLIPSEQ_AGO2.train.neg_12684		+
chr9	99534467	99534507	CLIPSEQ_AGO2.train.neg_45203		-
chr3	52145194	52145234	CLIPSEQ_AGO2.train.neg_33648		-
chr5	10242974	10243014	CLIPSEQ_AGO2.train.neg_36902		-
chr10	88531825	88531865	CLIPSEQ_AGO2.train.neg_2305		+
chr7	38921073	38921113	CLIPSEQ_AGO2.train.neg_41009		-
chr18	66355223	66355263	CLIPSEQ_AGO2.train.neg_21372		-
chr4	103273021	103273061	CLIPSEQ_AGO2.train.neg_35701		-
chr4	17818753	17818793	CLIPSEQ_AGO2.train.neg_34330		+
chr18	12594006	12594046	CLIPSEQ_AGO2.train.neg_20619		-
chr15	40846673	40846713	CLIPSEQ_AGO2.train.neg_13764		-
chr6	150286801	150286841	CLIPSEQ_AGO2.train.neg_38637		+
chr21	46930405	46930474	CLIPSEQ_AGO2.train.neg_29912		-
chr19	14680315	14680355	CLIPSEQ_AGO2.train.neg_23187		-
chr11	129255652	129255692	CLIPSEQ_AGO2.train.neg_4943		+
chr3	5231245	5231285	CLIPSEQ_AGO2.train.neg_32344		+
chr15	44087601	44087641	CLIPSEQ_AGO2.train.neg_13877		-
chr11	68120930	68120970	CLIPSEQ_AGO2.train.neg_4527		+
chr22	41842201	41842241	CLIPSEQ_AGO2.train.neg_32063		-
chr7	56041183	56041223	CLIPSEQ_AGO2.train.neg_40007		+
chr20	50221184	50221224	CLIPSEQ_AGO2.train.neg_27606		-
chr7	17364286	17364326	CLIPSEQ_AGO2.train.neg_39804		+
chr17	28928402	28928442	CLIPSEQ_AGO2.train.neg_17294		+
chr13	73588557	73588597	CLIPSEQ_AGO2.train.neg_8843		+
chrX	48832149	48832189	CLIPSEQ_AGO2.train.neg_46976		-
chr1	87521202	87521242	CLIPSEQ_AGO2.train.neg_593		+
chr9	35754983	35755023	CLIPSEQ_AGO2.train.neg_43910		+
chr12	110438177	110438217	CLIPSEQ_AGO2.train.neg_6876		+
chr10	3109924	3109964	CLIPSEQ_AGO2.train.neg_1702		+
chr19	53910420	53910460	CLIPSEQ_AGO2.train.neg_22591		+
chr9	140628497	140628537	CLIPSEQ_AGO2.train.neg_44711		+
chr11	45830628	45830668	CLIPSEQ_AGO2.train.neg_4171		+
chr10	5745574	5745614	CLIPSEQ_AGO2.train.neg_1715		+
chr16	692230	692270	CLIPSEQ_AGO2.train.neg_14739		+
chr15	60736741	60736781	CLIPSEQ_AGO2.train.neg_14080		-
chr16	21964232	21964272	CLIPSEQ_AGO2.train.neg_15050		+
chr15	52336936	52336976	CLIPSEQ_AGO2.train.neg_12962		+
chr18	72963080	72963120	CLIPSEQ_AGO2.train.neg_20299		+
chr17	73491373	73491413	CLIPSEQ_AGO2.train.neg_17944		+
chr16	3679136	3679176	CLIPSEQ_AGO2.train.neg_14916		+
chr14	71465555	71465595	CLIPSEQ_AGO2.train.neg_11052		+
chr17	42115958	42115998	CLIPSEQ_AGO2.train.neg_18690		-
chr17	41145239	41145279	CLIPSEQ_AGO2.train.neg_17570		+
chr13	95265108	95265148	CLIPSEQ_AGO2.train.neg_8979		+
chr6	3360991	3361031	CLIPSEQ_AGO2.train.neg_38705		-
chrX	40550867	40550907	CLIPSEQ_AGO2.train.neg_46879		-
chr13	33112644	33112684	CLIPSEQ_AGO2.train.neg_9561		-
chr14	73958516	73958558	CLIPSEQ_AGO2.train.neg_11092		+
chr12	64802843	64802883	CLIPSEQ_AGO2.train.neg_6638		+
chr15	74003117	74003157	CLIPSEQ_AGO2.train.neg_13211		+
chr15	101765719	101765759	CLIPSEQ_AGO2.train.neg_14645		-
chr10	23730241	23730281	CLIPSEQ_AGO2.train.neg_1900		+
chr10	125832157	125832198	CLIPSEQ_AGO2.train.neg_3767		-
chr9	130548110	130548150	CLIPSEQ_AGO2.train.neg_44461		+
chr14	52462564	52462604	CLIPSEQ_AGO2.train.neg_10711		+
chr18	47022381	47022421	CLIPSEQ_AGO2.train.neg_21171		-
chr13	45826325	45826365	CLIPSEQ_AGO2.train.neg_8608		+
chrX	102470927	102470967	CLIPSEQ_AGO2.train.neg_46334		+
chr1	205141168	205141220	CLIPSEQ_AGO2.train.neg_1640		-
chr15	30027998	30028038	CLIPSEQ_AGO2.train.neg_13669		-
chr4	130016242	130016282	CLIPSEQ_AGO2.train.neg_34916		+
chr22	25970649	25970689	CLIPSEQ_AGO2.train.neg_30388		+
chrY	21049545	21049585	CLIPSEQ_AGO2.train.neg_47602		-
chr22	50357619	50357659	CLIPSEQ_AGO2.train.neg_31165		+
chr19	12289730	12289770	CLIPSEQ_AGO2.train.neg_21813		+
chr4	2502202	2502242	CLIPSEQ_AGO2.train.neg_34208		+
chr9	6419465	6419505	CLIPSEQ_AGO2.train.neg_43758		+
chr10	71851419	71851459	CLIPSEQ_AGO2.train.neg_2141		+
chrY	21045081	21045121	CLIPSEQ_AGO2.train.neg_47590		-
chr22	50943779	50943819	CLIPSEQ_AGO2.train.neg_32323		-
chr7	140165456	140165496	CLIPSEQ_AGO2.train.neg_41579		-
chr16	56534309	56534349	CLIPSEQ_AGO2.train.neg_16537		-
chr10	98847190	98847230	CLIPSEQ_AGO2.train.neg_3470		-
chr10	124175206	124175246	CLIPSEQ_AGO2.train.neg_2718		+
chr7	77375352	77375392	CLIPSEQ_AGO2.train.neg_40169		+
chr18	33610941	33610981	CLIPSEQ_AGO2.train.neg_20984		-
chr5	138910826	138910866	CLIPSEQ_AGO2.train.neg_36676		+
chr3	47040470	47040510	CLIPSEQ_AGO2.train.neg_32696		+
chr8	30574563	30574603	CLIPSEQ_AGO2.train.neg_42926		-
chr16	30128608	30128648	CLIPSEQ_AGO2.train.neg_16371		-
chr6	32162791	32162831	CLIPSEQ_AGO2.train.neg_38950		-
chr22	30070630	30070670	CLIPSEQ_AGO2.train.neg_30479		+
chr22	42910964	42911004	CLIPSEQ_AGO2.train.neg_32158		-
chr5	68656744	68656784	CLIPSEQ_AGO2.train.neg_37182		-
chr20	45856686	45856726	CLIPSEQ_AGO2.train.neg_27516		-
chr10	12176596	12176636	CLIPSEQ_AGO2.train.neg_1798		+
chr7	2845624	2845664	CLIPSEQ_AGO2.train.neg_40734		-
chr22	50891189	50891229	CLIPSEQ_AGO2.train.neg_32305		-
chr20	37557871	37557911	CLIPSEQ_AGO2.train.neg_26247		+
chr2	73235785	73235825	CLIPSEQ_AGO2.train.neg_25119		-
chr5	55134744	55134784	CLIPSEQ_AGO2.train.neg_37114		-
chr7	106971130	106971170	CLIPSEQ_AGO2.train.neg_41408		-
chr19	44846777	44846817	CLIPSEQ_AGO2.train.neg_23613		-
chr16	29820439	29820479	CLIPSEQ_AGO2.train.neg_15167		+
chr12	133085985	133086025	CLIPSEQ_AGO2.train.neg_7045		+
chr7	102718426	102718466	CLIPSEQ_AGO2.train.neg_40392		+
chrX	106873291	106873331	CLIPSEQ_AGO2.train.neg_46397		+
chr7	24722846	24722886	CLIPSEQ_AGO2.train.neg_39840		+
chr4	88128788	88128828	CLIPSEQ_AGO2.train.neg_35611		-
chr3	130608870	130608910	CLIPSEQ_AGO2.train.neg_33062		+
chr16	66846742	66846782	CLIPSEQ_AGO2.train.neg_16617		-
chr5	479140	479180	CLIPSEQ_AGO2.train.neg_35999		+
chr17	19447557	19447597	CLIPSEQ_AGO2.train.neg_17206		+
chr7	96651972	96652012	CLIPSEQ_AGO2.train.neg_41285		-
chr15	76202725	76202765	CLIPSEQ_AGO2.train.neg_13283		+
chr8	38120355	38120395	CLIPSEQ_AGO2.train.neg_42064		+
chr18	47424119	47424159	CLIPSEQ_AGO2.train.neg_21181		-
chr17	26962984	26963024	CLIPSEQ_AGO2.train.neg_18418		-
chr17	76076218	76076258	CLIPSEQ_AGO2.train.neg_17979		+
chr15	22909196	22909236	CLIPSEQ_AGO2.train.neg_12515		+
chr22	24139412	24139452	CLIPSEQ_AGO2.train.neg_30292		+
chr2	128267186	128267226	CLIPSEQ_AGO2.train.neg_25338		-
chr12	117604713	117604753	CLIPSEQ_AGO2.train.neg_7956		-
chr18	48127290	48127330	CLIPSEQ_AGO2.train.neg_20016		+
chr11	3367864	3367904	CLIPSEQ_AGO2.train.neg_5020		-
chr7	30022338	30022378	CLIPSEQ_AGO2.train.neg_40951		-
chr17	56162034	56162074	CLIPSEQ_AGO2.train.neg_17750		+
chr9	36261895	36261935	CLIPSEQ_AGO2.train.neg_43928		+
chr9	21335020	21335079	CLIPSEQ_AGO2.train.neg_44797		-
chr22	42909208	42909248	CLIPSEQ_AGO2.train.neg_32156		-
chr1	11809244	11809284	CLIPSEQ_AGO2.train.neg_93		+
chr8	42207054	42207094	CLIPSEQ_AGO2.train.neg_42134		+
chr10	58117849	58117889	CLIPSEQ_AGO2.train.neg_3212		-
chrX	117958693	117958733	CLIPSEQ_AGO2.train.neg_46458		+
chr7	107867057	107867097	CLIPSEQ_AGO2.train.neg_41423		-
chr14	68116747	68116787	CLIPSEQ_AGO2.train.neg_11015		+
chr7	124465653	124465693	CLIPSEQ_AGO2.train.neg_41481		-
chr3	50392607	50392647	CLIPSEQ_AGO2.train.neg_33626		-
chr21	34933511	34933551	CLIPSEQ_AGO2.train.neg_28134		+
chr22	50319886	50319926	CLIPSEQ_AGO2.train.neg_31151		+
chr17	42845239	42845279	CLIPSEQ_AGO2.train.neg_17617		+
chr5	102885409	102885449	CLIPSEQ_AGO2.train.neg_37339		-
chr22	41862731	41862771	CLIPSEQ_AGO2.train.neg_32068		-
chr17	3730130	3730170	CLIPSEQ_AGO2.train.neg_18176		-
chr20	47873823	47873863	CLIPSEQ_AGO2.train.neg_27551		-
chr17	2228659	2228699	CLIPSEQ_AGO2.train.neg_18151		-
chr13	41303725	41303765	CLIPSEQ_AGO2.train.neg_9652		-
chr17	42548675	42548715	CLIPSEQ_AGO2.train.neg_18728		-
chr22	50355277	50355317	CLIPSEQ_AGO2.train.neg_31157		+
chr9	131720196	131720236	CLIPSEQ_AGO2.train.neg_44551		+
chr13	41317911	41317951	CLIPSEQ_AGO2.train.neg_9655		-
chr21	18915707	18915747	CLIPSEQ_AGO2.train.neg_27875		+
chr16	30868482	30868522	CLIPSEQ_AGO2.train.neg_16413		-
chr10	75589801	75589841	CLIPSEQ_AGO2.train.neg_3371		-
chr7	42978971	42979011	CLIPSEQ_AGO2.train.neg_39952		+
chr3	19989952	19989992	CLIPSEQ_AGO2.train.neg_32470		+
chr12	117317783	117317823	CLIPSEQ_AGO2.train.neg_7949		-
chr3	51674592	51674632	CLIPSEQ_AGO2.train.neg_32792		+
chr14	104391582	104391622	CLIPSEQ_AGO2.train.neg_12484		-
chr19	611647	611687	CLIPSEQ_AGO2.train.neg_21531		+
chr18	21065039	21065079	CLIPSEQ_AGO2.train.neg_19701		+
chr16	67085115	67085155	CLIPSEQ_AGO2.train.neg_15514		+
chr20	5987761	5987801	CLIPSEQ_AGO2.train.neg_25742		+
chr3	131105659	131105699	CLIPSEQ_AGO2.train.neg_33064		+
chr21	46961195	46961235	CLIPSEQ_AGO2.train.neg_29930		-
chr19	49464512	49464552	CLIPSEQ_AGO2.train.neg_22487		+
chr5	39345132	39345172	CLIPSEQ_AGO2.train.neg_37003		-
chr12	27107774	27107814	CLIPSEQ_AGO2.train.neg_6253		+
chr4	129754540	129754580	CLIPSEQ_AGO2.train.neg_34909		+
chr10	81064701	81064741	CLIPSEQ_AGO2.train.neg_2273		+
chr16	2309338	2309378	CLIPSEQ_AGO2.train.neg_15976		-
chr15	55778869	55778909	CLIPSEQ_AGO2.train.neg_14027		-
chr17	54984930	54984970	CLIPSEQ_AGO2.train.neg_18858		-
chr10	3820590	3820630	CLIPSEQ_AGO2.train.neg_2813		-
chr15	32919883	32919923	CLIPSEQ_AGO2.train.neg_12556		+
chr13	20764189	20764229	CLIPSEQ_AGO2.train.neg_9292		-
chr6	15282332	15282372	CLIPSEQ_AGO2.train.neg_37760		+
chr18	9247143	9247183	CLIPSEQ_AGO2.train.neg_19395		+
chr18	7958818	7958858	CLIPSEQ_AGO2.train.neg_19335		+
chr12	123742055	123742095	CLIPSEQ_AGO2.train.neg_8052		-
chr21	37784608	37784648	CLIPSEQ_AGO2.train.neg_28342		+
chr17	38078926	38078966	CLIPSEQ_AGO2.train.neg_18580		-
chr18	56999988	57000028	CLIPSEQ_AGO2.train.neg_21301		-
chr16	9201978	9202018	CLIPSEQ_AGO2.train.neg_14952		+
chr22	50624533	50624573	CLIPSEQ_AGO2.train.neg_31172		+
chr8	10680723	10680763	CLIPSEQ_AGO2.train.neg_42749		-
chrX	110977037	110977077	CLIPSEQ_AGO2.train.neg_46437		+
chr10	99199777	99199817	CLIPSEQ_AGO2.train.neg_3485		-
chr20	36710920	36710960	CLIPSEQ_AGO2.train.neg_26225		+
chr17	19199280	19199320	CLIPSEQ_AGO2.train.neg_17201		+
chr17	33904308	33904348	CLIPSEQ_AGO2.train.neg_18510		-
chr6	111285163	111285203	CLIPSEQ_AGO2.train.neg_38506		+
chr11	65591884	65591924	CLIPSEQ_AGO2.train.neg_5536		-
chr1	36844219	36844259	CLIPSEQ_AGO2.train.neg_1174		-
chrX	102471295	102471335	CLIPSEQ_AGO2.train.neg_46337		+
chr20	2640194	2640241	CLIPSEQ_AGO2.train.neg_26790		-
chr15	44840699	44840739	CLIPSEQ_AGO2.train.neg_12842		+
chr15	59288196	59288236	CLIPSEQ_AGO2.train.neg_12996		+
chr1	36072185	36072225	CLIPSEQ_AGO2.train.neg_1163		-
chr4	47463435	47463475	CLIPSEQ_AGO2.train.neg_35386		-
chr19	10992434	10992474	CLIPSEQ_AGO2.train.neg_21767		+
chr18	32831751	32831791	CLIPSEQ_AGO2.train.neg_20928		-
chr3	57089298	57089338	CLIPSEQ_AGO2.train.neg_33716		-
chr15	85178815	85178855	CLIPSEQ_AGO2.train.neg_13416		+
chr4	185686343	185686383	CLIPSEQ_AGO2.train.neg_35970		-
chrX	68054470	68054510	CLIPSEQ_AGO2.train.neg_46140		+
chr6	109376608	109376648	CLIPSEQ_AGO2.train.neg_39430		-
chr16	67208195	67208235	CLIPSEQ_AGO2.train.neg_15527		+
chr16	14608166	14608206	CLIPSEQ_AGO2.train.neg_16175		-
chr16	47291912	47291952	CLIPSEQ_AGO2.train.neg_16469		-
chr14	75353056	75353096	CLIPSEQ_AGO2.train.neg_11150		+
chrX	118924494	118924534	CLIPSEQ_AGO2.train.neg_47326		-
chr13	31898719	31898759	CLIPSEQ_AGO2.train.neg_8356		+
chr19	11557909	11557949	CLIPSEQ_AGO2.train.neg_21797		+
chr9	23757269	23757309	CLIPSEQ_AGO2.train.neg_44815		-
chr17	38242868	38242908	CLIPSEQ_AGO2.train.neg_17458		+
chr12	112473315	112473355	CLIPSEQ_AGO2.train.neg_7925		-
chr19	18543373	18543413	CLIPSEQ_AGO2.train.neg_21933		+
chr12	57940343	57940383	CLIPSEQ_AGO2.train.neg_7653		-
chrX	20197147	20197187	CLIPSEQ_AGO2.train.neg_46805		-
chr15	56484973	56485013	CLIPSEQ_AGO2.train.neg_14033		-
chr18	29095683	29095723	CLIPSEQ_AGO2.train.neg_19782		+
chr17	48826499	48826539	CLIPSEQ_AGO2.train.neg_17714		+
chr15	72546743	72546783	CLIPSEQ_AGO2.train.neg_14305		-
chr1	110105007	110105047	CLIPSEQ_AGO2.train.neg_688		+
chr8	117785037	117785077	CLIPSEQ_AGO2.train.neg_42549		+
chr14	89298867	89298907	CLIPSEQ_AGO2.train.neg_11236		+
chrX	73688536	73688576	CLIPSEQ_AGO2.train.neg_46251		+
chr1	90348082	90348122	CLIPSEQ_AGO2.train.neg_603		+
chr8	33417398	33417438	CLIPSEQ_AGO2.train.neg_42951		-
chr19	2273349	2273389	CLIPSEQ_AGO2.train.neg_21589		+
chr6	33287982	33288022	CLIPSEQ_AGO2.train.neg_39004		-
chrY	21199012	21199052	CLIPSEQ_AGO2.train.neg_47979		-
chr16	30195200	30195240	CLIPSEQ_AGO2.train.neg_15188		+
chr8	24810775	24810815	CLIPSEQ_AGO2.train.neg_42850		-
chr19	37828287	37828327	CLIPSEQ_AGO2.train.neg_22183		+
chr14	74634466	74634506	CLIPSEQ_AGO2.train.neg_11114		+
chr17	78081404	78081444	CLIPSEQ_AGO2.train.neg_18003		+
chr1	63328345	63328385	CLIPSEQ_AGO2.train.neg_530		+
chr14	78056547	78056587	CLIPSEQ_AGO2.train.neg_12291		-
chr21	34918999	34919039	CLIPSEQ_AGO2.train.neg_28123		+
chr12	45457594	45457634	CLIPSEQ_AGO2.train.neg_7383		-
chr5	32400564	32400604	CLIPSEQ_AGO2.train.neg_36958		-
chrX	129381772	129381812	CLIPSEQ_AGO2.train.neg_47398		-
chr14	23345715	23345755	CLIPSEQ_AGO2.train.neg_10405		+
chr11	67958354	67958394	CLIPSEQ_AGO2.train.neg_5620		-
chr10	70090978	70091018	CLIPSEQ_AGO2.train.neg_2072		+
chr10	112329408	112329448	CLIPSEQ_AGO2.train.neg_2638		+
chr10	69595801	69595841	CLIPSEQ_AGO2.train.neg_3248		-
chr20	44506171	44506211	CLIPSEQ_AGO2.train.neg_26394		+
chr11	64666141	64666181	CLIPSEQ_AGO2.train.neg_5513		-
chr2	74426699	74426739	CLIPSEQ_AGO2.train.neg_24362		+
chr8	1934625	1934665	CLIPSEQ_AGO2.train.neg_41664		+
chr21	35058467	35058507	CLIPSEQ_AGO2.train.neg_28151		+
chr10	90758574	90758614	CLIPSEQ_AGO2.train.neg_2341		+
chr12	56121311	56121351	CLIPSEQ_AGO2.train.neg_7570		-
chr12	58147118	58147158	CLIPSEQ_AGO2.train.neg_7656		-
chr9	4722255	4722295	CLIPSEQ_AGO2.train.neg_44717		-
chr20	33194059	33194099	CLIPSEQ_AGO2.train.neg_27232		-
chr22	31647048	31647088	CLIPSEQ_AGO2.train.neg_30534		+
chr11	16859195	16859235	CLIPSEQ_AGO2.train.neg_5147		-
chr19	16767805	16767845	CLIPSEQ_AGO2.train.neg_23217		-
chr4	83366426	83366466	CLIPSEQ_AGO2.train.neg_34657		+
chrX	129060927	129060967	CLIPSEQ_AGO2.train.neg_46530		+
chr8	55008018	55008058	CLIPSEQ_AGO2.train.neg_43076		-
chr16	72127003	72127043	CLIPSEQ_AGO2.train.neg_16721		-
chr17	28609550	28609590	CLIPSEQ_AGO2.train.neg_18465		-
chr2	111884905	111884945	CLIPSEQ_AGO2.train.neg_24517		+
chr12	109528760	109528800	CLIPSEQ_AGO2.train.neg_7874		-
chr5	43046725	43046765	CLIPSEQ_AGO2.train.neg_37045		-
chr15	68512499	68512539	CLIPSEQ_AGO2.train.neg_14225		-
chr1	40692814	40692854	CLIPSEQ_AGO2.train.neg_362		+
chr17	1391221	1391261	CLIPSEQ_AGO2.train.neg_18122		-
chr15	65744435	65744475	CLIPSEQ_AGO2.train.neg_14182		-
chr8	19207884	19207924	CLIPSEQ_AGO2.train.neg_41809		+
chr5	94934770	94934810	CLIPSEQ_AGO2.train.neg_36458		+
chr13	50281102	50281142	CLIPSEQ_AGO2.train.neg_9887		-
chr3	139075838	139075878	CLIPSEQ_AGO2.train.neg_34000		-
chr20	2633435	2633475	CLIPSEQ_AGO2.train.neg_25602		+
chr14	66347151	66347191	CLIPSEQ_AGO2.train.neg_12091		-
chr6	64408528	64408568	CLIPSEQ_AGO2.train.neg_38359		+
chrY	21237503	21237543	CLIPSEQ_AGO2.train.neg_48059		-
chr13	21364333	21364373	CLIPSEQ_AGO2.train.neg_9330		-
chr10	91105926	91105966	CLIPSEQ_AGO2.train.neg_3429		-
chr15	57947212	57947252	CLIPSEQ_AGO2.train.neg_12987		+
chr6	21082109	21082149	CLIPSEQ_AGO2.train.neg_37799		+
chr15	98465482	98465522	CLIPSEQ_AGO2.train.neg_13578		+
chr1	38464227	38464267	CLIPSEQ_AGO2.train.neg_1204		-
chr10	29698468	29698508	CLIPSEQ_AGO2.train.neg_1940		+
chr7	99042371	99042412	CLIPSEQ_AGO2.train.neg_40277		+
chr17	73659211	73659251	CLIPSEQ_AGO2.train.neg_19061		-
chr7	148718294	148718334	CLIPSEQ_AGO2.train.neg_41606		-
chr9	116155949	116155989	CLIPSEQ_AGO2.train.neg_45309		-
chr5	148905486	148905526	CLIPSEQ_AGO2.train.neg_37572		-
chr18	56056004	56056044	CLIPSEQ_AGO2.train.neg_20147		+
chr21	40660980	40661020	CLIPSEQ_AGO2.train.neg_29646		-
chr18	9484338	9484378	CLIPSEQ_AGO2.train.neg_19407		+
chr4	100003740	100003780	CLIPSEQ_AGO2.train.neg_35662		-
chrY	21043174	21043214	CLIPSEQ_AGO2.train.neg_47582		-
chr15	31280360	31280400	CLIPSEQ_AGO2.train.neg_13679		-
chr10	7831241	7831281	CLIPSEQ_AGO2.train.neg_1753		+
chr5	132162003	132162043	CLIPSEQ_AGO2.train.neg_37453		-
chr22	29685093	29685133	CLIPSEQ_AGO2.train.neg_30463		+
chr6	125618255	125618295	CLIPSEQ_AGO2.train.neg_39513		-
chr13	25905020	25905060	CLIPSEQ_AGO2.train.neg_8222		+
chr13	98120431	98120471	CLIPSEQ_AGO2.train.neg_9041		+
chr13	97948075	97948115	CLIPSEQ_AGO2.train.neg_9009		+
chr15	67518174	67518214	CLIPSEQ_AGO2.train.neg_14213		-
chr12	49503087	49503127	CLIPSEQ_AGO2.train.neg_7444		-
chr11	118921027	118921067	CLIPSEQ_AGO2.train.neg_5898		-
chr1	33158794	33158834	CLIPSEQ_AGO2.train.neg_1139		-
chr4	113559538	113559578	CLIPSEQ_AGO2.train.neg_34849		+
chr17	40720318	40720358	CLIPSEQ_AGO2.train.neg_17522		+
chr13	72348333	72348373	CLIPSEQ_AGO2.train.neg_10034		-
chr9	96413759	96413799	CLIPSEQ_AGO2.train.neg_44188		+
chr8	73951145	73951192	CLIPSEQ_AGO2.train.neg_42320		+
chr20	43143744	43143784	CLIPSEQ_AGO2.train.neg_27444		-
chr10	58119737	58119777	CLIPSEQ_AGO2.train.neg_3215		-
chr6	38107799	38107839	CLIPSEQ_AGO2.train.neg_38181		+
chr11	69464283	69464323	CLIPSEQ_AGO2.train.neg_4556		+
chr11	3063281	3063321	CLIPSEQ_AGO2.train.neg_5019		-
chr16	81077686	81077726	CLIPSEQ_AGO2.train.neg_15725		+
chrX	106317064	106317104	CLIPSEQ_AGO2.train.neg_47235		-
chr9	138387245	138387285	CLIPSEQ_AGO2.train.neg_45577		-
chr14	50087262	50087302	CLIPSEQ_AGO2.train.neg_11843		-
chr22	22065673	22065713	CLIPSEQ_AGO2.train.neg_31463		-
chr8	120576312	120576352	CLIPSEQ_AGO2.train.neg_43473		-
chr9	128270616	128270656	CLIPSEQ_AGO2.train.neg_45426		-
chr13	100181606	100181646	CLIPSEQ_AGO2.train.neg_9089		+
chr14	23628795	23628835	CLIPSEQ_AGO2.train.neg_11618		-
chr20	30539514	30539554	CLIPSEQ_AGO2.train.neg_27146		-
chr17	7789486	7789526	CLIPSEQ_AGO2.train.neg_17080		+
chr12	107866636	107866676	CLIPSEQ_AGO2.train.neg_6853		+
chr6	39926458	39926498	CLIPSEQ_AGO2.train.neg_39089		-
chr3	43595332	43595372	CLIPSEQ_AGO2.train.neg_33469		-
chr14	35008320	35008364	CLIPSEQ_AGO2.train.neg_11730		-
chr13	41806219	41806259	CLIPSEQ_AGO2.train.neg_9709		-
chr14	39563948	39563988	CLIPSEQ_AGO2.train.neg_11796		-
chr14	39650466	39650506	CLIPSEQ_AGO2.train.neg_10618		+
chr20	57451513	57451553	CLIPSEQ_AGO2.train.neg_26589		+
chr12	48062057	48062097	CLIPSEQ_AGO2.train.neg_7395		-
chrX	51563964	51564026	CLIPSEQ_AGO2.train.neg_46036		+
chr11	4140490	4140530	CLIPSEQ_AGO2.train.neg_3888		+
chr8	94933407	94933447	CLIPSEQ_AGO2.train.neg_42424		+
chr7	66492109	66492149	CLIPSEQ_AGO2.train.neg_40077		+
chr18	48441187	48441227	CLIPSEQ_AGO2.train.neg_20042		+
chr17	56844461	56844501	CLIPSEQ_AGO2.train.neg_17759		+
chr12	32283377	32283417	CLIPSEQ_AGO2.train.neg_6310		+
chr2	176865515	176865555	CLIPSEQ_AGO2.train.neg_25435		-
chr22	41830880	41830920	CLIPSEQ_AGO2.train.neg_32057		-
chr18	10530612	10530652	CLIPSEQ_AGO2.train.neg_19447		+
chr14	37515856	37515897	CLIPSEQ_AGO2.train.neg_11773		-
chr12	1171715	1171755	CLIPSEQ_AGO2.train.neg_5996		+
chr4	57219895	57219935	CLIPSEQ_AGO2.train.neg_35445		-
chr16	56969464	56969504	CLIPSEQ_AGO2.train.neg_15424		+
chr22	18589493	18589533	CLIPSEQ_AGO2.train.neg_30047		+
chr12	122832787	122832827	CLIPSEQ_AGO2.train.neg_8034		-
chr22	24816751	24816791	CLIPSEQ_AGO2.train.neg_30356		+
chr15	45703834	45703874	CLIPSEQ_AGO2.train.neg_12863		+
chr16	29918216	29918256	CLIPSEQ_AGO2.train.neg_16356		-
chr19	41821253	41821293	CLIPSEQ_AGO2.train.neg_22309		+
chr21	18954901	18954941	CLIPSEQ_AGO2.train.neg_27890		+
chr15	92537489	92537529	CLIPSEQ_AGO2.train.neg_13557		+
chr6	90103990	90104030	CLIPSEQ_AGO2.train.neg_39316		-
chr14	31409317	31409357	CLIPSEQ_AGO2.train.neg_11687		-
chr2	11328454	11328494	CLIPSEQ_AGO2.train.neg_24765		-
chrX	110937804	110937844	CLIPSEQ_AGO2.train.neg_46429		+
chr3	58295980	58296020	CLIPSEQ_AGO2.train.neg_32845		+
chr11	9544550	9544590	CLIPSEQ_AGO2.train.neg_3943		+
chr18	13759859	13759899	CLIPSEQ_AGO2.train.neg_19573		+
chr15	63586450	63586490	CLIPSEQ_AGO2.train.neg_13025		+
chr22	18171569	18171609	CLIPSEQ_AGO2.train.neg_30027		+
chr16	2216529	2216569	CLIPSEQ_AGO2.train.neg_14822		+
chr8	21956977	21957017	CLIPSEQ_AGO2.train.neg_41846		+
chr10	91378728	91378768	CLIPSEQ_AGO2.train.neg_3431		-
chr18	44499016	44499056	CLIPSEQ_AGO2.train.neg_21084		-
chr20	32261366	32261406	CLIPSEQ_AGO2.train.neg_27190		-
chr21	37617509	37617549	CLIPSEQ_AGO2.train.neg_28289		+
chr16	25262791	25262831	CLIPSEQ_AGO2.train.neg_16319		-
chr3	172524948	172524988	CLIPSEQ_AGO2.train.neg_33211		+
chr22	37408608	37408648	CLIPSEQ_AGO2.train.neg_31899		-
chr9	131278803	131278843	CLIPSEQ_AGO2.train.neg_44514		+
chrX	48764900	48764940	CLIPSEQ_AGO2.train.neg_46948		-
chr10	126382713	126382753	CLIPSEQ_AGO2.train.neg_3775		-
chr8	25328733	25328773	CLIPSEQ_AGO2.train.neg_41920		+
chr5	14665680	14665720	CLIPSEQ_AGO2.train.neg_36056		+
chr18	33633596	33633636	CLIPSEQ_AGO2.train.neg_20988		-
chr19	36899886	36899926	CLIPSEQ_AGO2.train.neg_23383		-
chr20	44436329	44436369	CLIPSEQ_AGO2.train.neg_26371		+
chr21	43416814	43416858	CLIPSEQ_AGO2.train.neg_29726		-
chr15	65545677	65545717	CLIPSEQ_AGO2.train.neg_14175		-
chr15	78433909	78433949	CLIPSEQ_AGO2.train.neg_13312		+
chr8	18062601	18062641	CLIPSEQ_AGO2.train.neg_41796		+
chr19	57715167	57715207	CLIPSEQ_AGO2.train.neg_22665		+
chr15	71333717	71333757	CLIPSEQ_AGO2.train.neg_13168		+
chr12	88543210	88543250	CLIPSEQ_AGO2.train.neg_6740		+
chr6	159038578	159038618	CLIPSEQ_AGO2.train.neg_38652		+
chr21	32865332	32865372	CLIPSEQ_AGO2.train.neg_29301		-
chr7	17342472	17342512	CLIPSEQ_AGO2.train.neg_39802		+
chr11	60670614	60670654	CLIPSEQ_AGO2.train.neg_5374		-
chr21	43927613	43927653	CLIPSEQ_AGO2.train.neg_28562		+
chr7	65671480	65671520	CLIPSEQ_AGO2.train.neg_40057		+
chr19	55605539	55605579	CLIPSEQ_AGO2.train.neg_23817		-
chr16	21965317	21965357	CLIPSEQ_AGO2.train.neg_15051		+
chr22	47086979	47087019	CLIPSEQ_AGO2.train.neg_32242		-
chr19	50106273	50106313	CLIPSEQ_AGO2.train.neg_22511		+
chr8	75299843	75299883	CLIPSEQ_AGO2.train.neg_42337		+
chr5	78945739	78945779	CLIPSEQ_AGO2.train.neg_36398		+
chr17	42980901	42980941	CLIPSEQ_AGO2.train.neg_17625		+
chr16	22377448	22377488	CLIPSEQ_AGO2.train.neg_16267		-
chr4	108999988	109000028	CLIPSEQ_AGO2.train.neg_35741		-
chr10	75963448	75963488	CLIPSEQ_AGO2.train.neg_2236		+
chr9	36654835	36654875	CLIPSEQ_AGO2.train.neg_43937		+
chr19	2770039	2770079	CLIPSEQ_AGO2.train.neg_22877		-
chr13	41165339	41165379	CLIPSEQ_AGO2.train.neg_9644		-
chr13	77848858	77848898	CLIPSEQ_AGO2.train.neg_10111		-
chr12	56561913	56561953	CLIPSEQ_AGO2.train.neg_7578		-
chr17	7220963	7221003	CLIPSEQ_AGO2.train.neg_18260		-
chr1	32775984	32776024	CLIPSEQ_AGO2.train.neg_291		+
chr8	22263805	22263845	CLIPSEQ_AGO2.train.neg_41873		+
chr19	40741865	40741905	CLIPSEQ_AGO2.train.neg_23509		-
chr12	15448612	15448652	CLIPSEQ_AGO2.train.neg_7210		-
chr13	52596989	52597029	CLIPSEQ_AGO2.train.neg_8741		+
chr19	41211613	41211653	CLIPSEQ_AGO2.train.neg_23535		-
chr14	71797451	71797491	CLIPSEQ_AGO2.train.neg_12167		-
chr22	19995463	19995503	CLIPSEQ_AGO2.train.neg_31404		-
chr19	14027947	14027987	CLIPSEQ_AGO2.train.neg_21856		+
chr12	40202359	40202399	CLIPSEQ_AGO2.train.neg_7339		-
chr18	59882453	59882493	CLIPSEQ_AGO2.train.neg_20174		+
chr15	67535097	67535154	CLIPSEQ_AGO2.train.neg_14218		-
chr14	35657774	35657814	CLIPSEQ_AGO2.train.neg_10578		+
chr11	61165156	61165196	CLIPSEQ_AGO2.train.neg_4276		+
chr19	47190293	47190333	CLIPSEQ_AGO2.train.neg_23666		-
chrX	108938338	108938378	CLIPSEQ_AGO2.train.neg_47278		-
chr20	61440403	61440443	CLIPSEQ_AGO2.train.neg_26663		+
chr12	102519690	102519730	CLIPSEQ_AGO2.train.neg_6808		+
chr9	4663160	4663201	CLIPSEQ_AGO2.train.neg_43718		+
chr18	19197094	19197134	CLIPSEQ_AGO2.train.neg_19601		+
chr6	3317889	3317929	CLIPSEQ_AGO2.train.neg_38702		-
chr22	42090348	42090388	CLIPSEQ_AGO2.train.neg_30976		+
chr1	181026968	181027008	CLIPSEQ_AGO2.train.neg_838		+
chr21	43161260	43161300	CLIPSEQ_AGO2.train.neg_29669		-
chr21	44523313	44523353	CLIPSEQ_AGO2.train.neg_29795		-
chr20	37390001	37390041	CLIPSEQ_AGO2.train.neg_26240		+
chr19	58929027	58929067	CLIPSEQ_AGO2.train.neg_22745		+
chr20	25246734	25246774	CLIPSEQ_AGO2.train.neg_25936		+
chr14	21692506	21692546	CLIPSEQ_AGO2.train.neg_11516		-
chr4	1829017	1829057	CLIPSEQ_AGO2.train.neg_35116		-
chr11	61896966	61897006	CLIPSEQ_AGO2.train.neg_4284		+
chr22	38893083	38893123	CLIPSEQ_AGO2.train.neg_31940		-
chr22	30142723	30142763	CLIPSEQ_AGO2.train.neg_31695		-
chr19	3201175	3201215	CLIPSEQ_AGO2.train.neg_21616		+
chr4	48356092	48356143	CLIPSEQ_AGO2.train.neg_34479		+
chr19	37319208	37319248	CLIPSEQ_AGO2.train.neg_23409		-
chr3	176877892	176877932	CLIPSEQ_AGO2.train.neg_34063		-
chr21	30275740	30275780	CLIPSEQ_AGO2.train.neg_29208		-
chr6	33363157	33363197	CLIPSEQ_AGO2.train.neg_38073		+
chr19	37596638	37596678	CLIPSEQ_AGO2.train.neg_23414		-
chr12	32944690	32944730	CLIPSEQ_AGO2.train.neg_7322		-
chr15	80418355	80418395	CLIPSEQ_AGO2.train.neg_13360		+
chr4	104503092	104503132	CLIPSEQ_AGO2.train.neg_34762		+
chr5	153835494	153835534	CLIPSEQ_AGO2.train.neg_36761		+
chr19	42866513	42866553	CLIPSEQ_AGO2.train.neg_22335		+
chr3	107934763	107934803	CLIPSEQ_AGO2.train.neg_33842		-
chr14	100706545	100706585	CLIPSEQ_AGO2.train.neg_11352		+
chr5	36231639	36231679	CLIPSEQ_AGO2.train.neg_36976		-
chr15	63619437	63619477	CLIPSEQ_AGO2.train.neg_14096		-
chr5	172421286	172421326	CLIPSEQ_AGO2.train.neg_36795		+
chrX	14904730	14904770	CLIPSEQ_AGO2.train.neg_45691		+
chr6	82922692	82922732	CLIPSEQ_AGO2.train.neg_39268		-
chr1	156261106	156261146	CLIPSEQ_AGO2.train.neg_1586		-
chr20	20009292	20009332	CLIPSEQ_AGO2.train.neg_25868		+
chr11	35802887	35802927	CLIPSEQ_AGO2.train.neg_4126		+
chrX	54834343	54834383	CLIPSEQ_AGO2.train.neg_46068		+
chr15	90815030	90815070	CLIPSEQ_AGO2.train.neg_13503		+
chr13	20761971	20762011	CLIPSEQ_AGO2.train.neg_9288		-
chr9	37824885	37824925	CLIPSEQ_AGO2.train.neg_43969		+
chr16	74587268	74587308	CLIPSEQ_AGO2.train.neg_16735		-
chr9	139837342	139837382	CLIPSEQ_AGO2.train.neg_45611		-
chr17	72999633	72999673	CLIPSEQ_AGO2.train.neg_17914		+
chr19	10722637	10722680	CLIPSEQ_AGO2.train.neg_21747		+
chr7	33135248	33135288	CLIPSEQ_AGO2.train.neg_40978		-
chr12	104742234	104742274	CLIPSEQ_AGO2.train.neg_6830		+
chr13	33304065	33304105	CLIPSEQ_AGO2.train.neg_8385		+
chr10	15150139	15150179	CLIPSEQ_AGO2.train.neg_1841		+
chr3	133356542	133356582	CLIPSEQ_AGO2.train.neg_33981		-
chr9	22005252	22005292	CLIPSEQ_AGO2.train.neg_44809		-
chr3	9568901	9568943	CLIPSEQ_AGO2.train.neg_33294		-
chr11	68661467	68661507	CLIPSEQ_AGO2.train.neg_5636		-
chr13	76100985	76101025	CLIPSEQ_AGO2.train.neg_10073		-
chr12	46587034	46587074	CLIPSEQ_AGO2.train.neg_7391		-
chr17	17810303	17810343	CLIPSEQ_AGO2.train.neg_18368		-
chr19	7670355	7670395	CLIPSEQ_AGO2.train.neg_21687		+
chr10	53457512	53457552	CLIPSEQ_AGO2.train.neg_3209		-
chrX	48850251	48850291	CLIPSEQ_AGO2.train.neg_46983		-
chr20	3574475	3574515	CLIPSEQ_AGO2.train.neg_25653		+
chr15	40142744	40142784	CLIPSEQ_AGO2.train.neg_13750		-
chr19	54658016	54658056	CLIPSEQ_AGO2.train.neg_22616		+
chr5	79745658	79745698	CLIPSEQ_AGO2.train.neg_36403		+
chr13	52513324	52513364	CLIPSEQ_AGO2.train.neg_9948		-
chr15	74703950	74703990	CLIPSEQ_AGO2.train.neg_14329		-
chr22	24802821	24802861	CLIPSEQ_AGO2.train.neg_30353		+
chr17	39989109	39989149	CLIPSEQ_AGO2.train.neg_18609		-
chr12	518120	518160	CLIPSEQ_AGO2.train.neg_5982		+
chr18	18664785	18664825	CLIPSEQ_AGO2.train.neg_20702		-
chr10	61593404	61593444	CLIPSEQ_AGO2.train.neg_3220		-
chr15	65191607	65191649	CLIPSEQ_AGO2.train.neg_13051		+
chr20	2644860	2644900	CLIPSEQ_AGO2.train.neg_26800		-
chr18	12328208	12328248	CLIPSEQ_AGO2.train.neg_19505		+
chr10	27410356	27410396	CLIPSEQ_AGO2.train.neg_3017		-
chr1	229742286	229742326	CLIPSEQ_AGO2.train.neg_1673		-
chr10	105138877	105138917	CLIPSEQ_AGO2.train.neg_2599		+
chr9	114207715	114207755	CLIPSEQ_AGO2.train.neg_45287		-
chr13	50682508	50682548	CLIPSEQ_AGO2.train.neg_9931		-
chr14	75570164	75570204	CLIPSEQ_AGO2.train.neg_12234		-
chr5	33446360	33446400	CLIPSEQ_AGO2.train.neg_36078		+
chr7	72863652	72863692	CLIPSEQ_AGO2.train.neg_41145		-
chr4	77926738	77926778	CLIPSEQ_AGO2.train.neg_34629		+
chr18	43634875	43634915	CLIPSEQ_AGO2.train.neg_21062		-
chr16	11996982	11997022	CLIPSEQ_AGO2.train.neg_16168		-
chr21	38879052	38879092	CLIPSEQ_AGO2.train.neg_28429		+
chr20	20572028	20572068	CLIPSEQ_AGO2.train.neg_27037		-
chr17	35824967	35825007	CLIPSEQ_AGO2.train.neg_17400		+
chr14	23050891	23050931	CLIPSEQ_AGO2.train.neg_11560		-
chr16	74333143	74333183	CLIPSEQ_AGO2.train.neg_15690		+
chr22	20252782	20252822	CLIPSEQ_AGO2.train.neg_31433		-
chrX	46723022	46723062	CLIPSEQ_AGO2.train.neg_45896		+
chrX	102837120	102837160	CLIPSEQ_AGO2.train.neg_46358		+
chr10	82187099	82187139	CLIPSEQ_AGO2.train.neg_2284		+
chr13	77578369	77578409	CLIPSEQ_AGO2.train.neg_10097		-
chrY	21163181	21163221	CLIPSEQ_AGO2.train.neg_47886		-
chr20	402515	402555	CLIPSEQ_AGO2.train.neg_25550		+
chr9	80943949	80943989	CLIPSEQ_AGO2.train.neg_44108		+
chrY	21201980	21202020	CLIPSEQ_AGO2.train.neg_47984		-
chr19	59070100	59070140	CLIPSEQ_AGO2.train.neg_23912		-
chr7	108173907	108173947	CLIPSEQ_AGO2.train.neg_41430		-
chr1	59124590	59124630	CLIPSEQ_AGO2.train.neg_1341		-
chr2	86419529	86419569	CLIPSEQ_AGO2.train.neg_25200		-
chr22	51134232	51134272	CLIPSEQ_AGO2.train.neg_31239		+
chr6	27371159	27371199	CLIPSEQ_AGO2.train.neg_37886		+
chr14	55769949	55769989	CLIPSEQ_AGO2.train.neg_10760		+
chr18	5296919	5296989	CLIPSEQ_AGO2.train.neg_20485		-
chr13	21735237	21735277	CLIPSEQ_AGO2.train.neg_9356		-
chrX	48338898	48338938	CLIPSEQ_AGO2.train.neg_45949		+
chr8	27598644	27598684	CLIPSEQ_AGO2.train.neg_42881		-
chr12	69645294	69645334	CLIPSEQ_AGO2.train.neg_6687		+
chr2	99779011	99779051	CLIPSEQ_AGO2.train.neg_25260		-
chr7	102963875	102963915	CLIPSEQ_AGO2.train.neg_40401		+
chr16	87895466	87895506	CLIPSEQ_AGO2.train.neg_16853		-
chr17	35940771	35940811	CLIPSEQ_AGO2.train.neg_18526		-
chr6	41755203	41755243	CLIPSEQ_AGO2.train.neg_38202		+
chr12	32876179	32876219	CLIPSEQ_AGO2.train.neg_6321		+
chr8	99487005	99487045	CLIPSEQ_AGO2.train.neg_43351		-
chr10	99528991	99529031	CLIPSEQ_AGO2.train.neg_3498		-
chr9	124903952	124903992	CLIPSEQ_AGO2.train.neg_45362		-
chr6	31731489	31731529	CLIPSEQ_AGO2.train.neg_38022		+
chr7	33144079	33144119	CLIPSEQ_AGO2.train.neg_40982		-
chr4	108860204	108860244	CLIPSEQ_AGO2.train.neg_34797		+
chr14	74947812	74947852	CLIPSEQ_AGO2.train.neg_12211		-
chr22	50960318	50960358	CLIPSEQ_AGO2.train.neg_31214		+
chr5	125905729	125905769	CLIPSEQ_AGO2.train.neg_37423		-
chr21	30408793	30408833	CLIPSEQ_AGO2.train.neg_27944		+
chr11	562461	562501	CLIPSEQ_AGO2.train.neg_3823		+
chr12	48205826	48205866	CLIPSEQ_AGO2.train.neg_7406		-
chr5	154345752	154345792	CLIPSEQ_AGO2.train.neg_36766		+
chrY	21193077	21193117	CLIPSEQ_AGO2.train.neg_47966		-
chr22	38884707	38884747	CLIPSEQ_AGO2.train.neg_31936		-
chr12	57952143	57952183	CLIPSEQ_AGO2.train.neg_6577		+
chr15	85191343	85191383	CLIPSEQ_AGO2.train.neg_14512		-
chr22	31059544	31059584	CLIPSEQ_AGO2.train.neg_31740		-
chr17	42957909	42957949	CLIPSEQ_AGO2.train.neg_18739		-
chr21	33043939	33043989	CLIPSEQ_AGO2.train.neg_29303		-
chr13	26934750	26934790	CLIPSEQ_AGO2.train.neg_8242		+
chr22	20109750	20109790	CLIPSEQ_AGO2.train.neg_30137		+
chr12	56365463	56365503	CLIPSEQ_AGO2.train.neg_6505		+
chr19	38125124	38125164	CLIPSEQ_AGO2.train.neg_23438		-
chr1	200586569	200586609	CLIPSEQ_AGO2.train.neg_1636		-
chr13	27665877	27665917	CLIPSEQ_AGO2.train.neg_9439		-
chr6	149911861	149911901	CLIPSEQ_AGO2.train.neg_38632		+
chr15	40702618	40702658	CLIPSEQ_AGO2.train.neg_12635		+
chrX	8683451	8683491	CLIPSEQ_AGO2.train.neg_46698		-
chr18	8174082	8174122	CLIPSEQ_AGO2.train.neg_19338		+
chr17	686221	686261	CLIPSEQ_AGO2.train.neg_16911		+
chr8	37751553	37751593	CLIPSEQ_AGO2.train.neg_42966		-
chr15	85180377	85180417	CLIPSEQ_AGO2.train.neg_13418		+
chr11	64699876	64699916	CLIPSEQ_AGO2.train.neg_4378		+
chr8	61129144	61129184	CLIPSEQ_AGO2.train.neg_43113		-
chr11	46860730	46860770	CLIPSEQ_AGO2.train.neg_5293		-
chr2	70524552	70524618	CLIPSEQ_AGO2.train.neg_25092		-
chr6	33401115	33401155	CLIPSEQ_AGO2.train.neg_38087		+
chr5	78919440	78919480	CLIPSEQ_AGO2.train.neg_36395		+
chr19	49510832	49510872	CLIPSEQ_AGO2.train.neg_22489		+
chr15	38753418	38753458	CLIPSEQ_AGO2.train.neg_12589		+
chr4	7047143	7047183	CLIPSEQ_AGO2.train.neg_34287		+
chr14	70469928	70469968	CLIPSEQ_AGO2.train.neg_11047		+
chr20	24953676	24953716	CLIPSEQ_AGO2.train.neg_27076		-
chr6	71557200	71557240	CLIPSEQ_AGO2.train.neg_38379		+
chr4	54374619	54374659	CLIPSEQ_AGO2.train.neg_35425		-
chr15	43753362	43753402	CLIPSEQ_AGO2.train.neg_13861		-
chr4	119200594	119200634	CLIPSEQ_AGO2.train.neg_34873		+
chr1	111555275	111555315	CLIPSEQ_AGO2.train.neg_1488		-
chr21	27115838	27115878	CLIPSEQ_AGO2.train.neg_27901		+
chr21	45089017	45089057	CLIPSEQ_AGO2.train.neg_28651		+
chr14	92477191	92477231	CLIPSEQ_AGO2.train.neg_12382		-
chrX	20156003	20156043	CLIPSEQ_AGO2.train.neg_46801		-
chr11	67353272	67353312	CLIPSEQ_AGO2.train.neg_4506		+
chr18	47901847	47901887	CLIPSEQ_AGO2.train.neg_20002		+
chr20	35940440	35940480	CLIPSEQ_AGO2.train.neg_26198		+
chr16	3165030	3165070	CLIPSEQ_AGO2.train.neg_14888		+
chr18	55786038	55786078	CLIPSEQ_AGO2.train.neg_20133		+
chr7	100028993	100029033	CLIPSEQ_AGO2.train.neg_40330		+
chr3	88142504	88142544	CLIPSEQ_AGO2.train.neg_33803		-
chr8	37902015	37902072	CLIPSEQ_AGO2.train.neg_42042		+
chrX	51623788	51623828	CLIPSEQ_AGO2.train.neg_46041		+
chr1	76107233	76107273	CLIPSEQ_AGO2.train.neg_1380		-
chrX	14863294	14863334	CLIPSEQ_AGO2.train.neg_46721		-
chr12	27150632	27150698	CLIPSEQ_AGO2.train.neg_7264		-
chr1	39345256	39345296	CLIPSEQ_AGO2.train.neg_1212		-
chr22	22282727	22282767	CLIPSEQ_AGO2.train.neg_31482		-
chr22	19210441	19210481	CLIPSEQ_AGO2.train.neg_31324		-
chr2	178083228	178083268	CLIPSEQ_AGO2.train.neg_24662		+
chr13	27151834	27151874	CLIPSEQ_AGO2.train.neg_8245		+
chr10	15172515	15172555	CLIPSEQ_AGO2.train.neg_1847		+
chr8	105592592	105592632	CLIPSEQ_AGO2.train.neg_43449		-
chr20	44510500	44510540	CLIPSEQ_AGO2.train.neg_26398		+
```
