## Additional file 3 for "ENNGene: an Easy Neural Network model building tool for Genomics": CLIPSEQ_AGO2.train.negatives.bed (part 2 of 3)

```
chr15	89447421	89447461	CLIPSEQ_AGO2.train.neg_14549		-
chr21	26964878	26964918	CLIPSEQ_AGO2.train.neg_29115		-
chr5	14842232	14842272	CLIPSEQ_AGO2.train.neg_36918		-
chr10	15385492	15385532	CLIPSEQ_AGO2.train.neg_2929		-
chr17	73013999	73014039	CLIPSEQ_AGO2.train.neg_17919		+
chr17	37489734	37489774	CLIPSEQ_AGO2.train.neg_18564		-
chr15	101811924	101811964	CLIPSEQ_AGO2.train.neg_14650		-
chr20	25203694	25203734	CLIPSEQ_AGO2.train.neg_25931		+
chr7	30176904	30176944	CLIPSEQ_AGO2.train.neg_39880		+
chr12	48499237	48499277	CLIPSEQ_AGO2.train.neg_7419		-
chr7	27154747	27154787	CLIPSEQ_AGO2.train.neg_40881		-
chr11	74496310	74496350	CLIPSEQ_AGO2.train.neg_4606		+
chr10	71920829	71920869	CLIPSEQ_AGO2.train.neg_3286		-
chr3	50377880	50377920	CLIPSEQ_AGO2.train.neg_33625		-
chr20	31987889	31987929	CLIPSEQ_AGO2.train.neg_27176		-
chr18	77899170	77899210	CLIPSEQ_AGO2.train.neg_20373		+
chr2	85829338	85829378	CLIPSEQ_AGO2.train.neg_25180		-
chr17	57757593	57757633	CLIPSEQ_AGO2.train.neg_18904		-
chr14	45509832	45509872	CLIPSEQ_AGO2.train.neg_10629		+
chr11	2400054	2400094	CLIPSEQ_AGO2.train.neg_3864		+
chr8	9005804	9005844	CLIPSEQ_AGO2.train.neg_42742		-
chr14	39645082	39645122	CLIPSEQ_AGO2.train.neg_10613		+
chrX	55478569	55478609	CLIPSEQ_AGO2.train.neg_46088		+
chr3	49731742	49731782	CLIPSEQ_AGO2.train.neg_32752		+
chr15	75334266	75334306	CLIPSEQ_AGO2.train.neg_13261		+
chr13	21346142	21346182	CLIPSEQ_AGO2.train.neg_9329		-
chr8	141880411	141880451	CLIPSEQ_AGO2.train.neg_43599		-
chr14	93390647	93390696	CLIPSEQ_AGO2.train.neg_11269		+
chr12	32873629	32873669	CLIPSEQ_AGO2.train.neg_6319		+
chr19	8577841	8577881	CLIPSEQ_AGO2.train.neg_23030		-
chr10	7811036	7811076	CLIPSEQ_AGO2.train.neg_2852		-
chr22	26931101	26931141	CLIPSEQ_AGO2.train.neg_31616		-
chr6	85453644	85453684	CLIPSEQ_AGO2.train.neg_39282		-
chr22	29512031	29512071	CLIPSEQ_AGO2.train.neg_30448		+
chr1	153948916	153948956	CLIPSEQ_AGO2.train.neg_1559		-
chr21	42575233	42575273	CLIPSEQ_AGO2.train.neg_28542		+
chr19	58604644	58604684	CLIPSEQ_AGO2.train.neg_23891		-
chr19	2041471	2041511	CLIPSEQ_AGO2.train.neg_22836		-
chr12	132224924	132224964	CLIPSEQ_AGO2.train.neg_7036		+
chr22	26870119	26870159	CLIPSEQ_AGO2.train.neg_31599		-
chr16	15170724	15170764	CLIPSEQ_AGO2.train.neg_16193		-
chr22	41794634	41794674	CLIPSEQ_AGO2.train.neg_30941		+
chr19	7667235	7667275	CLIPSEQ_AGO2.train.neg_21686		+
chrY	21197171	21197211	CLIPSEQ_AGO2.train.neg_47976		-
chr5	37537479	37537519	CLIPSEQ_AGO2.train.neg_36123		+
chr22	18589390	18589430	CLIPSEQ_AGO2.train.neg_30046		+
chr10	24987776	24987816	CLIPSEQ_AGO2.train.neg_2987		-
chr18	44495950	44495990	CLIPSEQ_AGO2.train.neg_21083		-
chr12	131357689	131357729	CLIPSEQ_AGO2.train.neg_7032		+
chr11	71154249	71154289	CLIPSEQ_AGO2.train.neg_5643		-
chr20	44525940	44526004	CLIPSEQ_AGO2.train.neg_26413		+
chr3	44761737	44761777	CLIPSEQ_AGO2.train.neg_32658		+
chr12	53125514	53125554	CLIPSEQ_AGO2.train.neg_6440		+
chr10	74035620	74035660	CLIPSEQ_AGO2.train.neg_2187		+
chr18	72595177	72595217	CLIPSEQ_AGO2.train.neg_20289		+
chr10	21783207	21783247	CLIPSEQ_AGO2.train.neg_2961		-
chrX	65821345	65821385	CLIPSEQ_AGO2.train.neg_47080		-
chr14	69362736	69362776	CLIPSEQ_AGO2.train.neg_12127		-
chr20	34634340	34634386	CLIPSEQ_AGO2.train.neg_27306		-
chr21	34126028	34126068	CLIPSEQ_AGO2.train.neg_29420		-
chrX	71597595	71597662	CLIPSEQ_AGO2.train.neg_47129		-
chr1	220928310	220928350	CLIPSEQ_AGO2.train.neg_867		+
chr19	13035326	13035396	CLIPSEQ_AGO2.train.neg_23145		-
chr5	153477197	153477237	CLIPSEQ_AGO2.train.neg_36752		+
chr16	88729076	88729116	CLIPSEQ_AGO2.train.neg_16859		-
chr22	18443312	18443352	CLIPSEQ_AGO2.train.neg_31289		-
chr16	2214451	2214491	CLIPSEQ_AGO2.train.neg_14821		+
chr3	9422423	9422463	CLIPSEQ_AGO2.train.neg_33287		-
chr22	41566912	41566952	CLIPSEQ_AGO2.train.neg_30901		+
chr22	31850282	31850322	CLIPSEQ_AGO2.train.neg_30546		+
chr21	44302698	44302738	CLIPSEQ_AGO2.train.neg_28589		+
chr11	63498340	63498380	CLIPSEQ_AGO2.train.neg_4323		+
chr2	101922365	101922405	CLIPSEQ_AGO2.train.neg_25285		-
chr3	48904305	48904345	CLIPSEQ_AGO2.train.neg_33555		-
chr12	118538027	118538067	CLIPSEQ_AGO2.train.neg_7967		-
chr16	67131558	67131598	CLIPSEQ_AGO2.train.neg_15517		+
chrY	21090919	21090959	CLIPSEQ_AGO2.train.neg_47712		-
chr18	2692888	2692928	CLIPSEQ_AGO2.train.neg_19268		+
chr16	47162360	47162400	CLIPSEQ_AGO2.train.neg_16463		-
chr16	2527699	2527739	CLIPSEQ_AGO2.train.neg_14844		+
chr22	41912318	41912358	CLIPSEQ_AGO2.train.neg_30958		+
chr18	32466871	32466911	CLIPSEQ_AGO2.train.neg_19831		+
chr3	18033881	18033921	CLIPSEQ_AGO2.train.neg_33381		-
chr14	58680304	58680347	CLIPSEQ_AGO2.train.neg_10824		+
chr20	20017499	20017539	CLIPSEQ_AGO2.train.neg_27018		-
chr21	36899995	36900035	CLIPSEQ_AGO2.train.neg_29538		-
chr2	47713783	47713823	CLIPSEQ_AGO2.train.neg_24207		+
chr17	38781691	38781731	CLIPSEQ_AGO2.train.neg_18593		-
chr20	55799635	55799675	CLIPSEQ_AGO2.train.neg_27657		-
chr8	87449773	87449813	CLIPSEQ_AGO2.train.neg_42379		+
chr21	46220669	46220709	CLIPSEQ_AGO2.train.neg_29863		-
chr17	8364433	8364473	CLIPSEQ_AGO2.train.neg_17098		+
chr18	48132557	48132597	CLIPSEQ_AGO2.train.neg_20017		+
chr3	33050379	33050419	CLIPSEQ_AGO2.train.neg_33421		-
chr5	16457664	16457704	CLIPSEQ_AGO2.train.neg_36921		-
chr19	31798815	31798855	CLIPSEQ_AGO2.train.neg_23332		-
chr22	41906633	41906691	CLIPSEQ_AGO2.train.neg_30956		+
chr5	34917705	34917745	CLIPSEQ_AGO2.train.neg_36971		-
chr9	136280357	136280397	CLIPSEQ_AGO2.train.neg_45572		-
chr20	23343025	23343065	CLIPSEQ_AGO2.train.neg_25909		+
chr20	43975496	43975536	CLIPSEQ_AGO2.train.neg_27471		-
chr22	20231994	20232034	CLIPSEQ_AGO2.train.neg_31421		-
chr22	32023182	32023222	CLIPSEQ_AGO2.train.neg_31781		-
chr9	108179129	108179169	CLIPSEQ_AGO2.train.neg_44266		+
chr6	33220551	33220591	CLIPSEQ_AGO2.train.neg_38977		-
chr11	92921804	92921844	CLIPSEQ_AGO2.train.neg_5785		-
chr10	103567261	103567301	CLIPSEQ_AGO2.train.neg_3561		-
chr7	16671926	16671966	CLIPSEQ_AGO2.train.neg_40795		-
chr16	22046445	22046485	CLIPSEQ_AGO2.train.neg_15065		+
chr17	78978465	78978505	CLIPSEQ_AGO2.train.neg_18025		+
chr10	75171515	75171555	CLIPSEQ_AGO2.train.neg_3356		-
chr16	75608966	75609006	CLIPSEQ_AGO2.train.neg_15703		+
chr18	29836822	29836862	CLIPSEQ_AGO2.train.neg_20920		-
chr10	89674753	89674793	CLIPSEQ_AGO2.train.neg_2325		+
chr7	100273668	100273708	CLIPSEQ_AGO2.train.neg_40346		+
chr12	56120867	56120907	CLIPSEQ_AGO2.train.neg_7569		-
chr1	29240095	29240135	CLIPSEQ_AGO2.train.neg_254		+
chr6	7595369	7595409	CLIPSEQ_AGO2.train.neg_37707		+
chr22	19802783	19802823	CLIPSEQ_AGO2.train.neg_31371		-
chr16	89832478	89832518	CLIPSEQ_AGO2.train.neg_16896		-
chr15	65548101	65548141	CLIPSEQ_AGO2.train.neg_14176		-
chr12	49216660	49216700	CLIPSEQ_AGO2.train.neg_6356		+
chr7	150819580	150819620	CLIPSEQ_AGO2.train.neg_40665		+
chr21	47617382	47617422	CLIPSEQ_AGO2.train.neg_29935		-
chr15	44830320	44830360	CLIPSEQ_AGO2.train.neg_12840		+
chr4	109007292	109007332	CLIPSEQ_AGO2.train.neg_35742		-
chr17	7612202	7612242	CLIPSEQ_AGO2.train.neg_17069		+
chr16	87430913	87430953	CLIPSEQ_AGO2.train.neg_15774		+
chr11	46480689	46480729	CLIPSEQ_AGO2.train.neg_5279		-
chr18	32873644	32873684	CLIPSEQ_AGO2.train.neg_19867		+
chr13	41765883	41765923	CLIPSEQ_AGO2.train.neg_9696		-
chr3	11528099	11528139	CLIPSEQ_AGO2.train.neg_32408		+
chr5	137540415	137540455	CLIPSEQ_AGO2.train.neg_37503		-
chr8	120809768	120809808	CLIPSEQ_AGO2.train.neg_43482		-
chr9	131709797	131709837	CLIPSEQ_AGO2.train.neg_45517		-
chrX	110940976	110941016	CLIPSEQ_AGO2.train.neg_46430		+
chr15	34396144	34396184	CLIPSEQ_AGO2.train.neg_12563		+
chr12	132398758	132398798	CLIPSEQ_AGO2.train.neg_7041		+
chr7	111922100	111922140	CLIPSEQ_AGO2.train.neg_40454		+
chrY	21090628	21090668	CLIPSEQ_AGO2.train.neg_47710		-
chr9	33367021	33367061	CLIPSEQ_AGO2.train.neg_43858		+
chr10	94369820	94369860	CLIPSEQ_AGO2.train.neg_2394		+
chr15	40302389	40302429	CLIPSEQ_AGO2.train.neg_12603		+
chr1	42786591	42786631	CLIPSEQ_AGO2.train.neg_1236		-
chr13	97985359	97985399	CLIPSEQ_AGO2.train.neg_9012		+
chr5	156762388	156762428	CLIPSEQ_AGO2.train.neg_36769		+
chr14	53198799	53198839	CLIPSEQ_AGO2.train.neg_10727		+
chr8	474212	474252	CLIPSEQ_AGO2.train.neg_42716		-
chr12	133217194	133217234	CLIPSEQ_AGO2.train.neg_8094		-
chr18	29097760	29097800	CLIPSEQ_AGO2.train.neg_19783		+
chr8	48884711	48884751	CLIPSEQ_AGO2.train.neg_42194		+
chr18	19431269	19431309	CLIPSEQ_AGO2.train.neg_19630		+
chr13	39613458	39613498	CLIPSEQ_AGO2.train.neg_8480		+
chr10	81164727	81164767	CLIPSEQ_AGO2.train.neg_3387		-
chr15	27045276	27045316	CLIPSEQ_AGO2.train.neg_13651		-
chr3	40596368	40596408	CLIPSEQ_AGO2.train.neg_32605		+
chr21	38536148	38536188	CLIPSEQ_AGO2.train.neg_28391		+
chr19	57050557	57050597	CLIPSEQ_AGO2.train.neg_22653		+
chr22	38705064	38705104	CLIPSEQ_AGO2.train.neg_31924		-
chr15	50595939	50595979	CLIPSEQ_AGO2.train.neg_13933		-
chr16	31199557	31199597	CLIPSEQ_AGO2.train.neg_15291		+
chr11	66610842	66610882	CLIPSEQ_AGO2.train.neg_4468		+
chr1	3544253	3544293	CLIPSEQ_AGO2.train.neg_42		+
chr22	21946549	21946589	CLIPSEQ_AGO2.train.neg_30250		+
chr9	119461201	119461241	CLIPSEQ_AGO2.train.neg_44367		+
chr14	39872846	39872886	CLIPSEQ_AGO2.train.neg_11805		-
chr13	53046041	53046081	CLIPSEQ_AGO2.train.neg_8760		+
chr8	8200570	8200610	CLIPSEQ_AGO2.train.neg_42726		-
chr13	79920188	79920240	CLIPSEQ_AGO2.train.neg_10142		-
chr10	122616808	122616848	CLIPSEQ_AGO2.train.neg_2711		+
chr17	33679659	33679699	CLIPSEQ_AGO2.train.neg_18501		-
chr17	19565266	19565306	CLIPSEQ_AGO2.train.neg_17210		+
chr18	26231873	26231913	CLIPSEQ_AGO2.train.neg_19768		+
chr4	89444186	89444226	CLIPSEQ_AGO2.train.neg_35628		-
chr5	145685574	145685614	CLIPSEQ_AGO2.train.neg_36712		+
chr20	44437596	44437636	CLIPSEQ_AGO2.train.neg_26372		+
chr20	46386072	46386112	CLIPSEQ_AGO2.train.neg_27532		-
chr17	70765399	70765439	CLIPSEQ_AGO2.train.neg_19004		-
chrX	129342225	129342265	CLIPSEQ_AGO2.train.neg_47395		-
chr21	30823527	30823567	CLIPSEQ_AGO2.train.neg_27980		+
chr10	69649461	69649501	CLIPSEQ_AGO2.train.neg_2064		+
chrX	108786024	108786064	CLIPSEQ_AGO2.train.neg_46421		+
chr8	145162651	145162691	CLIPSEQ_AGO2.train.neg_43645		-
chr21	30431469	30431509	CLIPSEQ_AGO2.train.neg_29244		-
chr10	119099555	119099595	CLIPSEQ_AGO2.train.neg_3692		-
chr3	12856656	12856696	CLIPSEQ_AGO2.train.neg_32419		+
chr2	132087032	132087072	CLIPSEQ_AGO2.train.neg_24580		+
chr22	20869908	20869948	CLIPSEQ_AGO2.train.neg_30178		+
chr5	174933472	174933512	CLIPSEQ_AGO2.train.neg_36804		+
chr9	139937811	139937851	CLIPSEQ_AGO2.train.neg_45620		-
chr15	44073589	44073629	CLIPSEQ_AGO2.train.neg_13872		-
chr3	195976225	195976272	CLIPSEQ_AGO2.train.neg_34111		-
chr6	114265844	114265884	CLIPSEQ_AGO2.train.neg_39482		-
chr16	2594964	2595004	CLIPSEQ_AGO2.train.neg_14860		+
chr16	56430603	56430643	CLIPSEQ_AGO2.train.neg_16516		-
chrX	119391578	119391618	CLIPSEQ_AGO2.train.neg_46497		+
chr8	17101519	17101559	CLIPSEQ_AGO2.train.neg_42774		-
chr16	57764483	57764523	CLIPSEQ_AGO2.train.neg_15464		+
chr2	64797507	64797547	CLIPSEQ_AGO2.train.neg_24275		+
chr14	24703905	24703945	CLIPSEQ_AGO2.train.neg_10480		+
chr22	31614890	31614930	CLIPSEQ_AGO2.train.neg_30532		+
chr3	167766278	167766318	CLIPSEQ_AGO2.train.neg_34055		-
chr7	128116267	128116307	CLIPSEQ_AGO2.train.neg_40506		+
chr6	38435727	38435767	CLIPSEQ_AGO2.train.neg_39071		-
chr7	128767296	128767336	CLIPSEQ_AGO2.train.neg_40514		+
chr21	38876144	38876187	CLIPSEQ_AGO2.train.neg_28426		+
chr9	71651936	71651976	CLIPSEQ_AGO2.train.neg_44016		+
chr22	20100497	20100537	CLIPSEQ_AGO2.train.neg_31409		-
chrX	123386404	123386444	CLIPSEQ_AGO2.train.neg_46518		+
chr20	61428905	61428945	CLIPSEQ_AGO2.train.neg_26656		+
chr9	77732182	77732222	CLIPSEQ_AGO2.train.neg_44065		+
chr15	100272902	100272942	CLIPSEQ_AGO2.train.neg_14616		-
chr17	48450002	48450042	CLIPSEQ_AGO2.train.neg_18832		-
chr15	91306744	91306784	CLIPSEQ_AGO2.train.neg_13523		+
chr13	61109978	61110018	CLIPSEQ_AGO2.train.neg_8807		+
chr7	105767003	105767044	CLIPSEQ_AGO2.train.neg_40416		+
chr9	139908885	139908925	CLIPSEQ_AGO2.train.neg_45614		-
chr19	7082540	7082580	CLIPSEQ_AGO2.train.neg_21670		+
chr11	95615437	95615477	CLIPSEQ_AGO2.train.neg_5811		-
chr7	64353103	64353143	CLIPSEQ_AGO2.train.neg_40039		+
chr2	10070793	10070833	CLIPSEQ_AGO2.train.neg_23945		+
chr18	60580472	60580512	CLIPSEQ_AGO2.train.neg_20228		+
chr14	65524744	65524784	CLIPSEQ_AGO2.train.neg_12085		-
chr15	43871382	43871422	CLIPSEQ_AGO2.train.neg_13866		-
chr17	45200439	45200479	CLIPSEQ_AGO2.train.neg_18771		-
chr4	25805675	25805715	CLIPSEQ_AGO2.train.neg_35298		-
chr6	32789296	32789371	CLIPSEQ_AGO2.train.neg_38955		-
chr18	229458	229498	CLIPSEQ_AGO2.train.neg_20380		-
chr7	135359881	135359921	CLIPSEQ_AGO2.train.neg_40576		+
chr8	144589512	144589552	CLIPSEQ_AGO2.train.neg_43606		-
chr13	49826055	49826095	CLIPSEQ_AGO2.train.neg_8687		+
chr2	10132159	10132199	CLIPSEQ_AGO2.train.neg_23949		+
chr13	30117195	30117235	CLIPSEQ_AGO2.train.neg_9490		-
chr14	71482704	71482744	CLIPSEQ_AGO2.train.neg_11053		+
chr14	24029384	24029424	CLIPSEQ_AGO2.train.neg_10445		+
chr10	105044958	105044998	CLIPSEQ_AGO2.train.neg_2592		+
chr17	76972267	76972307	CLIPSEQ_AGO2.train.neg_19139		-
chr20	44695281	44695321	CLIPSEQ_AGO2.train.neg_27475		-
chr3	52437283	52437323	CLIPSEQ_AGO2.train.neg_33659		-
chr10	35470339	35470379	CLIPSEQ_AGO2.train.neg_1957		+
chr6	84011449	84011489	CLIPSEQ_AGO2.train.neg_39278		-
chr2	113511693	113511733	CLIPSEQ_AGO2.train.neg_25315		-
chr12	29506594	29506634	CLIPSEQ_AGO2.train.neg_7269		-
chr19	2246502	2246542	CLIPSEQ_AGO2.train.neg_21586		+
chr17	11885927	11885967	CLIPSEQ_AGO2.train.neg_18326		-
chr3	132106555	132106595	CLIPSEQ_AGO2.train.neg_33068		+
chr14	105715714	105715754	CLIPSEQ_AGO2.train.neg_11458		+
chr13	41643076	41643116	CLIPSEQ_AGO2.train.neg_8505		+
chrY	21053015	21053055	CLIPSEQ_AGO2.train.neg_47613		-
chr2	65344785	65344825	CLIPSEQ_AGO2.train.neg_25072		-
chr11	18649370	18649410	CLIPSEQ_AGO2.train.neg_5175		-
chr15	78784704	78784756	CLIPSEQ_AGO2.train.neg_13320		+
chr20	23351405	23351445	CLIPSEQ_AGO2.train.neg_25915		+
chr17	26962219	26962259	CLIPSEQ_AGO2.train.neg_18417		-
chr6	10726219	10726259	CLIPSEQ_AGO2.train.neg_37724		+
chr2	8876307	8876347	CLIPSEQ_AGO2.train.neg_24742		-
chr17	17114577	17114617	CLIPSEQ_AGO2.train.neg_18353		-
chr10	135181816	135181856	CLIPSEQ_AGO2.train.neg_3810		-
chr15	69111599	69111639	CLIPSEQ_AGO2.train.neg_14234		-
chr12	72005871	72005911	CLIPSEQ_AGO2.train.neg_7699		-
chr4	3101634	3101674	CLIPSEQ_AGO2.train.neg_34232		+
chr18	60231104	60231144	CLIPSEQ_AGO2.train.neg_20211		+
chr16	90050900	90050940	CLIPSEQ_AGO2.train.neg_15839		+
chr4	106618897	106618937	CLIPSEQ_AGO2.train.neg_35732		-
chr17	17953150	17953190	CLIPSEQ_AGO2.train.neg_17166		+
chr3	50657677	50657717	CLIPSEQ_AGO2.train.neg_32776		+
chr5	83271165	83271205	CLIPSEQ_AGO2.train.neg_37277		-
chr16	650594	650634	CLIPSEQ_AGO2.train.neg_14734		+
chr15	75227426	75227466	CLIPSEQ_AGO2.train.neg_14363		-
chr21	47826178	47826218	CLIPSEQ_AGO2.train.neg_28955		+
chr14	92558867	92558907	CLIPSEQ_AGO2.train.neg_12388		-
chr9	131571600	131571640	CLIPSEQ_AGO2.train.neg_44542		+
chrX	20147529	20147569	CLIPSEQ_AGO2.train.neg_46792		-
chr17	57678866	57678906	CLIPSEQ_AGO2.train.neg_17781		+
chr18	72962263	72962303	CLIPSEQ_AGO2.train.neg_20298		+
chr14	24032142	24032182	CLIPSEQ_AGO2.train.neg_11646		-
chr2	55786952	55786992	CLIPSEQ_AGO2.train.neg_25014		-
chr8	23538930	23538970	CLIPSEQ_AGO2.train.neg_42845		-
chr22	35811730	35811770	CLIPSEQ_AGO2.train.neg_30651		+
chr3	113763588	113763628	CLIPSEQ_AGO2.train.neg_32993		+
chr12	57623765	57623805	CLIPSEQ_AGO2.train.neg_6566		+
chr13	41767746	41767786	CLIPSEQ_AGO2.train.neg_9701		-
chrX	20223417	20223457	CLIPSEQ_AGO2.train.neg_46810		-
chr16	23689951	23689991	CLIPSEQ_AGO2.train.neg_15090		+
chr19	50139833	50139873	CLIPSEQ_AGO2.train.neg_23753		-
chr13	77710780	77710820	CLIPSEQ_AGO2.train.neg_10106		-
chr22	36910075	36910115	CLIPSEQ_AGO2.train.neg_31876		-
chr12	6439635	6439675	CLIPSEQ_AGO2.train.neg_7116		-
chr22	31843391	31843431	CLIPSEQ_AGO2.train.neg_31768		-
chr13	25672499	25672539	CLIPSEQ_AGO2.train.neg_8215		+
chr20	30366611	30366651	CLIPSEQ_AGO2.train.neg_25961		+
chr17	42261802	42261842	CLIPSEQ_AGO2.train.neg_18710		-
chr10	72642947	72642987	CLIPSEQ_AGO2.train.neg_3291		-
chr20	34503046	34503086	CLIPSEQ_AGO2.train.neg_26134		+
chr2	89001998	89002038	CLIPSEQ_AGO2.train.neg_24432		+
chr18	48171367	48171407	CLIPSEQ_AGO2.train.neg_20024		+
chr16	68300983	68301023	CLIPSEQ_AGO2.train.neg_15604		+
chr19	5675056	5675096	CLIPSEQ_AGO2.train.neg_21655		+
chr20	37632453	37632493	CLIPSEQ_AGO2.train.neg_26266		+
chr10	32117748	32117788	CLIPSEQ_AGO2.train.neg_3061		-
chr15	49299573	49299613	CLIPSEQ_AGO2.train.neg_13918		-
chr6	33270953	33270993	CLIPSEQ_AGO2.train.neg_38992		-
chr12	106529243	106529283	CLIPSEQ_AGO2.train.neg_7845		-
chr4	175159240	175159280	CLIPSEQ_AGO2.train.neg_35956		-
chr9	119458517	119458557	CLIPSEQ_AGO2.train.neg_44366		+
chr8	144656986	144657026	CLIPSEQ_AGO2.train.neg_43612		-
chr1	38291095	38291135	CLIPSEQ_AGO2.train.neg_1193		-
chrX	138974937	138974977	CLIPSEQ_AGO2.train.neg_47494		-
chr12	27105676	27105716	CLIPSEQ_AGO2.train.neg_6252		+
chr20	55759284	55759324	CLIPSEQ_AGO2.train.neg_27653		-
chr21	34840708	34840748	CLIPSEQ_AGO2.train.neg_29445		-
chr3	15683012	15683052	CLIPSEQ_AGO2.train.neg_32459		+
chr4	113523752	113523792	CLIPSEQ_AGO2.train.neg_35780		-
chr7	158680661	158680701	CLIPSEQ_AGO2.train.neg_40690		+
chr10	5854773	5854813	CLIPSEQ_AGO2.train.neg_2832		-
chr3	196389928	196389968	CLIPSEQ_AGO2.train.neg_33256		+
chr17	80637168	80637208	CLIPSEQ_AGO2.train.neg_19212		-
chr12	51323354	51323394	CLIPSEQ_AGO2.train.neg_6408		+
chr17	35787352	35787392	CLIPSEQ_AGO2.train.neg_17395		+
chr14	58674631	58674671	CLIPSEQ_AGO2.train.neg_10823		+
chr8	42959663	42959703	CLIPSEQ_AGO2.train.neg_42174		+
chr6	119548982	119549022	CLIPSEQ_AGO2.train.neg_39500		-
chr16	68117008	68117048	CLIPSEQ_AGO2.train.neg_15593		+
chr1	39495632	39495672	CLIPSEQ_AGO2.train.neg_343		+
chr10	80873382	80873422	CLIPSEQ_AGO2.train.neg_2268		+
chr19	58983795	58983866	CLIPSEQ_AGO2.train.neg_22760		+
chr12	89836590	89836630	CLIPSEQ_AGO2.train.neg_7764		-
chr8	124031135	124031175	CLIPSEQ_AGO2.train.neg_43509		-
chr9	100381518	100381559	CLIPSEQ_AGO2.train.neg_45213		-
chr22	39133457	39133497	CLIPSEQ_AGO2.train.neg_30785		+
chr17	47428747	47428787	CLIPSEQ_AGO2.train.neg_18806		-
chr19	9924001	9924041	CLIPSEQ_AGO2.train.neg_23070		-
chr20	48531983	48532023	CLIPSEQ_AGO2.train.neg_27573		-
chr13	95273150	95273190	CLIPSEQ_AGO2.train.neg_8985		+
chr12	21654492	21654532	CLIPSEQ_AGO2.train.neg_7228		-
chr6	34733529	34733569	CLIPSEQ_AGO2.train.neg_38107		+
chr4	48391558	48391598	CLIPSEQ_AGO2.train.neg_34482		+
chr9	21329765	21329805	CLIPSEQ_AGO2.train.neg_44789		-
chr4	185565982	185566022	CLIPSEQ_AGO2.train.neg_35967		-
chr13	28539590	28539630	CLIPSEQ_AGO2.train.neg_9466		-
chr19	44498075	44498120	CLIPSEQ_AGO2.train.neg_22357		+
chr3	133533888	133533928	CLIPSEQ_AGO2.train.neg_33087		+
chr20	30266349	30266389	CLIPSEQ_AGO2.train.neg_27131		-
chr8	125554480	125554520	CLIPSEQ_AGO2.train.neg_42605		+
chr9	128301275	128301315	CLIPSEQ_AGO2.train.neg_45427		-
chr12	48478841	48478881	CLIPSEQ_AGO2.train.neg_7417		-
chr6	44270865	44270905	CLIPSEQ_AGO2.train.neg_39148		-
chr9	35065984	35066024	CLIPSEQ_AGO2.train.neg_44895		-
chr20	58514734	58514774	CLIPSEQ_AGO2.train.neg_27705		-
chr13	41342165	41342205	CLIPSEQ_AGO2.train.neg_9666		-
chr1	67451384	67451424	CLIPSEQ_AGO2.train.neg_550		+
chr7	1577802	1577842	CLIPSEQ_AGO2.train.neg_39672		+
chr20	1116291	1116331	CLIPSEQ_AGO2.train.neg_25563		+
chr13	36049161	36049201	CLIPSEQ_AGO2.train.neg_9565		-
chr20	30533532	30533572	CLIPSEQ_AGO2.train.neg_27139		-
chr2	65286054	65286094	CLIPSEQ_AGO2.train.neg_24280		+
chr4	22348123	22348163	CLIPSEQ_AGO2.train.neg_35276		-
chr17	35869887	35869927	CLIPSEQ_AGO2.train.neg_17408		+
chr8	48651624	48651664	CLIPSEQ_AGO2.train.neg_43026		-
chr20	43524016	43524056	CLIPSEQ_AGO2.train.neg_26330		+
chr21	38435397	38435437	CLIPSEQ_AGO2.train.neg_29589		-
chr1	85737107	85737147	CLIPSEQ_AGO2.train.neg_1414		-
chr15	55626133	55626173	CLIPSEQ_AGO2.train.neg_12967		+
chr13	21366709	21366749	CLIPSEQ_AGO2.train.neg_9333		-
chr6	37943474	37943514	CLIPSEQ_AGO2.train.neg_38177		+
chr15	52580841	52580881	CLIPSEQ_AGO2.train.neg_13977		-
chr13	25044268	25044308	CLIPSEQ_AGO2.train.neg_9406		-
chr22	38704891	38704931	CLIPSEQ_AGO2.train.neg_31923		-
chr4	1707598	1707638	CLIPSEQ_AGO2.train.neg_35105		-
chr21	34777673	34777713	CLIPSEQ_AGO2.train.neg_28081		+
chr12	80205462	80205502	CLIPSEQ_AGO2.train.neg_7744		-
chr21	34793468	34793508	CLIPSEQ_AGO2.train.neg_28091		+
chr18	12695833	12695873	CLIPSEQ_AGO2.train.neg_19528		+
chr4	10453502	10453542	CLIPSEQ_AGO2.train.neg_35221		-
chr6	117885971	117886011	CLIPSEQ_AGO2.train.neg_38549		+
chr13	48579194	48579234	CLIPSEQ_AGO2.train.neg_9842		-
chr13	113846678	113846718	CLIPSEQ_AGO2.train.neg_10306		-
chr3	149533461	149533501	CLIPSEQ_AGO2.train.neg_33160		+
chr16	15151794	15151836	CLIPSEQ_AGO2.train.neg_14995		+
chr9	131004843	131004883	CLIPSEQ_AGO2.train.neg_44489		+
chr21	34884430	34884470	CLIPSEQ_AGO2.train.neg_29454		-
chr17	44702413	44702453	CLIPSEQ_AGO2.train.neg_17639		+
chr19	45551654	45551694	CLIPSEQ_AGO2.train.neg_22410		+
chr11	691079	691119	CLIPSEQ_AGO2.train.neg_4977		-
chr6	136597721	136597761	CLIPSEQ_AGO2.train.neg_39561		-
chr11	85374973	85375013	CLIPSEQ_AGO2.train.neg_5762		-
chr4	146036068	146036108	CLIPSEQ_AGO2.train.neg_34966		+
chr8	64086924	64086964	CLIPSEQ_AGO2.train.neg_42279		+
chr15	72603416	72603456	CLIPSEQ_AGO2.train.neg_14308		-
chr20	37055807	37055847	CLIPSEQ_AGO2.train.neg_27376		-
chr10	124650933	124650973	CLIPSEQ_AGO2.train.neg_2731		+
chr11	769940	769980	CLIPSEQ_AGO2.train.neg_4980		-
chr20	5124210	5124250	CLIPSEQ_AGO2.train.neg_25723		+
chrX	106027778	106027818	CLIPSEQ_AGO2.train.neg_46395		+
chr21	45733291	45733331	CLIPSEQ_AGO2.train.neg_28851		+
chr10	64909685	64909725	CLIPSEQ_AGO2.train.neg_2053		+
chr18	12510473	12510513	CLIPSEQ_AGO2.train.neg_20610		-
chr7	51185143	51185183	CLIPSEQ_AGO2.train.neg_41109		-
chr19	44236323	44236363	CLIPSEQ_AGO2.train.neg_23595		-
chr17	4638509	4638549	CLIPSEQ_AGO2.train.neg_18197		-
chr13	72133324	72133364	CLIPSEQ_AGO2.train.neg_10032		-
chr22	36704472	36704512	CLIPSEQ_AGO2.train.neg_31840		-
chr5	64983421	64983461	CLIPSEQ_AGO2.train.neg_37167		-
chr12	98923029	98923069	CLIPSEQ_AGO2.train.neg_6784		+
chrX	84501555	84501595	CLIPSEQ_AGO2.train.neg_46286		+
chr2	47140490	47140530	CLIPSEQ_AGO2.train.neg_24989		-
chr17	5356570	5356610	CLIPSEQ_AGO2.train.neg_18238		-
chrY	21104493	21104533	CLIPSEQ_AGO2.train.neg_47737		-
chr10	124782235	124782275	CLIPSEQ_AGO2.train.neg_2736		+
chr22	20912802	20912842	CLIPSEQ_AGO2.train.neg_30180		+
chr19	35765253	35765314	CLIPSEQ_AGO2.train.neg_22098		+
chrX	84514604	84514644	CLIPSEQ_AGO2.train.neg_46289		+
chr19	47444538	47444578	CLIPSEQ_AGO2.train.neg_22439		+
chr16	25014041	25014081	CLIPSEQ_AGO2.train.neg_16311		-
chr11	61119314	61119354	CLIPSEQ_AGO2.train.neg_5385		-
chr12	133139724	133139764	CLIPSEQ_AGO2.train.neg_7047		+
chr12	108909448	108909488	CLIPSEQ_AGO2.train.neg_6856		+
chr20	32688460	32688500	CLIPSEQ_AGO2.train.neg_27204		-
chr7	156977949	156977989	CLIPSEQ_AGO2.train.neg_40684		+
chr13	52606316	52606356	CLIPSEQ_AGO2.train.neg_8747		+
chr11	73528535	73528575	CLIPSEQ_AGO2.train.neg_4581		+
chr1	90481630	90481670	CLIPSEQ_AGO2.train.neg_607		+
chr11	61727540	61727580	CLIPSEQ_AGO2.train.neg_5413		-
chr10	45641419	45641459	CLIPSEQ_AGO2.train.neg_3163		-
chr14	73799312	73799352	CLIPSEQ_AGO2.train.neg_12173		-
chr7	66595571	66595611	CLIPSEQ_AGO2.train.neg_40082		+
chrX	150565027	150565067	CLIPSEQ_AGO2.train.neg_46616		+
chr22	22901416	22901456	CLIPSEQ_AGO2.train.neg_31519		-
chr4	89866472	89866512	CLIPSEQ_AGO2.train.neg_35632		-
chr18	8769060	8769100	CLIPSEQ_AGO2.train.neg_19367		+
chr14	24605573	24605613	CLIPSEQ_AGO2.train.neg_10455		+
chr10	120452080	120452120	CLIPSEQ_AGO2.train.neg_3708		-
chr12	32889848	32889888	CLIPSEQ_AGO2.train.neg_6324		+
chrX	102837348	102837403	CLIPSEQ_AGO2.train.neg_46359		+
chr11	66233043	66233083	CLIPSEQ_AGO2.train.neg_5573		-
chr2	99994332	99994372	CLIPSEQ_AGO2.train.neg_24468		+
chr20	7960621	7960661	CLIPSEQ_AGO2.train.neg_26924		-
chrY	21062446	21062486	CLIPSEQ_AGO2.train.neg_47634		-
chr21	44435816	44435866	CLIPSEQ_AGO2.train.neg_28638		+
chr12	121130394	121130434	CLIPSEQ_AGO2.train.neg_6954		+
chr6	155628958	155628998	CLIPSEQ_AGO2.train.neg_39634		-
chr11	9319457	9319497	CLIPSEQ_AGO2.train.neg_5103		-
chr19	52719200	52719240	CLIPSEQ_AGO2.train.neg_22575		+
chr21	47660224	47660264	CLIPSEQ_AGO2.train.neg_29960		-
chr9	34367525	34367565	CLIPSEQ_AGO2.train.neg_44863		-
chr6	44111540	44111580	CLIPSEQ_AGO2.train.neg_38277		+
chr15	71165895	71165935	CLIPSEQ_AGO2.train.neg_13163		+
chr10	11887109	11887149	CLIPSEQ_AGO2.train.neg_1784		+
chr4	83776092	83776132	CLIPSEQ_AGO2.train.neg_35578		-
chr10	114359044	114359084	CLIPSEQ_AGO2.train.neg_2660		+
chr18	60997281	60997324	CLIPSEQ_AGO2.train.neg_21327		-
chr10	75508394	75508434	CLIPSEQ_AGO2.train.neg_2203		+
chr22	50910303	50910343	CLIPSEQ_AGO2.train.neg_32315		-
chr19	42740966	42741006	CLIPSEQ_AGO2.train.neg_23571		-
chr6	96971719	96971759	CLIPSEQ_AGO2.train.neg_38467		+
chr1	26293188	26293228	CLIPSEQ_AGO2.train.neg_1081		-
chr9	21900099	21900139	CLIPSEQ_AGO2.train.neg_43810		+
chr13	115061736	115061776	CLIPSEQ_AGO2.train.neg_9256		+
chrY	21191921	21191961	CLIPSEQ_AGO2.train.neg_47960		-
chr15	29667947	29667987	CLIPSEQ_AGO2.train.neg_13663		-
chr13	79483383	79483431	CLIPSEQ_AGO2.train.neg_8911		+
chr8	141874176	141874216	CLIPSEQ_AGO2.train.neg_43598		-
chrX	46741452	46741492	CLIPSEQ_AGO2.train.neg_45899		+
chr19	8482648	8482688	CLIPSEQ_AGO2.train.neg_21716		+
chr20	35924704	35924744	CLIPSEQ_AGO2.train.neg_26193		+
chr5	68688406	68688478	CLIPSEQ_AGO2.train.neg_36303		+
chr12	93967742	93967782	CLIPSEQ_AGO2.train.neg_6752		+
chr4	1005843	1005883	CLIPSEQ_AGO2.train.neg_34148		+
chr19	14803335	14803375	CLIPSEQ_AGO2.train.neg_21862		+
chr8	90975812	90975852	CLIPSEQ_AGO2.train.neg_43277		-
chr14	59693320	59693360	CLIPSEQ_AGO2.train.neg_10870		+
chrX	118602381	118602455	CLIPSEQ_AGO2.train.neg_46476		+
chr14	57061036	57061076	CLIPSEQ_AGO2.train.neg_10793		+
chr11	82995604	82995644	CLIPSEQ_AGO2.train.neg_5759		-
chr22	29933809	29933849	CLIPSEQ_AGO2.train.neg_31683		-
chr18	253731	253771	CLIPSEQ_AGO2.train.neg_20389		-
chr8	17101570	17101610	CLIPSEQ_AGO2.train.neg_42775		-
chr9	131457525	131457565	CLIPSEQ_AGO2.train.neg_44525		+
chr5	811641	811681	CLIPSEQ_AGO2.train.neg_36858		-
chr18	67684476	67684516	CLIPSEQ_AGO2.train.neg_21380		-
chr20	11900363	11900403	CLIPSEQ_AGO2.train.neg_25771		+
chr2	27599275	27599315	CLIPSEQ_AGO2.train.neg_24063		+
chr13	60720524	60720564	CLIPSEQ_AGO2.train.neg_10013		-
chr19	7075879	7075919	CLIPSEQ_AGO2.train.neg_21667		+
chr3	45054877	45054917	CLIPSEQ_AGO2.train.neg_32668		+
chr10	71212576	71212616	CLIPSEQ_AGO2.train.neg_2125		+
chr19	58130091	58130131	CLIPSEQ_AGO2.train.neg_22704		+
chr16	696133	696173	CLIPSEQ_AGO2.train.neg_14742		+
chr9	131470021	131470061	CLIPSEQ_AGO2.train.neg_44529		+
chr14	79726991	79727031	CLIPSEQ_AGO2.train.neg_11213		+
chr3	50363035	50363075	CLIPSEQ_AGO2.train.neg_33614		-
chr12	123998484	123998524	CLIPSEQ_AGO2.train.neg_8066		-
chr3	130743531	130743571	CLIPSEQ_AGO2.train.neg_33971		-
chr12	7078095	7078135	CLIPSEQ_AGO2.train.neg_7163		-
chr20	2725815	2725855	CLIPSEQ_AGO2.train.neg_25616		+
chr6	111587822	111587862	CLIPSEQ_AGO2.train.neg_38520		+
chr20	32801829	32801869	CLIPSEQ_AGO2.train.neg_27210		-
chr9	123228745	123228785	CLIPSEQ_AGO2.train.neg_45333		-
chr17	79659402	79659442	CLIPSEQ_AGO2.train.neg_18049		+
chr22	20255331	20255371	CLIPSEQ_AGO2.train.neg_31434		-
chr11	46642588	46642628	CLIPSEQ_AGO2.train.neg_4184		+
chr4	2061777	2061817	CLIPSEQ_AGO2.train.neg_34201		+
chr21	30753501	30753541	CLIPSEQ_AGO2.train.neg_27968		+
chr2	44548642	44548682	CLIPSEQ_AGO2.train.neg_24985		-
chr1	28558442	28558482	CLIPSEQ_AGO2.train.neg_1105		-
chr5	135470646	135470686	CLIPSEQ_AGO2.train.neg_36647		+
chr22	38045061	38045101	CLIPSEQ_AGO2.train.neg_30686		+
chr13	41655929	41655969	CLIPSEQ_AGO2.train.neg_8517		+
chr5	10232404	10232444	CLIPSEQ_AGO2.train.neg_36897		-
chr22	17895840	17895880	CLIPSEQ_AGO2.train.neg_30003		+
chr14	31466619	31466659	CLIPSEQ_AGO2.train.neg_11690		-
chr1	40329639	40329679	CLIPSEQ_AGO2.train.neg_1225		-
chr12	120636778	120636818	CLIPSEQ_AGO2.train.neg_7987		-
chr3	50051402	50051442	CLIPSEQ_AGO2.train.neg_32760		+
chr19	3037505	3037545	CLIPSEQ_AGO2.train.neg_22884		-
chr15	50599476	50599516	CLIPSEQ_AGO2.train.neg_13934		-
chr10	74897779	74897819	CLIPSEQ_AGO2.train.neg_3339		-
chr2	15758566	15758606	CLIPSEQ_AGO2.train.neg_23979		+
chr6	108458820	108458860	CLIPSEQ_AGO2.train.neg_39424		-
chr9	134402695	134402735	CLIPSEQ_AGO2.train.neg_45543		-
chr8	10690350	10690390	CLIPSEQ_AGO2.train.neg_42750		-
chr9	34636277	34636317	CLIPSEQ_AGO2.train.neg_44890		-
chr11	234140	234180	CLIPSEQ_AGO2.train.neg_4972		-
chrY	21203706	21203746	CLIPSEQ_AGO2.train.neg_47989		-
chr22	44367879	44367919	CLIPSEQ_AGO2.train.neg_31029		+
chr2	128475949	128475989	CLIPSEQ_AGO2.train.neg_25339		-
chr16	58611261	58611301	CLIPSEQ_AGO2.train.neg_16576		-
chr7	98938744	98938784	CLIPSEQ_AGO2.train.neg_40260		+
chr22	41024028	41024068	CLIPSEQ_AGO2.train.neg_32014		-
chr10	27813177	27813217	CLIPSEQ_AGO2.train.neg_1926		+
chr7	18067235	18067275	CLIPSEQ_AGO2.train.neg_40808		-
chr12	102199876	102199916	CLIPSEQ_AGO2.train.neg_7815		-
chr13	52712170	52712210	CLIPSEQ_AGO2.train.neg_9968		-
chrY	21066848	21066888	CLIPSEQ_AGO2.train.neg_47650		-
chr9	125002909	125002949	CLIPSEQ_AGO2.train.neg_45366		-
chr2	71046897	71046937	CLIPSEQ_AGO2.train.neg_25101		-
chr8	11595873	11595913	CLIPSEQ_AGO2.train.neg_41728		+
chr1	92528994	92529034	CLIPSEQ_AGO2.train.neg_614		+
chr7	87516733	87516773	CLIPSEQ_AGO2.train.neg_40190		+
chrX	48413421	48413461	CLIPSEQ_AGO2.train.neg_45966		+
chr1	866750	866790	CLIPSEQ_AGO2.train.neg_9		+
chr13	53228031	53228071	CLIPSEQ_AGO2.train.neg_8772		+
chr21	27123826	27123866	CLIPSEQ_AGO2.train.neg_27911		+
chr3	49164844	49164884	CLIPSEQ_AGO2.train.neg_33575		-
chr22	21997897	21997937	CLIPSEQ_AGO2.train.neg_30267		+
chr9	37834131	37834171	CLIPSEQ_AGO2.train.neg_43971		+
chr1	182818615	182818655	CLIPSEQ_AGO2.train.neg_841		+
chr9	136235612	136235652	CLIPSEQ_AGO2.train.neg_45571		-
chr1	36210775	36210815	CLIPSEQ_AGO2.train.neg_1169		-
chr8	42014833	42014873	CLIPSEQ_AGO2.train.neg_42117		+
chr11	47188314	47188354	CLIPSEQ_AGO2.train.neg_5302		-
chr1	44170657	44170697	CLIPSEQ_AGO2.train.neg_416		+
chr17	34892334	34892374	CLIPSEQ_AGO2.train.neg_17376		+
chr6	33050547	33050587	CLIPSEQ_AGO2.train.neg_38053		+
chr16	3180055	3180095	CLIPSEQ_AGO2.train.neg_14892		+
chr1	27115952	27115992	CLIPSEQ_AGO2.train.neg_204		+
chr10	36812029	36812069	CLIPSEQ_AGO2.train.neg_3125		-
chr12	16116540	16116580	CLIPSEQ_AGO2.train.neg_6200		+
chr8	144104673	144104713	CLIPSEQ_AGO2.train.neg_42662		+
chr16	69291870	69291910	CLIPSEQ_AGO2.train.neg_15640		+
chr8	6606544	6606584	CLIPSEQ_AGO2.train.neg_41685		+
chr14	69362303	69362343	CLIPSEQ_AGO2.train.neg_12126		-
chr4	39482337	39482377	CLIPSEQ_AGO2.train.neg_34428		+
chr3	119162606	119162646	CLIPSEQ_AGO2.train.neg_33877		-
chr2	165380075	165380115	CLIPSEQ_AGO2.train.neg_25403		-
chr3	43612602	43612642	CLIPSEQ_AGO2.train.neg_33471		-
chr13	42867534	42867574	CLIPSEQ_AGO2.train.neg_8564		+
chr3	179113941	179113981	CLIPSEQ_AGO2.train.neg_34069		-
chr15	66032493	66032533	CLIPSEQ_AGO2.train.neg_14194		-
chr1	114312681	114312721	CLIPSEQ_AGO2.train.neg_1502		-
chr3	53138875	53138915	CLIPSEQ_AGO2.train.neg_33689		-
chr14	96844331	96844371	CLIPSEQ_AGO2.train.neg_11312		+
chr19	41189931	41189971	CLIPSEQ_AGO2.train.neg_23530		-
chr14	73959493	73959533	CLIPSEQ_AGO2.train.neg_11093		+
chr11	31825424	31825464	CLIPSEQ_AGO2.train.neg_5214		-
chr8	38696086	38696126	CLIPSEQ_AGO2.train.neg_42072		+
chr21	40554686	40554726	CLIPSEQ_AGO2.train.neg_29634		-
chr14	88857420	88857460	CLIPSEQ_AGO2.train.neg_11218		+
chr9	127367174	127367214	CLIPSEQ_AGO2.train.neg_45401		-
chr19	57745619	57745659	CLIPSEQ_AGO2.train.neg_22673		+
chr12	25386905	25386945	CLIPSEQ_AGO2.train.neg_7252		-
chr18	56355765	56355805	CLIPSEQ_AGO2.train.neg_20152		+
chr6	34819263	34819303	CLIPSEQ_AGO2.train.neg_38114		+
chr15	52461339	52461379	CLIPSEQ_AGO2.train.neg_13963		-
chr6	41753397	41753437	CLIPSEQ_AGO2.train.neg_38200		+
chr20	4674906	4674946	CLIPSEQ_AGO2.train.neg_25715		+
chr8	48963486	48963526	CLIPSEQ_AGO2.train.neg_42208		+
chr16	58713305	58713345	CLIPSEQ_AGO2.train.neg_16584		-
chr18	53013378	53013418	CLIPSEQ_AGO2.train.neg_21240		-
chr5	76878471	76878511	CLIPSEQ_AGO2.train.neg_36381		+
chr14	103960440	103960480	CLIPSEQ_AGO2.train.neg_11419		+
chr13	25068266	25068306	CLIPSEQ_AGO2.train.neg_9411		-
chr1	45965944	45965984	CLIPSEQ_AGO2.train.neg_442		+
chr19	50983483	50983523	CLIPSEQ_AGO2.train.neg_22558		+
chr6	33369897	33369937	CLIPSEQ_AGO2.train.neg_38074		+
chr20	328452	328492	CLIPSEQ_AGO2.train.neg_25525		+
chr15	68425799	68425839	CLIPSEQ_AGO2.train.neg_13128		+
chr17	59932960	59933000	CLIPSEQ_AGO2.train.neg_18925		-
chr20	3311281	3311321	CLIPSEQ_AGO2.train.neg_26848		-
chr11	3050104	3050144	CLIPSEQ_AGO2.train.neg_5017		-
chr3	47337034	47337074	CLIPSEQ_AGO2.train.neg_32701		+
chr4	115545416	115545456	CLIPSEQ_AGO2.train.neg_34863		+
chr14	68090367	68090407	CLIPSEQ_AGO2.train.neg_11010		+
chr18	61031313	61031353	CLIPSEQ_AGO2.train.neg_21342		-
chr7	43948951	43948991	CLIPSEQ_AGO2.train.neg_41035		-
chr2	26484958	26484998	CLIPSEQ_AGO2.train.neg_24033		+
chr10	99508642	99508682	CLIPSEQ_AGO2.train.neg_2479		+
chrX	24487443	24487483	CLIPSEQ_AGO2.train.neg_45791		+
chrX	53435025	53435065	CLIPSEQ_AGO2.train.neg_47012		-
chr2	26421587	26421627	CLIPSEQ_AGO2.train.neg_24842		-
chr13	77571709	77571749	CLIPSEQ_AGO2.train.neg_8885		+
chr1	19561583	19561623	CLIPSEQ_AGO2.train.neg_1018		-
chr16	72908264	72908304	CLIPSEQ_AGO2.train.neg_16724		-
chr8	126446843	126446883	CLIPSEQ_AGO2.train.neg_42626		+
chr13	111092417	111092457	CLIPSEQ_AGO2.train.neg_9137		+
chr22	30079898	30079938	CLIPSEQ_AGO2.train.neg_30481		+
chr9	95475606	95475646	CLIPSEQ_AGO2.train.neg_45157		-
chr12	72148683	72148723	CLIPSEQ_AGO2.train.neg_6718		+
chr11	10327663	10327703	CLIPSEQ_AGO2.train.neg_3959		+
chr19	14599664	14599704	CLIPSEQ_AGO2.train.neg_23174		-
chr11	65369172	65369212	CLIPSEQ_AGO2.train.neg_5523		-
chr8	22026493	22026533	CLIPSEQ_AGO2.train.neg_41850		+
chr22	42991171	42991211	CLIPSEQ_AGO2.train.neg_32168		-
chr6	149953270	149953310	CLIPSEQ_AGO2.train.neg_39609		-
chr8	67357143	67357183	CLIPSEQ_AGO2.train.neg_42296		+
chr9	26998863	26998903	CLIPSEQ_AGO2.train.neg_43821		+
chr21	45179770	45179810	CLIPSEQ_AGO2.train.neg_28704		+
chr9	95049655	95049695	CLIPSEQ_AGO2.train.neg_45144		-
chr6	30847113	30847153	CLIPSEQ_AGO2.train.neg_37986		+
chr19	54697887	54697927	CLIPSEQ_AGO2.train.neg_22617		+
chr6	52911722	52911762	CLIPSEQ_AGO2.train.neg_39188		-
chrX	49777548	49777588	CLIPSEQ_AGO2.train.neg_46018		+
chr16	30771915	30771955	CLIPSEQ_AGO2.train.neg_15245		+
chr5	10264525	10264565	CLIPSEQ_AGO2.train.neg_36040		+
chr3	179049786	179049826	CLIPSEQ_AGO2.train.neg_33212		+
chr8	59471315	59471355	CLIPSEQ_AGO2.train.neg_42254		+
chr7	64139276	64139316	CLIPSEQ_AGO2.train.neg_40028		+
chr10	74875706	74875746	CLIPSEQ_AGO2.train.neg_2197		+
chr20	365772	365812	CLIPSEQ_AGO2.train.neg_25537		+
chr6	53735760	53735800	CLIPSEQ_AGO2.train.neg_38330		+
chr4	110408650	110408690	CLIPSEQ_AGO2.train.neg_34823		+
chr4	1298076	1298116	CLIPSEQ_AGO2.train.neg_34164		+
chr8	8899311	8899351	CLIPSEQ_AGO2.train.neg_41693		+
chr14	35459924	35459964	CLIPSEQ_AGO2.train.neg_10566		+
chr20	44991631	44991671	CLIPSEQ_AGO2.train.neg_27493		-
chr15	68490215	68490255	CLIPSEQ_AGO2.train.neg_14222		-
chr10	7799239	7799279	CLIPSEQ_AGO2.train.neg_2851		-
chr2	120439213	120439253	CLIPSEQ_AGO2.train.neg_24556		+
chr13	114546012	114546052	CLIPSEQ_AGO2.train.neg_10317		-
chr16	732862	732902	CLIPSEQ_AGO2.train.neg_15901		-
chr21	34136176	34136221	CLIPSEQ_AGO2.train.neg_29427		-
chr13	37595227	37595267	CLIPSEQ_AGO2.train.neg_9609		-
chr17	54912032	54912072	CLIPSEQ_AGO2.train.neg_17737		+
chr3	157815417	157815457	CLIPSEQ_AGO2.train.neg_34045		-
chr11	34280437	34280477	CLIPSEQ_AGO2.train.neg_5244		-
chr3	112297020	112297060	CLIPSEQ_AGO2.train.neg_32980		+
chr4	2958587	2958627	CLIPSEQ_AGO2.train.neg_35161		-
chr4	84344913	84344953	CLIPSEQ_AGO2.train.neg_35601		-
chr10	12631678	12631718	CLIPSEQ_AGO2.train.neg_1811		+
chr14	65550681	65550721	CLIPSEQ_AGO2.train.neg_12088		-
chr2	39965968	39966008	CLIPSEQ_AGO2.train.neg_24955		-
chr11	60671265	60671305	CLIPSEQ_AGO2.train.neg_5375		-
chr4	37681066	37681106	CLIPSEQ_AGO2.train.neg_35308		-
chr6	27776102	27776175	CLIPSEQ_AGO2.train.neg_37888		+
chr8	100898291	100898331	CLIPSEQ_AGO2.train.neg_43363		-
chr6	16287478	16287518	CLIPSEQ_AGO2.train.neg_37774		+
chr11	118406148	118406188	CLIPSEQ_AGO2.train.neg_4855		+
chr2	10100432	10100472	CLIPSEQ_AGO2.train.neg_23947		+
chr1	41664169	41664209	CLIPSEQ_AGO2.train.neg_1232		-
chr1	33724832	33724872	CLIPSEQ_AGO2.train.neg_298		+
chr17	42401941	42401981	CLIPSEQ_AGO2.train.neg_18721		-
chr16	23098981	23099021	CLIPSEQ_AGO2.train.neg_16273		-
chr10	69762193	69762233	CLIPSEQ_AGO2.train.neg_3254		-
chr8	23421717	23421757	CLIPSEQ_AGO2.train.neg_41905		+
chr17	34867194	34867234	CLIPSEQ_AGO2.train.neg_18515		-
chrX	56763382	56763422	CLIPSEQ_AGO2.train.neg_46100		+
chr13	48554080	48554120	CLIPSEQ_AGO2.train.neg_9836		-
chr14	74946238	74946278	CLIPSEQ_AGO2.train.neg_12210		-
chr2	136098456	136098496	CLIPSEQ_AGO2.train.neg_25369		-
chr18	32600558	32600598	CLIPSEQ_AGO2.train.neg_19834		+
chr9	126023476	126023516	CLIPSEQ_AGO2.train.neg_45390		-
chr4	88004342	88004382	CLIPSEQ_AGO2.train.neg_34688		+
chr16	10843638	10843678	CLIPSEQ_AGO2.train.neg_14955		+
chr12	97322318	97322358	CLIPSEQ_AGO2.train.neg_6775		+
chr13	103512213	103512253	CLIPSEQ_AGO2.train.neg_9118		+
chr4	83362887	83362927	CLIPSEQ_AGO2.train.neg_34654		+
chr13	21313874	21313914	CLIPSEQ_AGO2.train.neg_9318		-
chr5	77810875	77810915	CLIPSEQ_AGO2.train.neg_37249		-
chr5	147027982	147028022	CLIPSEQ_AGO2.train.neg_37568		-
chr12	104633497	104633552	CLIPSEQ_AGO2.train.neg_6827		+
chr1	32576542	32576582	CLIPSEQ_AGO2.train.neg_274		+
chr22	21353616	21353656	CLIPSEQ_AGO2.train.neg_31445		-
chrX	71455181	71455221	CLIPSEQ_AGO2.train.neg_47122		-
chr21	48079029	48079069	CLIPSEQ_AGO2.train.neg_29014		+
chr8	75516035	75516075	CLIPSEQ_AGO2.train.neg_43214		-
chrY	21087078	21087118	CLIPSEQ_AGO2.train.neg_47702		-
chr3	67051912	67051952	CLIPSEQ_AGO2.train.neg_32871		+
chr10	103234104	103234144	CLIPSEQ_AGO2.train.neg_2527		+
chr9	35728848	35728888	CLIPSEQ_AGO2.train.neg_44938		-
chr8	67548261	67548301	CLIPSEQ_AGO2.train.neg_43154		-
chr15	75640602	75640642	CLIPSEQ_AGO2.train.neg_13269		+
chr18	9953363	9953403	CLIPSEQ_AGO2.train.neg_19444		+
chr1	26322213	26322253	CLIPSEQ_AGO2.train.neg_1084		-
chrX	106882008	106882048	CLIPSEQ_AGO2.train.neg_46404		+
chr11	775827	775867	CLIPSEQ_AGO2.train.neg_4986		-
chr17	38239969	38240009	CLIPSEQ_AGO2.train.neg_17457		+
chr21	30441644	30441684	CLIPSEQ_AGO2.train.neg_29254		-
chr19	14627917	14627957	CLIPSEQ_AGO2.train.neg_23177		-
chr20	37141011	37141051	CLIPSEQ_AGO2.train.neg_26228		+
chr4	110745779	110745819	CLIPSEQ_AGO2.train.neg_34836		+
chr13	96332206	96332246	CLIPSEQ_AGO2.train.neg_8993		+
chr7	102961792	102961832	CLIPSEQ_AGO2.train.neg_40400		+
chr16	4762090	4762130	CLIPSEQ_AGO2.train.neg_16081		-
chr18	24035552	24035592	CLIPSEQ_AGO2.train.neg_20804		-
chr9	71710030	71710070	CLIPSEQ_AGO2.train.neg_44027		+
chr3	23490099	23490139	CLIPSEQ_AGO2.train.neg_32485		+
chr6	32082534	32082574	CLIPSEQ_AGO2.train.neg_38934		-
chr6	38658219	38658259	CLIPSEQ_AGO2.train.neg_39075		-
chr15	41849916	41849956	CLIPSEQ_AGO2.train.neg_12741		+
chr13	95750206	95750258	CLIPSEQ_AGO2.train.neg_10173		-
chr19	34858561	34858601	CLIPSEQ_AGO2.train.neg_22056		+
chr22	46689050	46689090	CLIPSEQ_AGO2.train.neg_31090		+
chr12	52451993	52452033	CLIPSEQ_AGO2.train.neg_6431		+
chr4	129121656	129121696	CLIPSEQ_AGO2.train.neg_34906		+
chr3	44428158	44428198	CLIPSEQ_AGO2.train.neg_32642		+
chr22	19066235	19066275	CLIPSEQ_AGO2.train.neg_31293		-
chr19	41244425	41244465	CLIPSEQ_AGO2.train.neg_22291		+
chr1	220427720	220427760	CLIPSEQ_AGO2.train.neg_863		+
chr4	122738578	122738618	CLIPSEQ_AGO2.train.neg_35832		-
chr7	27168360	27168400	CLIPSEQ_AGO2.train.neg_40884		-
chr14	75746049	75746089	CLIPSEQ_AGO2.train.neg_11165		+
chr6	56919416	56919456	CLIPSEQ_AGO2.train.neg_38341		+
chr20	5102241	5102281	CLIPSEQ_AGO2.train.neg_26906		-
chr2	71197993	71198035	CLIPSEQ_AGO2.train.neg_25104		-
chr5	138627213	138627253	CLIPSEQ_AGO2.train.neg_36667		+
chr10	45595468	45595508	CLIPSEQ_AGO2.train.neg_3159		-
chr6	131249343	131249383	CLIPSEQ_AGO2.train.neg_39532		-
chr20	33215689	33215729	CLIPSEQ_AGO2.train.neg_27234		-
chr8	102215262	102215302	CLIPSEQ_AGO2.train.neg_43410		-
chr7	42835799	42835840	CLIPSEQ_AGO2.train.neg_39941		+
chr15	40716252	40716292	CLIPSEQ_AGO2.train.neg_12640		+
chr11	3034078	3034118	CLIPSEQ_AGO2.train.neg_5013		-
chr21	44489094	44489134	CLIPSEQ_AGO2.train.neg_29770		-
chr9	26867223	26867263	CLIPSEQ_AGO2.train.neg_44824		-
chr19	21356602	21356642	CLIPSEQ_AGO2.train.neg_21967		+
chr13	108865588	108865628	CLIPSEQ_AGO2.train.neg_10264		-
chr18	44657618	44657658	CLIPSEQ_AGO2.train.neg_21092		-
chr14	75641896	75641936	CLIPSEQ_AGO2.train.neg_12247		-
chr5	133292086	133292126	CLIPSEQ_AGO2.train.neg_37461		-
chr6	105804346	105804386	CLIPSEQ_AGO2.train.neg_39403		-
chr8	71561998	71562038	CLIPSEQ_AGO2.train.neg_43189		-
chr2	27651106	27651146	CLIPSEQ_AGO2.train.neg_24064		+
chr14	23496554	23496594	CLIPSEQ_AGO2.train.neg_11595		-
chr19	3980261	3980301	CLIPSEQ_AGO2.train.neg_22916		-
chr20	33773742	33773782	CLIPSEQ_AGO2.train.neg_27266		-
chr8	48178751	48178791	CLIPSEQ_AGO2.train.neg_42180		+
chr22	40473810	40473850	CLIPSEQ_AGO2.train.neg_30852		+
chrY	21094480	21094520	CLIPSEQ_AGO2.train.neg_47720		-
chr7	4763209	4763249	CLIPSEQ_AGO2.train.neg_39705		+
chr20	44715516	44715556	CLIPSEQ_AGO2.train.neg_27488		-
chr12	121155035	121155075	CLIPSEQ_AGO2.train.neg_6957		+
chr5	76333452	76333492	CLIPSEQ_AGO2.train.neg_36375		+
chr6	20122921	20122961	CLIPSEQ_AGO2.train.neg_38771		-
chr20	18137837	18137877	CLIPSEQ_AGO2.train.neg_25811		+
chr15	64444935	64444975	CLIPSEQ_AGO2.train.neg_13042		+
chr22	22204164	22204204	CLIPSEQ_AGO2.train.neg_31478		-
chr20	60754020	60754060	CLIPSEQ_AGO2.train.neg_26622		+
chr9	4806688	4806728	CLIPSEQ_AGO2.train.neg_43732		+
chr7	23168835	23168875	CLIPSEQ_AGO2.train.neg_39813		+
chr16	89366070	89366110	CLIPSEQ_AGO2.train.neg_16880		-
chr19	13261880	13261920	CLIPSEQ_AGO2.train.neg_21846		+
chr7	2275050	2275090	CLIPSEQ_AGO2.train.neg_40718		-
chr4	30863652	30863692	CLIPSEQ_AGO2.train.neg_34374		+
chrY	21174638	21174686	CLIPSEQ_AGO2.train.neg_47918		-
chrX	69027993	69028033	CLIPSEQ_AGO2.train.neg_46156		+
chr16	14293264	14293304	CLIPSEQ_AGO2.train.neg_14986		+
chr6	128547043	128547083	CLIPSEQ_AGO2.train.neg_39522		-
chr16	30535704	30535744	CLIPSEQ_AGO2.train.neg_16395		-
chr20	25674075	25674115	CLIPSEQ_AGO2.train.neg_27116		-
chr5	148742686	148742726	CLIPSEQ_AGO2.train.neg_36730		+
chr13	50689334	50689374	CLIPSEQ_AGO2.train.neg_9932		-
chr15	65464256	65464296	CLIPSEQ_AGO2.train.neg_14172		-
chr9	21969844	21969884	CLIPSEQ_AGO2.train.neg_44799		-
chr21	30442939	30442979	CLIPSEQ_AGO2.train.neg_29256		-
chr1	28894045	28894085	CLIPSEQ_AGO2.train.neg_246		+
chr6	30689749	30689789	CLIPSEQ_AGO2.train.neg_37981		+
chrX	15516580	15516620	CLIPSEQ_AGO2.train.neg_45703		+
chr5	43055949	43055989	CLIPSEQ_AGO2.train.neg_37047		-
chr22	22863158	22863198	CLIPSEQ_AGO2.train.neg_31507		-
chr16	28835113	28835153	CLIPSEQ_AGO2.train.neg_15142		+
chr9	86617884	86617924	CLIPSEQ_AGO2.train.neg_44121		+
chr6	133589995	133590035	CLIPSEQ_AGO2.train.neg_38596		+
chrX	114432810	114432850	CLIPSEQ_AGO2.train.neg_47304		-
chr10	124915924	124915964	CLIPSEQ_AGO2.train.neg_2739		+
chr14	73558126	73558166	CLIPSEQ_AGO2.train.neg_11068		+
chr1	15534651	15534691	CLIPSEQ_AGO2.train.neg_112		+
chr19	59094158	59094198	CLIPSEQ_AGO2.train.neg_22764		+
chr17	27184949	27184989	CLIPSEQ_AGO2.train.neg_17263		+
chr5	74068737	74068777	CLIPSEQ_AGO2.train.neg_36348		+
chr16	19131071	19131111	CLIPSEQ_AGO2.train.neg_15016		+
chr7	919277	919317	CLIPSEQ_AGO2.train.neg_39665		+
chr18	8623914	8623954	CLIPSEQ_AGO2.train.neg_19349		+
chr20	332057	332097	CLIPSEQ_AGO2.train.neg_25530		+
chr17	59483172	59483212	CLIPSEQ_AGO2.train.neg_17805		+
chr19	7744468	7744508	CLIPSEQ_AGO2.train.neg_21692		+
chr18	44672797	44672862	CLIPSEQ_AGO2.train.neg_21097		-
chr8	104442303	104442343	CLIPSEQ_AGO2.train.neg_42514		+
chr10	65097339	65097379	CLIPSEQ_AGO2.train.neg_3236		-
chr13	48611878	48611918	CLIPSEQ_AGO2.train.neg_8627		+
chr20	10025071	10025111	CLIPSEQ_AGO2.train.neg_25755		+
chr11	102238187	102238227	CLIPSEQ_AGO2.train.neg_4725		+
chr7	27859937	27859977	CLIPSEQ_AGO2.train.neg_39876		+
chr7	44248960	44249000	CLIPSEQ_AGO2.train.neg_39972		+
chr17	62551617	62551657	CLIPSEQ_AGO2.train.neg_18974		-
chr10	18960906	18960946	CLIPSEQ_AGO2.train.neg_1873		+
chr11	57297820	57297860	CLIPSEQ_AGO2.train.neg_5345		-
chr20	61429798	61429838	CLIPSEQ_AGO2.train.neg_26657		+
chr1	64957442	64957482	CLIPSEQ_AGO2.train.neg_537		+
chr15	80857255	80857295	CLIPSEQ_AGO2.train.neg_13377		+
chr21	30424460	30424500	CLIPSEQ_AGO2.train.neg_27965		+
chr10	60144940	60144980	CLIPSEQ_AGO2.train.neg_2032		+
chr17	61685068	61685108	CLIPSEQ_AGO2.train.neg_17837		+
chr10	73096954	73097002	CLIPSEQ_AGO2.train.neg_2174		+
chr11	10777084	10777124	CLIPSEQ_AGO2.train.neg_3962		+
chr4	68654296	68654336	CLIPSEQ_AGO2.train.neg_34569		+
chr21	34849491	34849531	CLIPSEQ_AGO2.train.neg_28116		+
chr16	30676470	30676510	CLIPSEQ_AGO2.train.neg_15228		+
chr18	5295906	5295946	CLIPSEQ_AGO2.train.neg_20480		-
chr18	33695714	33695754	CLIPSEQ_AGO2.train.neg_20997		-
chr22	33208020	33208060	CLIPSEQ_AGO2.train.neg_30593		+
chr9	19281623	19281663	CLIPSEQ_AGO2.train.neg_43791		+
chr16	30401861	30401901	CLIPSEQ_AGO2.train.neg_15201		+
chr11	35006236	35006276	CLIPSEQ_AGO2.train.neg_4112		+
chr8	130968326	130968366	CLIPSEQ_AGO2.train.neg_43560		-
chr3	10157738	10157778	CLIPSEQ_AGO2.train.neg_32385		+
chr5	68611567	68611607	CLIPSEQ_AGO2.train.neg_37175		-
chr9	99221826	99221866	CLIPSEQ_AGO2.train.neg_44203		+
chrY	21043403	21043443	CLIPSEQ_AGO2.train.neg_47583		-
chr3	63878028	63878068	CLIPSEQ_AGO2.train.neg_32861		+
chr1	881652	881692	CLIPSEQ_AGO2.train.neg_900		-
chr9	133649905	133649945	CLIPSEQ_AGO2.train.neg_44622		+
chr18	662862	662902	CLIPSEQ_AGO2.train.neg_19238		+
chr9	96389060	96389100	CLIPSEQ_AGO2.train.neg_44186		+
chr3	101455292	101455332	CLIPSEQ_AGO2.train.neg_32956		+
chr12	118602868	118602908	CLIPSEQ_AGO2.train.neg_7968		-
chr10	6208592	6208632	CLIPSEQ_AGO2.train.neg_1741		+
chr9	131479551	131479591	CLIPSEQ_AGO2.train.neg_44534		+
chr19	17405265	17405305	CLIPSEQ_AGO2.train.neg_23226		-
chr9	36239510	36239550	CLIPSEQ_AGO2.train.neg_44947		-
chr20	3887649	3887689	CLIPSEQ_AGO2.train.neg_25697		+
chr6	79657234	79657275	CLIPSEQ_AGO2.train.neg_39248		-
chr22	24509951	24509991	CLIPSEQ_AGO2.train.neg_30339		+
chr10	90698706	90698746	CLIPSEQ_AGO2.train.neg_2334		+
chr22	21204270	21204310	CLIPSEQ_AGO2.train.neg_31442		-
chr21	31002694	31002734	CLIPSEQ_AGO2.train.neg_27995		+
chr18	33931358	33931398	CLIPSEQ_AGO2.train.neg_19941		+
chr20	18471760	18471800	CLIPSEQ_AGO2.train.neg_27009		-
chr14	24644380	24644420	CLIPSEQ_AGO2.train.neg_10473		+
chr2	113406721	113406761	CLIPSEQ_AGO2.train.neg_24534		+
chr18	45408522	45408562	CLIPSEQ_AGO2.train.neg_21107		-
chr7	94229436	94229476	CLIPSEQ_AGO2.train.neg_41264		-
chr16	100416	100456	CLIPSEQ_AGO2.train.neg_15858		-
chr13	28223630	28223670	CLIPSEQ_AGO2.train.neg_8293		+
chr11	57437926	57437966	CLIPSEQ_AGO2.train.neg_4221		+
chr17	7315739	7315779	CLIPSEQ_AGO2.train.neg_17035		+
chr11	28117261	28117301	CLIPSEQ_AGO2.train.neg_5208		-
chr2	177036326	177036366	CLIPSEQ_AGO2.train.neg_24660		+
chr3	44883428	44883468	CLIPSEQ_AGO2.train.neg_32665		+
chr17	14242553	14242593	CLIPSEQ_AGO2.train.neg_17123		+
chr11	94179033	94179073	CLIPSEQ_AGO2.train.neg_5794		-
chr17	40979940	40979980	CLIPSEQ_AGO2.train.neg_18666		-
chr12	57913522	57913562	CLIPSEQ_AGO2.train.neg_7649		-
chr9	126521702	126521773	CLIPSEQ_AGO2.train.neg_44400		+
chr16	20931120	20931160	CLIPSEQ_AGO2.train.neg_15037		+
chr18	60253496	60253536	CLIPSEQ_AGO2.train.neg_20215		+
chr22	42288887	42288927	CLIPSEQ_AGO2.train.neg_30997		+
chr21	17242160	17242200	CLIPSEQ_AGO2.train.neg_27858		+
chr18	61058793	61058833	CLIPSEQ_AGO2.train.neg_21345		-
chr17	25622123	25622163	CLIPSEQ_AGO2.train.neg_17224		+
chr17	49264180	49264220	CLIPSEQ_AGO2.train.neg_18849		-
chr22	18579850	18579890	CLIPSEQ_AGO2.train.neg_30040		+
chr19	12955647	12955687	CLIPSEQ_AGO2.train.neg_23143		-
chr3	47046864	47046904	CLIPSEQ_AGO2.train.neg_32697		+
chr15	58903235	58903275	CLIPSEQ_AGO2.train.neg_14044		-
chr17	37009011	37009051	CLIPSEQ_AGO2.train.neg_18556		-
chr7	44423413	44423453	CLIPSEQ_AGO2.train.neg_41049		-
chr10	32591088	32591128	CLIPSEQ_AGO2.train.neg_3080		-
chr7	94294093	94294133	CLIPSEQ_AGO2.train.neg_40240		+
chr13	100177729	100177769	CLIPSEQ_AGO2.train.neg_9087		+
chr4	2757879	2757919	CLIPSEQ_AGO2.train.neg_35154		-
chr2	9495861	9495901	CLIPSEQ_AGO2.train.neg_23927		+
chrX	153577389	153577430	CLIPSEQ_AGO2.train.neg_47540		-
chr11	309070	309110	CLIPSEQ_AGO2.train.neg_3813		+
chr12	76826905	76826945	CLIPSEQ_AGO2.train.neg_7730		-
chr10	14903946	14903986	CLIPSEQ_AGO2.train.neg_1831		+
chr17	36828441	36828481	CLIPSEQ_AGO2.train.neg_18535		-
chr14	35283822	35283862	CLIPSEQ_AGO2.train.neg_11749		-
chr13	99037872	99037912	CLIPSEQ_AGO2.train.neg_9067		+
chr10	102040023	102040063	CLIPSEQ_AGO2.train.neg_3543		-
chr10	14983848	14983888	CLIPSEQ_AGO2.train.neg_2914		-
chr7	75210308	75210348	CLIPSEQ_AGO2.train.neg_41191		-
chr15	40999527	40999588	CLIPSEQ_AGO2.train.neg_12671		+
chr13	21716363	21716434	CLIPSEQ_AGO2.train.neg_8150		+
chr3	36478946	36478986	CLIPSEQ_AGO2.train.neg_32552		+
chr19	3562093	3562133	CLIPSEQ_AGO2.train.neg_22892		-
chr9	4664943	4664983	CLIPSEQ_AGO2.train.neg_43722		+
chr7	5369676	5369716	CLIPSEQ_AGO2.train.neg_40743		-
chr4	119200467	119200507	CLIPSEQ_AGO2.train.neg_34872		+
chr6	108277546	108277586	CLIPSEQ_AGO2.train.neg_39422		-
chr19	1090372	1090412	CLIPSEQ_AGO2.train.neg_22789		-
chr8	81433497	81433537	CLIPSEQ_AGO2.train.neg_42362		+
chr12	57677250	57677290	CLIPSEQ_AGO2.train.neg_7641		-
chrX	70640356	70640396	CLIPSEQ_AGO2.train.neg_47114		-
chr9	115929378	115929418	CLIPSEQ_AGO2.train.neg_45301		-
chr9	35728143	35728183	CLIPSEQ_AGO2.train.neg_44936		-
chrX	46406973	46407021	CLIPSEQ_AGO2.train.neg_45877		+
chr6	117011389	117011429	CLIPSEQ_AGO2.train.neg_38540		+
chr17	42857711	42857751	CLIPSEQ_AGO2.train.neg_17620		+
chr15	85239719	85239759	CLIPSEQ_AGO2.train.neg_14527		-
chr22	29787219	29787259	CLIPSEQ_AGO2.train.neg_31676		-
chr20	3766362	3766402	CLIPSEQ_AGO2.train.neg_26872		-
chr1	67428643	67428683	CLIPSEQ_AGO2.train.neg_549		+
chr13	28543680	28543729	CLIPSEQ_AGO2.train.neg_9472		-
chrX	138993293	138993333	CLIPSEQ_AGO2.train.neg_47496		-
chr3	50332605	50332645	CLIPSEQ_AGO2.train.neg_33607		-
chr1	25673889	25673929	CLIPSEQ_AGO2.train.neg_177		+
chr10	28966809	28966849	CLIPSEQ_AGO2.train.neg_1935		+
chr18	48732746	48732786	CLIPSEQ_AGO2.train.neg_21223		-
chr1	155112990	155113030	CLIPSEQ_AGO2.train.neg_1568		-
chr16	19609036	19609076	CLIPSEQ_AGO2.train.neg_15029		+
chrY	21083032	21083072	CLIPSEQ_AGO2.train.neg_47689		-
chr17	37444535	37444575	CLIPSEQ_AGO2.train.neg_18560		-
chr18	5464519	5464559	CLIPSEQ_AGO2.train.neg_20489		-
chr2	241656298	241656338	CLIPSEQ_AGO2.train.neg_25501		-
chr13	49778492	49778532	CLIPSEQ_AGO2.train.neg_8685		+
chr11	46892232	46892272	CLIPSEQ_AGO2.train.neg_5295		-
chr18	7572185	7572225	CLIPSEQ_AGO2.train.neg_19330		+
chr8	141765909	141765949	CLIPSEQ_AGO2.train.neg_43596		-
chr8	25320541	25320581	CLIPSEQ_AGO2.train.neg_41917		+
chr7	99218095	99218135	CLIPSEQ_AGO2.train.neg_40295		+
chr5	70926571	70926611	CLIPSEQ_AGO2.train.neg_36320		+
chr15	59408056	59408096	CLIPSEQ_AGO2.train.neg_13010		+
chr5	75672832	75672872	CLIPSEQ_AGO2.train.neg_36365		+
chr20	35521634	35521680	CLIPSEQ_AGO2.train.neg_27336		-
chr5	37395403	37395443	CLIPSEQ_AGO2.train.neg_36120		+
chr14	93390133	93390173	CLIPSEQ_AGO2.train.neg_11268		+
chr6	66803416	66803456	CLIPSEQ_AGO2.train.neg_39215		-
chrX	17755717	17755757	CLIPSEQ_AGO2.train.neg_45723		+
chr2	99781081	99781121	CLIPSEQ_AGO2.train.neg_25261		-
chr22	39088041	39088081	CLIPSEQ_AGO2.train.neg_31947		-
chr21	45480285	45480325	CLIPSEQ_AGO2.train.neg_28768		+
chr22	31526630	31526670	CLIPSEQ_AGO2.train.neg_30528		+
chr3	79755690	79755730	CLIPSEQ_AGO2.train.neg_33793		-
chr17	41153683	41153723	CLIPSEQ_AGO2.train.neg_17575		+
chr15	83681687	83681727	CLIPSEQ_AGO2.train.neg_13405		+
chr6	26162918	26162958	CLIPSEQ_AGO2.train.neg_37840		+
chr16	71318102	71318142	CLIPSEQ_AGO2.train.neg_16695		-
chr20	35826615	35826655	CLIPSEQ_AGO2.train.neg_26185		+
chr15	82457204	82457244	CLIPSEQ_AGO2.train.neg_14478		-
chr18	8821606	8821646	CLIPSEQ_AGO2.train.neg_19377		+
chr8	42255764	42255804	CLIPSEQ_AGO2.train.neg_42144		+
chr1	150644192	150644232	CLIPSEQ_AGO2.train.neg_1539		-
chr16	54955900	54955948	CLIPSEQ_AGO2.train.neg_16510		-
chr17	38506725	38506765	CLIPSEQ_AGO2.train.neg_17486		+
chr22	42375581	42375621	CLIPSEQ_AGO2.train.neg_31002		+
chr7	6149012	6149052	CLIPSEQ_AGO2.train.neg_39730		+
chr14	38065529	38065569	CLIPSEQ_AGO2.train.neg_11786		-
chr19	18965424	18965464	CLIPSEQ_AGO2.train.neg_21944		+
chr22	22896127	22896167	CLIPSEQ_AGO2.train.neg_31513		-
chr9	131455684	131455759	CLIPSEQ_AGO2.train.neg_44524		+
chrX	24019191	24019231	CLIPSEQ_AGO2.train.neg_46820		-
chr19	41898865	41898905	CLIPSEQ_AGO2.train.neg_23549		-
chr15	101744480	101744520	CLIPSEQ_AGO2.train.neg_14643		-
chr18	12335741	12335781	CLIPSEQ_AGO2.train.neg_19509		+
chr5	6616206	6616246	CLIPSEQ_AGO2.train.neg_36889		-
chr17	28610253	28610293	CLIPSEQ_AGO2.train.neg_18467		-
chr21	45196240	45196280	CLIPSEQ_AGO2.train.neg_29839		-
chr10	32198175	32198215	CLIPSEQ_AGO2.train.neg_3069		-
chr21	46556246	46556286	CLIPSEQ_AGO2.train.neg_28888		+
chr22	35785415	35785455	CLIPSEQ_AGO2.train.neg_30640		+
chr20	57557050	57557090	CLIPSEQ_AGO2.train.neg_26595		+
chr6	36827484	36827524	CLIPSEQ_AGO2.train.neg_39059		-
chr8	19177637	19177677	CLIPSEQ_AGO2.train.neg_41802		+
chr17	49171121	49171161	CLIPSEQ_AGO2.train.neg_18847		-
chr13	19915889	19915929	CLIPSEQ_AGO2.train.neg_9274		-
chr15	75220696	75220736	CLIPSEQ_AGO2.train.neg_14359		-
chr18	19442101	19442141	CLIPSEQ_AGO2.train.neg_19632		+
chr15	90738146	90738186	CLIPSEQ_AGO2.train.neg_13484		+
chr10	94101903	94101943	CLIPSEQ_AGO2.train.neg_2389		+
chr7	99181816	99181856	CLIPSEQ_AGO2.train.neg_40287		+
chr17	40989553	40989593	CLIPSEQ_AGO2.train.neg_17562		+
chr19	56933922	56933962	CLIPSEQ_AGO2.train.neg_22650		+
chr3	108297408	108297448	CLIPSEQ_AGO2.train.neg_33850		-
chr14	74962983	74963023	CLIPSEQ_AGO2.train.neg_11123		+
chr11	9830659	9830699	CLIPSEQ_AGO2.train.neg_5107		-
chr7	27868634	27868674	CLIPSEQ_AGO2.train.neg_39878		+
chr4	4389794	4389834	CLIPSEQ_AGO2.train.neg_34246		+
chr12	69017311	69017351	CLIPSEQ_AGO2.train.neg_6668		+
chr22	35808934	35808974	CLIPSEQ_AGO2.train.neg_30649		+
chr4	39469129	39469169	CLIPSEQ_AGO2.train.neg_34416		+
chr14	23299354	23299394	CLIPSEQ_AGO2.train.neg_10388		+
chr20	35548571	35548611	CLIPSEQ_AGO2.train.neg_27340		-
chr8	41451143	41451183	CLIPSEQ_AGO2.train.neg_42109		+
chr21	37419427	37419467	CLIPSEQ_AGO2.train.neg_29558		-
chr14	23074521	23074561	CLIPSEQ_AGO2.train.neg_10378		+
chr21	45367448	45367488	CLIPSEQ_AGO2.train.neg_28734		+
chr9	116171525	116171565	CLIPSEQ_AGO2.train.neg_45314		-
chr1	61910814	61910854	CLIPSEQ_AGO2.train.neg_511		+
chr21	19172869	19172909	CLIPSEQ_AGO2.train.neg_29103		-
chr18	51900659	51900699	CLIPSEQ_AGO2.train.neg_20093		+
chr13	21737103	21737168	CLIPSEQ_AGO2.train.neg_9358		-
chr18	32921362	32921402	CLIPSEQ_AGO2.train.neg_20949		-
chr12	25392490	25392530	CLIPSEQ_AGO2.train.neg_7253		-
chr20	3736524	3736564	CLIPSEQ_AGO2.train.neg_26857		-
chr10	15677206	15677246	CLIPSEQ_AGO2.train.neg_2938		-
chr4	139482247	139482287	CLIPSEQ_AGO2.train.neg_34928		+
chr6	24670024	24670064	CLIPSEQ_AGO2.train.neg_37812		+
chr6	2840469	2840509	CLIPSEQ_AGO2.train.neg_38690		-
chr19	52382509	52382549	CLIPSEQ_AGO2.train.neg_23777		-
chrX	40498246	40498286	CLIPSEQ_AGO2.train.neg_46867		-
chr13	42892474	42892514	CLIPSEQ_AGO2.train.neg_8575		+
chr3	49135783	49135823	CLIPSEQ_AGO2.train.neg_33568		-
chr7	143087603	143087643	CLIPSEQ_AGO2.train.neg_40618		+
chr22	20099753	20099826	CLIPSEQ_AGO2.train.neg_31407		-
chr20	43106253	43106293	CLIPSEQ_AGO2.train.neg_26314		+
chr1	11119235	11119275	CLIPSEQ_AGO2.train.neg_977		-
chr9	139350168	139350208	CLIPSEQ_AGO2.train.neg_45604		-
chr21	44496163	44496203	CLIPSEQ_AGO2.train.neg_29776		-
chr6	30530283	30530323	CLIPSEQ_AGO2.train.neg_37964		+
chr8	82651573	82651613	CLIPSEQ_AGO2.train.neg_42366		+
chr2	105659299	105659339	CLIPSEQ_AGO2.train.neg_24483		+
chr4	83673127	83673167	CLIPSEQ_AGO2.train.neg_35576		-
chr7	148839885	148839925	CLIPSEQ_AGO2.train.neg_40628		+
chr11	73300977	73301017	CLIPSEQ_AGO2.train.neg_5672		-
chrX	46775188	46775228	CLIPSEQ_AGO2.train.neg_45901		+
chr1	44964991	44965031	CLIPSEQ_AGO2.train.neg_429		+
chr6	72004067	72004107	CLIPSEQ_AGO2.train.neg_38384		+
chr19	44570642	44570682	CLIPSEQ_AGO2.train.neg_22368		+
chr19	35752392	35752432	CLIPSEQ_AGO2.train.neg_22095		+
chr4	174235624	174235664	CLIPSEQ_AGO2.train.neg_35037		+
chr10	120913952	120913992	CLIPSEQ_AGO2.train.neg_3725		-
chr17	4878797	4878840	CLIPSEQ_AGO2.train.neg_18223		-
chr22	50945504	50945544	CLIPSEQ_AGO2.train.neg_32328		-
chr16	4761247	4761287	CLIPSEQ_AGO2.train.neg_16080		-
chr16	8954165	8954205	CLIPSEQ_AGO2.train.neg_16114		-
chr17	1251428	1251468	CLIPSEQ_AGO2.train.neg_18110		-
chr3	11467140	11467180	CLIPSEQ_AGO2.train.neg_32407		+
chr2	27608927	27608967	CLIPSEQ_AGO2.train.neg_24875		-
chr1	28056847	28056891	CLIPSEQ_AGO2.train.neg_224		+
chr4	74080595	74080635	CLIPSEQ_AGO2.train.neg_35511		-
chr12	77161234	77161274	CLIPSEQ_AGO2.train.neg_6731		+
chr13	25671654	25671694	CLIPSEQ_AGO2.train.neg_8212		+
chr11	73394320	73394360	CLIPSEQ_AGO2.train.neg_5674		-
chr8	17244193	17244233	CLIPSEQ_AGO2.train.neg_42787		-
chr14	92493124	92493178	CLIPSEQ_AGO2.train.neg_11257		+
chr17	2513309	2513349	CLIPSEQ_AGO2.train.neg_16952		+
chr18	72623835	72623875	CLIPSEQ_AGO2.train.neg_20291		+
chr22	51039973	51040013	CLIPSEQ_AGO2.train.neg_31218		+
chr7	2699903	2699943	CLIPSEQ_AGO2.train.neg_39701		+
chr16	21971403	21971443	CLIPSEQ_AGO2.train.neg_15055		+
chr13	52715400	52715440	CLIPSEQ_AGO2.train.neg_9970		-
chr7	124540720	124540764	CLIPSEQ_AGO2.train.neg_41487		-
chr19	54049914	54049954	CLIPSEQ_AGO2.train.neg_22601		+
chr20	35936784	35936824	CLIPSEQ_AGO2.train.neg_26197		+
chr1	109824003	109824043	CLIPSEQ_AGO2.train.neg_1481		-
chr4	17593750	17593790	CLIPSEQ_AGO2.train.neg_34321		+
chrX	37699271	37699338	CLIPSEQ_AGO2.train.neg_46839		-
chr8	71563124	71563164	CLIPSEQ_AGO2.train.neg_43190		-
chr10	70489798	70489838	CLIPSEQ_AGO2.train.neg_2089		+
chr12	104515571	104515611	CLIPSEQ_AGO2.train.neg_7829		-
chr20	21210922	21210962	CLIPSEQ_AGO2.train.neg_25881		+
chr3	9553331	9553371	CLIPSEQ_AGO2.train.neg_33293		-
chrX	47515775	47515815	CLIPSEQ_AGO2.train.neg_46922		-
chr17	78406617	78406657	CLIPSEQ_AGO2.train.neg_18013		+
chr18	47919862	47919902	CLIPSEQ_AGO2.train.neg_20011		+
chr14	93785086	93785126	CLIPSEQ_AGO2.train.neg_12409		-
chr14	61184505	61184545	CLIPSEQ_AGO2.train.neg_12034		-
chrX	48843996	48844036	CLIPSEQ_AGO2.train.neg_46980		-
chr7	21546491	21546531	CLIPSEQ_AGO2.train.neg_39809		+
chrX	133919569	133919609	CLIPSEQ_AGO2.train.neg_47450		-
chr9	111689945	111689985	CLIPSEQ_AGO2.train.neg_45261		-
chrX	43888597	43888637	CLIPSEQ_AGO2.train.neg_45859		+
chr7	75485354	75485394	CLIPSEQ_AGO2.train.neg_40139		+
chr19	58126531	58126571	CLIPSEQ_AGO2.train.neg_22701		+
chr2	11604792	11604832	CLIPSEQ_AGO2.train.neg_24775		-
chr19	40506879	40506919	CLIPSEQ_AGO2.train.neg_22275		+
chr10	124775848	124775888	CLIPSEQ_AGO2.train.neg_2735		+
chr10	99501053	99501093	CLIPSEQ_AGO2.train.neg_2478		+
chr22	40933746	40933786	CLIPSEQ_AGO2.train.neg_32005		-
chr15	43015904	43015944	CLIPSEQ_AGO2.train.neg_13833		-
chr21	45471020	45471060	CLIPSEQ_AGO2.train.neg_28761		+
chr4	166259139	166259179	CLIPSEQ_AGO2.train.neg_35023		+
chr1	28146552	28146592	CLIPSEQ_AGO2.train.neg_230		+
chrX	68738080	68738120	CLIPSEQ_AGO2.train.neg_46144		+
chr16	28142057	28142097	CLIPSEQ_AGO2.train.neg_16326		-
chr4	103473595	103473635	CLIPSEQ_AGO2.train.neg_34745		+
chr3	45771154	45771194	CLIPSEQ_AGO2.train.neg_32690		+
chr6	146126286	146126326	CLIPSEQ_AGO2.train.neg_39602		-
chr21	16337114	16337154	CLIPSEQ_AGO2.train.neg_29041		-
chr15	74945211	74945251	CLIPSEQ_AGO2.train.neg_14334		-
chr13	73312816	73312856	CLIPSEQ_AGO2.train.neg_8819		+
chr11	86589962	86590002	CLIPSEQ_AGO2.train.neg_4671		+
chr18	11758380	11758420	CLIPSEQ_AGO2.train.neg_19461		+
chr16	3638926	3638966	CLIPSEQ_AGO2.train.neg_16026		-
chr3	32746797	32746837	CLIPSEQ_AGO2.train.neg_32534		+
chr19	4497044	4497084	CLIPSEQ_AGO2.train.neg_21642		+
chr21	34983553	34983593	CLIPSEQ_AGO2.train.neg_29475		-
chr7	128939361	128939401	CLIPSEQ_AGO2.train.neg_40530		+
chr18	77956629	77956669	CLIPSEQ_AGO2.train.neg_21514		-
chr17	37704594	37704634	CLIPSEQ_AGO2.train.neg_17442		+
chr6	159041546	159041586	CLIPSEQ_AGO2.train.neg_38653		+
chr21	47855398	47855438	CLIPSEQ_AGO2.train.neg_28967		+
chr22	21273659	21273699	CLIPSEQ_AGO2.train.neg_30206		+
chr4	56881375	56881415	CLIPSEQ_AGO2.train.neg_34537		+
chr5	82367191	82367231	CLIPSEQ_AGO2.train.neg_37275		-
chr10	73592251	73592291	CLIPSEQ_AGO2.train.neg_3302		-
chr15	42024461	42024501	CLIPSEQ_AGO2.train.neg_12752		+
chr1	236307900	236307940	CLIPSEQ_AGO2.train.neg_892		+
chr15	91447163	91447203	CLIPSEQ_AGO2.train.neg_13532		+
chr7	43917839	43917879	CLIPSEQ_AGO2.train.neg_41031		-
chr16	85717823	85717863	CLIPSEQ_AGO2.train.neg_16824		-
chr10	71393308	71393348	CLIPSEQ_AGO2.train.neg_2136		+
chr9	128048831	128048871	CLIPSEQ_AGO2.train.neg_44416		+
chr12	1699754	1699794	CLIPSEQ_AGO2.train.neg_7098		-
chr8	27499287	27499327	CLIPSEQ_AGO2.train.neg_41947		+
chr6	44223575	44223615	CLIPSEQ_AGO2.train.neg_39143		-
chr13	79174974	79175014	CLIPSEQ_AGO2.train.neg_10117		-
chr15	38770877	38770917	CLIPSEQ_AGO2.train.neg_12592		+
chr21	45740986	45741026	CLIPSEQ_AGO2.train.neg_28863		+
chr14	23521029	23521069	CLIPSEQ_AGO2.train.neg_11603		-
chr10	75551640	75551680	CLIPSEQ_AGO2.train.neg_2223		+
chr2	85837729	85837769	CLIPSEQ_AGO2.train.neg_25186		-
chr4	87872428	87872468	CLIPSEQ_AGO2.train.neg_34681		+
chr15	23096035	23096075	CLIPSEQ_AGO2.train.neg_13640		-
chr3	180703385	180703425	CLIPSEQ_AGO2.train.neg_34074		-
chr4	57268261	57268301	CLIPSEQ_AGO2.train.neg_35454		-
chr17	73695420	73695460	CLIPSEQ_AGO2.train.neg_17957		+
chr18	77725556	77725596	CLIPSEQ_AGO2.train.neg_20354		+
chrX	15867321	15867361	CLIPSEQ_AGO2.train.neg_46749		-
chrY	21047476	21047516	CLIPSEQ_AGO2.train.neg_47598		-
chr9	36345942	36345982	CLIPSEQ_AGO2.train.neg_44957		-
chr22	20120550	20120590	CLIPSEQ_AGO2.train.neg_30145		+
chr11	32057551	32057591	CLIPSEQ_AGO2.train.neg_4068		+
chr14	38061223	38061263	CLIPSEQ_AGO2.train.neg_11780		-
chr20	60879071	60879111	CLIPSEQ_AGO2.train.neg_26639		+
chr17	38219144	38219184	CLIPSEQ_AGO2.train.neg_17453		+
chr13	75862125	75862165	CLIPSEQ_AGO2.train.neg_10066		-
chr21	38535675	38535715	CLIPSEQ_AGO2.train.neg_28390		+
chrX	41095727	41095767	CLIPSEQ_AGO2.train.neg_45852		+
chr11	33338097	33338137	CLIPSEQ_AGO2.train.neg_4091		+
chr15	89051611	89051651	CLIPSEQ_AGO2.train.neg_14539		-
chr5	140023782	140023822	CLIPSEQ_AGO2.train.neg_37530		-
chr7	7644115	7644155	CLIPSEQ_AGO2.train.neg_39774		+
chr6	2841355	2841395	CLIPSEQ_AGO2.train.neg_38692		-
chr12	76439245	76439285	CLIPSEQ_AGO2.train.neg_7717		-
chr19	16242754	16242794	CLIPSEQ_AGO2.train.neg_21872		+
chr22	38202667	38202707	CLIPSEQ_AGO2.train.neg_30707		+
chr3	23987628	23987668	CLIPSEQ_AGO2.train.neg_33397		-
chr13	79484076	79484116	CLIPSEQ_AGO2.train.neg_8915		+
chr10	124709515	124709555	CLIPSEQ_AGO2.train.neg_3762		-
chr14	81646211	81646251	CLIPSEQ_AGO2.train.neg_12304		-
chr16	30666909	30666949	CLIPSEQ_AGO2.train.neg_15224		+
chr15	73999819	73999859	CLIPSEQ_AGO2.train.neg_13210		+
chr21	34803167	34803207	CLIPSEQ_AGO2.train.neg_28094		+
chr21	46217762	46217802	CLIPSEQ_AGO2.train.neg_29859		-
chr18	14120117	14120157	CLIPSEQ_AGO2.train.neg_20686		-
chr17	33436119	33436159	CLIPSEQ_AGO2.train.neg_18489		-
chr20	55942145	55942185	CLIPSEQ_AGO2.train.neg_26549		+
chr17	4445714	4445754	CLIPSEQ_AGO2.train.neg_18189		-
chr10	61647065	61647105	CLIPSEQ_AGO2.train.neg_3222		-
chr13	20425181	20425221	CLIPSEQ_AGO2.train.neg_9285		-
chrX	135054054	135054094	CLIPSEQ_AGO2.train.neg_47477		-
chr1	38425475	38425524	CLIPSEQ_AGO2.train.neg_1201		-
chr5	140044509	140044549	CLIPSEQ_AGO2.train.neg_36692		+
chr6	43570167	43570207	CLIPSEQ_AGO2.train.neg_38267		+
chr17	61908881	61908921	CLIPSEQ_AGO2.train.neg_17850		+
chr18	3247532	3247572	CLIPSEQ_AGO2.train.neg_19281		+
chr9	77564435	77564475	CLIPSEQ_AGO2.train.neg_45049		-
chr15	36980222	36980262	CLIPSEQ_AGO2.train.neg_12578		+
chr16	21966237	21966277	CLIPSEQ_AGO2.train.neg_15052		+
chr16	30891033	30891073	CLIPSEQ_AGO2.train.neg_16414		-
chr10	75546658	75546698	CLIPSEQ_AGO2.train.neg_2222		+
chr18	769990	770030	CLIPSEQ_AGO2.train.neg_20422		-
chr1	36555760	36555800	CLIPSEQ_AGO2.train.neg_327		+
chrX	70510432	70510472	CLIPSEQ_AGO2.train.neg_46204		+
chr8	145139263	145139303	CLIPSEQ_AGO2.train.neg_42683		+
chr6	56957953	56957993	CLIPSEQ_AGO2.train.neg_38342		+
chr6	24718076	24718116	CLIPSEQ_AGO2.train.neg_38792		-
chr8	144353891	144353931	CLIPSEQ_AGO2.train.neg_42665		+
chr6	76383105	76383145	CLIPSEQ_AGO2.train.neg_38397		+
chr5	38949987	38950027	CLIPSEQ_AGO2.train.neg_36991		-
chr19	21110833	21110873	CLIPSEQ_AGO2.train.neg_21958		+
chr7	156786769	156786809	CLIPSEQ_AGO2.train.neg_41629		-
chr1	6316113	6316153	CLIPSEQ_AGO2.train.neg_941		-
chr11	31433693	31433733	CLIPSEQ_AGO2.train.neg_4060		+
chr16	4847144	4847184	CLIPSEQ_AGO2.train.neg_16085		-
chrX	107012648	107012688	CLIPSEQ_AGO2.train.neg_47252		-
chr17	49159021	49159061	CLIPSEQ_AGO2.train.neg_18846		-
chr17	42820458	42820498	CLIPSEQ_AGO2.train.neg_17614		+
chr11	124497232	124497272	CLIPSEQ_AGO2.train.neg_4913		+
chr9	35090477	35090517	CLIPSEQ_AGO2.train.neg_44903		-
chr15	82337515	82337555	CLIPSEQ_AGO2.train.neg_14477		-
chr9	79001309	79001349	CLIPSEQ_AGO2.train.neg_45055		-
chr14	52061111	52061151	CLIPSEQ_AGO2.train.neg_10694		+
chr4	166249052	166249092	CLIPSEQ_AGO2.train.neg_35021		+
chr11	118650270	118650310	CLIPSEQ_AGO2.train.neg_5890		-
chr5	43453365	43453405	CLIPSEQ_AGO2.train.neg_37059		-
chr3	128970935	128970975	CLIPSEQ_AGO2.train.neg_33049		+
chr13	115047929	115047969	CLIPSEQ_AGO2.train.neg_9247		+
chr11	6437057	6437097	CLIPSEQ_AGO2.train.neg_5045		-
chr21	34661245	34661285	CLIPSEQ_AGO2.train.neg_28034		+
chr7	148773020	148773060	CLIPSEQ_AGO2.train.neg_41607		-
chr11	65610616	65610656	CLIPSEQ_AGO2.train.neg_5539		-
chr16	58161359	58161399	CLIPSEQ_AGO2.train.neg_16560		-
chr17	40279883	40279923	CLIPSEQ_AGO2.train.neg_18626		-
chr12	12776894	12776934	CLIPSEQ_AGO2.train.neg_6164		+
chr2	120127290	120127330	CLIPSEQ_AGO2.train.neg_24553		+
chr1	68958636	68958676	CLIPSEQ_AGO2.train.neg_1367		-
chr20	20479470	20479510	CLIPSEQ_AGO2.train.neg_27030		-
chr21	40636476	40636516	CLIPSEQ_AGO2.train.neg_29644		-
chr22	30974350	30974390	CLIPSEQ_AGO2.train.neg_31722		-
chr14	45509651	45509691	CLIPSEQ_AGO2.train.neg_11821		-
chr1	53668515	53668555	CLIPSEQ_AGO2.train.neg_491		+
chr13	73501770	73501810	CLIPSEQ_AGO2.train.neg_8838		+
chr22	29667577	29667617	CLIPSEQ_AGO2.train.neg_30455		+
chr17	80636155	80636195	CLIPSEQ_AGO2.train.neg_19211		-
chr2	98274291	98274331	CLIPSEQ_AGO2.train.neg_25241		-
chr20	43528167	43528207	CLIPSEQ_AGO2.train.neg_26332		+
chrX	37699604	37699644	CLIPSEQ_AGO2.train.neg_46840		-
chr18	33707424	33707464	CLIPSEQ_AGO2.train.neg_21007		-
chr20	628376	628416	CLIPSEQ_AGO2.train.neg_26755		-
chr16	11934032	11934072	CLIPSEQ_AGO2.train.neg_16157		-
chr18	32178869	32178909	CLIPSEQ_AGO2.train.neg_19824		+
chr12	123644653	123644693	CLIPSEQ_AGO2.train.neg_8048		-
chr4	53468101	53468141	CLIPSEQ_AGO2.train.neg_35409		-
chrX	16879309	16879349	CLIPSEQ_AGO2.train.neg_46766		-
chr3	179075751	179075791	CLIPSEQ_AGO2.train.neg_33217		+
chr3	12408746	12408786	CLIPSEQ_AGO2.train.neg_32411		+
chr11	8053036	8053076	CLIPSEQ_AGO2.train.neg_3918		+
chr20	3776700	3776740	CLIPSEQ_AGO2.train.neg_25661		+
chr3	62317490	62317530	CLIPSEQ_AGO2.train.neg_32860		+
chr4	99542507	99542547	CLIPSEQ_AGO2.train.neg_35653		-
chr16	87408709	87408749	CLIPSEQ_AGO2.train.neg_16839		-
chr13	111539023	111539063	CLIPSEQ_AGO2.train.neg_10286		-
chr17	59667904	59667944	CLIPSEQ_AGO2.train.neg_18919		-
chr9	6587053	6587093	CLIPSEQ_AGO2.train.neg_44744		-
chr9	104315706	104315746	CLIPSEQ_AGO2.train.neg_44249		+
chr16	75661621	75661661	CLIPSEQ_AGO2.train.neg_16779		-
chr9	34237265	34237305	CLIPSEQ_AGO2.train.neg_43868		+
chr9	71498589	71498629	CLIPSEQ_AGO2.train.neg_44011		+
chrX	105915084	105915124	CLIPSEQ_AGO2.train.neg_46387		+
chr7	2604075	2604115	CLIPSEQ_AGO2.train.neg_39691		+
chr21	30361085	30361125	CLIPSEQ_AGO2.train.neg_29229		-
chr6	31504891	31504931	CLIPSEQ_AGO2.train.neg_38884		-
chr13	45530158	45530198	CLIPSEQ_AGO2.train.neg_9739		-
chr14	90789070	90789110	CLIPSEQ_AGO2.train.neg_12355		-
chr7	37975729	37975769	CLIPSEQ_AGO2.train.neg_39914		+
chr12	69131841	69131881	CLIPSEQ_AGO2.train.neg_6673		+
chr22	40485743	40485783	CLIPSEQ_AGO2.train.neg_30853		+
chr10	119797825	119797865	CLIPSEQ_AGO2.train.neg_3699		-
chr22	17635945	17635985	CLIPSEQ_AGO2.train.neg_31250		-
chr15	44849402	44849442	CLIPSEQ_AGO2.train.neg_12847		+
chr13	30382973	30383013	CLIPSEQ_AGO2.train.neg_9502		-
chr4	185687933	185687973	CLIPSEQ_AGO2.train.neg_35971		-
chrX	119067434	119067474	CLIPSEQ_AGO2.train.neg_47342		-
chr22	41794828	41794868	CLIPSEQ_AGO2.train.neg_30942		+
chr12	24989576	24989616	CLIPSEQ_AGO2.train.neg_7237		-
chr22	46685647	46685687	CLIPSEQ_AGO2.train.neg_31088		+
chr22	43571462	43571502	CLIPSEQ_AGO2.train.neg_32203		-
chr16	48372343	48372383	CLIPSEQ_AGO2.train.neg_15327		+
chr4	40546676	40546716	CLIPSEQ_AGO2.train.neg_35347		-
chr20	46327020	46327060	CLIPSEQ_AGO2.train.neg_27527		-
chr19	50375397	50375437	CLIPSEQ_AGO2.train.neg_23757		-
chr17	43365293	43365333	CLIPSEQ_AGO2.train.neg_18754		-
chr11	46719362	46719402	CLIPSEQ_AGO2.train.neg_5284		-
chr13	52360129	52360169	CLIPSEQ_AGO2.train.neg_9939		-
chr10	62550178	62550218	CLIPSEQ_AGO2.train.neg_2046		+
chr13	45112614	45112654	CLIPSEQ_AGO2.train.neg_9733		-
chr13	98099278	98099318	CLIPSEQ_AGO2.train.neg_9025		+
chr7	44800901	44800941	CLIPSEQ_AGO2.train.neg_39982		+
chrX	153229506	153229546	CLIPSEQ_AGO2.train.neg_47531		-
chr17	71232506	71232546	CLIPSEQ_AGO2.train.neg_17893		+
chr9	131117354	131117394	CLIPSEQ_AGO2.train.neg_44495		+
chr9	36298766	36298806	CLIPSEQ_AGO2.train.neg_43931		+
chr14	55315389	55315429	CLIPSEQ_AGO2.train.neg_11967		-
chr15	72535388	72535428	CLIPSEQ_AGO2.train.neg_14301		-
chr14	89216168	89216208	CLIPSEQ_AGO2.train.neg_12342		-
chr10	27505752	27505792	CLIPSEQ_AGO2.train.neg_3030		-
chr3	45924855	45924895	CLIPSEQ_AGO2.train.neg_33501		-
chr4	6641988	6642028	CLIPSEQ_AGO2.train.neg_34259		+
chr20	62532862	62532902	CLIPSEQ_AGO2.train.neg_26718		+
chr12	51389550	51389590	CLIPSEQ_AGO2.train.neg_7498		-
chr14	89698895	89698935	CLIPSEQ_AGO2.train.neg_12345		-
chr1	149888256	149888296	CLIPSEQ_AGO2.train.neg_1531		-
chr7	45148049	45148089	CLIPSEQ_AGO2.train.neg_41092		-
chr1	24127158	24127201	CLIPSEQ_AGO2.train.neg_1056		-
chrX	64732706	64732746	CLIPSEQ_AGO2.train.neg_47072		-
chr15	52220529	52220569	CLIPSEQ_AGO2.train.neg_12953		+
chr4	103316704	103316744	CLIPSEQ_AGO2.train.neg_35702		-
chr15	42783718	42783758	CLIPSEQ_AGO2.train.neg_12757		+
chr22	42481638	42481678	CLIPSEQ_AGO2.train.neg_32127		-
chr20	36658589	36658629	CLIPSEQ_AGO2.train.neg_27373		-
chr6	87878577	87878617	CLIPSEQ_AGO2.train.neg_38440		+
chr18	43435416	43435456	CLIPSEQ_AGO2.train.neg_21028		-
chr14	24880315	24880355	CLIPSEQ_AGO2.train.neg_10517		+
chr9	113008872	113008912	CLIPSEQ_AGO2.train.neg_45278		-
chr10	14932970	14933010	CLIPSEQ_AGO2.train.neg_1836		+
chr6	149813234	149813274	CLIPSEQ_AGO2.train.neg_39606		-
chr8	94935895	94935935	CLIPSEQ_AGO2.train.neg_42428		+
chrX	131338542	131338582	CLIPSEQ_AGO2.train.neg_47412		-
chr21	37742306	37742346	CLIPSEQ_AGO2.train.neg_28325		+
chr11	66025846	66025886	CLIPSEQ_AGO2.train.neg_4453		+
chr19	35424564	35424604	CLIPSEQ_AGO2.train.neg_22087		+
chr18	5971408	5971448	CLIPSEQ_AGO2.train.neg_20499		-
chr13	53195998	53196038	CLIPSEQ_AGO2.train.neg_8764		+
chr3	119671334	119671374	CLIPSEQ_AGO2.train.neg_33881		-
chr22	20009496	20009536	CLIPSEQ_AGO2.train.neg_30110		+
chr8	124398267	124398307	CLIPSEQ_AGO2.train.neg_43529		-
chr7	129764097	129764137	CLIPSEQ_AGO2.train.neg_40547		+
chr22	43562779	43562819	CLIPSEQ_AGO2.train.neg_32197		-
chr22	50945449	50945489	CLIPSEQ_AGO2.train.neg_32327		-
chr11	8937292	8937332	CLIPSEQ_AGO2.train.neg_3930		+
chr4	2003420	2003460	CLIPSEQ_AGO2.train.neg_35128		-
chr2	27356656	27356696	CLIPSEQ_AGO2.train.neg_24853		-
chr9	130887649	130887689	CLIPSEQ_AGO2.train.neg_45473		-
chr8	110264774	110264814	CLIPSEQ_AGO2.train.neg_43455		-
chr11	71807300	71807340	CLIPSEQ_AGO2.train.neg_5653		-
chr7	107245358	107245398	CLIPSEQ_AGO2.train.neg_40437		+
chr4	84328943	84328983	CLIPSEQ_AGO2.train.neg_35599		-
chr14	21969427	21969467	CLIPSEQ_AGO2.train.neg_11544		-
chr10	94275034	94275074	CLIPSEQ_AGO2.train.neg_3435		-
chr17	37483942	37483982	CLIPSEQ_AGO2.train.neg_18563		-
chr20	39989373	39989413	CLIPSEQ_AGO2.train.neg_27403		-
chr19	18987917	18987972	CLIPSEQ_AGO2.train.neg_23268		-
chr12	2907904	2907944	CLIPSEQ_AGO2.train.neg_6004		+
chr1	41225752	41225792	CLIPSEQ_AGO2.train.neg_382		+
chr20	61438603	61438643	CLIPSEQ_AGO2.train.neg_26661		+
chr8	26498420	26498460	CLIPSEQ_AGO2.train.neg_41942		+
chr7	157163708	157163748	CLIPSEQ_AGO2.train.neg_40688		+
chr9	88321534	88321574	CLIPSEQ_AGO2.train.neg_45095		-
chr18	18614075	18614115	CLIPSEQ_AGO2.train.neg_20698		-
chr2	28176360	28176400	CLIPSEQ_AGO2.train.neg_24075		+
chr5	71610249	71610289	CLIPSEQ_AGO2.train.neg_37197		-
chr5	64890168	64890208	CLIPSEQ_AGO2.train.neg_37160		-
chr10	93717001	93717041	CLIPSEQ_AGO2.train.neg_2381		+
chr14	93484937	93484977	CLIPSEQ_AGO2.train.neg_12396		-
chr16	30797554	30797594	CLIPSEQ_AGO2.train.neg_16408		-
chr11	62479728	62479768	CLIPSEQ_AGO2.train.neg_5452		-
chr15	75137608	75137648	CLIPSEQ_AGO2.train.neg_14343		-
chr14	64100832	64100872	CLIPSEQ_AGO2.train.neg_12061		-
chr21	43413032	43413072	CLIPSEQ_AGO2.train.neg_29722		-
chr21	32894839	32894879	CLIPSEQ_AGO2.train.neg_29302		-
chr18	20533322	20533362	CLIPSEQ_AGO2.train.neg_19660		+
chr12	58343769	58343810	CLIPSEQ_AGO2.train.neg_6612		+
chr19	16965004	16965044	CLIPSEQ_AGO2.train.neg_21885		+
chr8	25237326	25237366	CLIPSEQ_AGO2.train.neg_41913		+
chr15	31211140	31211180	CLIPSEQ_AGO2.train.neg_12539		+
chrY	21192496	21192536	CLIPSEQ_AGO2.train.neg_47962		-
chr20	2816689	2816729	CLIPSEQ_AGO2.train.neg_26802		-
chr20	30887175	30887215	CLIPSEQ_AGO2.train.neg_25993		+
chr9	131529709	131529749	CLIPSEQ_AGO2.train.neg_45501		-
chr13	49863207	49863255	CLIPSEQ_AGO2.train.neg_8701		+
chr21	44842084	44842124	CLIPSEQ_AGO2.train.neg_29814		-
chr14	20938422	20938462	CLIPSEQ_AGO2.train.neg_10339		+
chr8	145656545	145656585	CLIPSEQ_AGO2.train.neg_43658		-
chr18	47796584	47796624	CLIPSEQ_AGO2.train.neg_21195		-
chr12	27450465	27450505	CLIPSEQ_AGO2.train.neg_6264		+
chr16	19082851	19082891	CLIPSEQ_AGO2.train.neg_15008		+
chr21	37698660	37698700	CLIPSEQ_AGO2.train.neg_28306		+
chr5	118860087	118860127	CLIPSEQ_AGO2.train.neg_36550		+
chr3	14175752	14175792	CLIPSEQ_AGO2.train.neg_32429		+
chr19	34835244	34835284	CLIPSEQ_AGO2.train.neg_22055		+
chrY	21181366	21181406	CLIPSEQ_AGO2.train.neg_47933		-
chr13	53253192	53253232	CLIPSEQ_AGO2.train.neg_8786		+
chr7	26234470	26234510	CLIPSEQ_AGO2.train.neg_40872		-
chr21	47667981	47668021	CLIPSEQ_AGO2.train.neg_29966		-
chr12	104632420	104632460	CLIPSEQ_AGO2.train.neg_6826		+
chr8	82596376	82596416	CLIPSEQ_AGO2.train.neg_43249		-
chr19	57867465	57867505	CLIPSEQ_AGO2.train.neg_22683		+
chr19	7572403	7572443	CLIPSEQ_AGO2.train.neg_21675		+
chr1	111683640	111683680	CLIPSEQ_AGO2.train.neg_701		+
chr8	67565593	67565633	CLIPSEQ_AGO2.train.neg_43157		-
chr21	38625462	38625502	CLIPSEQ_AGO2.train.neg_29614		-
chr21	46232557	46232597	CLIPSEQ_AGO2.train.neg_29882		-
chrX	123031405	123031445	CLIPSEQ_AGO2.train.neg_46508		+
chr8	86127777	86127817	CLIPSEQ_AGO2.train.neg_43260		-
chr19	15230640	15230680	CLIPSEQ_AGO2.train.neg_23190		-
chr16	67474512	67474552	CLIPSEQ_AGO2.train.neg_16640		-
chr3	120493524	120493564	CLIPSEQ_AGO2.train.neg_33009		+
chr10	45973663	45973703	CLIPSEQ_AGO2.train.neg_3166		-
chr22	28725983	28726023	CLIPSEQ_AGO2.train.neg_31639		-
chr3	47325458	47325498	CLIPSEQ_AGO2.train.neg_32699		+
chr14	105346624	105346664	CLIPSEQ_AGO2.train.neg_11450		+
chr3	191069324	191069364	CLIPSEQ_AGO2.train.neg_33241		+
chr10	95714501	95714541	CLIPSEQ_AGO2.train.neg_2427		+
chr15	69507170	69507210	CLIPSEQ_AGO2.train.neg_13139		+
chr9	35751937	35751977	CLIPSEQ_AGO2.train.neg_43906		+
chr9	102673125	102673165	CLIPSEQ_AGO2.train.neg_44227		+
chr2	86279130	86279170	CLIPSEQ_AGO2.train.neg_25193		-
chr1	159890763	159890803	CLIPSEQ_AGO2.train.neg_1603		-
chr20	25429103	25429143	CLIPSEQ_AGO2.train.neg_25955		+
chr20	43518096	43518136	CLIPSEQ_AGO2.train.neg_26328		+
chr10	103871959	103871999	CLIPSEQ_AGO2.train.neg_3572		-
chr5	10422813	10422853	CLIPSEQ_AGO2.train.neg_36049		+
chr13	37482571	37482611	CLIPSEQ_AGO2.train.neg_9590		-
chr7	27193369	27193409	CLIPSEQ_AGO2.train.neg_40888		-
chr1	91400185	91400225	CLIPSEQ_AGO2.train.neg_1441		-
chr5	52947072	52947112	CLIPSEQ_AGO2.train.neg_36170		+
chr2	38566867	38566907	CLIPSEQ_AGO2.train.neg_24937		-
chr20	32803306	32803379	CLIPSEQ_AGO2.train.neg_27215		-
chr10	1063801	1063841	CLIPSEQ_AGO2.train.neg_1697		+
chr13	73551681	73551721	CLIPSEQ_AGO2.train.neg_8839		+
chrX	57421050	57421090	CLIPSEQ_AGO2.train.neg_47060		-
chr15	52211247	52211287	CLIPSEQ_AGO2.train.neg_12951		+
chr16	66759342	66759382	CLIPSEQ_AGO2.train.neg_16611		-
chr14	66069815	66069855	CLIPSEQ_AGO2.train.neg_10966		+
chr17	73499421	73499461	CLIPSEQ_AGO2.train.neg_19057		-
chr16	22375537	22375577	CLIPSEQ_AGO2.train.neg_16266		-
chr12	57488882	57488922	CLIPSEQ_AGO2.train.neg_6561		+
chr14	23393727	23393767	CLIPSEQ_AGO2.train.neg_11577		-
chr15	34274746	34274786	CLIPSEQ_AGO2.train.neg_13688		-
chr4	40888958	40888998	CLIPSEQ_AGO2.train.neg_35349		-
chr9	34232096	34232136	CLIPSEQ_AGO2.train.neg_43867		+
chr5	86688193	86688233	CLIPSEQ_AGO2.train.neg_37284		-
chr5	64896649	64896689	CLIPSEQ_AGO2.train.neg_37161		-
chr1	3543609	3543649	CLIPSEQ_AGO2.train.neg_41		+
chr11	118127805	118127845	CLIPSEQ_AGO2.train.neg_5881		-
chr11	112124861	112124901	CLIPSEQ_AGO2.train.neg_4794		+
chr10	33205316	33205356	CLIPSEQ_AGO2.train.neg_3083		-
chr16	85065068	85065108	CLIPSEQ_AGO2.train.neg_15765		+
chr21	38836273	38836313	CLIPSEQ_AGO2.train.neg_28420		+
chr12	32879599	32879639	CLIPSEQ_AGO2.train.neg_6323		+
chr17	61716199	61716239	CLIPSEQ_AGO2.train.neg_17841		+
chr22	18181270	18181310	CLIPSEQ_AGO2.train.neg_30031		+
chr2	61248781	61248821	CLIPSEQ_AGO2.train.neg_24241		+
chr11	74551426	74551466	CLIPSEQ_AGO2.train.neg_4608		+
chr16	67315484	67315524	CLIPSEQ_AGO2.train.neg_15545		+
chr9	41055664	41055704	CLIPSEQ_AGO2.train.neg_44994		-
chr11	64134952	64134992	CLIPSEQ_AGO2.train.neg_4373		+
chrX	15340651	15340691	CLIPSEQ_AGO2.train.neg_46732		-
chr11	1477870	1477910	CLIPSEQ_AGO2.train.neg_3863		+
chr17	73139965	73140005	CLIPSEQ_AGO2.train.neg_19036		-
chr4	3167951	3167991	CLIPSEQ_AGO2.train.neg_34237		+
chr4	109587170	109587210	CLIPSEQ_AGO2.train.neg_34818		+
chr8	91039751	91039791	CLIPSEQ_AGO2.train.neg_42404		+
chr1	161298444	161298484	CLIPSEQ_AGO2.train.neg_803		+
chr4	71584544	71584584	CLIPSEQ_AGO2.train.neg_34592		+
chr8	66697113	66697153	CLIPSEQ_AGO2.train.neg_43142		-
chr12	3142079	3142119	CLIPSEQ_AGO2.train.neg_6023		+
chr8	141531777	141531817	CLIPSEQ_AGO2.train.neg_43581		-
chr12	69989939	69989979	CLIPSEQ_AGO2.train.neg_6703		+
chr8	33251731	33251771	CLIPSEQ_AGO2.train.neg_42939		-
chr17	54988013	54988053	CLIPSEQ_AGO2.train.neg_18860		-
chr20	43963116	43963156	CLIPSEQ_AGO2.train.neg_27467		-
chr1	25147916	25147956	CLIPSEQ_AGO2.train.neg_174		+
chr14	24912014	24912054	CLIPSEQ_AGO2.train.neg_11678		-
chr21	34728993	34729033	CLIPSEQ_AGO2.train.neg_28072		+
chr12	110289502	110289542	CLIPSEQ_AGO2.train.neg_7881		-
chr18	39642651	39642691	CLIPSEQ_AGO2.train.neg_19970		+
chr18	267400	267440	CLIPSEQ_AGO2.train.neg_20395		-
chr6	117759783	117759823	CLIPSEQ_AGO2.train.neg_39496		-
chr16	67432840	67432880	CLIPSEQ_AGO2.train.neg_16639		-
chrY	21195059	21195099	CLIPSEQ_AGO2.train.neg_47971		-
chr4	110622983	110623023	CLIPSEQ_AGO2.train.neg_35753		-
chr8	59466379	59466419	CLIPSEQ_AGO2.train.neg_42251		+
chr17	37006043	37006083	CLIPSEQ_AGO2.train.neg_18552		-
chr21	33743704	33743744	CLIPSEQ_AGO2.train.neg_29363		-
chr6	24710517	24710557	CLIPSEQ_AGO2.train.neg_38786		-
chr8	144723175	144723215	CLIPSEQ_AGO2.train.neg_42669		+
chr22	42912419	42912459	CLIPSEQ_AGO2.train.neg_32161		-
chr9	136332079	136332119	CLIPSEQ_AGO2.train.neg_44661		+
chr1	154932677	154932717	CLIPSEQ_AGO2.train.neg_1565		-
chr14	23955815	23955855	CLIPSEQ_AGO2.train.neg_10426		+
chr1	90356381	90356421	CLIPSEQ_AGO2.train.neg_604		+
chr6	32939228	32939268	CLIPSEQ_AGO2.train.neg_38045		+
chr17	7230499	7230539	CLIPSEQ_AGO2.train.neg_18265		-
chr18	60254558	60254598	CLIPSEQ_AGO2.train.neg_20216		+
chr22	32348091	32348131	CLIPSEQ_AGO2.train.neg_30571		+
chr14	72000421	72000461	CLIPSEQ_AGO2.train.neg_11056		+
chr14	100547562	100547602	CLIPSEQ_AGO2.train.neg_11348		+
chr10	103880205	103880258	CLIPSEQ_AGO2.train.neg_3576		-
chr1	45378627	45378667	CLIPSEQ_AGO2.train.neg_1250		-
chr12	57487318	57487358	CLIPSEQ_AGO2.train.neg_6559		+
chrX	73681507	73681547	CLIPSEQ_AGO2.train.neg_46250		+
chr8	144607807	144607847	CLIPSEQ_AGO2.train.neg_43607		-
chr19	55782491	55782531	CLIPSEQ_AGO2.train.neg_23828		-
chr17	6918311	6918383	CLIPSEQ_AGO2.train.neg_17025		+
chrX	47508208	47508248	CLIPSEQ_AGO2.train.neg_46918		-
chr13	45987376	45987416	CLIPSEQ_AGO2.train.neg_9772		-
chr18	21140316	21140356	CLIPSEQ_AGO2.train.neg_20760		-
chr11	105866883	105866923	CLIPSEQ_AGO2.train.neg_5821		-
chr20	43138775	43138815	CLIPSEQ_AGO2.train.neg_27441		-
chr6	13931060	13931100	CLIPSEQ_AGO2.train.neg_37749		+
chr10	46005889	46005929	CLIPSEQ_AGO2.train.neg_3167		-
chr11	32000186	32000226	CLIPSEQ_AGO2.train.neg_4067		+
chr17	33687850	33687890	CLIPSEQ_AGO2.train.neg_18502		-
chr20	42577221	42577261	CLIPSEQ_AGO2.train.neg_26308		+
chr1	44806338	44806378	CLIPSEQ_AGO2.train.neg_1246		-
chr4	120985640	120985680	CLIPSEQ_AGO2.train.neg_35813		-
chr19	35749203	35749243	CLIPSEQ_AGO2.train.neg_22094		+
chr13	100620071	100620111	CLIPSEQ_AGO2.train.neg_10223		-
chr11	74204474	74204514	CLIPSEQ_AGO2.train.neg_5700		-
chr19	34781875	34781915	CLIPSEQ_AGO2.train.neg_22051		+
chr15	41830476	41830516	CLIPSEQ_AGO2.train.neg_13806		-
chr21	40778108	40778148	CLIPSEQ_AGO2.train.neg_28491		+
chr6	30518885	30518925	CLIPSEQ_AGO2.train.neg_38854		-
chr10	116318911	116318951	CLIPSEQ_AGO2.train.neg_3670		-
chrY	21230767	21230807	CLIPSEQ_AGO2.train.neg_48038		-
chrX	71450551	71450591	CLIPSEQ_AGO2.train.neg_47120		-
chrY	21119663	21119703	CLIPSEQ_AGO2.train.neg_47774		-
chr20	37394525	37394565	CLIPSEQ_AGO2.train.neg_26244		+
chrX	23686161	23686201	CLIPSEQ_AGO2.train.neg_45749		+
chr4	2252013	2252053	CLIPSEQ_AGO2.train.neg_35138		-
chr22	32093366	32093406	CLIPSEQ_AGO2.train.neg_31794		-
chr9	140481653	140481693	CLIPSEQ_AGO2.train.neg_45642		-
chr22	41030716	41030756	CLIPSEQ_AGO2.train.neg_32015		-
chr14	96849664	96849704	CLIPSEQ_AGO2.train.neg_11313		+
chr11	62543868	62543908	CLIPSEQ_AGO2.train.neg_5456		-
chr21	16361414	16361454	CLIPSEQ_AGO2.train.neg_29045		-
chr22	42248141	42248181	CLIPSEQ_AGO2.train.neg_30988		+
chr7	44665438	44665478	CLIPSEQ_AGO2.train.neg_39973		+
chr17	4455223	4455263	CLIPSEQ_AGO2.train.neg_18193		-
chr6	28241830	28241870	CLIPSEQ_AGO2.train.neg_37917		+
chr17	6916389	6916429	CLIPSEQ_AGO2.train.neg_17022		+
chrX	19371168	19371208	CLIPSEQ_AGO2.train.neg_45736		+
chr21	38076465	38076505	CLIPSEQ_AGO2.train.neg_28347		+
chrX	119007558	119007598	CLIPSEQ_AGO2.train.neg_46488		+
chr7	140167455	140167495	CLIPSEQ_AGO2.train.neg_41581		-
chr9	36054156	36054196	CLIPSEQ_AGO2.train.neg_43917		+
chr17	36474815	36474855	CLIPSEQ_AGO2.train.neg_17413		+
chr12	57911423	57911463	CLIPSEQ_AGO2.train.neg_7646		-
chr16	57285781	57285821	CLIPSEQ_AGO2.train.neg_15445		+
chr17	40021145	40021185	CLIPSEQ_AGO2.train.neg_18611		-
chr21	35051562	35051602	CLIPSEQ_AGO2.train.neg_28149		+
chr22	17627958	17627998	CLIPSEQ_AGO2.train.neg_31244		-
chr13	77569682	77569722	CLIPSEQ_AGO2.train.neg_8883		+
chr5	43295169	43295209	CLIPSEQ_AGO2.train.neg_37049		-
chr13	26712970	26713010	CLIPSEQ_AGO2.train.neg_9425		-
chrX	13798963	13799003	CLIPSEQ_AGO2.train.neg_46711		-
chr8	48929952	48929992	CLIPSEQ_AGO2.train.neg_42200		+
chr15	79168287	79168327	CLIPSEQ_AGO2.train.neg_13347		+
chr18	9578200	9578240	CLIPSEQ_AGO2.train.neg_20553		-
chr18	55982881	55982921	CLIPSEQ_AGO2.train.neg_20143		+
chr22	36923194	36923234	CLIPSEQ_AGO2.train.neg_31885		-
chr8	120984055	120984095	CLIPSEQ_AGO2.train.neg_42572		+
chr20	17963044	17963084	CLIPSEQ_AGO2.train.neg_25803		+
chr13	41593211	41593251	CLIPSEQ_AGO2.train.neg_9682		-
chr18	21920646	21920686	CLIPSEQ_AGO2.train.neg_20785		-
chr5	41768512	41768552	CLIPSEQ_AGO2.train.neg_37033		-
chr20	62336259	62336299	CLIPSEQ_AGO2.train.neg_27795		-
chr5	109085742	109085782	CLIPSEQ_AGO2.train.neg_36499		+
chr10	5904151	5904191	CLIPSEQ_AGO2.train.neg_2839		-
chr16	2549679	2549719	CLIPSEQ_AGO2.train.neg_14851		+
chr14	21972442	21972482	CLIPSEQ_AGO2.train.neg_11547		-
chr22	41899163	41899203	CLIPSEQ_AGO2.train.neg_30954		+
chr16	15733374	15733414	CLIPSEQ_AGO2.train.neg_16205		-
chr17	46164709	46164749	CLIPSEQ_AGO2.train.neg_18791		-
chr6	33051232	33051272	CLIPSEQ_AGO2.train.neg_38054		+
chr20	47591908	47591948	CLIPSEQ_AGO2.train.neg_26444		+
chr15	100139412	100139452	CLIPSEQ_AGO2.train.neg_13616		+
chrX	105974515	105974555	CLIPSEQ_AGO2.train.neg_46391		+
chr11	76734046	76734086	CLIPSEQ_AGO2.train.neg_4646		+
chr18	33731367	33731407	CLIPSEQ_AGO2.train.neg_19931		+
chr13	72364968	72365008	CLIPSEQ_AGO2.train.neg_10035		-
chr9	104161291	104161331	CLIPSEQ_AGO2.train.neg_44240		+
chr16	104011	104051	CLIPSEQ_AGO2.train.neg_14694		+
chr13	30823909	30823949	CLIPSEQ_AGO2.train.neg_9511		-
chr8	145631761	145631801	CLIPSEQ_AGO2.train.neg_43649		-
chr9	7798707	7798747	CLIPSEQ_AGO2.train.neg_44755		-
chr20	50234060	50234100	CLIPSEQ_AGO2.train.neg_27608		-
chr5	56543827	56543867	CLIPSEQ_AGO2.train.neg_36214		+
chr14	45446848	45446888	CLIPSEQ_AGO2.train.neg_11815		-
chr19	42806491	42806531	CLIPSEQ_AGO2.train.neg_23578		-
chr16	20747014	20747054	CLIPSEQ_AGO2.train.neg_16249		-
chr8	124353236	124353276	CLIPSEQ_AGO2.train.neg_43525		-
chr18	33981247	33981287	CLIPSEQ_AGO2.train.neg_19944		+
chr6	33424200	33424240	CLIPSEQ_AGO2.train.neg_38094		+
chr16	47472689	47472729	CLIPSEQ_AGO2.train.neg_16476		-
chr4	1237057	1237097	CLIPSEQ_AGO2.train.neg_35096		-
chr7	6055463	6055503	CLIPSEQ_AGO2.train.neg_39727		+
chr17	37842526	37842566	CLIPSEQ_AGO2.train.neg_18572		-
chr13	21732942	21732982	CLIPSEQ_AGO2.train.neg_9353		-
chr21	46227306	46227346	CLIPSEQ_AGO2.train.neg_29870		-
chr8	17849486	17849526	CLIPSEQ_AGO2.train.neg_41788		+
chr8	23105168	23105208	CLIPSEQ_AGO2.train.neg_41891		+
chr11	93542405	93542445	CLIPSEQ_AGO2.train.neg_4690		+
chr17	26725434	26725474	CLIPSEQ_AGO2.train.neg_18407		-
chr15	40265628	40265668	CLIPSEQ_AGO2.train.neg_12600		+
chr1	97240151	97240191	CLIPSEQ_AGO2.train.neg_632		+
chr13	52368567	52368607	CLIPSEQ_AGO2.train.neg_9945		-
chr20	42837851	42837891	CLIPSEQ_AGO2.train.neg_27431		-
chr1	231412235	231412275	CLIPSEQ_AGO2.train.neg_886		+
chr17	42422972	42423012	CLIPSEQ_AGO2.train.neg_17607		+
chr15	59187877	59187917	CLIPSEQ_AGO2.train.neg_14058		-
chr6	31601196	31601259	CLIPSEQ_AGO2.train.neg_38011		+
chr16	75201597	75201637	CLIPSEQ_AGO2.train.neg_15698		+
chr10	25183921	25183961	CLIPSEQ_AGO2.train.neg_2994		-
chr11	67173655	67173695	CLIPSEQ_AGO2.train.neg_5592		-
chr14	78144693	78144733	CLIPSEQ_AGO2.train.neg_12292		-
chr15	90984582	90984622	CLIPSEQ_AGO2.train.neg_13510		+
chr7	44108950	44108990	CLIPSEQ_AGO2.train.neg_39967		+
chr3	72993330	72993370	CLIPSEQ_AGO2.train.neg_32887		+
chr22	39806141	39806181	CLIPSEQ_AGO2.train.neg_30814		+
chr19	5968116	5968156	CLIPSEQ_AGO2.train.neg_22978		-
chr14	20855525	20855565	CLIPSEQ_AGO2.train.neg_11485		-
chr12	56426424	56426464	CLIPSEQ_AGO2.train.neg_6519		+
chr18	72262217	72262257	CLIPSEQ_AGO2.train.neg_21420		-
chr18	6942527	6942567	CLIPSEQ_AGO2.train.neg_20527		-
chr20	57448261	57448301	CLIPSEQ_AGO2.train.neg_26587		+
chr2	71211574	71211614	CLIPSEQ_AGO2.train.neg_25106		-
chr15	41164700	41164757	CLIPSEQ_AGO2.train.neg_13777		-
chr9	32551451	32551491	CLIPSEQ_AGO2.train.neg_44835		-
chr8	109315414	109315454	CLIPSEQ_AGO2.train.neg_43452		-
chr19	3624140	3624180	CLIPSEQ_AGO2.train.neg_22897		-
chr13	27642795	27642835	CLIPSEQ_AGO2.train.neg_9436		-
chr4	57287731	57287771	CLIPSEQ_AGO2.train.neg_35459		-
chr3	15360767	15360807	CLIPSEQ_AGO2.train.neg_33359		-
chr1	161131151	161131191	CLIPSEQ_AGO2.train.neg_801		+
chr19	7576129	7576169	CLIPSEQ_AGO2.train.neg_21678		+
chr21	44837875	44837915	CLIPSEQ_AGO2.train.neg_29804		-
chr5	73925497	73925537	CLIPSEQ_AGO2.train.neg_37204		-
chr5	68502060	68502100	CLIPSEQ_AGO2.train.neg_36288		+
chr18	21384567	21384607	CLIPSEQ_AGO2.train.neg_19728		+
chr21	44438509	44438549	CLIPSEQ_AGO2.train.neg_28640		+
chr20	44563663	44563703	CLIPSEQ_AGO2.train.neg_26415		+
chr21	34631426	34631466	CLIPSEQ_AGO2.train.neg_28024		+
chr7	90007980	90008020	CLIPSEQ_AGO2.train.neg_40192		+
chr8	9516735	9516775	CLIPSEQ_AGO2.train.neg_41703		+
chr18	12834084	12834124	CLIPSEQ_AGO2.train.neg_20642		-
chr14	78050645	78050685	CLIPSEQ_AGO2.train.neg_12290		-
chr14	72188608	72188648	CLIPSEQ_AGO2.train.neg_11063		+
chr13	110827991	110828031	CLIPSEQ_AGO2.train.neg_10274		-
chr20	3849260	3849300	CLIPSEQ_AGO2.train.neg_25692		+
chr18	48214650	48214690	CLIPSEQ_AGO2.train.neg_20028		+
chr14	99985718	99985758	CLIPSEQ_AGO2.train.neg_11332		+
chr6	27423433	27423473	CLIPSEQ_AGO2.train.neg_38814		-
chr17	45783849	45783889	CLIPSEQ_AGO2.train.neg_17660		+
chr22	20102365	20102405	CLIPSEQ_AGO2.train.neg_31412		-
chr2	149639737	149639777	CLIPSEQ_AGO2.train.neg_24607		+
chr16	58151415	58151455	CLIPSEQ_AGO2.train.neg_16554		-
chr5	14678111	14678151	CLIPSEQ_AGO2.train.neg_36059		+
chr19	50375692	50375732	CLIPSEQ_AGO2.train.neg_23758		-
chr3	44854354	44854394	CLIPSEQ_AGO2.train.neg_32663		+
chr12	110900319	110900359	CLIPSEQ_AGO2.train.neg_7895		-
chr16	11970857	11970897	CLIPSEQ_AGO2.train.neg_16165		-
chr13	46064026	46064066	CLIPSEQ_AGO2.train.neg_8617		+
chr13	113428851	113428891	CLIPSEQ_AGO2.train.neg_9182		+
chr3	126183505	126183545	CLIPSEQ_AGO2.train.neg_33930		-
chr21	37407073	37407113	CLIPSEQ_AGO2.train.neg_29543		-
chr13	73329914	73329954	CLIPSEQ_AGO2.train.neg_8827		+
chr22	39928729	39928769	CLIPSEQ_AGO2.train.neg_31998		-
chr14	103125464	103125504	CLIPSEQ_AGO2.train.neg_11396		+
chr8	26922289	26922329	CLIPSEQ_AGO2.train.neg_42861		-
chr19	5625818	5625858	CLIPSEQ_AGO2.train.neg_21650		+
chr22	19054646	19054686	CLIPSEQ_AGO2.train.neg_31292		-
chr21	43278930	43278970	CLIPSEQ_AGO2.train.neg_29706		-
chr10	134537168	134537208	CLIPSEQ_AGO2.train.neg_2789		+
chrY	21225783	21225823	CLIPSEQ_AGO2.train.neg_48025		-
chr22	18324747	18324787	CLIPSEQ_AGO2.train.neg_31279		-
chr18	55283656	55283696	CLIPSEQ_AGO2.train.neg_21292		-
chr1	46865091	46865131	CLIPSEQ_AGO2.train.neg_463		+
chr17	598208	598248	CLIPSEQ_AGO2.train.neg_18101		-
chr7	18066831	18066871	CLIPSEQ_AGO2.train.neg_40807		-
chr12	16045069	16045109	CLIPSEQ_AGO2.train.neg_6196		+
chr17	36830756	36830803	CLIPSEQ_AGO2.train.neg_18540		-
chr4	52744181	52744221	CLIPSEQ_AGO2.train.neg_34490		+
chr22	42375397	42375437	CLIPSEQ_AGO2.train.neg_31001		+
chrY	21097086	21097126	CLIPSEQ_AGO2.train.neg_47724		-
chr20	48271587	48271627	CLIPSEQ_AGO2.train.neg_27560		-
chr2	27452358	27452398	CLIPSEQ_AGO2.train.neg_24054		+
chr12	122902017	122902057	CLIPSEQ_AGO2.train.neg_8038		-
chr6	34736524	34736564	CLIPSEQ_AGO2.train.neg_38108		+
chr20	44987757	44987797	CLIPSEQ_AGO2.train.neg_27491		-
chr3	155589656	155589696	CLIPSEQ_AGO2.train.neg_33175		+
chr16	31048509	31048549	CLIPSEQ_AGO2.train.neg_15271		+
chr14	51328654	51328694	CLIPSEQ_AGO2.train.neg_11890		-
chr11	66114602	66114642	CLIPSEQ_AGO2.train.neg_5554		-
chr6	123125212	123125252	CLIPSEQ_AGO2.train.neg_38577		+
chr2	44195086	44195126	CLIPSEQ_AGO2.train.neg_24980		-
chr1	52875570	52875610	CLIPSEQ_AGO2.train.neg_1294		-
chr1	64939893	64939933	CLIPSEQ_AGO2.train.neg_535		+
chr6	122005143	122005183	CLIPSEQ_AGO2.train.neg_38566		+
chr21	40183486	40183526	CLIPSEQ_AGO2.train.neg_28439		+
chr21	37442642	37442682	CLIPSEQ_AGO2.train.neg_28222		+
chr11	68290429	68290469	CLIPSEQ_AGO2.train.neg_4534		+
chr19	58812313	58812353	CLIPSEQ_AGO2.train.neg_22735		+
chr20	34328945	34328985	CLIPSEQ_AGO2.train.neg_27305		-
chr1	179934144	179934184	CLIPSEQ_AGO2.train.neg_836		+
chr5	150603471	150603511	CLIPSEQ_AGO2.train.neg_37584		-
chr14	66347092	66347132	CLIPSEQ_AGO2.train.neg_12090		-
chr21	45489101	45489141	CLIPSEQ_AGO2.train.neg_28773		+
chr21	40822386	40822426	CLIPSEQ_AGO2.train.neg_28500		+
chr10	5843879	5843919	CLIPSEQ_AGO2.train.neg_2829		-
chr18	43580721	43580761	CLIPSEQ_AGO2.train.neg_21052		-
chr14	78193566	78193606	CLIPSEQ_AGO2.train.neg_11205		+
chr12	39759710	39759750	CLIPSEQ_AGO2.train.neg_7334		-
chr9	117351857	117351897	CLIPSEQ_AGO2.train.neg_44346		+
chr6	54728394	54728434	CLIPSEQ_AGO2.train.neg_38333		+
chr13	20408576	20408616	CLIPSEQ_AGO2.train.neg_9275		-
chr18	55279051	55279091	CLIPSEQ_AGO2.train.neg_21287		-
chr20	39314715	39314755	CLIPSEQ_AGO2.train.neg_27385		-
chr16	58597177	58597217	CLIPSEQ_AGO2.train.neg_16573		-
chr18	55825568	55825608	CLIPSEQ_AGO2.train.neg_20135		+
chr21	40553123	40553163	CLIPSEQ_AGO2.train.neg_29632		-
chr11	82885784	82885824	CLIPSEQ_AGO2.train.neg_4657		+
chrX	56814640	56814680	CLIPSEQ_AGO2.train.neg_46105		+
chr21	43407890	43407930	CLIPSEQ_AGO2.train.neg_29717		-
chr6	42176374	42176414	CLIPSEQ_AGO2.train.neg_39098		-
chr11	61912486	61912526	CLIPSEQ_AGO2.train.neg_4293		+
chr3	53210024	53210082	CLIPSEQ_AGO2.train.neg_32812		+
chr15	72996782	72996822	CLIPSEQ_AGO2.train.neg_13185		+
chr8	62434434	62434474	CLIPSEQ_AGO2.train.neg_43115		-
chr9	129435224	129435264	CLIPSEQ_AGO2.train.neg_44436		+
chr14	93205268	93205308	CLIPSEQ_AGO2.train.neg_12393		-
chr9	4493938	4493978	CLIPSEQ_AGO2.train.neg_43705		+
chr1	10027024	10027064	CLIPSEQ_AGO2.train.neg_65		+
chr9	95886999	95887040	CLIPSEQ_AGO2.train.neg_45168		-
chr7	75973613	75973653	CLIPSEQ_AGO2.train.neg_41199		-
chr2	56139900	56139940	CLIPSEQ_AGO2.train.neg_25032		-
chr11	110237757	110237797	CLIPSEQ_AGO2.train.neg_4751		+
chr10	98317316	98317356	CLIPSEQ_AGO2.train.neg_3463		-
chr4	39839969	39840009	CLIPSEQ_AGO2.train.neg_35331		-
chr4	37607500	37607540	CLIPSEQ_AGO2.train.neg_35302		-
chr8	22426689	22426729	CLIPSEQ_AGO2.train.neg_41879		+
chr11	75798270	75798310	CLIPSEQ_AGO2.train.neg_4632		+
chr2	70098334	70098374	CLIPSEQ_AGO2.train.neg_24320		+
chr3	101567412	101567452	CLIPSEQ_AGO2.train.neg_32961		+
chr2	27289337	27289377	CLIPSEQ_AGO2.train.neg_24049		+
chr22	18076581	18076621	CLIPSEQ_AGO2.train.neg_31253		-
chr20	44712395	44712435	CLIPSEQ_AGO2.train.neg_27486		-
chr1	26127217	26127257	CLIPSEQ_AGO2.train.neg_184		+
chr19	58505722	58505793	CLIPSEQ_AGO2.train.neg_23888		-
chr17	76685303	76685343	CLIPSEQ_AGO2.train.neg_19123		-
chr21	34088600	34088640	CLIPSEQ_AGO2.train.neg_29407		-
chr14	81769468	81769508	CLIPSEQ_AGO2.train.neg_12311		-
chr6	144416708	144416748	CLIPSEQ_AGO2.train.neg_39597		-
chr12	42826987	42827027	CLIPSEQ_AGO2.train.neg_7362		-
chr20	34298421	34298461	CLIPSEQ_AGO2.train.neg_27293		-
chr13	46558735	46558775	CLIPSEQ_AGO2.train.neg_9780		-
chr18	12584523	12584563	CLIPSEQ_AGO2.train.neg_20617		-
chr15	91515995	91516035	CLIPSEQ_AGO2.train.neg_14581		-
chr1	45480438	45480478	CLIPSEQ_AGO2.train.neg_440		+
chr17	2574171	2574211	CLIPSEQ_AGO2.train.neg_16955		+
chr1	45975380	45975420	CLIPSEQ_AGO2.train.neg_444		+
chr22	32886927	32886967	CLIPSEQ_AGO2.train.neg_30585		+
chr22	36889510	36889550	CLIPSEQ_AGO2.train.neg_31865		-
chr2	37363344	37363384	CLIPSEQ_AGO2.train.neg_24917		-
chr14	23077924	23077964	CLIPSEQ_AGO2.train.neg_10382		+
chr4	11374183	11374223	CLIPSEQ_AGO2.train.neg_34300		+
chr12	96602040	96602080	CLIPSEQ_AGO2.train.neg_6771		+
chrX	132444062	132444102	CLIPSEQ_AGO2.train.neg_47431		-
chr20	49359537	49359577	CLIPSEQ_AGO2.train.neg_26497		+
chr15	41195554	41195594	CLIPSEQ_AGO2.train.neg_12698		+
chr20	31322338	31322378	CLIPSEQ_AGO2.train.neg_27168		-
chr10	102791021	102791061	CLIPSEQ_AGO2.train.neg_2522		+
chr14	55855995	55856035	CLIPSEQ_AGO2.train.neg_11991		-
chr9	133989129	133989169	CLIPSEQ_AGO2.train.neg_44628		+
chr19	17417452	17417492	CLIPSEQ_AGO2.train.neg_21899		+
chr14	73846012	73846052	CLIPSEQ_AGO2.train.neg_12175		-
chr18	54699408	54699448	CLIPSEQ_AGO2.train.neg_20116		+
chr18	13673344	13673384	CLIPSEQ_AGO2.train.neg_20652		-
chr15	44914182	44914222	CLIPSEQ_AGO2.train.neg_13900		-
chr4	114468676	114468716	CLIPSEQ_AGO2.train.neg_35784		-
chr22	36875265	36875305	CLIPSEQ_AGO2.train.neg_31859		-
chr16	89721497	89721537	CLIPSEQ_AGO2.train.neg_16887		-
chr22	46072336	46072376	CLIPSEQ_AGO2.train.neg_31071		+
chr17	78708098	78708138	CLIPSEQ_AGO2.train.neg_18016		+
chr1	109775424	109775464	CLIPSEQ_AGO2.train.neg_678		+
chr21	45142737	45142777	CLIPSEQ_AGO2.train.neg_28668		+
chr9	35739964	35740004	CLIPSEQ_AGO2.train.neg_44940		-
chr10	94692848	94692888	CLIPSEQ_AGO2.train.neg_2411		+
chr7	72960668	72960708	CLIPSEQ_AGO2.train.neg_41152		-
chr20	37638557	37638597	CLIPSEQ_AGO2.train.neg_26267		+
chr22	42006691	42006731	CLIPSEQ_AGO2.train.neg_32093		-
chr12	118758183	118758223	CLIPSEQ_AGO2.train.neg_7973		-
chr6	89791137	89791177	CLIPSEQ_AGO2.train.neg_38449		+
chr1	2326983	2327023	CLIPSEQ_AGO2.train.neg_29		+
chrY	21098793	21098833	CLIPSEQ_AGO2.train.neg_47725		-
chr13	108871040	108871080	CLIPSEQ_AGO2.train.neg_9122		+
chr10	89565055	89565095	CLIPSEQ_AGO2.train.neg_3416		-
chr16	28964598	28964638	CLIPSEQ_AGO2.train.neg_15158		+
chr5	74114021	74114061	CLIPSEQ_AGO2.train.neg_37215		-
chr19	55990999	55991039	CLIPSEQ_AGO2.train.neg_22626		+
chr15	73072138	73072178	CLIPSEQ_AGO2.train.neg_14318		-
chr3	52514947	52514987	CLIPSEQ_AGO2.train.neg_32805		+
chr2	174825156	174825196	CLIPSEQ_AGO2.train.neg_25422		-
chr10	29965065	29965105	CLIPSEQ_AGO2.train.neg_3038		-
chrX	54473549	54473589	CLIPSEQ_AGO2.train.neg_47037		-
chr11	107377180	107377220	CLIPSEQ_AGO2.train.neg_5824		-
chr20	13514721	13514761	CLIPSEQ_AGO2.train.neg_26964		-
chr18	33279160	33279200	CLIPSEQ_AGO2.train.neg_19898		+
chr16	69476693	69476733	CLIPSEQ_AGO2.train.neg_15646		+
chr2	71192939	71192979	CLIPSEQ_AGO2.train.neg_25103		-
chr21	43409383	43409423	CLIPSEQ_AGO2.train.neg_29720		-
chr5	135471554	135471594	CLIPSEQ_AGO2.train.neg_36648		+
chr22	38227589	38227650	CLIPSEQ_AGO2.train.neg_31906		-
chr11	110314111	110314151	CLIPSEQ_AGO2.train.neg_4759		+
chr17	40639875	40639915	CLIPSEQ_AGO2.train.neg_17512		+
chr16	47589980	47590020	CLIPSEQ_AGO2.train.neg_15316		+
chr2	27435049	27435089	CLIPSEQ_AGO2.train.neg_24050		+
chr1	161125579	161125619	CLIPSEQ_AGO2.train.neg_800		+
chr3	71177100	71177160	CLIPSEQ_AGO2.train.neg_33772		-
chr13	53006842	53006882	CLIPSEQ_AGO2.train.neg_9992		-
chr16	87699336	87699376	CLIPSEQ_AGO2.train.neg_15783		+
chr7	148938240	148938280	CLIPSEQ_AGO2.train.neg_40636		+
chr10	104259183	104259223	CLIPSEQ_AGO2.train.neg_3589		-
chr15	56738263	56738310	CLIPSEQ_AGO2.train.neg_14038		-
chr16	54966041	54966081	CLIPSEQ_AGO2.train.neg_15386		+
chr14	92249665	92249705	CLIPSEQ_AGO2.train.neg_12374		-
chr1	25270173	25270213	CLIPSEQ_AGO2.train.neg_1063		-
chr18	34367344	34367384	CLIPSEQ_AGO2.train.neg_21013		-
chr21	45740086	45740126	CLIPSEQ_AGO2.train.neg_28862		+
chr18	32839912	32839952	CLIPSEQ_AGO2.train.neg_19860		+
chr12	49523667	49523707	CLIPSEQ_AGO2.train.neg_7447		-
chr2	48583928	48583970	CLIPSEQ_AGO2.train.neg_24213		+
chr19	33589112	33589152	CLIPSEQ_AGO2.train.neg_22024		+
chr2	174072624	174072664	CLIPSEQ_AGO2.train.neg_24646		+
chr19	3059635	3059675	CLIPSEQ_AGO2.train.neg_22888		-
chr17	962079	962119	CLIPSEQ_AGO2.train.neg_18108		-
chr7	97482974	97483014	CLIPSEQ_AGO2.train.neg_41288		-
chrY	21064962	21065002	CLIPSEQ_AGO2.train.neg_47644		-
chr15	70371276	70371316	CLIPSEQ_AGO2.train.neg_14241		-
chr20	3112993	3113033	CLIPSEQ_AGO2.train.neg_26815		-
chr5	140059834	140059874	CLIPSEQ_AGO2.train.neg_37535		-
chr7	100274757	100274797	CLIPSEQ_AGO2.train.neg_40348		+
chr4	71458343	71458383	CLIPSEQ_AGO2.train.neg_34574		+
chr17	49236585	49236625	CLIPSEQ_AGO2.train.neg_17716		+
chrX	48562896	48562936	CLIPSEQ_AGO2.train.neg_45988		+
chr14	50070373	50070413	CLIPSEQ_AGO2.train.neg_10645		+
chr3	42829945	42829985	CLIPSEQ_AGO2.train.neg_33459		-
chr7	124396799	124396839	CLIPSEQ_AGO2.train.neg_41476		-
chr17	48797086	48797126	CLIPSEQ_AGO2.train.neg_17711		+
chr16	68926909	68926949	CLIPSEQ_AGO2.train.neg_15627		+
chr2	99796859	99796899	CLIPSEQ_AGO2.train.neg_25267		-
chr8	107547446	107547486	CLIPSEQ_AGO2.train.neg_42534		+
chr16	23441685	23441725	CLIPSEQ_AGO2.train.neg_16282		-
chr16	29838609	29838649	CLIPSEQ_AGO2.train.neg_15173		+
chr12	111167541	111167581	CLIPSEQ_AGO2.train.neg_7910		-
chr14	45452570	45452610	CLIPSEQ_AGO2.train.neg_10625		+
chrX	100653253	100653293	CLIPSEQ_AGO2.train.neg_47202		-
chr6	36653258	36653298	CLIPSEQ_AGO2.train.neg_38155		+
chr1	90480981	90481021	CLIPSEQ_AGO2.train.neg_606		+
chr5	139584766	139584806	CLIPSEQ_AGO2.train.neg_36684		+
chr17	38342080	38342120	CLIPSEQ_AGO2.train.neg_17466		+
chr13	50339268	50339308	CLIPSEQ_AGO2.train.neg_9897		-
chr5	207507	207547	CLIPSEQ_AGO2.train.neg_36837		-
chr16	88903475	88903515	CLIPSEQ_AGO2.train.neg_16876		-
chr4	109068747	109068787	CLIPSEQ_AGO2.train.neg_35747		-
chr1	109802041	109802081	CLIPSEQ_AGO2.train.neg_679		+
chr10	102709083	102709123	CLIPSEQ_AGO2.train.neg_2508		+
chr7	50512955	50512995	CLIPSEQ_AGO2.train.neg_41098		-
chr4	52772235	52772275	CLIPSEQ_AGO2.train.neg_34492		+
chr17	77759700	77759740	CLIPSEQ_AGO2.train.neg_18002		+
chr11	6414446	6414486	CLIPSEQ_AGO2.train.neg_3894		+
chr19	58321883	58321943	CLIPSEQ_AGO2.train.neg_23870		-
chr2	38977591	38977655	CLIPSEQ_AGO2.train.neg_24946		-
chr22	31528598	31528638	CLIPSEQ_AGO2.train.neg_30531		+
chr11	66114918	66114958	CLIPSEQ_AGO2.train.neg_5557		-
chr9	129623482	129623522	CLIPSEQ_AGO2.train.neg_44446		+
chr20	61569902	61569942	CLIPSEQ_AGO2.train.neg_26673		+
chrY	21195237	21195277	CLIPSEQ_AGO2.train.neg_47973		-
chr16	66507730	66507770	CLIPSEQ_AGO2.train.neg_16600		-
chr14	53256126	53256166	CLIPSEQ_AGO2.train.neg_11937		-
chr7	106702962	106703002	CLIPSEQ_AGO2.train.neg_40418		+
chr7	23345338	23345378	CLIPSEQ_AGO2.train.neg_39823		+
chr19	5715282	5715322	CLIPSEQ_AGO2.train.neg_22960		-
chr7	7938799	7938839	CLIPSEQ_AGO2.train.neg_39775		+
chr17	73060461	73060501	CLIPSEQ_AGO2.train.neg_17926		+
chr8	132930978	132931018	CLIPSEQ_AGO2.train.neg_42638		+
chr22	19366002	19366042	CLIPSEQ_AGO2.train.neg_31339		-
chr2	86984959	86984999	CLIPSEQ_AGO2.train.neg_24429		+
chr4	6719300	6719340	CLIPSEQ_AGO2.train.neg_34269		+
chr3	120062981	120063021	CLIPSEQ_AGO2.train.neg_33885		-
chr6	56392330	56392370	CLIPSEQ_AGO2.train.neg_39200		-
chr17	60103452	60103492	CLIPSEQ_AGO2.train.neg_18932		-
chr5	118808758	118808798	CLIPSEQ_AGO2.train.neg_36547		+
chr17	33330075	33330115	CLIPSEQ_AGO2.train.neg_17353		+
chr8	57894235	57894275	CLIPSEQ_AGO2.train.neg_43103		-
chr21	33647700	33647740	CLIPSEQ_AGO2.train.neg_29337		-
chr4	17805445	17805485	CLIPSEQ_AGO2.train.neg_35270		-
chr20	60979919	60979959	CLIPSEQ_AGO2.train.neg_27741		-
chr10	104605693	104605733	CLIPSEQ_AGO2.train.neg_2580		+
chr12	48167642	48167682	CLIPSEQ_AGO2.train.neg_6344		+
chr7	2410036	2410076	CLIPSEQ_AGO2.train.neg_39680		+
chr12	49503839	49503879	CLIPSEQ_AGO2.train.neg_7445		-
chr21	17175733	17175773	CLIPSEQ_AGO2.train.neg_27845		+
chr12	85280130	85280170	CLIPSEQ_AGO2.train.neg_7752		-
chr5	132203084	132203124	CLIPSEQ_AGO2.train.neg_36605		+
chrX	118682693	118682733	CLIPSEQ_AGO2.train.neg_47314		-
chr2	225410485	225410525	CLIPSEQ_AGO2.train.neg_25491		-
chr11	3001029	3001069	CLIPSEQ_AGO2.train.neg_5010		-
chr13	99987476	99987516	CLIPSEQ_AGO2.train.neg_9079		+
chr4	83895774	83895814	CLIPSEQ_AGO2.train.neg_35582		-
chr9	139957950	139957990	CLIPSEQ_AGO2.train.neg_45624		-
chr18	48448017	48448057	CLIPSEQ_AGO2.train.neg_20046		+
chr18	8203128	8203168	CLIPSEQ_AGO2.train.neg_19339		+
chr21	32509803	32509843	CLIPSEQ_AGO2.train.neg_29280		-
chr11	33075295	33075335	CLIPSEQ_AGO2.train.neg_4081		+
chr21	30327280	30327320	CLIPSEQ_AGO2.train.neg_29222		-
chr16	50831247	50831287	CLIPSEQ_AGO2.train.neg_15362		+
chr5	36866393	36866433	CLIPSEQ_AGO2.train.neg_36977		-
chr4	57260440	57260480	CLIPSEQ_AGO2.train.neg_35453		-
chr17	1612302	1612342	CLIPSEQ_AGO2.train.neg_18134		-
chr18	2559986	2560026	CLIPSEQ_AGO2.train.neg_20442		-
chr19	35421060	35421100	CLIPSEQ_AGO2.train.neg_22085		+
chr10	111886386	111886426	CLIPSEQ_AGO2.train.neg_2627		+
chrX	68054090	68054130	CLIPSEQ_AGO2.train.neg_46139		+
chr20	57612395	57612435	CLIPSEQ_AGO2.train.neg_27690		-
chr22	19118974	19119014	CLIPSEQ_AGO2.train.neg_31302		-
chrY	21112952	21112992	CLIPSEQ_AGO2.train.neg_47760		-
chr16	1375280	1375320	CLIPSEQ_AGO2.train.neg_14775		+
chr22	21984027	21984067	CLIPSEQ_AGO2.train.neg_31458		-
chrX	133620395	133620435	CLIPSEQ_AGO2.train.neg_46568		+
chr20	29874063	29874103	CLIPSEQ_AGO2.train.neg_27124		-
chrY	21164487	21164527	CLIPSEQ_AGO2.train.neg_47892		-
chr18	666715	666755	CLIPSEQ_AGO2.train.neg_19241		+
chr12	21599184	21599224	CLIPSEQ_AGO2.train.neg_6223		+
chr5	112184937	112184977	CLIPSEQ_AGO2.train.neg_36515		+
chr9	104313193	104313233	CLIPSEQ_AGO2.train.neg_44248		+
chr5	94018370	94018410	CLIPSEQ_AGO2.train.neg_36451		+
chr6	30550273	30550313	CLIPSEQ_AGO2.train.neg_37968		+
chr9	128593329	128593369	CLIPSEQ_AGO2.train.neg_44420		+
chr17	37673655	37673695	CLIPSEQ_AGO2.train.neg_17440		+
chr17	35815734	35815774	CLIPSEQ_AGO2.train.neg_17397		+
chr8	141626902	141626942	CLIPSEQ_AGO2.train.neg_43589		-
chr4	37630064	37630104	CLIPSEQ_AGO2.train.neg_35303		-
chr8	27641239	27641279	CLIPSEQ_AGO2.train.neg_41953		+
chr16	30457255	30457295	CLIPSEQ_AGO2.train.neg_16392		-
chr18	19348456	19348496	CLIPSEQ_AGO2.train.neg_19623		+
chr22	24091011	24091051	CLIPSEQ_AGO2.train.neg_31529		-
chr15	43685656	43685696	CLIPSEQ_AGO2.train.neg_12796		+
chr1	22404393	22404433	CLIPSEQ_AGO2.train.neg_141		+
chr11	117108991	117109031	CLIPSEQ_AGO2.train.neg_4825		+
chr11	36122777	36122817	CLIPSEQ_AGO2.train.neg_4133		+
chr16	88095356	88095396	CLIPSEQ_AGO2.train.neg_15794		+
chr15	78886761	78886801	CLIPSEQ_AGO2.train.neg_13341		+
chrY	21140527	21140572	CLIPSEQ_AGO2.train.neg_47821		-
chr8	37602093	37602133	CLIPSEQ_AGO2.train.neg_42027		+
chr18	14118113	14118153	CLIPSEQ_AGO2.train.neg_20685		-
chrX	99580904	99580944	CLIPSEQ_AGO2.train.neg_47184		-
chr10	88841016	88841056	CLIPSEQ_AGO2.train.neg_3404		-
chr6	33247539	33247579	CLIPSEQ_AGO2.train.neg_38985		-
chr19	652723	652765	CLIPSEQ_AGO2.train.neg_22770		-
chr10	88589671	88589711	CLIPSEQ_AGO2.train.neg_2307		+
chr8	23539606	23539646	CLIPSEQ_AGO2.train.neg_42847		-
chr8	131371714	131371754	CLIPSEQ_AGO2.train.neg_43567		-
chr5	906243	906283	CLIPSEQ_AGO2.train.neg_36010		+
chr22	24171586	24171626	CLIPSEQ_AGO2.train.neg_30305		+
chr15	75227236	75227276	CLIPSEQ_AGO2.train.neg_14362		-
chr5	134723693	134723733	CLIPSEQ_AGO2.train.neg_37493		-
chr5	88016307	88016347	CLIPSEQ_AGO2.train.neg_37291		-
chr5	52229850	52229890	CLIPSEQ_AGO2.train.neg_36158		+
chr22	38240028	38240068	CLIPSEQ_AGO2.train.neg_31917		-
chr21	37598443	37598483	CLIPSEQ_AGO2.train.neg_28285		+
chr13	98023813	98023853	CLIPSEQ_AGO2.train.neg_9016		+
chr6	34852430	34852470	CLIPSEQ_AGO2.train.neg_39051		-
chr12	110916845	110916885	CLIPSEQ_AGO2.train.neg_6893		+
chr19	36127308	36127352	CLIPSEQ_AGO2.train.neg_22111		+
chr13	38931363	38931403	CLIPSEQ_AGO2.train.neg_8454		+
chr19	32847325	32847365	CLIPSEQ_AGO2.train.neg_21995		+
chr9	131483620	131483660	CLIPSEQ_AGO2.train.neg_45492		-
chr6	88373714	88373754	CLIPSEQ_AGO2.train.neg_38448		+
chr11	64077380	64077420	CLIPSEQ_AGO2.train.neg_4365		+
chr7	148902184	148902224	CLIPSEQ_AGO2.train.neg_40634		+
chr11	771304	771344	CLIPSEQ_AGO2.train.neg_4982		-
chr6	30034722	30034762	CLIPSEQ_AGO2.train.neg_37943		+
chr13	37398722	37398762	CLIPSEQ_AGO2.train.neg_8419		+
chr8	30515304	30515344	CLIPSEQ_AGO2.train.neg_42919		-
chr5	98205620	98205660	CLIPSEQ_AGO2.train.neg_37329		-
chr22	25428537	25428577	CLIPSEQ_AGO2.train.neg_30377		+
chr16	737858	737898	CLIPSEQ_AGO2.train.neg_15908		-
chr21	47806564	47806604	CLIPSEQ_AGO2.train.neg_28949		+
chr2	88902747	88902787	CLIPSEQ_AGO2.train.neg_25218		-
chr11	45934813	45934853	CLIPSEQ_AGO2.train.neg_5268		-
chr11	118099941	118099981	CLIPSEQ_AGO2.train.neg_5875		-
chr10	93778955	93778995	CLIPSEQ_AGO2.train.neg_2383		+
chr12	100709703	100709743	CLIPSEQ_AGO2.train.neg_6798		+
chr22	46893081	46893121	CLIPSEQ_AGO2.train.neg_32239		-
chr15	99644076	99644116	CLIPSEQ_AGO2.train.neg_13596		+
chr2	10094466	10094506	CLIPSEQ_AGO2.train.neg_23946		+
chr9	108149274	108149314	CLIPSEQ_AGO2.train.neg_44264		+
chr4	103235546	103235586	CLIPSEQ_AGO2.train.neg_35698		-
chr4	83605559	83605599	CLIPSEQ_AGO2.train.neg_35571		-
chr19	2236627	2236667	CLIPSEQ_AGO2.train.neg_22858		-
chr20	45316735	45316775	CLIPSEQ_AGO2.train.neg_27512		-
chr20	3231677	3231717	CLIPSEQ_AGO2.train.neg_26838		-
chr16	57151193	57151233	CLIPSEQ_AGO2.train.neg_15429		+
chrX	70788536	70788606	CLIPSEQ_AGO2.train.neg_46227		+
chr18	46683103	46683143	CLIPSEQ_AGO2.train.neg_21136		-
chr2	44631119	44631159	CLIPSEQ_AGO2.train.neg_24180		+
chr13	41653937	41653977	CLIPSEQ_AGO2.train.neg_8515		+
chr22	42483015	42483055	CLIPSEQ_AGO2.train.neg_32133		-
chr12	7057708	7057748	CLIPSEQ_AGO2.train.neg_6107		+
chr13	50584050	50584090	CLIPSEQ_AGO2.train.neg_8727		+
chr20	35859418	35859458	CLIPSEQ_AGO2.train.neg_26189		+
chrX	133638646	133638686	CLIPSEQ_AGO2.train.neg_46569		+
chr11	77889598	77889638	CLIPSEQ_AGO2.train.neg_5741		-
chr14	104386591	104386631	CLIPSEQ_AGO2.train.neg_12481		-
chr17	75104941	75104981	CLIPSEQ_AGO2.train.neg_17967		+
chr4	115542193	115542233	CLIPSEQ_AGO2.train.neg_34862		+
chrX	64925531	64925571	CLIPSEQ_AGO2.train.neg_46118		+
chr7	73022452	73022492	CLIPSEQ_AGO2.train.neg_41165		-
chr19	58800014	58800054	CLIPSEQ_AGO2.train.neg_22734		+
chr6	52408345	52408385	CLIPSEQ_AGO2.train.neg_39179		-
chr9	130961770	130961810	CLIPSEQ_AGO2.train.neg_45479		-
chr9	79111075	79111115	CLIPSEQ_AGO2.train.neg_44086		+
chr15	85198421	85198461	CLIPSEQ_AGO2.train.neg_14517		-
chr22	18565078	18565118	CLIPSEQ_AGO2.train.neg_30038		+
chr8	101549256	101549296	CLIPSEQ_AGO2.train.neg_43382		-
chr10	131638750	131638810	CLIPSEQ_AGO2.train.neg_3796		-
chr11	3693570	3693610	CLIPSEQ_AGO2.train.neg_5030		-
chr20	57439537	57439577	CLIPSEQ_AGO2.train.neg_26586		+
chr14	24874048	24874088	CLIPSEQ_AGO2.train.neg_10512		+
chr19	17417396	17417436	CLIPSEQ_AGO2.train.neg_21898		+
chrX	137813030	137813070	CLIPSEQ_AGO2.train.neg_47488		-
chr17	42254853	42254893	CLIPSEQ_AGO2.train.neg_18704		-
chr3	196626146	196626186	CLIPSEQ_AGO2.train.neg_33257		+
chr18	33558450	33558490	CLIPSEQ_AGO2.train.neg_19915		+
chr20	30338352	30338392	CLIPSEQ_AGO2.train.neg_25956		+
chr12	2992625	2992665	CLIPSEQ_AGO2.train.neg_6012		+
chr10	95693650	95693690	CLIPSEQ_AGO2.train.neg_2422		+
chr2	73993178	73993218	CLIPSEQ_AGO2.train.neg_25132		-
chr8	37909288	37909328	CLIPSEQ_AGO2.train.neg_42047		+
chr16	53527635	53527675	CLIPSEQ_AGO2.train.neg_16496		-
chr6	73973511	73973551	CLIPSEQ_AGO2.train.neg_38385		+
chr16	87738696	87738736	CLIPSEQ_AGO2.train.neg_16844		-
chr22	20037735	20037775	CLIPSEQ_AGO2.train.neg_30117		+
chr19	49118969	49119009	CLIPSEQ_AGO2.train.neg_23723		-
chrX	122767369	122767409	CLIPSEQ_AGO2.train.neg_47365		-
chr22	46737367	46737407	CLIPSEQ_AGO2.train.neg_31103		+
chr8	120856566	120856606	CLIPSEQ_AGO2.train.neg_43487		-
chr22	24974446	24974486	CLIPSEQ_AGO2.train.neg_30368		+
chr18	14098634	14098674	CLIPSEQ_AGO2.train.neg_20681		-
chr22	36283519	36283559	CLIPSEQ_AGO2.train.neg_31824		-
chr8	59482772	59482812	CLIPSEQ_AGO2.train.neg_42256		+
chr4	148590178	148590218	CLIPSEQ_AGO2.train.neg_35909		-
chr19	59026757	59026797	CLIPSEQ_AGO2.train.neg_23901		-
chr18	12686457	12686497	CLIPSEQ_AGO2.train.neg_20632		-
chr18	19286131	19286171	CLIPSEQ_AGO2.train.neg_19616		+
chr6	11131470	11131510	CLIPSEQ_AGO2.train.neg_37730		+
chr7	128800974	128801014	CLIPSEQ_AGO2.train.neg_40528		+
chr3	88193374	88193414	CLIPSEQ_AGO2.train.neg_32903		+
chr1	224555741	224555781	CLIPSEQ_AGO2.train.neg_871		+
chr16	4309457	4309504	CLIPSEQ_AGO2.train.neg_16055		-
chr11	13465914	13465954	CLIPSEQ_AGO2.train.neg_5131		-
chr4	24575491	24575531	CLIPSEQ_AGO2.train.neg_35290		-
chr11	65768941	65768981	CLIPSEQ_AGO2.train.neg_5549		-
chr14	23350761	23350801	CLIPSEQ_AGO2.train.neg_10408		+
chr16	2077130	2077170	CLIPSEQ_AGO2.train.neg_14815		+
chr16	58161783	58161823	CLIPSEQ_AGO2.train.neg_16561		-
chr11	65976921	65976961	CLIPSEQ_AGO2.train.neg_4449		+
chr11	13693233	13693273	CLIPSEQ_AGO2.train.neg_4000		+
chr20	629187	629227	CLIPSEQ_AGO2.train.neg_26756		-
chr4	185691722	185691762	CLIPSEQ_AGO2.train.neg_35972		-
chrX	43889559	43889612	CLIPSEQ_AGO2.train.neg_45865		+
chrX	71809678	71809718	CLIPSEQ_AGO2.train.neg_47133		-
chr21	43160821	43160861	CLIPSEQ_AGO2.train.neg_29668		-
chr18	23956709	23956749	CLIPSEQ_AGO2.train.neg_19766		+
chr20	48526144	48526184	CLIPSEQ_AGO2.train.neg_27570		-
chr11	17913938	17913978	CLIPSEQ_AGO2.train.neg_5152		-
chr3	20202780	20202820	CLIPSEQ_AGO2.train.neg_33385		-
chr22	31371718	31371758	CLIPSEQ_AGO2.train.neg_30506		+
chr17	1405492	1405532	CLIPSEQ_AGO2.train.neg_18125		-
chr19	8488480	8488520	CLIPSEQ_AGO2.train.neg_21718		+
chr16	18843355	18843395	CLIPSEQ_AGO2.train.neg_16223		-
chr14	51467796	51467836	CLIPSEQ_AGO2.train.neg_11904		-
chr14	75340692	75340738	CLIPSEQ_AGO2.train.neg_11142		+
chr9	131810238	131810278	CLIPSEQ_AGO2.train.neg_44561		+
chr10	103394026	103394066	CLIPSEQ_AGO2.train.neg_3554		-
chr8	131327456	131327496	CLIPSEQ_AGO2.train.neg_43566		-
chr16	30986366	30986406	CLIPSEQ_AGO2.train.neg_15262		+
chr19	14633154	14633194	CLIPSEQ_AGO2.train.neg_23179		-
chr3	63983365	63983405	CLIPSEQ_AGO2.train.neg_32864		+
chr9	26866989	26867029	CLIPSEQ_AGO2.train.neg_44823		-
chr14	70873661	70873701	CLIPSEQ_AGO2.train.neg_12154		-
chr22	20104593	20104633	CLIPSEQ_AGO2.train.neg_30131		+
chr17	27904402	27904442	CLIPSEQ_AGO2.train.neg_18455		-
chr12	107878607	107878647	CLIPSEQ_AGO2.train.neg_6854		+
chr16	1399446	1399486	CLIPSEQ_AGO2.train.neg_15923		-
chr7	6053286	6053326	CLIPSEQ_AGO2.train.neg_39726		+
chr5	1009252	1009292	CLIPSEQ_AGO2.train.neg_36012		+
chr20	42623163	42623203	CLIPSEQ_AGO2.train.neg_26311		+
chr1	115110241	115110281	CLIPSEQ_AGO2.train.neg_1505		-
chr16	30438087	30438153	CLIPSEQ_AGO2.train.neg_15217		+
chr17	44260569	44260609	CLIPSEQ_AGO2.train.neg_18769		-
chr12	121865610	121865650	CLIPSEQ_AGO2.train.neg_6965		+
chr15	44771724	44771764	CLIPSEQ_AGO2.train.neg_12834		+
chr13	78296544	78296584	CLIPSEQ_AGO2.train.neg_8901		+
chr7	100466365	100466405	CLIPSEQ_AGO2.train.neg_40361		+
chr16	70446011	70446051	CLIPSEQ_AGO2.train.neg_16683		-
chr18	32832685	32832725	CLIPSEQ_AGO2.train.neg_19853		+
chr3	44701894	44701934	CLIPSEQ_AGO2.train.neg_32653		+
chr17	4723792	4723832	CLIPSEQ_AGO2.train.neg_16999		+
chr22	20246631	20246671	CLIPSEQ_AGO2.train.neg_31427		-
chr11	34881846	34881886	CLIPSEQ_AGO2.train.neg_5247		-
chr10	70738754	70738794	CLIPSEQ_AGO2.train.neg_2104		+
chr18	9943906	9943946	CLIPSEQ_AGO2.train.neg_19440		+
chr6	160155098	160155138	CLIPSEQ_AGO2.train.neg_38655		+
chr11	122930892	122930932	CLIPSEQ_AGO2.train.neg_5915		-
chr3	12600373	12600413	CLIPSEQ_AGO2.train.neg_32412		+
chr21	44836725	44836765	CLIPSEQ_AGO2.train.neg_29802		-
chr2	38987306	38987346	CLIPSEQ_AGO2.train.neg_24151		+
chr6	109452966	109453006	CLIPSEQ_AGO2.train.neg_38495		+
chr16	22342029	22342069	CLIPSEQ_AGO2.train.neg_15076		+
chr8	141538020	141538060	CLIPSEQ_AGO2.train.neg_43583		-
chr21	46231911	46231951	CLIPSEQ_AGO2.train.neg_29880		-
chr1	151503282	151503322	CLIPSEQ_AGO2.train.neg_760		+
chr20	33369505	33369545	CLIPSEQ_AGO2.train.neg_27241		-
chr11	64837579	64837619	CLIPSEQ_AGO2.train.neg_5516		-
chr20	62646898	62646938	CLIPSEQ_AGO2.train.neg_27809		-
chr11	117276993	117277033	CLIPSEQ_AGO2.train.neg_4838		+
chr11	96090100	96090140	CLIPSEQ_AGO2.train.neg_5815		-
chr14	69258850	69258890	CLIPSEQ_AGO2.train.neg_12123		-
chr5	59983480	59983520	CLIPSEQ_AGO2.train.neg_37139		-
chr1	32601520	32601560	CLIPSEQ_AGO2.train.neg_276		+
chr4	129203977	129204017	CLIPSEQ_AGO2.train.neg_35857		-
chr13	42874684	42874724	CLIPSEQ_AGO2.train.neg_8567		+
chr4	54389892	54389932	CLIPSEQ_AGO2.train.neg_35426		-
chr7	30435460	30435500	CLIPSEQ_AGO2.train.neg_39891		+
chr1	28294220	28294260	CLIPSEQ_AGO2.train.neg_233		+
chr2	9606260	9606300	CLIPSEQ_AGO2.train.neg_23934		+
chr6	110475575	110475615	CLIPSEQ_AGO2.train.neg_39443		-
chr17	48471485	48471525	CLIPSEQ_AGO2.train.neg_18837		-
chr20	1103767	1103807	CLIPSEQ_AGO2.train.neg_25558		+
chr9	131563305	131563345	CLIPSEQ_AGO2.train.neg_44541		+
chr18	9105016	9105056	CLIPSEQ_AGO2.train.neg_19379		+
chr2	211320110	211320150	CLIPSEQ_AGO2.train.neg_25469		-
chr17	14016307	14016347	CLIPSEQ_AGO2.train.neg_17118		+
chr20	2114424	2114464	CLIPSEQ_AGO2.train.neg_25597		+
chr14	23964951	23964991	CLIPSEQ_AGO2.train.neg_10432		+
chr16	27743028	27743068	CLIPSEQ_AGO2.train.neg_15129		+
chr21	47728031	47728071	CLIPSEQ_AGO2.train.neg_29988		-
chrX	110954864	110954904	CLIPSEQ_AGO2.train.neg_46434		+
chr1	8079190	8079230	CLIPSEQ_AGO2.train.neg_957		-
chr5	43540646	43540686	CLIPSEQ_AGO2.train.neg_37075		-
chr3	32805517	32805557	CLIPSEQ_AGO2.train.neg_32537		+
chr22	39776141	39776183	CLIPSEQ_AGO2.train.neg_30810		+
chr11	64084696	64084736	CLIPSEQ_AGO2.train.neg_5488		-
chr21	18919906	18919946	CLIPSEQ_AGO2.train.neg_27877		+
chr22	41870641	41870681	CLIPSEQ_AGO2.train.neg_30945		+
chr15	42071957	42071997	CLIPSEQ_AGO2.train.neg_12753		+
chr12	51656815	51656855	CLIPSEQ_AGO2.train.neg_7511		-
chr4	165998991	165999031	CLIPSEQ_AGO2.train.neg_35931		-
chr1	36304124	36304164	CLIPSEQ_AGO2.train.neg_317		+
chr9	35079415	35079455	CLIPSEQ_AGO2.train.neg_44902		-
chr17	56591241	56591281	CLIPSEQ_AGO2.train.neg_18895		-
chr20	55929217	55929257	CLIPSEQ_AGO2.train.neg_26546		+
chr20	35206579	35206619	CLIPSEQ_AGO2.train.neg_26167		+
chrX	48561793	48561833	CLIPSEQ_AGO2.train.neg_45987		+
chr1	150102627	150102667	CLIPSEQ_AGO2.train.neg_746		+
chr8	27147110	27147150	CLIPSEQ_AGO2.train.neg_42864		-
chr7	6432393	6432433	CLIPSEQ_AGO2.train.neg_39743		+
chr22	24939079	24939119	CLIPSEQ_AGO2.train.neg_31569		-
chr20	62707761	62707801	CLIPSEQ_AGO2.train.neg_27819		-
chr5	81573693	81573733	CLIPSEQ_AGO2.train.neg_37268		-
chr8	11700415	11700455	CLIPSEQ_AGO2.train.neg_42752		-
chr7	73594087	73594127	CLIPSEQ_AGO2.train.neg_40119		+
chr22	35787846	35787886	CLIPSEQ_AGO2.train.neg_30642		+
chr1	29079002	29079042	CLIPSEQ_AGO2.train.neg_252		+
chr20	32801925	32801965	CLIPSEQ_AGO2.train.neg_27211		-
chr2	65547804	65547844	CLIPSEQ_AGO2.train.neg_25074		-
chr18	9478859	9478899	CLIPSEQ_AGO2.train.neg_19406		+
chr20	43576145	43576185	CLIPSEQ_AGO2.train.neg_27461		-
chr18	266699	266739	CLIPSEQ_AGO2.train.neg_20393		-
chrX	132494337	132494377	CLIPSEQ_AGO2.train.neg_47433		-
chr14	56739498	56739538	CLIPSEQ_AGO2.train.neg_10786		+
chr18	20787980	20788020	CLIPSEQ_AGO2.train.neg_20735		-
chr9	132566970	132567010	CLIPSEQ_AGO2.train.neg_44594		+
chr3	66534281	66534321	CLIPSEQ_AGO2.train.neg_33760		-
chr18	32662757	32662797	CLIPSEQ_AGO2.train.neg_19842		+
chr5	37506562	37506602	CLIPSEQ_AGO2.train.neg_36987		-
chr3	105156144	105156184	CLIPSEQ_AGO2.train.neg_32963		+
chr12	21610003	21610043	CLIPSEQ_AGO2.train.neg_6226		+
chr4	26913062	26913102	CLIPSEQ_AGO2.train.neg_34368		+
chr5	10751080	10751120	CLIPSEQ_AGO2.train.neg_36911		-
chr18	18833177	18833217	CLIPSEQ_AGO2.train.neg_19578		+
chr4	104505379	104505419	CLIPSEQ_AGO2.train.neg_34764		+
chr12	48269748	48269808	CLIPSEQ_AGO2.train.neg_7409		-
chr1	32593700	32593740	CLIPSEQ_AGO2.train.neg_275		+
chr7	4810665	4810705	CLIPSEQ_AGO2.train.neg_39707		+
chr15	80978562	80978602	CLIPSEQ_AGO2.train.neg_13379		+
chr7	141305990	141306030	CLIPSEQ_AGO2.train.neg_40608		+
chr12	25359972	25360012	CLIPSEQ_AGO2.train.neg_7244		-
chr22	21997716	21997756	CLIPSEQ_AGO2.train.neg_30266		+
chr13	28003346	28003400	CLIPSEQ_AGO2.train.neg_8269		+
chr20	52224958	52224998	CLIPSEQ_AGO2.train.neg_27639		-
chr18	48716797	48716837	CLIPSEQ_AGO2.train.neg_21218		-
chr16	30093685	30093725	CLIPSEQ_AGO2.train.neg_15184		+
chr12	65770143	65770183	CLIPSEQ_AGO2.train.neg_6654		+
chr3	196435327	196435367	CLIPSEQ_AGO2.train.neg_34114		-
chr9	79887151	79887191	CLIPSEQ_AGO2.train.neg_44091		+
chr21	35948083	35948123	CLIPSEQ_AGO2.train.neg_29508		-
chr10	27422320	27422360	CLIPSEQ_AGO2.train.neg_3022		-
chr9	37500410	37500450	CLIPSEQ_AGO2.train.neg_43966		+
chr4	71660482	71660522	CLIPSEQ_AGO2.train.neg_34595		+
chr6	35430247	35430287	CLIPSEQ_AGO2.train.neg_38134		+
chr10	51622574	51622614	CLIPSEQ_AGO2.train.neg_3202		-
chr15	43428243	43428283	CLIPSEQ_AGO2.train.neg_12772		+
chrX	131972898	131972938	CLIPSEQ_AGO2.train.neg_47427		-
chr13	99949216	99949256	CLIPSEQ_AGO2.train.neg_9076		+
chr10	14710218	14710258	CLIPSEQ_AGO2.train.neg_2907		-
chr22	24937328	24937368	CLIPSEQ_AGO2.train.neg_31566		-
chr5	89702483	89702542	CLIPSEQ_AGO2.train.neg_37297		-
chr22	40725064	40725104	CLIPSEQ_AGO2.train.neg_30862		+
chr11	74550166	74550206	CLIPSEQ_AGO2.train.neg_5702		-
chr8	33351914	33351954	CLIPSEQ_AGO2.train.neg_42014		+
chr19	14085980	14086020	CLIPSEQ_AGO2.train.neg_23153		-
chr6	135324980	135325020	CLIPSEQ_AGO2.train.neg_39556		-
chr18	44484522	44484562	CLIPSEQ_AGO2.train.neg_21081		-
chr1	44451572	44451612	CLIPSEQ_AGO2.train.neg_425		+
chrX	51566897	51566937	CLIPSEQ_AGO2.train.neg_46037		+
chr3	15616194	15616234	CLIPSEQ_AGO2.train.neg_33370		-
chr6	16129410	16129450	CLIPSEQ_AGO2.train.neg_37766		+
chr18	33696605	33696645	CLIPSEQ_AGO2.train.neg_20998		-
chr20	52826505	52826545	CLIPSEQ_AGO2.train.neg_26513		+
chr10	105763814	105763854	CLIPSEQ_AGO2.train.neg_2614		+
chr13	115030746	115030786	CLIPSEQ_AGO2.train.neg_9241		+
chr1	9301094	9301134	CLIPSEQ_AGO2.train.neg_56		+
chr19	41319131	41319171	CLIPSEQ_AGO2.train.neg_22301		+
chr22	44893894	44893934	CLIPSEQ_AGO2.train.neg_32218		-
chr4	88813050	88813090	CLIPSEQ_AGO2.train.neg_34696		+
chr5	33457226	33457272	CLIPSEQ_AGO2.train.neg_36080		+
chr20	2699808	2699848	CLIPSEQ_AGO2.train.neg_25611		+
chr17	3557317	3557364	CLIPSEQ_AGO2.train.neg_16967		+
chr15	60737354	60737394	CLIPSEQ_AGO2.train.neg_14081		-
chr5	31467578	31467618	CLIPSEQ_AGO2.train.neg_36942		-
chr3	25656493	25656533	CLIPSEQ_AGO2.train.neg_33401		-
chr18	54569238	54569278	CLIPSEQ_AGO2.train.neg_20109		+
chr4	76449853	76449893	CLIPSEQ_AGO2.train.neg_34604		+
chr5	40770257	40770297	CLIPSEQ_AGO2.train.neg_37015		-
chr17	46998311	46998351	CLIPSEQ_AGO2.train.neg_17684		+
chr7	73130587	73130627	CLIPSEQ_AGO2.train.neg_41177		-
chr16	69791714	69791754	CLIPSEQ_AGO2.train.neg_16675		-
chr10	93703255	93703295	CLIPSEQ_AGO2.train.neg_2379		+
chr9	131465042	131465082	CLIPSEQ_AGO2.train.neg_44526		+
chr13	103315031	103315071	CLIPSEQ_AGO2.train.neg_9110		+
chr8	42721197	42721237	CLIPSEQ_AGO2.train.neg_43019		-
chr21	26962786	26962826	CLIPSEQ_AGO2.train.neg_29113		-
chr7	1571291	1571331	CLIPSEQ_AGO2.train.neg_39668		+
chr10	73993761	73993801	CLIPSEQ_AGO2.train.neg_2182		+
chr18	47021523	47021563	CLIPSEQ_AGO2.train.neg_21164		-
chr11	58919461	58919501	CLIPSEQ_AGO2.train.neg_4250		+
chr1	33214394	33214434	CLIPSEQ_AGO2.train.neg_294		+
chr22	20239156	20239196	CLIPSEQ_AGO2.train.neg_31425		-
chr4	99574475	99574515	CLIPSEQ_AGO2.train.neg_35656		-
chr4	83983558	83983598	CLIPSEQ_AGO2.train.neg_34664		+
chr21	34041706	34041746	CLIPSEQ_AGO2.train.neg_29400		-
chr22	29190725	29190765	CLIPSEQ_AGO2.train.neg_31655		-
chr14	51039218	51039258	CLIPSEQ_AGO2.train.neg_10683		+
chr22	39423751	39423791	CLIPSEQ_AGO2.train.neg_30794		+
chr3	43583936	43583976	CLIPSEQ_AGO2.train.neg_33468		-
chr19	40023329	40023369	CLIPSEQ_AGO2.train.neg_23499		-
chr17	42263383	42263423	CLIPSEQ_AGO2.train.neg_18711		-
chr15	89801882	89801922	CLIPSEQ_AGO2.train.neg_13462		+
chr6	43643727	43643767	CLIPSEQ_AGO2.train.neg_39134		-
chr15	77746835	77746875	CLIPSEQ_AGO2.train.neg_13303		+
chr5	17252853	17252893	CLIPSEQ_AGO2.train.neg_36066		+
chr15	85175659	85175699	CLIPSEQ_AGO2.train.neg_13415		+
chr1	36927002	36927042	CLIPSEQ_AGO2.train.neg_1178		-
chr22	32242197	32242237	CLIPSEQ_AGO2.train.neg_30561		+
chr5	68426058	68426098	CLIPSEQ_AGO2.train.neg_36283		+
chr8	56980922	56980962	CLIPSEQ_AGO2.train.neg_43087		-
chr6	32631575	32631615	CLIPSEQ_AGO2.train.neg_38952		-
chr2	85492178	85492218	CLIPSEQ_AGO2.train.neg_24397		+
chr8	26171506	26171546	CLIPSEQ_AGO2.train.neg_41927		+
chr19	15534485	15534525	CLIPSEQ_AGO2.train.neg_23207		-
chr3	132148549	132148589	CLIPSEQ_AGO2.train.neg_33071		+
chr6	44220079	44220119	CLIPSEQ_AGO2.train.neg_38287		+
chr9	37494501	37494541	CLIPSEQ_AGO2.train.neg_43962		+
chr14	58808034	58808074	CLIPSEQ_AGO2.train.neg_10846		+
chr5	130641639	130641679	CLIPSEQ_AGO2.train.neg_36597		+
chr14	55530878	55530918	CLIPSEQ_AGO2.train.neg_10758		+
chr10	27499892	27499932	CLIPSEQ_AGO2.train.neg_3027		-
chr17	42948050	42948090	CLIPSEQ_AGO2.train.neg_18738		-
chr21	30419169	30419209	CLIPSEQ_AGO2.train.neg_27958		+
chr7	102965359	102965399	CLIPSEQ_AGO2.train.neg_41372		-
chr20	44423591	44423631	CLIPSEQ_AGO2.train.neg_26365		+
chr22	32877492	32877532	CLIPSEQ_AGO2.train.neg_30581		+
chr8	33407036	33407076	CLIPSEQ_AGO2.train.neg_42947		-
chr22	50317539	50317579	CLIPSEQ_AGO2.train.neg_31148		+
chr13	24631215	24631255	CLIPSEQ_AGO2.train.neg_8191		+
chr7	26349513	26349553	CLIPSEQ_AGO2.train.neg_39850		+
chr7	6370388	6370428	CLIPSEQ_AGO2.train.neg_40767		-
chr7	29971403	29971444	CLIPSEQ_AGO2.train.neg_40948		-
chr6	123124594	123124634	CLIPSEQ_AGO2.train.neg_38576		+
chr22	41542209	41542249	CLIPSEQ_AGO2.train.neg_30898		+
chr2	74382583	74382623	CLIPSEQ_AGO2.train.neg_25139		-
chr20	32351995	32352035	CLIPSEQ_AGO2.train.neg_26047		+
chr11	110269086	110269126	CLIPSEQ_AGO2.train.neg_4753		+
chr17	38793712	38793752	CLIPSEQ_AGO2.train.neg_18594		-
chrX	16876299	16876339	CLIPSEQ_AGO2.train.neg_46765		-
chr15	89642244	89642286	CLIPSEQ_AGO2.train.neg_13453		+
chr10	22899012	22899052	CLIPSEQ_AGO2.train.neg_2976		-
chr6	33385463	33385503	CLIPSEQ_AGO2.train.neg_39013		-
chr10	133760856	133760896	CLIPSEQ_AGO2.train.neg_2776		+
chr5	67596708	67596748	CLIPSEQ_AGO2.train.neg_36277		+
chr1	32564770	32564810	CLIPSEQ_AGO2.train.neg_272		+
chr16	10861521	10861561	CLIPSEQ_AGO2.train.neg_14961		+
chr6	13402562	13402602	CLIPSEQ_AGO2.train.neg_38746		-
chr7	6618531	6618571	CLIPSEQ_AGO2.train.neg_39748		+
chr19	1582968	1583008	CLIPSEQ_AGO2.train.neg_22800		-
chr13	49067024	49067064	CLIPSEQ_AGO2.train.neg_9864		-
chrX	25664195	25664266	CLIPSEQ_AGO2.train.neg_46829		-
chr5	34913210	34913250	CLIPSEQ_AGO2.train.neg_36970		-
chr10	73986274	73986314	CLIPSEQ_AGO2.train.neg_2179		+
chr3	126192169	126192209	CLIPSEQ_AGO2.train.neg_33931		-
chr18	60560714	60560754	CLIPSEQ_AGO2.train.neg_20226		+
chr22	38788660	38788700	CLIPSEQ_AGO2.train.neg_31933		-
chr14	67832754	67832794	CLIPSEQ_AGO2.train.neg_10988		+
chr1	46819833	46819873	CLIPSEQ_AGO2.train.neg_462		+
chr16	90020786	90020826	CLIPSEQ_AGO2.train.neg_15830		+
chrX	153197417	153197457	CLIPSEQ_AGO2.train.neg_47525		-
chr11	66529223	66529263	CLIPSEQ_AGO2.train.neg_5583		-
chr15	93450896	93450936	CLIPSEQ_AGO2.train.neg_13560		+
chr12	46344183	46344223	CLIPSEQ_AGO2.train.neg_7387		-
chr16	57474202	57474242	CLIPSEQ_AGO2.train.neg_16543		-
chr5	150649141	150649181	CLIPSEQ_AGO2.train.neg_36742		+
chr14	102685223	102685263	CLIPSEQ_AGO2.train.neg_11378		+
chr19	57711580	57711620	CLIPSEQ_AGO2.train.neg_22663		+
chr19	4852508	4852548	CLIPSEQ_AGO2.train.neg_22947		-
chr14	37857861	37857901	CLIPSEQ_AGO2.train.neg_10604		+
chrX	47424250	47424290	CLIPSEQ_AGO2.train.neg_45944		+
chr17	40721842	40721882	CLIPSEQ_AGO2.train.neg_17524		+
chrX	106228934	106228974	CLIPSEQ_AGO2.train.neg_47230		-
chr13	20209074	20209114	CLIPSEQ_AGO2.train.neg_8119		+
chr16	12891592	12891633	CLIPSEQ_AGO2.train.neg_16173		-
chr22	41653776	41653816	CLIPSEQ_AGO2.train.neg_32048		-
chr7	73952286	73952326	CLIPSEQ_AGO2.train.neg_40126		+
chr4	77995975	77996015	CLIPSEQ_AGO2.train.neg_35551		-
chr18	10550183	10550223	CLIPSEQ_AGO2.train.neg_19457		+
chr4	3152494	3152534	CLIPSEQ_AGO2.train.neg_34236		+
chr2	122394923	122394963	CLIPSEQ_AGO2.train.neg_25328		-
chr21	36840403	36840443	CLIPSEQ_AGO2.train.neg_29535		-
chr6	7270112	7270152	CLIPSEQ_AGO2.train.neg_38721		-
chrX	153669693	153669733	CLIPSEQ_AGO2.train.neg_46666		+
chr21	27130015	27130055	CLIPSEQ_AGO2.train.neg_27917		+
chr17	57122060	57122100	CLIPSEQ_AGO2.train.neg_18896		-
chr19	2807704	2807744	CLIPSEQ_AGO2.train.neg_21598		+
chr19	9463819	9463859	CLIPSEQ_AGO2.train.neg_21731		+
chr14	74228371	74228411	CLIPSEQ_AGO2.train.neg_12191		-
chr15	60713077	60713117	CLIPSEQ_AGO2.train.neg_14078		-
chr20	30919337	30919377	CLIPSEQ_AGO2.train.neg_25999		+
chr13	23973391	23973431	CLIPSEQ_AGO2.train.neg_9381		-
chr5	134722782	134722822	CLIPSEQ_AGO2.train.neg_37492		-
chr9	139108589	139108629	CLIPSEQ_AGO2.train.neg_45594		-
chr17	46137999	46138039	CLIPSEQ_AGO2.train.neg_17671		+
chr8	144723239	144723279	CLIPSEQ_AGO2.train.neg_42670		+
chr19	34922409	34922449	CLIPSEQ_AGO2.train.neg_22059		+
chr20	32428984	32429024	CLIPSEQ_AGO2.train.neg_26059		+
chr4	119115178	119115218	CLIPSEQ_AGO2.train.neg_35794		-
chr14	37621224	37621264	CLIPSEQ_AGO2.train.neg_11776		-
chr21	45194878	45194918	CLIPSEQ_AGO2.train.neg_29832		-
chr21	45449070	45449110	CLIPSEQ_AGO2.train.neg_28749		+
chr10	5912277	5912317	CLIPSEQ_AGO2.train.neg_2840		-
chr8	9440669	9440709	CLIPSEQ_AGO2.train.neg_41699		+
chr17	63051458	63051498	CLIPSEQ_AGO2.train.neg_18981		-
chr6	110434042	110434082	CLIPSEQ_AGO2.train.neg_39441		-
chr16	31045584	31045624	CLIPSEQ_AGO2.train.neg_15267		+
chr11	14274601	14274641	CLIPSEQ_AGO2.train.neg_4011		+
chr6	15440680	15440720	CLIPSEQ_AGO2.train.neg_37765		+
chr9	26908996	26909036	CLIPSEQ_AGO2.train.neg_44828		-
chr9	101867665	101867705	CLIPSEQ_AGO2.train.neg_44218		+
chr10	911617	911657	CLIPSEQ_AGO2.train.neg_2799		-
chrX	68748258	68748298	CLIPSEQ_AGO2.train.neg_46148		+
chr12	49722191	49722231	CLIPSEQ_AGO2.train.neg_6366		+
chr18	21064684	21064724	CLIPSEQ_AGO2.train.neg_19699		+
chr4	1241290	1241330	CLIPSEQ_AGO2.train.neg_35098		-
chr9	130886175	130886215	CLIPSEQ_AGO2.train.neg_45472		-
chr18	12310375	12310415	CLIPSEQ_AGO2.train.neg_19493		+
chr15	59492095	59492135	CLIPSEQ_AGO2.train.neg_14065		-
chr19	3984819	3984859	CLIPSEQ_AGO2.train.neg_22918		-
chrX	75555504	75555544	CLIPSEQ_AGO2.train.neg_47156		-
chr13	46723570	46723610	CLIPSEQ_AGO2.train.neg_9797		-
chr18	47794102	47794142	CLIPSEQ_AGO2.train.neg_21193		-
chr3	127786220	127786260	CLIPSEQ_AGO2.train.neg_33045		+
chr6	16542264	16542304	CLIPSEQ_AGO2.train.neg_38757		-
chr16	58512178	58512218	CLIPSEQ_AGO2.train.neg_15486		+
chr10	97216078	97216118	CLIPSEQ_AGO2.train.neg_3451		-
chr3	149462355	149462408	CLIPSEQ_AGO2.train.neg_34020		-
chr3	23961043	23961083	CLIPSEQ_AGO2.train.neg_32495		+
chr12	120116381	120116421	CLIPSEQ_AGO2.train.neg_6942		+
chr11	578282	578322	CLIPSEQ_AGO2.train.neg_3828		+
chr5	32355748	32355788	CLIPSEQ_AGO2.train.neg_36956		-
chr1	1169681	1169721	CLIPSEQ_AGO2.train.neg_16		+
chr16	53893176	53893216	CLIPSEQ_AGO2.train.neg_15377		+
chr1	43278060	43278100	CLIPSEQ_AGO2.train.neg_1238		-
chr16	11939110	11939150	CLIPSEQ_AGO2.train.neg_16159		-
chr8	126443373	126443413	CLIPSEQ_AGO2.train.neg_42623		+
chr17	5389997	5390037	CLIPSEQ_AGO2.train.neg_18245		-
chr18	55228796	55228836	CLIPSEQ_AGO2.train.neg_21273		-
chr13	45992357	45992397	CLIPSEQ_AGO2.train.neg_9777		-
chr9	86605908	86605948	CLIPSEQ_AGO2.train.neg_44116		+
chr20	57570935	57570975	CLIPSEQ_AGO2.train.neg_27665		-
chr22	26037114	26037154	CLIPSEQ_AGO2.train.neg_30396		+
chr10	71902129	71902169	CLIPSEQ_AGO2.train.neg_3280		-
chr21	36750395	36750435	CLIPSEQ_AGO2.train.neg_29533		-
chr20	42090708	42090748	CLIPSEQ_AGO2.train.neg_26294		+
chr19	44095915	44095955	CLIPSEQ_AGO2.train.neg_23587		-
chr22	40906131	40906171	CLIPSEQ_AGO2.train.neg_32001		-
chr20	60715775	60715815	CLIPSEQ_AGO2.train.neg_27722		-
chr14	55859067	55859107	CLIPSEQ_AGO2.train.neg_11992		-
chr8	75197818	75197858	CLIPSEQ_AGO2.train.neg_43210		-
chr19	9525114	9525154	CLIPSEQ_AGO2.train.neg_23039		-
chr14	36773183	36773223	CLIPSEQ_AGO2.train.neg_11759		-
chr15	74242254	74242294	CLIPSEQ_AGO2.train.neg_13223		+
chr9	131754995	131755035	CLIPSEQ_AGO2.train.neg_44556		+
chr3	23943974	23944017	CLIPSEQ_AGO2.train.neg_33391		-
chr6	24710627	24710667	CLIPSEQ_AGO2.train.neg_38787		-
chr15	89815531	89815571	CLIPSEQ_AGO2.train.neg_13465		+
chr6	43333955	43333995	CLIPSEQ_AGO2.train.neg_39119		-
chrX	63264651	63264691	CLIPSEQ_AGO2.train.neg_46110		+
chr11	10820393	10820433	CLIPSEQ_AGO2.train.neg_5117		-
chr19	58662146	58662186	CLIPSEQ_AGO2.train.neg_23899		-
chr9	128527068	128527108	CLIPSEQ_AGO2.train.neg_44419		+
chr1	43139987	43140027	CLIPSEQ_AGO2.train.neg_401		+
chr15	79237835	79237875	CLIPSEQ_AGO2.train.neg_14461		-
chr15	34634249	34634289	CLIPSEQ_AGO2.train.neg_13710		-
chr19	2123743	2123783	CLIPSEQ_AGO2.train.neg_22845		-
chr1	38475943	38475983	CLIPSEQ_AGO2.train.neg_337		+
chr13	53034068	53034108	CLIPSEQ_AGO2.train.neg_8755		+
chr7	33097677	33097717	CLIPSEQ_AGO2.train.neg_40977		-
chr10	102736257	102736297	CLIPSEQ_AGO2.train.neg_2511		+
chr19	47612059	47612099	CLIPSEQ_AGO2.train.neg_23688		-
chr12	50531227	50531268	CLIPSEQ_AGO2.train.neg_7484		-
chr17	57475424	57475464	CLIPSEQ_AGO2.train.neg_17774		+
chr16	31046512	31046552	CLIPSEQ_AGO2.train.neg_15268		+
chr7	2296753	2296793	CLIPSEQ_AGO2.train.neg_40725		-
chr5	102269898	102269938	CLIPSEQ_AGO2.train.neg_36484		+
chr10	30321327	30321367	CLIPSEQ_AGO2.train.neg_3042		-
chr17	7817698	7817738	CLIPSEQ_AGO2.train.neg_18288		-
chr14	24781317	24781357	CLIPSEQ_AGO2.train.neg_10498		+
chr3	32763378	32763418	CLIPSEQ_AGO2.train.neg_32535		+
chrX	57420578	57420618	CLIPSEQ_AGO2.train.neg_47059		-
chr8	17137518	17137558	CLIPSEQ_AGO2.train.neg_41769		+
chr4	2612239	2612279	CLIPSEQ_AGO2.train.neg_34213		+
chr18	34101460	34101500	CLIPSEQ_AGO2.train.neg_19949		+
chr13	24723506	24723546	CLIPSEQ_AGO2.train.neg_8195		+
chr8	82649416	82649456	CLIPSEQ_AGO2.train.neg_42365		+
chr1	183504426	183504466	CLIPSEQ_AGO2.train.neg_844		+
chr19	41942952	41942992	CLIPSEQ_AGO2.train.neg_23555		-
chr9	34618257	34618297	CLIPSEQ_AGO2.train.neg_44885		-
chr5	153381075	153381115	CLIPSEQ_AGO2.train.neg_37591		-
chr7	124391075	124391115	CLIPSEQ_AGO2.train.neg_41475		-
chr18	66377436	66377476	CLIPSEQ_AGO2.train.neg_21379		-
chr16	23624386	23624426	CLIPSEQ_AGO2.train.neg_16299		-
chr21	47726824	47726864	CLIPSEQ_AGO2.train.neg_29987		-
chr2	99787623	99787663	CLIPSEQ_AGO2.train.neg_25263		-
chr7	135656283	135656323	CLIPSEQ_AGO2.train.neg_41557		-
chr19	50376434	50376474	CLIPSEQ_AGO2.train.neg_23759		-
chr17	7146007	7146047	CLIPSEQ_AGO2.train.neg_18257		-
chr20	62339078	62339118	CLIPSEQ_AGO2.train.neg_27798		-
chr11	118636242	118636285	CLIPSEQ_AGO2.train.neg_5889		-
chr19	42853372	42853412	CLIPSEQ_AGO2.train.neg_22332		+
chr18	32877537	32877577	CLIPSEQ_AGO2.train.neg_19873		+
chr2	32376793	32376833	CLIPSEQ_AGO2.train.neg_24112		+
chr5	151122858	151122898	CLIPSEQ_AGO2.train.neg_37586		-
chr10	74941115	74941155	CLIPSEQ_AGO2.train.neg_2198		+
chr2	54719535	54719575	CLIPSEQ_AGO2.train.neg_24230		+
chr22	20099861	20099901	CLIPSEQ_AGO2.train.neg_31408		-
chr11	62329317	62329357	CLIPSEQ_AGO2.train.neg_5423		-
chr9	90118342	90118382	CLIPSEQ_AGO2.train.neg_44123		+
chr13	20626627	20626667	CLIPSEQ_AGO2.train.neg_8146		+
chr4	109021612	109021652	CLIPSEQ_AGO2.train.neg_35744		-
chr11	77777929	77777969	CLIPSEQ_AGO2.train.neg_5734		-
chr4	83350554	83350594	CLIPSEQ_AGO2.train.neg_35569		-
chr20	49577020	49577060	CLIPSEQ_AGO2.train.neg_26508		+
chr21	42597176	42597216	CLIPSEQ_AGO2.train.neg_28550		+
chr14	68082799	68082839	CLIPSEQ_AGO2.train.neg_11007		+
chr8	30937282	30937322	CLIPSEQ_AGO2.train.neg_42003		+
chr16	10854956	10854996	CLIPSEQ_AGO2.train.neg_14960		+
chr4	147114852	147114892	CLIPSEQ_AGO2.train.neg_34973		+
chr22	19778179	19778219	CLIPSEQ_AGO2.train.neg_31365		-
chr15	98500949	98500989	CLIPSEQ_AGO2.train.neg_13582		+
chr22	32872077	32872117	CLIPSEQ_AGO2.train.neg_30575		+
chrX	71440253	71440293	CLIPSEQ_AGO2.train.neg_47118		-
chr7	129333406	129333446	CLIPSEQ_AGO2.train.neg_40540		+
chr9	4733545	4733585	CLIPSEQ_AGO2.train.neg_44723		-
chr20	30262507	30262547	CLIPSEQ_AGO2.train.neg_27130		-
chr21	34886371	34886411	CLIPSEQ_AGO2.train.neg_29456		-
chr19	2434156	2434196	CLIPSEQ_AGO2.train.neg_22861		-
chr22	35707262	35707302	CLIPSEQ_AGO2.train.neg_30617		+
chr4	44707225	44707265	CLIPSEQ_AGO2.train.neg_35368		-
chrY	21172436	21172476	CLIPSEQ_AGO2.train.neg_47911		-
chr7	16659040	16659080	CLIPSEQ_AGO2.train.neg_40791		-
chr15	57317662	57317702	CLIPSEQ_AGO2.train.neg_12970		+
chr10	18957065	18957105	CLIPSEQ_AGO2.train.neg_1872		+
chr20	61832100	61832153	CLIPSEQ_AGO2.train.neg_27770		-
chr14	55789700	55789740	CLIPSEQ_AGO2.train.neg_10765		+
chr7	96328483	96328523	CLIPSEQ_AGO2.train.neg_41283		-
chr17	4803140	4803180	CLIPSEQ_AGO2.train.neg_18205		-
chr22	41613147	41613187	CLIPSEQ_AGO2.train.neg_30909		+
chr17	8273334	8273374	CLIPSEQ_AGO2.train.neg_18311		-
chr19	49129317	49129357	CLIPSEQ_AGO2.train.neg_22464		+
chr17	4635739	4635779	CLIPSEQ_AGO2.train.neg_16989		+
chr11	18632937	18632977	CLIPSEQ_AGO2.train.neg_5174		-
chr14	65513370	65513410	CLIPSEQ_AGO2.train.neg_10958		+
chr16	2526181	2526221	CLIPSEQ_AGO2.train.neg_14843		+
chr13	53000554	53000594	CLIPSEQ_AGO2.train.neg_9987		-
chr18	32879599	32879639	CLIPSEQ_AGO2.train.neg_19874		+
chr4	4415905	4415945	CLIPSEQ_AGO2.train.neg_34248		+
chr2	114502868	114502908	CLIPSEQ_AGO2.train.neg_25320		-
chr22	24240337	24240377	CLIPSEQ_AGO2.train.neg_31552		-
chr2	65432303	65432343	CLIPSEQ_AGO2.train.neg_24286		+
chr19	1273437	1273477	CLIPSEQ_AGO2.train.neg_21556		+
chr17	4925777	4925817	CLIPSEQ_AGO2.train.neg_17009		+
chr2	23645559	23645599	CLIPSEQ_AGO2.train.neg_23997		+
chr18	12361850	12361890	CLIPSEQ_AGO2.train.neg_20596		-
chr20	57471756	57471796	CLIPSEQ_AGO2.train.neg_26591		+
chr17	62262334	62262374	CLIPSEQ_AGO2.train.neg_18958		-
chr16	58204327	58204367	CLIPSEQ_AGO2.train.neg_16567		-
chrY	21091938	21091978	CLIPSEQ_AGO2.train.neg_47715		-
chr9	140084022	140084062	CLIPSEQ_AGO2.train.neg_44702		+
chr21	30405583	30405623	CLIPSEQ_AGO2.train.neg_27938		+
chr22	45730695	45730735	CLIPSEQ_AGO2.train.neg_31064		+
chr12	123836541	123836581	CLIPSEQ_AGO2.train.neg_8057		-
chr5	56550340	56550380	CLIPSEQ_AGO2.train.neg_36216		+
chr8	99116057	99116097	CLIPSEQ_AGO2.train.neg_43346		-
chr4	77990818	77990858	CLIPSEQ_AGO2.train.neg_35550		-
chr3	185396134	185396174	CLIPSEQ_AGO2.train.neg_34086		-
chr8	98852940	98852980	CLIPSEQ_AGO2.train.neg_42477		+
chr15	37077829	37077869	CLIPSEQ_AGO2.train.neg_12585		+
chr22	22295183	22295223	CLIPSEQ_AGO2.train.neg_31492		-
chr15	75213636	75213676	CLIPSEQ_AGO2.train.neg_14356		-
chr12	52370251	52370291	CLIPSEQ_AGO2.train.neg_6421		+
chr11	45834098	45834138	CLIPSEQ_AGO2.train.neg_4175		+
chr7	95831566	95831606	CLIPSEQ_AGO2.train.neg_41276		-
chr14	31352563	31352603	CLIPSEQ_AGO2.train.neg_10555		+
chr12	6977926	6977966	CLIPSEQ_AGO2.train.neg_6090		+
chr9	15443555	15443595	CLIPSEQ_AGO2.train.neg_43774		+
chr14	69917373	69917413	CLIPSEQ_AGO2.train.neg_11028		+
chr8	90917448	90917488	CLIPSEQ_AGO2.train.neg_42393		+
chr18	32568219	32568259	CLIPSEQ_AGO2.train.neg_19832		+
chr6	30880348	30880388	CLIPSEQ_AGO2.train.neg_37992		+
chr6	64429014	64429054	CLIPSEQ_AGO2.train.neg_38360		+
chr17	72747542	72747582	CLIPSEQ_AGO2.train.neg_17902		+
chr11	123606879	123606919	CLIPSEQ_AGO2.train.neg_5923		-
chr19	7503665	7503705	CLIPSEQ_AGO2.train.neg_21671		+
chr14	62253659	62253699	CLIPSEQ_AGO2.train.neg_10921		+
chr1	11342260	11342300	CLIPSEQ_AGO2.train.neg_88		+
chr7	156427688	156427728	CLIPSEQ_AGO2.train.neg_41628		-
chr18	59903745	59903785	CLIPSEQ_AGO2.train.neg_20179		+
chr14	24607039	24607079	CLIPSEQ_AGO2.train.neg_10460		+
chr22	41620316	41620356	CLIPSEQ_AGO2.train.neg_30913		+
chr15	31215831	31215871	CLIPSEQ_AGO2.train.neg_12540		+
chr8	86130165	86130205	CLIPSEQ_AGO2.train.neg_43265		-
chr20	40213684	40213724	CLIPSEQ_AGO2.train.neg_27417		-
chr3	37164008	37164048	CLIPSEQ_AGO2.train.neg_33445		-
chr7	27693396	27693436	CLIPSEQ_AGO2.train.neg_40929		-
chr15	89872006	89872046	CLIPSEQ_AGO2.train.neg_14558		-
chr20	310269	310309	CLIPSEQ_AGO2.train.neg_25522		+
chr20	57573910	57573950	CLIPSEQ_AGO2.train.neg_27669		-
chr14	67777296	67777336	CLIPSEQ_AGO2.train.neg_10984		+
chr21	40553896	40553936	CLIPSEQ_AGO2.train.neg_29633		-
chr5	7898492	7898532	CLIPSEQ_AGO2.train.neg_36037		+
chr19	38767398	38767438	CLIPSEQ_AGO2.train.neg_22204		+
chr14	76687513	76687553	CLIPSEQ_AGO2.train.neg_11178		+
chr14	94500666	94500706	CLIPSEQ_AGO2.train.neg_11290		+
chr6	31932194	31932234	CLIPSEQ_AGO2.train.neg_38032		+
chr21	48075336	48075388	CLIPSEQ_AGO2.train.neg_29009		+
chr7	75987523	75987563	CLIPSEQ_AGO2.train.neg_41206		-
chr4	104101393	104101433	CLIPSEQ_AGO2.train.neg_35725		-
chrY	21208242	21208283	CLIPSEQ_AGO2.train.neg_48000		-
chr5	79761762	79761802	CLIPSEQ_AGO2.train.neg_36405		+
chr7	129823650	129823690	CLIPSEQ_AGO2.train.neg_41522		-
chr3	149465493	149465533	CLIPSEQ_AGO2.train.neg_34021		-
chr13	52732469	52732509	CLIPSEQ_AGO2.train.neg_9981		-
chr10	7983323	7983363	CLIPSEQ_AGO2.train.neg_1770		+
chr3	112278816	112278856	CLIPSEQ_AGO2.train.neg_33859		-
chr5	114857440	114857481	CLIPSEQ_AGO2.train.neg_37380		-
chrX	69040261	69040301	CLIPSEQ_AGO2.train.neg_46158		+
chr5	36162957	36163008	CLIPSEQ_AGO2.train.neg_36106		+
chr22	22031657	22031725	CLIPSEQ_AGO2.train.neg_30275		+
chr9	102790425	102790465	CLIPSEQ_AGO2.train.neg_45236		-
chr22	24083877	24083917	CLIPSEQ_AGO2.train.neg_31520		-
chr19	32869341	32869381	CLIPSEQ_AGO2.train.neg_21999		+
chr9	100430080	100430120	CLIPSEQ_AGO2.train.neg_44211		+
chr22	38227386	38227426	CLIPSEQ_AGO2.train.neg_31905		-
chr19	19312894	19312934	CLIPSEQ_AGO2.train.neg_23281		-
chr6	36098189	36098229	CLIPSEQ_AGO2.train.neg_38137		+
chr16	74944430	74944470	CLIPSEQ_AGO2.train.neg_16760		-
chr14	39619613	39619653	CLIPSEQ_AGO2.train.neg_11799		-
chr3	152882661	152882701	CLIPSEQ_AGO2.train.neg_33171		+
chr19	41248724	41248764	CLIPSEQ_AGO2.train.neg_23540		-
chr8	8863748	8863788	CLIPSEQ_AGO2.train.neg_41689		+
chr2	61757685	61757725	CLIPSEQ_AGO2.train.neg_25049		-
chr17	45610238	45610278	CLIPSEQ_AGO2.train.neg_17648		+
chr16	31076145	31076185	CLIPSEQ_AGO2.train.neg_16421		-
chr9	72958471	72958514	CLIPSEQ_AGO2.train.neg_44053		+
chr21	45465288	45465328	CLIPSEQ_AGO2.train.neg_28758		+
chr11	14626049	14626089	CLIPSEQ_AGO2.train.neg_5139		-
chr16	56523039	56523079	CLIPSEQ_AGO2.train.neg_16533		-
chr1	11851734	11851774	CLIPSEQ_AGO2.train.neg_983		-
chr19	39224442	39224482	CLIPSEQ_AGO2.train.neg_23461		-
chr6	137534336	137534376	CLIPSEQ_AGO2.train.neg_39576		-
chr20	5100916	5100956	CLIPSEQ_AGO2.train.neg_26904		-
chr5	1027854	1027894	CLIPSEQ_AGO2.train.neg_36014		+
chr18	72163764	72163804	CLIPSEQ_AGO2.train.neg_20265		+
chrX	40498797	40498837	CLIPSEQ_AGO2.train.neg_46868		-
chr6	31759340	31759380	CLIPSEQ_AGO2.train.neg_38901		-
chr19	12924353	12924393	CLIPSEQ_AGO2.train.neg_21831		+
chr17	2767937	2767977	CLIPSEQ_AGO2.train.neg_16956		+
chr12	12666710	12666750	CLIPSEQ_AGO2.train.neg_7193		-
chr1	36889971	36890011	CLIPSEQ_AGO2.train.neg_1175		-
chr17	48454023	48454063	CLIPSEQ_AGO2.train.neg_17703		+
chr4	52891233	52891273	CLIPSEQ_AGO2.train.neg_35406		-
chr1	20984507	20984547	CLIPSEQ_AGO2.train.neg_1030		-
chr9	127620653	127620723	CLIPSEQ_AGO2.train.neg_45405		-
chr5	64306347	64306387	CLIPSEQ_AGO2.train.neg_36237		+
chr18	19761785	19761825	CLIPSEQ_AGO2.train.neg_19640		+
chr19	45166185	45166225	CLIPSEQ_AGO2.train.neg_22396		+
chr5	176942454	176942494	CLIPSEQ_AGO2.train.neg_37640		-
chr8	82578000	82578040	CLIPSEQ_AGO2.train.neg_43244		-
chr10	126668274	126668314	CLIPSEQ_AGO2.train.neg_2751		+
chr18	25747624	25747664	CLIPSEQ_AGO2.train.neg_20841		-
chr10	15733953	15733993	CLIPSEQ_AGO2.train.neg_2940		-
chr4	1704298	1704338	CLIPSEQ_AGO2.train.neg_35102		-
chr18	47802353	47802393	CLIPSEQ_AGO2.train.neg_21203		-
chr13	111291035	111291075	CLIPSEQ_AGO2.train.neg_9155		+
chr15	90180321	90180361	CLIPSEQ_AGO2.train.neg_14561		-
chr17	36887664	36887704	CLIPSEQ_AGO2.train.neg_17422		+
chr8	99117220	99117260	CLIPSEQ_AGO2.train.neg_43347		-
chr19	47282888	47282928	CLIPSEQ_AGO2.train.neg_23682		-
chrX	99553309	99553349	CLIPSEQ_AGO2.train.neg_47183		-
chr1	23353876	23353916	CLIPSEQ_AGO2.train.neg_1040		-
chr20	13538405	13538445	CLIPSEQ_AGO2.train.neg_26965		-
chr13	19935763	19935803	CLIPSEQ_AGO2.train.neg_8104		+
chr11	36518924	36518964	CLIPSEQ_AGO2.train.neg_5257		-
chr22	41498151	41498191	CLIPSEQ_AGO2.train.neg_30890		+
chr20	57556961	57557001	CLIPSEQ_AGO2.train.neg_26594		+
chr6	125607537	125607586	CLIPSEQ_AGO2.train.neg_39511		-
chr17	45041152	45041192	CLIPSEQ_AGO2.train.neg_17644		+
chrX	73828063	73828103	CLIPSEQ_AGO2.train.neg_47147		-
chr14	64372753	64372793	CLIPSEQ_AGO2.train.neg_10923		+
chr14	74144328	74144368	CLIPSEQ_AGO2.train.neg_11100		+
chr3	9463895	9463935	CLIPSEQ_AGO2.train.neg_32358		+
chr14	74179918	74179958	CLIPSEQ_AGO2.train.neg_12181		-
chr12	56123385	56123425	CLIPSEQ_AGO2.train.neg_7572		-
chr13	96240496	96240536	CLIPSEQ_AGO2.train.neg_10183		-
chr4	22452371	22452411	CLIPSEQ_AGO2.train.neg_35282		-
chr19	42485401	42485441	CLIPSEQ_AGO2.train.neg_23561		-
chr11	85970615	85970655	CLIPSEQ_AGO2.train.neg_4666		+
chr18	2931323	2931363	CLIPSEQ_AGO2.train.neg_20451		-
chr6	91223383	91223423	CLIPSEQ_AGO2.train.neg_39333		-
chr1	70900659	70900699	CLIPSEQ_AGO2.train.neg_557		+
chr21	40827481	40827521	CLIPSEQ_AGO2.train.neg_28502		+
chr20	5987682	5987722	CLIPSEQ_AGO2.train.neg_25741		+
chr9	88882010	88882050	CLIPSEQ_AGO2.train.neg_45102		-
chr1	11085651	11085691	CLIPSEQ_AGO2.train.neg_86		+
chr11	65428059	65428099	CLIPSEQ_AGO2.train.neg_5529		-
chr6	25395546	25395586	CLIPSEQ_AGO2.train.neg_37823		+
chr20	35675756	35675796	CLIPSEQ_AGO2.train.neg_27350		-
chr7	17839438	17839478	CLIPSEQ_AGO2.train.neg_40798		-
chr20	25541524	25541564	CLIPSEQ_AGO2.train.neg_27095		-
chr14	75258539	75258579	CLIPSEQ_AGO2.train.neg_11132		+
chr6	111344708	111344748	CLIPSEQ_AGO2.train.neg_38511		+
chrX	152957704	152957744	CLIPSEQ_AGO2.train.neg_46632		+
chrX	128684744	128684784	CLIPSEQ_AGO2.train.neg_46524		+
chr5	76375293	76375333	CLIPSEQ_AGO2.train.neg_37233		-
chr13	46727648	46727688	CLIPSEQ_AGO2.train.neg_9799		-
chr16	20837393	20837433	CLIPSEQ_AGO2.train.neg_16258		-
chr3	45492202	45492242	CLIPSEQ_AGO2.train.neg_32678		+
chr4	42126809	42126849	CLIPSEQ_AGO2.train.neg_35355		-
chr5	42917534	42917589	CLIPSEQ_AGO2.train.neg_36129		+
chr10	93615638	93615678	CLIPSEQ_AGO2.train.neg_2375		+
chr3	111712169	111712209	CLIPSEQ_AGO2.train.neg_32973		+
chr21	35447222	35447262	CLIPSEQ_AGO2.train.neg_28178		+
chr22	30157880	30157920	CLIPSEQ_AGO2.train.neg_31699		-
chr19	1878821	1878861	CLIPSEQ_AGO2.train.neg_22829		-
chr21	18984875	18984915	CLIPSEQ_AGO2.train.neg_29088		-
chr11	66217163	66217203	CLIPSEQ_AGO2.train.neg_5568		-
chr7	102960974	102961014	CLIPSEQ_AGO2.train.neg_40398		+
chr5	36616447	36616487	CLIPSEQ_AGO2.train.neg_36110		+
chr19	37826175	37826215	CLIPSEQ_AGO2.train.neg_22182		+
chr13	107195463	107195503	CLIPSEQ_AGO2.train.neg_10252		-
chr4	54467456	54467496	CLIPSEQ_AGO2.train.neg_34506		+
chr22	50945357	50945397	CLIPSEQ_AGO2.train.neg_32326		-
chr1	75855676	75855716	CLIPSEQ_AGO2.train.neg_1378		-
chr5	64843668	64843708	CLIPSEQ_AGO2.train.neg_37158		-
chr10	101917908	101917948	CLIPSEQ_AGO2.train.neg_3526		-
chr13	31215205	31215245	CLIPSEQ_AGO2.train.neg_8339		+
chr3	52166717	52166757	CLIPSEQ_AGO2.train.neg_33649		-
chr1	224552498	224552538	CLIPSEQ_AGO2.train.neg_870		+
chr5	10237554	10237594	CLIPSEQ_AGO2.train.neg_36899		-
chr11	125877038	125877078	CLIPSEQ_AGO2.train.neg_5938		-
chr4	48838934	48838974	CLIPSEQ_AGO2.train.neg_34484		+
chr11	8941143	8941183	CLIPSEQ_AGO2.train.neg_3933		+
chr10	94448882	94448954	CLIPSEQ_AGO2.train.neg_2400		+
chr19	52528972	52529012	CLIPSEQ_AGO2.train.neg_23792		-
chr20	3954892	3954932	CLIPSEQ_AGO2.train.neg_26876		-
chr7	73096841	73096915	CLIPSEQ_AGO2.train.neg_41170		-
chr8	96159441	96159481	CLIPSEQ_AGO2.train.neg_42453		+
chrX	39982740	39982780	CLIPSEQ_AGO2.train.neg_46857		-
chr15	40740034	40740074	CLIPSEQ_AGO2.train.neg_12644		+
chr17	77754113	77754153	CLIPSEQ_AGO2.train.neg_17999		+
chr9	123189978	123190018	CLIPSEQ_AGO2.train.neg_45329		-
chr15	83675536	83675576	CLIPSEQ_AGO2.train.neg_14493		-
chr21	33650264	33650304	CLIPSEQ_AGO2.train.neg_29343		-
chr21	46231449	46231489	CLIPSEQ_AGO2.train.neg_29879		-
chr17	45758944	45758984	CLIPSEQ_AGO2.train.neg_17657		+
chr9	73023191	73023231	CLIPSEQ_AGO2.train.neg_45028		-
chr13	67240839	67240879	CLIPSEQ_AGO2.train.neg_10017		-
chr13	45567925	45567965	CLIPSEQ_AGO2.train.neg_8580		+
chr15	65827603	65827643	CLIPSEQ_AGO2.train.neg_13056		+
chr17	56533195	56533235	CLIPSEQ_AGO2.train.neg_18888		-
chr21	40777338	40777378	CLIPSEQ_AGO2.train.neg_28488		+
chr3	45017060	45017100	CLIPSEQ_AGO2.train.neg_33497		-
chr6	26165308	26165348	CLIPSEQ_AGO2.train.neg_37843		+
chr21	47946514	47946554	CLIPSEQ_AGO2.train.neg_28984		+
chr12	42776873	42776913	CLIPSEQ_AGO2.train.neg_6327		+
chr6	34315435	34315475	CLIPSEQ_AGO2.train.neg_39039		-
chr16	87640911	87640951	CLIPSEQ_AGO2.train.neg_15779		+
chr12	112697992	112698032	CLIPSEQ_AGO2.train.neg_7929		-
chr5	150407993	150408033	CLIPSEQ_AGO2.train.neg_36740		+
chr17	72772021	72772061	CLIPSEQ_AGO2.train.neg_19020		-
chr12	133488639	133488679	CLIPSEQ_AGO2.train.neg_8098		-
chr16	24781052	24781092	CLIPSEQ_AGO2.train.neg_15108		+
chr4	170672586	170672626	CLIPSEQ_AGO2.train.neg_35949		-
chr1	8516623	8516663	CLIPSEQ_AGO2.train.neg_960		-
chr7	79793689	79793729	CLIPSEQ_AGO2.train.neg_40181		+
chr1	231389227	231389267	CLIPSEQ_AGO2.train.neg_884		+
chr14	62049728	62049768	CLIPSEQ_AGO2.train.neg_10909		+
chr11	57427460	57427500	CLIPSEQ_AGO2.train.neg_4217		+
chr13	113496806	113496846	CLIPSEQ_AGO2.train.neg_9187		+
chr10	89657055	89657099	CLIPSEQ_AGO2.train.neg_2323		+
chr15	75129372	75129412	CLIPSEQ_AGO2.train.neg_14339		-
chr4	88814141	88814181	CLIPSEQ_AGO2.train.neg_34699		+
chr5	143541640	143541680	CLIPSEQ_AGO2.train.neg_37556		-
chr20	43435525	43435565	CLIPSEQ_AGO2.train.neg_27455		-
chr14	58696831	58696871	CLIPSEQ_AGO2.train.neg_10830		+
chr10	71914665	71914705	CLIPSEQ_AGO2.train.neg_3285		-
chr14	30237527	30237567	CLIPSEQ_AGO2.train.neg_11680		-
chr22	19973367	19973407	CLIPSEQ_AGO2.train.neg_31394		-
chr20	5093102	5093142	CLIPSEQ_AGO2.train.neg_26899		-
chr18	48730417	48730457	CLIPSEQ_AGO2.train.neg_21221		-
chr12	50485881	50485921	CLIPSEQ_AGO2.train.neg_6383		+
chr4	83645247	83645287	CLIPSEQ_AGO2.train.neg_35572		-
chr12	42709329	42709369	CLIPSEQ_AGO2.train.neg_6326		+
chr20	23344127	23344167	CLIPSEQ_AGO2.train.neg_25910		+
chr5	68813492	68813532	CLIPSEQ_AGO2.train.neg_36312		+
chr21	17171127	17171167	CLIPSEQ_AGO2.train.neg_27843		+
chr14	53372764	53372804	CLIPSEQ_AGO2.train.neg_11941		-
chrX	114369717	114369757	CLIPSEQ_AGO2.train.neg_47301		-
chr19	34301244	34301284	CLIPSEQ_AGO2.train.neg_22040		+
chr7	75044229	75044269	CLIPSEQ_AGO2.train.neg_40136		+
chr12	50640280	50640320	CLIPSEQ_AGO2.train.neg_7494		-
chr16	23413794	23413842	CLIPSEQ_AGO2.train.neg_16276		-
chrX	49709654	49709694	CLIPSEQ_AGO2.train.neg_46014		+
chr16	66987415	66987467	CLIPSEQ_AGO2.train.neg_15506		+
chr19	42707749	42707801	CLIPSEQ_AGO2.train.neg_23566		-
chr11	68679714	68679754	CLIPSEQ_AGO2.train.neg_4550		+
chr21	45490845	45490885	CLIPSEQ_AGO2.train.neg_28774		+
chr17	40341608	40341648	CLIPSEQ_AGO2.train.neg_18631		-
chr14	64974919	64974959	CLIPSEQ_AGO2.train.neg_10943		+
chr19	3058216	3058256	CLIPSEQ_AGO2.train.neg_22886		-
chr3	9432758	9432798	CLIPSEQ_AGO2.train.neg_33288		-
chr2	73446464	73446504	CLIPSEQ_AGO2.train.neg_24346		+
chr14	94534988	94535028	CLIPSEQ_AGO2.train.neg_12412		-
chr1	40339955	40339995	CLIPSEQ_AGO2.train.neg_1228		-
chr19	8468478	8468518	CLIPSEQ_AGO2.train.neg_21715		+
chr15	65450705	65450745	CLIPSEQ_AGO2.train.neg_14168		-
chr18	67983137	67983177	CLIPSEQ_AGO2.train.neg_20241		+
chr13	27164820	27164860	CLIPSEQ_AGO2.train.neg_8247		+
chr17	42138810	42138850	CLIPSEQ_AGO2.train.neg_18693		-
chr8	48886055	48886095	CLIPSEQ_AGO2.train.neg_42196		+
chr5	74980519	74980559	CLIPSEQ_AGO2.train.neg_37224		-
chr13	49775218	49775258	CLIPSEQ_AGO2.train.neg_8684		+
chr17	61774558	61774598	CLIPSEQ_AGO2.train.neg_18939		-
chr21	38808042	38808082	CLIPSEQ_AGO2.train.neg_28415		+
chr7	114652077	114652117	CLIPSEQ_AGO2.train.neg_40465		+
chr11	94918992	94919032	CLIPSEQ_AGO2.train.neg_5801		-
chr21	47789714	47789754	CLIPSEQ_AGO2.train.neg_28943		+
chr18	77014532	77014572	CLIPSEQ_AGO2.train.neg_20329		+
chr13	73644562	73644602	CLIPSEQ_AGO2.train.neg_8855		+
chr4	2648489	2648529	CLIPSEQ_AGO2.train.neg_34219		+
chrX	51488428	51488468	CLIPSEQ_AGO2.train.neg_46029		+
chrX	54066341	54066381	CLIPSEQ_AGO2.train.neg_47029		-
chr22	20037671	20037711	CLIPSEQ_AGO2.train.neg_30116		+
chr9	130966464	130966504	CLIPSEQ_AGO2.train.neg_44484		+
chr10	106092153	106092193	CLIPSEQ_AGO2.train.neg_3621		-
chr8	120853246	120853286	CLIPSEQ_AGO2.train.neg_43486		-
chr21	38602840	38602880	CLIPSEQ_AGO2.train.neg_29599		-
chr4	184068440	184068480	CLIPSEQ_AGO2.train.neg_35052		+
chr6	79587477	79587517	CLIPSEQ_AGO2.train.neg_38404		+
chr7	94165961	94166001	CLIPSEQ_AGO2.train.neg_40230		+
chr19	36713100	36713140	CLIPSEQ_AGO2.train.neg_22150		+
chr2	68268783	68268823	CLIPSEQ_AGO2.train.neg_25078		-
chr7	36399093	36399133	CLIPSEQ_AGO2.train.neg_41004		-
chr8	42180892	42180932	CLIPSEQ_AGO2.train.neg_42128		+
chr12	120886050	120886090	CLIPSEQ_AGO2.train.neg_6944		+
chr20	25312874	25312914	CLIPSEQ_AGO2.train.neg_27085		-
chr17	42789448	42789488	CLIPSEQ_AGO2.train.neg_17611		+
chr11	108553306	108553346	CLIPSEQ_AGO2.train.neg_4747		+
chr13	28843504	28843544	CLIPSEQ_AGO2.train.neg_8312		+
chr20	62893738	62893778	CLIPSEQ_AGO2.train.neg_26726		+
chr4	166243152	166243192	CLIPSEQ_AGO2.train.neg_35020		+
chr8	19253550	19253591	CLIPSEQ_AGO2.train.neg_41817		+
chr19	1631570	1631610	CLIPSEQ_AGO2.train.neg_22807		-
chr13	41705548	41705588	CLIPSEQ_AGO2.train.neg_9688		-
chrX	24509805	24509845	CLIPSEQ_AGO2.train.neg_45792		+
chr22	38112686	38112726	CLIPSEQ_AGO2.train.neg_30694		+
chr21	38606104	38606144	CLIPSEQ_AGO2.train.neg_29602		-
chr8	94935329	94935369	CLIPSEQ_AGO2.train.neg_42427		+
chr5	56246828	56246868	CLIPSEQ_AGO2.train.neg_37131		-
chr18	320130	320170	CLIPSEQ_AGO2.train.neg_20396		-
chr12	131277107	131277147	CLIPSEQ_AGO2.train.neg_8087		-
chr6	42010858	42010898	CLIPSEQ_AGO2.train.neg_39097		-
chr15	73063260	73063300	CLIPSEQ_AGO2.train.neg_14317		-
chr11	8980522	8980562	CLIPSEQ_AGO2.train.neg_5084		-
chr17	2357523	2357563	CLIPSEQ_AGO2.train.neg_18165		-
chr17	57794340	57794400	CLIPSEQ_AGO2.train.neg_17785		+
chr21	42597905	42597945	CLIPSEQ_AGO2.train.neg_28551		+
chr16	30535351	30535391	CLIPSEQ_AGO2.train.neg_16393		-
chr5	133746931	133746971	CLIPSEQ_AGO2.train.neg_37480		-
chr9	44585273	44585313	CLIPSEQ_AGO2.train.neg_45007		-
chr15	68038054	68038094	CLIPSEQ_AGO2.train.neg_13121		+
chr9	4732381	4732421	CLIPSEQ_AGO2.train.neg_44722		-
chr17	40715129	40715169	CLIPSEQ_AGO2.train.neg_17515		+
chr6	31608526	31608566	CLIPSEQ_AGO2.train.neg_38888		-
chr22	19864777	19864817	CLIPSEQ_AGO2.train.neg_31379		-
chr11	17293868	17293908	CLIPSEQ_AGO2.train.neg_4019		+
chr13	42731070	42731110	CLIPSEQ_AGO2.train.neg_8540		+
chr21	46633649	46633689	CLIPSEQ_AGO2.train.neg_28899		+
chr14	67419025	67419065	CLIPSEQ_AGO2.train.neg_10972		+
chr18	21367285	21367325	CLIPSEQ_AGO2.train.neg_19725		+
chr12	6794432	6794472	CLIPSEQ_AGO2.train.neg_7147		-
chrX	73648194	73648234	CLIPSEQ_AGO2.train.neg_46248		+
chr4	111052011	111052051	CLIPSEQ_AGO2.train.neg_35765		-
chr17	40972080	40972120	CLIPSEQ_AGO2.train.neg_18663		-
chr16	8992536	8992576	CLIPSEQ_AGO2.train.neg_16117		-
chr1	156692676	156692716	CLIPSEQ_AGO2.train.neg_1598		-
chr3	179150894	179150934	CLIPSEQ_AGO2.train.neg_34070		-
chr14	94514024	94514064	CLIPSEQ_AGO2.train.neg_11297		+
chr21	38506389	38506429	CLIPSEQ_AGO2.train.neg_28380		+
chr6	96032233	96032273	CLIPSEQ_AGO2.train.neg_38464		+
chrY	21082422	21082462	CLIPSEQ_AGO2.train.neg_47685		-
chr19	48283939	48283979	CLIPSEQ_AGO2.train.neg_22454		+
chr5	64881922	64881962	CLIPSEQ_AGO2.train.neg_36246		+
chr1	20211995	20212035	CLIPSEQ_AGO2.train.neg_135		+
chr2	98476045	98476085	CLIPSEQ_AGO2.train.neg_25247		-
chr4	90676655	90676695	CLIPSEQ_AGO2.train.neg_35639		-
chr16	85807682	85807722	CLIPSEQ_AGO2.train.neg_16827		-
chr8	121397591	121397631	CLIPSEQ_AGO2.train.neg_43492		-
chr22	38720915	38720955	CLIPSEQ_AGO2.train.neg_31925		-
chr13	48648912	48648952	CLIPSEQ_AGO2.train.neg_9854		-
chr9	14309539	14309579	CLIPSEQ_AGO2.train.neg_44763		-
chr4	153741839	153741879	CLIPSEQ_AGO2.train.neg_34983		+
chr22	25426375	25426415	CLIPSEQ_AGO2.train.neg_30375		+
chr4	54794172	54794212	CLIPSEQ_AGO2.train.neg_35435		-
chr20	37561952	37561992	CLIPSEQ_AGO2.train.neg_26248		+
chrX	138983550	138983590	CLIPSEQ_AGO2.train.neg_47495		-
chr14	24872354	24872394	CLIPSEQ_AGO2.train.neg_10510		+
chr13	27167740	27167780	CLIPSEQ_AGO2.train.neg_8248		+
chr14	64163573	64163613	CLIPSEQ_AGO2.train.neg_12064		-
chr1	85121405	85121445	CLIPSEQ_AGO2.train.neg_1399		-
chr12	57626157	57626197	CLIPSEQ_AGO2.train.neg_6567		+
chr20	61573832	61573874	CLIPSEQ_AGO2.train.neg_26678		+
chr9	37086366	37086406	CLIPSEQ_AGO2.train.neg_43949		+
chr13	52711560	52711600	CLIPSEQ_AGO2.train.neg_9967		-
chr14	102965882	102965922	CLIPSEQ_AGO2.train.neg_11391		+
chr20	44052802	44052842	CLIPSEQ_AGO2.train.neg_26361		+
chr9	96348519	96348559	CLIPSEQ_AGO2.train.neg_44180		+
chr21	45563929	45563969	CLIPSEQ_AGO2.train.neg_28826		+
chr12	54396412	54396452	CLIPSEQ_AGO2.train.neg_6488		+
chr18	77005853	77005893	CLIPSEQ_AGO2.train.neg_20328		+
chr17	69617484	69617524	CLIPSEQ_AGO2.train.neg_17882		+
chr10	98342998	98343038	CLIPSEQ_AGO2.train.neg_3467		-
chr19	5700491	5700531	CLIPSEQ_AGO2.train.neg_22958		-
chr4	89698402	89698442	CLIPSEQ_AGO2.train.neg_35630		-
chr6	41050470	41050510	CLIPSEQ_AGO2.train.neg_38187		+
chr20	23333534	23333574	CLIPSEQ_AGO2.train.neg_25902		+
chr14	74162988	74163028	CLIPSEQ_AGO2.train.neg_11102		+
chr17	76196674	76196714	CLIPSEQ_AGO2.train.neg_17988		+
chr15	85310762	85310802	CLIPSEQ_AGO2.train.neg_13423		+
chr4	88971797	88971837	CLIPSEQ_AGO2.train.neg_34705		+
chr12	133406314	133406354	CLIPSEQ_AGO2.train.neg_8096		-
chr8	102197881	102197921	CLIPSEQ_AGO2.train.neg_43405		-
chr3	108285113	108285153	CLIPSEQ_AGO2.train.neg_33846		-
chr7	106768184	106768224	CLIPSEQ_AGO2.train.neg_40422		+
chr21	28216728	28216768	CLIPSEQ_AGO2.train.neg_29186		-
chr11	65611037	65611077	CLIPSEQ_AGO2.train.neg_5540		-
chr20	1362531	1362571	CLIPSEQ_AGO2.train.neg_26767		-
chr6	70465492	70465532	CLIPSEQ_AGO2.train.neg_39225		-
chrX	70466821	70466861	CLIPSEQ_AGO2.train.neg_47106		-
chr11	77531308	77531348	CLIPSEQ_AGO2.train.neg_5729		-
chr12	56661719	56661759	CLIPSEQ_AGO2.train.neg_6537		+
chr22	42510983	42511023	CLIPSEQ_AGO2.train.neg_31020		+
chr8	95405089	95405129	CLIPSEQ_AGO2.train.neg_43313		-
chr5	175803779	175803819	CLIPSEQ_AGO2.train.neg_36806		+
chr14	104127706	104127746	CLIPSEQ_AGO2.train.neg_11430		+
chr16	30094329	30094369	CLIPSEQ_AGO2.train.neg_15185		+
chr3	196112204	196112244	CLIPSEQ_AGO2.train.neg_34113		-
chr19	14241411	14241451	CLIPSEQ_AGO2.train.neg_23167		-
chr17	18223568	18223608	CLIPSEQ_AGO2.train.neg_17181		+
chr22	47067649	47067691	CLIPSEQ_AGO2.train.neg_31124		+
chr1	53786010	53786050	CLIPSEQ_AGO2.train.neg_1312		-
chr20	49562201	49562241	CLIPSEQ_AGO2.train.neg_27599		-
chr7	27498417	27498457	CLIPSEQ_AGO2.train.neg_40921		-
chr19	15427413	15427453	CLIPSEQ_AGO2.train.neg_23202		-
chr1	64106070	64106110	CLIPSEQ_AGO2.train.neg_533		+
chrX	53403248	53403288	CLIPSEQ_AGO2.train.neg_47010		-
chr4	13627532	13627572	CLIPSEQ_AGO2.train.neg_35240		-
chr21	30337912	30337952	CLIPSEQ_AGO2.train.neg_29227		-
chr14	68122261	68122301	CLIPSEQ_AGO2.train.neg_12108		-
chr19	34306237	34306277	CLIPSEQ_AGO2.train.neg_22042		+
chr14	35688849	35688889	CLIPSEQ_AGO2.train.neg_10582		+
chr19	10439954	10439994	CLIPSEQ_AGO2.train.neg_23082		-
chr22	35656068	35656108	CLIPSEQ_AGO2.train.neg_30602		+
chr12	57003010	57003050	CLIPSEQ_AGO2.train.neg_7618		-
chr16	1820718	1820758	CLIPSEQ_AGO2.train.neg_15944		-
chrX	15343387	15343427	CLIPSEQ_AGO2.train.neg_46734		-
chr10	15744376	15744416	CLIPSEQ_AGO2.train.neg_2941		-
chr14	43769471	43769525	CLIPSEQ_AGO2.train.neg_10620		+
chr16	53307443	53307483	CLIPSEQ_AGO2.train.neg_15366		+
chr1	52843766	52843806	CLIPSEQ_AGO2.train.neg_1288		-
chr3	46028884	46028924	CLIPSEQ_AGO2.train.neg_33504		-
chr19	48847029	48847069	CLIPSEQ_AGO2.train.neg_23715		-
chr21	37413430	37413470	CLIPSEQ_AGO2.train.neg_29550		-
chr21	32557777	32557817	CLIPSEQ_AGO2.train.neg_29283		-
chr21	32435090	32435156	CLIPSEQ_AGO2.train.neg_29276		-
chr16	66643778	66643818	CLIPSEQ_AGO2.train.neg_15499		+
chr21	37442903	37442943	CLIPSEQ_AGO2.train.neg_28225		+
chr17	73775023	73775063	CLIPSEQ_AGO2.train.neg_19062		-
chr8	97264779	97264819	CLIPSEQ_AGO2.train.neg_43337		-
chr11	74620922	74620962	CLIPSEQ_AGO2.train.neg_5706		-
chr14	93391916	93391956	CLIPSEQ_AGO2.train.neg_11271		+
chrX	57419984	57420024	CLIPSEQ_AGO2.train.neg_47056		-
chr20	10019763	10019803	CLIPSEQ_AGO2.train.neg_25754		+
chr20	62337510	62337550	CLIPSEQ_AGO2.train.neg_27797		-
chr20	36149768	36149808	CLIPSEQ_AGO2.train.neg_27364		-
chr12	107356498	107356538	CLIPSEQ_AGO2.train.neg_6847		+
chr5	133972436	133972476	CLIPSEQ_AGO2.train.neg_37486		-
chr14	88867171	88867211	CLIPSEQ_AGO2.train.neg_11220		+
chr19	37397260	37397300	CLIPSEQ_AGO2.train.neg_22168		+
chr21	46202257	46202297	CLIPSEQ_AGO2.train.neg_29851		-
chr21	17103158	17103198	CLIPSEQ_AGO2.train.neg_27825		+
chr11	129759509	129759549	CLIPSEQ_AGO2.train.neg_5958		-
chr8	23007138	23007178	CLIPSEQ_AGO2.train.neg_42825		-
chr1	84675803	84675843	CLIPSEQ_AGO2.train.neg_585		+
chrX	53253818	53253858	CLIPSEQ_AGO2.train.neg_47009		-
chr8	143743117	143743157	CLIPSEQ_AGO2.train.neg_43602		-
chr19	19035608	19035648	CLIPSEQ_AGO2.train.neg_21947		+
chr21	33701173	33701213	CLIPSEQ_AGO2.train.neg_29349		-
chr17	4850202	4850242	CLIPSEQ_AGO2.train.neg_18215		-
chr1	100536037	100536077	CLIPSEQ_AGO2.train.neg_644		+
chr3	87304090	87304130	CLIPSEQ_AGO2.train.neg_32896		+
chr9	136231207	136231247	CLIPSEQ_AGO2.train.neg_45569		-
chr11	126117243	126117283	CLIPSEQ_AGO2.train.neg_4933		+
chr19	36142495	36142535	CLIPSEQ_AGO2.train.neg_22115		+
chr18	54315990	54316030	CLIPSEQ_AGO2.train.neg_21265		-
chr9	135548028	135548068	CLIPSEQ_AGO2.train.neg_44650		+
chr16	74733637	74733677	CLIPSEQ_AGO2.train.neg_16752		-
chr20	33965328	33965368	CLIPSEQ_AGO2.train.neg_27279		-
chr8	134313398	134313438	CLIPSEQ_AGO2.train.neg_43575		-
chr7	2460240	2460280	CLIPSEQ_AGO2.train.neg_39687		+
chr22	39418308	39418348	CLIPSEQ_AGO2.train.neg_30790		+
chrY	21064239	21064279	CLIPSEQ_AGO2.train.neg_47642		-
chr9	108485937	108485977	CLIPSEQ_AGO2.train.neg_44275		+
chr16	23697910	23697956	CLIPSEQ_AGO2.train.neg_15096		+
chr18	20799706	20799746	CLIPSEQ_AGO2.train.neg_19677		+
chr20	37593036	37593076	CLIPSEQ_AGO2.train.neg_26259		+
chr8	123884692	123884732	CLIPSEQ_AGO2.train.neg_42579		+
chr4	1245443	1245483	CLIPSEQ_AGO2.train.neg_34157		+
chr5	74855736	74855776	CLIPSEQ_AGO2.train.neg_36362		+
chr14	69922162	69922202	CLIPSEQ_AGO2.train.neg_11030		+
chr11	107740750	107740790	CLIPSEQ_AGO2.train.neg_5832		-
chr13	32944855	32944895	CLIPSEQ_AGO2.train.neg_8369		+
chr22	24962612	24962652	CLIPSEQ_AGO2.train.neg_30366		+
chrY	21052851	21052895	CLIPSEQ_AGO2.train.neg_47612		-
chr12	51640816	51640856	CLIPSEQ_AGO2.train.neg_7509		-
chr4	11374424	11374464	CLIPSEQ_AGO2.train.neg_34301		+
chr12	62809059	62809099	CLIPSEQ_AGO2.train.neg_6622		+
chr11	120924993	120925033	CLIPSEQ_AGO2.train.neg_4907		+
chr15	42795430	42795470	CLIPSEQ_AGO2.train.neg_12759		+
chrY	21157458	21157498	CLIPSEQ_AGO2.train.neg_47868		-
chr11	126208111	126208151	CLIPSEQ_AGO2.train.neg_4942		+
chr7	111679399	111679439	CLIPSEQ_AGO2.train.neg_41436		-
chr17	36874594	36874634	CLIPSEQ_AGO2.train.neg_17417		+
chr7	135350394	135350434	CLIPSEQ_AGO2.train.neg_40574		+
chr12	8083153	8083193	CLIPSEQ_AGO2.train.neg_7173		-
chr20	18160731	18160771	CLIPSEQ_AGO2.train.neg_25817		+
chrX	106341133	106341173	CLIPSEQ_AGO2.train.neg_47236		-
chr6	52956497	52956537	CLIPSEQ_AGO2.train.neg_38325		+
chr1	62187542	62187582	CLIPSEQ_AGO2.train.neg_1348		-
chr18	19007713	19007753	CLIPSEQ_AGO2.train.neg_19591		+
chr2	29123188	29123228	CLIPSEQ_AGO2.train.neg_24087		+
chr22	39117704	39117744	CLIPSEQ_AGO2.train.neg_30777		+
chr22	21241449	21241489	CLIPSEQ_AGO2.train.neg_30202		+
chr5	76024692	76024733	CLIPSEQ_AGO2.train.neg_36368		+
chr20	18269507	18269547	CLIPSEQ_AGO2.train.neg_25819		+
chr11	66912134	66912174	CLIPSEQ_AGO2.train.neg_4480		+
chr5	176762347	176762387	CLIPSEQ_AGO2.train.neg_37630		-
chr12	17142690	17142730	CLIPSEQ_AGO2.train.neg_6209		+
chr4	140619616	140619668	CLIPSEQ_AGO2.train.neg_35883		-
chr21	47742754	47742794	CLIPSEQ_AGO2.train.neg_30000		-
chr9	133577944	133577984	CLIPSEQ_AGO2.train.neg_44618		+
chrX	102471583	102471623	CLIPSEQ_AGO2.train.neg_46338		+
chr14	89165823	89165863	CLIPSEQ_AGO2.train.neg_12336		-
chr4	88259223	88259263	CLIPSEQ_AGO2.train.neg_35614		-
chr5	6640456	6640496	CLIPSEQ_AGO2.train.neg_36026		+
chr14	104639870	104639910	CLIPSEQ_AGO2.train.neg_11440		+
chr22	31500559	31500599	CLIPSEQ_AGO2.train.neg_30525		+
chrX	24014182	24014222	CLIPSEQ_AGO2.train.neg_46817		-
chr4	86327	86367	CLIPSEQ_AGO2.train.neg_34129		+
chr10	12257928	12257968	CLIPSEQ_AGO2.train.neg_1804		+
chr11	8056759	8056808	CLIPSEQ_AGO2.train.neg_3919		+
chr10	119768042	119768082	CLIPSEQ_AGO2.train.neg_3696		-
chr22	37169636	37169676	CLIPSEQ_AGO2.train.neg_31894		-
chr20	33070785	33070825	CLIPSEQ_AGO2.train.neg_26075		+
chr1	24125453	24125493	CLIPSEQ_AGO2.train.neg_1055		-
chr18	54316061	54316101	CLIPSEQ_AGO2.train.neg_21266		-
chrX	41056907	41056947	CLIPSEQ_AGO2.train.neg_45840		+
chr12	1043127	1043167	CLIPSEQ_AGO2.train.neg_7084		-
chrX	119737804	119737844	CLIPSEQ_AGO2.train.neg_46499		+
chr21	43428166	43428206	CLIPSEQ_AGO2.train.neg_29735		-
chr21	43160604	43160644	CLIPSEQ_AGO2.train.neg_29667		-
chr14	75582052	75582092	CLIPSEQ_AGO2.train.neg_12236		-
chr16	5083173	5083213	CLIPSEQ_AGO2.train.neg_16106		-
chr6	83875624	83875664	CLIPSEQ_AGO2.train.neg_39273		-
chr14	105483664	105483704	CLIPSEQ_AGO2.train.neg_12495		-
chr1	19737948	19737988	CLIPSEQ_AGO2.train.neg_1023		-
chr12	48479074	48479134	CLIPSEQ_AGO2.train.neg_6353		+
chr7	73133663	73133703	CLIPSEQ_AGO2.train.neg_41179		-
chr5	78674119	78674159	CLIPSEQ_AGO2.train.neg_37260		-
chr14	24646929	24646969	CLIPSEQ_AGO2.train.neg_10475		+
chr22	26863876	26863916	CLIPSEQ_AGO2.train.neg_31596		-
chr3	101295776	101295816	CLIPSEQ_AGO2.train.neg_32948		+
chr22	39777738	39777778	CLIPSEQ_AGO2.train.neg_30811		+
chr17	1400460	1400500	CLIPSEQ_AGO2.train.neg_18123		-
chr5	44810629	44810669	CLIPSEQ_AGO2.train.neg_36143		+
chr16	67210477	67210517	CLIPSEQ_AGO2.train.neg_16621		-
chr4	17479769	17479836	CLIPSEQ_AGO2.train.neg_35258		-
chr21	33956072	33956112	CLIPSEQ_AGO2.train.neg_29376		-
chr19	36516429	36516469	CLIPSEQ_AGO2.train.neg_23375		-
chr15	67815094	67815134	CLIPSEQ_AGO2.train.neg_13111		+
chr16	179465	179505	CLIPSEQ_AGO2.train.neg_15872		-
chr20	4678461	4678501	CLIPSEQ_AGO2.train.neg_25718		+
chr11	62556466	62556506	CLIPSEQ_AGO2.train.neg_5458		-
chr11	6638682	6638722	CLIPSEQ_AGO2.train.neg_5065		-
chr2	149858340	149858380	CLIPSEQ_AGO2.train.neg_24608		+
chr15	52125293	52125333	CLIPSEQ_AGO2.train.neg_12946		+
chr17	30793338	30793378	CLIPSEQ_AGO2.train.neg_17329		+
chrX	102632986	102633026	CLIPSEQ_AGO2.train.neg_46353		+
chr22	50901834	50901874	CLIPSEQ_AGO2.train.neg_32311		-
chr3	28363832	28363872	CLIPSEQ_AGO2.train.neg_32519		+
chr20	45022070	45022112	CLIPSEQ_AGO2.train.neg_27498		-
chr10	91501642	91501682	CLIPSEQ_AGO2.train.neg_2355		+
chr21	38546242	38546282	CLIPSEQ_AGO2.train.neg_28394		+
chr18	13726433	13726473	CLIPSEQ_AGO2.train.neg_20668		-
chr6	24416183	24416223	CLIPSEQ_AGO2.train.neg_37805		+
chr16	31106615	31106655	CLIPSEQ_AGO2.train.neg_16433		-
chr19	44387861	44387901	CLIPSEQ_AGO2.train.neg_23607		-
chr17	38346233	38346273	CLIPSEQ_AGO2.train.neg_17468		+
chr16	88870024	88870064	CLIPSEQ_AGO2.train.neg_15800		+
chr11	64701600	64701640	CLIPSEQ_AGO2.train.neg_4381		+
chr14	57706382	57706422	CLIPSEQ_AGO2.train.neg_12002		-
chr17	42266707	42266747	CLIPSEQ_AGO2.train.neg_17602		+
chr11	68453049	68453089	CLIPSEQ_AGO2.train.neg_4540		+
chrX	134167355	134167395	CLIPSEQ_AGO2.train.neg_46580		+
chr6	30863775	30863815	CLIPSEQ_AGO2.train.neg_37989		+
chr15	81030859	81030899	CLIPSEQ_AGO2.train.neg_13386		+
chr4	88107727	88107767	CLIPSEQ_AGO2.train.neg_35610		-
chr6	2768658	2768698	CLIPSEQ_AGO2.train.neg_37669		+
chrX	53220811	53220851	CLIPSEQ_AGO2.train.neg_47003		-
chr16	66991337	66991377	CLIPSEQ_AGO2.train.neg_15507		+
chr15	74291303	74291343	CLIPSEQ_AGO2.train.neg_13225		+
chr22	46808078	46808118	CLIPSEQ_AGO2.train.neg_32232		-
chr17	42857116	42857156	CLIPSEQ_AGO2.train.neg_17619		+
chr16	56497914	56497954	CLIPSEQ_AGO2.train.neg_15402		+
chr13	25053881	25053921	CLIPSEQ_AGO2.train.neg_9408		-
chr4	25798227	25798267	CLIPSEQ_AGO2.train.neg_35297		-
chr9	90431837	90431877	CLIPSEQ_AGO2.train.neg_44131		+
chr14	20939483	20939523	CLIPSEQ_AGO2.train.neg_10343		+
chr15	45475046	45475086	CLIPSEQ_AGO2.train.neg_13905		-
chr11	110236301	110236341	CLIPSEQ_AGO2.train.neg_4750		+
chr18	6388529	6388569	CLIPSEQ_AGO2.train.neg_20515		-
chr14	92595365	92595405	CLIPSEQ_AGO2.train.neg_11260		+
chr1	117663116	117663156	CLIPSEQ_AGO2.train.neg_1511		-
chr15	75491856	75491896	CLIPSEQ_AGO2.train.neg_13262		+
chr3	12882776	12882816	CLIPSEQ_AGO2.train.neg_33328		-
chr11	95544487	95544527	CLIPSEQ_AGO2.train.neg_4711		+
chrX	100660234	100660274	CLIPSEQ_AGO2.train.neg_47213		-
chr8	97253638	97253678	CLIPSEQ_AGO2.train.neg_43333		-
chrX	69017674	69017714	CLIPSEQ_AGO2.train.neg_46154		+
chr7	27195789	27195829	CLIPSEQ_AGO2.train.neg_40893		-
chr4	3104611	3104651	CLIPSEQ_AGO2.train.neg_34233		+
chr10	69816418	69816458	CLIPSEQ_AGO2.train.neg_3256		-
chr11	73419497	73419537	CLIPSEQ_AGO2.train.neg_5675		-
chr8	57107150	57107190	CLIPSEQ_AGO2.train.neg_43100		-
chr3	156512189	156512229	CLIPSEQ_AGO2.train.neg_34043		-
chr3	113216227	113216267	CLIPSEQ_AGO2.train.neg_33868		-
chr22	30006920	30006960	CLIPSEQ_AGO2.train.neg_30467		+
chr8	145736373	145736413	CLIPSEQ_AGO2.train.neg_42701		+
chrX	24819291	24819331	CLIPSEQ_AGO2.train.neg_45806		+
chr17	1620646	1620686	CLIPSEQ_AGO2.train.neg_16925		+
chr4	2062989	2063029	CLIPSEQ_AGO2.train.neg_34203		+
chr14	93762997	93763037	CLIPSEQ_AGO2.train.neg_12408		-
chr2	150177566	150177606	CLIPSEQ_AGO2.train.neg_24610		+
chr8	15375785	15375825	CLIPSEQ_AGO2.train.neg_41754		+
chr17	40149045	40149085	CLIPSEQ_AGO2.train.neg_18621		-
chr18	54327048	54327088	CLIPSEQ_AGO2.train.neg_20102		+
chr14	60606579	60606619	CLIPSEQ_AGO2.train.neg_10884		+
chr15	40711217	40711257	CLIPSEQ_AGO2.train.neg_12638		+
chr16	27581984	27582024	CLIPSEQ_AGO2.train.neg_15121		+
chr15	75251920	75251960	CLIPSEQ_AGO2.train.neg_13246		+
chr8	56704539	56704579	CLIPSEQ_AGO2.train.neg_42221		+
chr20	39315007	39315047	CLIPSEQ_AGO2.train.neg_27386		-
chr22	32081792	32081832	CLIPSEQ_AGO2.train.neg_31791		-
chr9	135487917	135487957	CLIPSEQ_AGO2.train.neg_45553		-
chr19	50180061	50180101	CLIPSEQ_AGO2.train.neg_22524		+
chr6	64358286	64358326	CLIPSEQ_AGO2.train.neg_38357		+
chr17	38810698	38810738	CLIPSEQ_AGO2.train.neg_18595		-
chr17	48783753	48783793	CLIPSEQ_AGO2.train.neg_18839		-
chr5	121407088	121407128	CLIPSEQ_AGO2.train.neg_37409		-
chr12	56865005	56865045	CLIPSEQ_AGO2.train.neg_7613		-
chr2	96859303	96859343	CLIPSEQ_AGO2.train.neg_25220		-
chr22	47048733	47048773	CLIPSEQ_AGO2.train.neg_31119		+
chr17	76166305	76166345	CLIPSEQ_AGO2.train.neg_17984		+
chr15	71001272	71001312	CLIPSEQ_AGO2.train.neg_14255		-
chr16	3365725	3365765	CLIPSEQ_AGO2.train.neg_14911		+
chr18	57012838	57012878	CLIPSEQ_AGO2.train.neg_21306		-
chr19	44379105	44379145	CLIPSEQ_AGO2.train.neg_23601		-
chr8	38133509	38133549	CLIPSEQ_AGO2.train.neg_42980		-
chr21	45402750	45402790	CLIPSEQ_AGO2.train.neg_28741		+
chr9	100874639	100874679	CLIPSEQ_AGO2.train.neg_45224		-
chr20	5105548	5105588	CLIPSEQ_AGO2.train.neg_26907		-
chr13	50586937	50586977	CLIPSEQ_AGO2.train.neg_8728		+
chr16	50346944	50346984	CLIPSEQ_AGO2.train.neg_15351		+
chr19	37638154	37638194	CLIPSEQ_AGO2.train.neg_23421		-
chr19	49308363	49308403	CLIPSEQ_AGO2.train.neg_23734		-
chr14	57752082	57752122	CLIPSEQ_AGO2.train.neg_10804		+
chr17	42236842	42236885	CLIPSEQ_AGO2.train.neg_17597		+
chr11	94228146	94228187	CLIPSEQ_AGO2.train.neg_4694		+
chr16	68602055	68602095	CLIPSEQ_AGO2.train.neg_15616		+
chr9	74416877	74416917	CLIPSEQ_AGO2.train.neg_45035		-
chr22	41179932	41179972	CLIPSEQ_AGO2.train.neg_32019		-
chr16	48440273	48440313	CLIPSEQ_AGO2.train.neg_16482		-
chr5	64313130	64313170	CLIPSEQ_AGO2.train.neg_36239		+
chr22	35655096	35655136	CLIPSEQ_AGO2.train.neg_30600		+
chr4	4531090	4531130	CLIPSEQ_AGO2.train.neg_35195		-
chr1	10658106	10658146	CLIPSEQ_AGO2.train.neg_82		+
chr11	74706530	74706570	CLIPSEQ_AGO2.train.neg_4617		+
chr18	9511014	9511054	CLIPSEQ_AGO2.train.neg_19417		+
chr22	18145187	18145227	CLIPSEQ_AGO2.train.neg_30022		+
chr21	38435985	38436025	CLIPSEQ_AGO2.train.neg_29592		-
chr11	123597970	123598010	CLIPSEQ_AGO2.train.neg_5918		-
chr9	33029555	33029595	CLIPSEQ_AGO2.train.neg_43832		+
chr3	25565514	25565554	CLIPSEQ_AGO2.train.neg_32505		+
chr13	110427385	110427425	CLIPSEQ_AGO2.train.neg_10270		-
chr3	37361408	37361448	CLIPSEQ_AGO2.train.neg_32561		+
chr1	182849243	182849283	CLIPSEQ_AGO2.train.neg_842		+
chr17	29739082	29739122	CLIPSEQ_AGO2.train.neg_17311		+
chr11	68082851	68082891	CLIPSEQ_AGO2.train.neg_4525		+
chr13	73346135	73346175	CLIPSEQ_AGO2.train.neg_10057		-
chr11	3904469	3904509	CLIPSEQ_AGO2.train.neg_3877		+
chr2	28979170	28979210	CLIPSEQ_AGO2.train.neg_24083		+
chr10	106018428	106018493	CLIPSEQ_AGO2.train.neg_2618		+
chr9	136897557	136897597	CLIPSEQ_AGO2.train.neg_45573		-
chr20	36432296	36432336	CLIPSEQ_AGO2.train.neg_26209		+
chr17	37027480	37027520	CLIPSEQ_AGO2.train.neg_17432		+
chr22	42497418	42497458	CLIPSEQ_AGO2.train.neg_31016		+
chr11	66136785	66136825	CLIPSEQ_AGO2.train.neg_5561		-
chr16	50242139	50242179	CLIPSEQ_AGO2.train.neg_15342		+
chr1	36642176	36642216	CLIPSEQ_AGO2.train.neg_331		+
chr14	64075197	64075237	CLIPSEQ_AGO2.train.neg_12056		-
chr13	86928201	86928241	CLIPSEQ_AGO2.train.neg_8938		+
chr4	37641414	37641454	CLIPSEQ_AGO2.train.neg_35305		-
chr20	57614088	57614130	CLIPSEQ_AGO2.train.neg_27693		-
chr11	32627272	32627312	CLIPSEQ_AGO2.train.neg_4073		+
chr14	72127737	72127777	CLIPSEQ_AGO2.train.neg_11061		+
chrX	107809975	107810015	CLIPSEQ_AGO2.train.neg_46417		+
chr2	10184964	10185004	CLIPSEQ_AGO2.train.neg_23950		+
chr21	34642717	34642757	CLIPSEQ_AGO2.train.neg_28029		+
chr6	89866456	89866496	CLIPSEQ_AGO2.train.neg_38456		+
chr22	35818630	35818670	CLIPSEQ_AGO2.train.neg_30656		+
chr18	47806583	47806623	CLIPSEQ_AGO2.train.neg_21208		-
chr22	50263551	50263591	CLIPSEQ_AGO2.train.neg_31131		+
chrX	70358602	70358642	CLIPSEQ_AGO2.train.neg_46199		+
chrX	118370498	118370538	CLIPSEQ_AGO2.train.neg_46467		+
chr16	58193158	58193198	CLIPSEQ_AGO2.train.neg_16564		-
chr19	50787988	50788028	CLIPSEQ_AGO2.train.neg_22549		+
chr22	29779544	29779584	CLIPSEQ_AGO2.train.neg_31674		-
chr18	21035451	21035491	CLIPSEQ_AGO2.train.neg_19683		+
chr13	38934965	38935005	CLIPSEQ_AGO2.train.neg_8458		+
chr22	42604491	42604539	CLIPSEQ_AGO2.train.neg_32153		-
chr20	44054057	44054097	CLIPSEQ_AGO2.train.neg_26364		+
chr12	56530678	56530718	CLIPSEQ_AGO2.train.neg_6529		+
chr3	122293755	122293795	CLIPSEQ_AGO2.train.neg_33017		+
chr17	57470892	57470932	CLIPSEQ_AGO2.train.neg_17773		+
chr18	5238180	5238220	CLIPSEQ_AGO2.train.neg_19315		+
chr8	17156295	17156335	CLIPSEQ_AGO2.train.neg_41774		+
chr20	30375360	30375400	CLIPSEQ_AGO2.train.neg_25963		+
chr17	18222211	18222251	CLIPSEQ_AGO2.train.neg_17180		+
chr13	78319390	78319430	CLIPSEQ_AGO2.train.neg_8905		+
chr1	46153891	46153931	CLIPSEQ_AGO2.train.neg_451		+
chr20	44700097	44700137	CLIPSEQ_AGO2.train.neg_27478		-
chrX	47837574	47837614	CLIPSEQ_AGO2.train.neg_46926		-
chr12	56863525	56863565	CLIPSEQ_AGO2.train.neg_6545		+
chr1	47898918	47898958	CLIPSEQ_AGO2.train.neg_1279		-
chr18	14113042	14113082	CLIPSEQ_AGO2.train.neg_20684		-
chr18	32889487	32889527	CLIPSEQ_AGO2.train.neg_19884		+
chr6	24784901	24784941	CLIPSEQ_AGO2.train.neg_37821		+
chr5	145559709	145559749	CLIPSEQ_AGO2.train.neg_37562		-
chr15	64424032	64424072	CLIPSEQ_AGO2.train.neg_13041		+
chr14	39513384	39513424	CLIPSEQ_AGO2.train.neg_11790		-
chr6	134932704	134932744	CLIPSEQ_AGO2.train.neg_39553		-
chr7	127222676	127222716	CLIPSEQ_AGO2.train.neg_41491		-
chr4	185556317	185556357	CLIPSEQ_AGO2.train.neg_35966		-
chr12	15373848	15373888	CLIPSEQ_AGO2.train.neg_7207		-
chr19	44105393	44105433	CLIPSEQ_AGO2.train.neg_22339		+
chr14	69902747	69902787	CLIPSEQ_AGO2.train.neg_11023		+
chrX	138915380	138915420	CLIPSEQ_AGO2.train.neg_47492		-
chr16	3867570	3867610	CLIPSEQ_AGO2.train.neg_16041		-
chr20	16718303	16718343	CLIPSEQ_AGO2.train.neg_25788		+
chr3	126746246	126746286	CLIPSEQ_AGO2.train.neg_33036		+
chr14	88854733	88854773	CLIPSEQ_AGO2.train.neg_11217		+
chr8	38056404	38056444	CLIPSEQ_AGO2.train.neg_42056		+
chrX	20151434	20151474	CLIPSEQ_AGO2.train.neg_46797		-
chr6	80357428	80357468	CLIPSEQ_AGO2.train.neg_38410		+
chr21	45495497	45495537	CLIPSEQ_AGO2.train.neg_28776		+
chr17	20935570	20935610	CLIPSEQ_AGO2.train.neg_18389		-
chr20	55771377	55771417	CLIPSEQ_AGO2.train.neg_27655		-
chrX	13831528	13831568	CLIPSEQ_AGO2.train.neg_46713		-
chr9	36235957	36235997	CLIPSEQ_AGO2.train.neg_44946		-
chr7	94288110	94288150	CLIPSEQ_AGO2.train.neg_40236		+
chr16	68037363	68037411	CLIPSEQ_AGO2.train.neg_16649		-
chr3	13391117	13391157	CLIPSEQ_AGO2.train.neg_33337		-
chr10	122654871	122654911	CLIPSEQ_AGO2.train.neg_2714		+
chr1	93321831	93321871	CLIPSEQ_AGO2.train.neg_1451		-
chr12	54560368	54560408	CLIPSEQ_AGO2.train.neg_7543		-
chr11	63971021	63971061	CLIPSEQ_AGO2.train.neg_4350		+
chr3	57668490	57668530	CLIPSEQ_AGO2.train.neg_33728		-
chr15	41597919	41597959	CLIPSEQ_AGO2.train.neg_12723		+
chr18	77687564	77687604	CLIPSEQ_AGO2.train.neg_21488		-
chr18	19263544	19263584	CLIPSEQ_AGO2.train.neg_20726		-
chr16	85111599	85111639	CLIPSEQ_AGO2.train.neg_15769		+
chr13	31905293	31905333	CLIPSEQ_AGO2.train.neg_8358		+
chr5	55800878	55800918	CLIPSEQ_AGO2.train.neg_37127		-
chr13	110838626	110838666	CLIPSEQ_AGO2.train.neg_10276		-
chr19	44247149	44247189	CLIPSEQ_AGO2.train.neg_23598		-
chr14	67313693	67313733	CLIPSEQ_AGO2.train.neg_10969		+
chr9	38574064	38574104	CLIPSEQ_AGO2.train.neg_44989		-
chr18	39664055	39664095	CLIPSEQ_AGO2.train.neg_19973		+
chr13	41705842	41705882	CLIPSEQ_AGO2.train.neg_9689		-
chr14	73704385	73704425	CLIPSEQ_AGO2.train.neg_11082		+
chr16	5080985	5081025	CLIPSEQ_AGO2.train.neg_16101		-
chr16	58550132	58550172	CLIPSEQ_AGO2.train.neg_15492		+
chr4	3146975	3147015	CLIPSEQ_AGO2.train.neg_34234		+
chr17	15922767	15922807	CLIPSEQ_AGO2.train.neg_17132		+
chr15	59565742	59565782	CLIPSEQ_AGO2.train.neg_14068		-
chr1	78487198	78487238	CLIPSEQ_AGO2.train.neg_578		+
chr19	6424266	6424306	CLIPSEQ_AGO2.train.neg_23001		-
chr2	44453834	44453874	CLIPSEQ_AGO2.train.neg_24176		+
chr11	94540697	94540737	CLIPSEQ_AGO2.train.neg_4698		+
chr19	12926086	12926126	CLIPSEQ_AGO2.train.neg_23142		-
chr6	11016287	11016327	CLIPSEQ_AGO2.train.neg_38739		-
chr14	65003479	65003519	CLIPSEQ_AGO2.train.neg_10948		+
chr11	67275494	67275534	CLIPSEQ_AGO2.train.neg_5611		-
chr15	35216607	35216647	CLIPSEQ_AGO2.train.neg_13732		-
chr14	36386151	36386191	CLIPSEQ_AGO2.train.neg_10592		+
chr17	14244570	14244610	CLIPSEQ_AGO2.train.neg_17124		+
chr19	56161489	56161529	CLIPSEQ_AGO2.train.neg_22636		+
chr13	19871759	19871799	CLIPSEQ_AGO2.train.neg_9270		-
chr20	2148142	2148182	CLIPSEQ_AGO2.train.neg_25601		+
chr10	81920847	81920887	CLIPSEQ_AGO2.train.neg_3391		-
chr19	2344001	2344046	CLIPSEQ_AGO2.train.neg_21591		+
chr10	104406925	104406993	CLIPSEQ_AGO2.train.neg_2563		+
chr2	32718906	32718955	CLIPSEQ_AGO2.train.neg_24123		+
chr1	11074704	11074744	CLIPSEQ_AGO2.train.neg_84		+
chr1	64062876	64062916	CLIPSEQ_AGO2.train.neg_532		+
chr16	19513408	19513448	CLIPSEQ_AGO2.train.neg_16228		-
chr6	33598991	33599031	CLIPSEQ_AGO2.train.neg_38098		+
chr19	10604475	10604545	CLIPSEQ_AGO2.train.neg_23091		-
chr22	32244542	32244582	CLIPSEQ_AGO2.train.neg_30562		+
chr22	39079166	39079206	CLIPSEQ_AGO2.train.neg_30769		+
chr11	36524623	36524663	CLIPSEQ_AGO2.train.neg_5260		-
chr17	5477350	5477390	CLIPSEQ_AGO2.train.neg_18247		-
chr6	18193302	18193342	CLIPSEQ_AGO2.train.neg_37784		+
chr14	39623881	39623921	CLIPSEQ_AGO2.train.neg_11801		-
chr7	120597358	120597398	CLIPSEQ_AGO2.train.neg_40495		+
chr18	60019934	60019974	CLIPSEQ_AGO2.train.neg_20194		+
chr8	103414187	103414227	CLIPSEQ_AGO2.train.neg_43425		-
chr21	46233168	46233208	CLIPSEQ_AGO2.train.neg_29883		-
chr12	32139277	32139317	CLIPSEQ_AGO2.train.neg_6307		+
chr17	26795227	26795267	CLIPSEQ_AGO2.train.neg_17243		+
chr22	24704978	24705018	CLIPSEQ_AGO2.train.neg_30346		+
chr8	1715700	1715740	CLIPSEQ_AGO2.train.neg_41650		+
chr17	57662966	57663006	CLIPSEQ_AGO2.train.neg_17778		+
chr12	66538014	66538054	CLIPSEQ_AGO2.train.neg_7683		-
chr21	30422035	30422075	CLIPSEQ_AGO2.train.neg_27960		+
chr6	170854785	170854825	CLIPSEQ_AGO2.train.neg_39657		-
chr11	27371288	27371328	CLIPSEQ_AGO2.train.neg_5194		-
chr9	129637645	129637686	CLIPSEQ_AGO2.train.neg_44449		+
chr5	133743745	133743785	CLIPSEQ_AGO2.train.neg_37478		-
chr12	22207592	22207632	CLIPSEQ_AGO2.train.neg_6234		+
chr4	74092938	74092978	CLIPSEQ_AGO2.train.neg_35512		-
chr9	130697538	130697578	CLIPSEQ_AGO2.train.neg_45453		-
chr14	75473914	75473954	CLIPSEQ_AGO2.train.neg_11162		+
chr16	58550320	58550360	CLIPSEQ_AGO2.train.neg_15493		+
chr19	50002605	50002645	CLIPSEQ_AGO2.train.neg_22508		+
chrX	20147606	20147646	CLIPSEQ_AGO2.train.neg_46793		-
chrX	74516467	74516507	CLIPSEQ_AGO2.train.neg_46262		+
chr11	61575001	61575041	CLIPSEQ_AGO2.train.neg_5404		-
chr15	40717175	40717215	CLIPSEQ_AGO2.train.neg_12641		+
chr2	3587561	3587601	CLIPSEQ_AGO2.train.neg_24739		-
chr21	38534047	38534087	CLIPSEQ_AGO2.train.neg_28389		+
chr19	54678913	54678953	CLIPSEQ_AGO2.train.neg_23812		-
chr19	44722652	44722692	CLIPSEQ_AGO2.train.neg_22390		+
chr9	552195	552235	CLIPSEQ_AGO2.train.neg_43682		+
chr18	51834385	51834425	CLIPSEQ_AGO2.train.neg_20081		+
chr19	52519320	52519360	CLIPSEQ_AGO2.train.neg_23789		-
chr4	156698761	156698801	CLIPSEQ_AGO2.train.neg_34999		+
chr20	54978619	54978659	CLIPSEQ_AGO2.train.neg_26536		+
chr6	33042514	33042554	CLIPSEQ_AGO2.train.neg_38972		-
chr4	73962415	73962455	CLIPSEQ_AGO2.train.neg_35502		-
chr13	113879041	113879081	CLIPSEQ_AGO2.train.neg_9202		+
chr16	28969264	28969304	CLIPSEQ_AGO2.train.neg_15160		+
chr22	46739418	46739458	CLIPSEQ_AGO2.train.neg_31104		+
chr1	38272334	38272374	CLIPSEQ_AGO2.train.neg_1191		-
chr1	68648108	68648148	CLIPSEQ_AGO2.train.neg_1362		-
chr1	8024795	8024835	CLIPSEQ_AGO2.train.neg_55		+
chr2	27545217	27545257	CLIPSEQ_AGO2.train.neg_24860		-
chr7	115888549	115888589	CLIPSEQ_AGO2.train.neg_40471		+
chr12	124098349	124098389	CLIPSEQ_AGO2.train.neg_7011		+
chr16	2824056	2824096	CLIPSEQ_AGO2.train.neg_15990		-
chr16	29871573	29871613	CLIPSEQ_AGO2.train.neg_16349		-
chr17	66250901	66250941	CLIPSEQ_AGO2.train.neg_17870		+
chr19	9938588	9938628	CLIPSEQ_AGO2.train.neg_21734		+
chr15	72497065	72497105	CLIPSEQ_AGO2.train.neg_14296		-
chr9	33463593	33463633	CLIPSEQ_AGO2.train.neg_44842		-
chr21	28208751	28208791	CLIPSEQ_AGO2.train.neg_29176		-
chr18	61067891	61067931	CLIPSEQ_AGO2.train.neg_21350		-
chr12	51180364	51180404	CLIPSEQ_AGO2.train.neg_6402		+
chr10	15148045	15148085	CLIPSEQ_AGO2.train.neg_2920		-
chr14	39651134	39651174	CLIPSEQ_AGO2.train.neg_10619		+
chr13	50577501	50577541	CLIPSEQ_AGO2.train.neg_8725		+
chr5	74040808	74040848	CLIPSEQ_AGO2.train.neg_37212		-
chr21	42605686	42605726	CLIPSEQ_AGO2.train.neg_28554		+
chr18	77480349	77480389	CLIPSEQ_AGO2.train.neg_20345		+
chr22	26897700	26897740	CLIPSEQ_AGO2.train.neg_31607		-
chr13	60689277	60689317	CLIPSEQ_AGO2.train.neg_10012		-
chr10	13390295	13390335	CLIPSEQ_AGO2.train.neg_2893		-
chr21	36378035	36378075	CLIPSEQ_AGO2.train.neg_29528		-
chr11	64696079	64696119	CLIPSEQ_AGO2.train.neg_4376		+
chrX	41221446	41221486	CLIPSEQ_AGO2.train.neg_45858		+
chr16	30370248	30370288	CLIPSEQ_AGO2.train.neg_16381		-
chr2	178140740	178140780	CLIPSEQ_AGO2.train.neg_25439		-
chr3	128861429	128861469	CLIPSEQ_AGO2.train.neg_33948		-
chr20	33485830	33485870	CLIPSEQ_AGO2.train.neg_26089		+
chr13	113348873	113348913	CLIPSEQ_AGO2.train.neg_9177		+
chr7	45143536	45143576	CLIPSEQ_AGO2.train.neg_41090		-
chr2	178371036	178371076	CLIPSEQ_AGO2.train.neg_24664		+
chr8	86113655	86113695	CLIPSEQ_AGO2.train.neg_42368		+
chr20	18284514	18284554	CLIPSEQ_AGO2.train.neg_25824		+
chr21	30411543	30411583	CLIPSEQ_AGO2.train.neg_27951		+
chr16	1826575	1826615	CLIPSEQ_AGO2.train.neg_14788		+
chr19	36562177	36562217	CLIPSEQ_AGO2.train.neg_22135		+
chr17	79684797	79684837	CLIPSEQ_AGO2.train.neg_18054		+
chr5	54623341	54623381	CLIPSEQ_AGO2.train.neg_36194		+
chr20	60882376	60882416	CLIPSEQ_AGO2.train.neg_26646		+
chr3	9933825	9933865	CLIPSEQ_AGO2.train.neg_32372		+
chr13	28541360	28541400	CLIPSEQ_AGO2.train.neg_9468		-
chr4	13593305	13593345	CLIPSEQ_AGO2.train.neg_35235		-
chr11	65617183	65617223	CLIPSEQ_AGO2.train.neg_5543		-
chr13	50093788	50093828	CLIPSEQ_AGO2.train.neg_8720		+
chr18	72915984	72916024	CLIPSEQ_AGO2.train.neg_21436		-
chr15	34589571	34589611	CLIPSEQ_AGO2.train.neg_13707		-
chr6	122004207	122004247	CLIPSEQ_AGO2.train.neg_38564		+
chr11	838138	838178	CLIPSEQ_AGO2.train.neg_3852		+
chr5	154252398	154252438	CLIPSEQ_AGO2.train.neg_36764		+
chr10	102762063	102762103	CLIPSEQ_AGO2.train.neg_2518		+
chr2	11591248	11591288	CLIPSEQ_AGO2.train.neg_24770		-
chr5	159518334	159518374	CLIPSEQ_AGO2.train.neg_37607		-
chr15	92661209	92661249	CLIPSEQ_AGO2.train.neg_13559		+
chr16	64335717	64335757	CLIPSEQ_AGO2.train.neg_16595		-
chr11	68559901	68559941	CLIPSEQ_AGO2.train.neg_5631		-
chr19	14234497	14234537	CLIPSEQ_AGO2.train.neg_23166		-
chr9	128624764	128624804	CLIPSEQ_AGO2.train.neg_44423		+
chr18	6252011	6252051	CLIPSEQ_AGO2.train.neg_20509		-
chr21	37637201	37637241	CLIPSEQ_AGO2.train.neg_28293		+
chr16	67298609	67298649	CLIPSEQ_AGO2.train.neg_15542		+
chr22	42092276	42092316	CLIPSEQ_AGO2.train.neg_30979		+
chr2	20549411	20549451	CLIPSEQ_AGO2.train.neg_24800		-
chr1	16720305	16720345	CLIPSEQ_AGO2.train.neg_1000		-
chr22	21144234	21144274	CLIPSEQ_AGO2.train.neg_31438		-
chr15	42237589	42237629	CLIPSEQ_AGO2.train.neg_13808		-
chr4	16175357	16175397	CLIPSEQ_AGO2.train.neg_35247		-
chr11	68036660	68036700	CLIPSEQ_AGO2.train.neg_5625		-
chr17	40566204	40566244	CLIPSEQ_AGO2.train.neg_18641		-
chr13	48599653	48599693	CLIPSEQ_AGO2.train.neg_9846		-
chr11	9016689	9016729	CLIPSEQ_AGO2.train.neg_5094		-
chr18	77683489	77683529	CLIPSEQ_AGO2.train.neg_21487		-
chr1	43636408	43636448	CLIPSEQ_AGO2.train.neg_1241		-
chrX	118923312	118923352	CLIPSEQ_AGO2.train.neg_47325		-
chr21	33951601	33951641	CLIPSEQ_AGO2.train.neg_29370		-
chr15	69746277	69746349	CLIPSEQ_AGO2.train.neg_13157		+
chr6	149892190	149892230	CLIPSEQ_AGO2.train.neg_38630		+
chr8	30650118	30650158	CLIPSEQ_AGO2.train.neg_42932		-
chr11	63713722	63713762	CLIPSEQ_AGO2.train.neg_4340		+
chr9	88886829	88886869	CLIPSEQ_AGO2.train.neg_45103		-
chr4	83975950	83975990	CLIPSEQ_AGO2.train.neg_34663		+
chr8	101715743	101715783	CLIPSEQ_AGO2.train.neg_43393		-
chr12	122481319	122481359	CLIPSEQ_AGO2.train.neg_6980		+
chr12	32879433	32879473	CLIPSEQ_AGO2.train.neg_7310		-
chr16	628993	629033	CLIPSEQ_AGO2.train.neg_14731		+
chr19	1986849	1986889	CLIPSEQ_AGO2.train.neg_22831		-
chr12	25080885	25080925	CLIPSEQ_AGO2.train.neg_7243		-
chr21	34841409	34841449	CLIPSEQ_AGO2.train.neg_28113		+
chr5	179149714	179149754	CLIPSEQ_AGO2.train.neg_36829		+
chr17	16284935	16284975	CLIPSEQ_AGO2.train.neg_17136		+
chr3	38281196	38281236	CLIPSEQ_AGO2.train.neg_32577		+
chr15	59224339	59224379	CLIPSEQ_AGO2.train.neg_14063		-
chr7	99203155	99203195	CLIPSEQ_AGO2.train.neg_40290		+
chr10	89425223	89425263	CLIPSEQ_AGO2.train.neg_2320		+
chr3	66459285	66459325	CLIPSEQ_AGO2.train.neg_33756		-
chr19	17675696	17675736	CLIPSEQ_AGO2.train.neg_21909		+
chr17	46916324	46916364	CLIPSEQ_AGO2.train.neg_17677		+
chr15	85164020	85164060	CLIPSEQ_AGO2.train.neg_13412		+
chr16	28972583	28972623	CLIPSEQ_AGO2.train.neg_15162		+
chr1	192780982	192781022	CLIPSEQ_AGO2.train.neg_850		+
chr11	57475099	57475139	CLIPSEQ_AGO2.train.neg_5352		-
chr1	2165020	2165060	CLIPSEQ_AGO2.train.neg_25		+
chr16	87508896	87508936	CLIPSEQ_AGO2.train.neg_16842		-
chr6	27113134	27113174	CLIPSEQ_AGO2.train.neg_38807		-
chr13	53033934	53033974	CLIPSEQ_AGO2.train.neg_8754		+
chr15	43666866	43666906	CLIPSEQ_AGO2.train.neg_12792		+
chr14	23238883	23238938	CLIPSEQ_AGO2.train.neg_10385		+
chr6	84664782	84664822	CLIPSEQ_AGO2.train.neg_38437		+
chr19	38787748	38787788	CLIPSEQ_AGO2.train.neg_22207		+
chr9	6803659	6803699	CLIPSEQ_AGO2.train.neg_43769		+
chr16	75655054	75655094	CLIPSEQ_AGO2.train.neg_16778		-
chr19	49378673	49378740	CLIPSEQ_AGO2.train.neg_22470		+
chrX	63264747	63264787	CLIPSEQ_AGO2.train.neg_46112		+
chr11	59513795	59513835	CLIPSEQ_AGO2.train.neg_4256		+
chr15	99390904	99390944	CLIPSEQ_AGO2.train.neg_13589		+
chr18	805489	805529	CLIPSEQ_AGO2.train.neg_20427		-
chr3	50270336	50270405	CLIPSEQ_AGO2.train.neg_32764		+
chr16	23561733	23561773	CLIPSEQ_AGO2.train.neg_16294		-
chr10	95265727	95265767	CLIPSEQ_AGO2.train.neg_2417		+
chr2	8823348	8823388	CLIPSEQ_AGO2.train.neg_23922		+
chr7	2804603	2804643	CLIPSEQ_AGO2.train.neg_40731		-
chr22	26841575	26841615	CLIPSEQ_AGO2.train.neg_31586		-
chr1	91432253	91432293	CLIPSEQ_AGO2.train.neg_1445		-
chr14	102891682	102891722	CLIPSEQ_AGO2.train.neg_11389		+
chr16	67288107	67288147	CLIPSEQ_AGO2.train.neg_15540		+
chr10	117866944	117866984	CLIPSEQ_AGO2.train.neg_3673		-
chr16	1850880	1850920	CLIPSEQ_AGO2.train.neg_15953		-
chr21	34656914	34656954	CLIPSEQ_AGO2.train.neg_28032		+
chr16	70316516	70316556	CLIPSEQ_AGO2.train.neg_16680		-
chr19	50363246	50363286	CLIPSEQ_AGO2.train.neg_22535		+
chr20	18145970	18146010	CLIPSEQ_AGO2.train.neg_25813		+
chr17	46622111	46622151	CLIPSEQ_AGO2.train.neg_18796		-
chr18	18559679	18559719	CLIPSEQ_AGO2.train.neg_20693		-
chr15	89634099	89634139	CLIPSEQ_AGO2.train.neg_13451		+
chr10	6627588	6627628	CLIPSEQ_AGO2.train.neg_1752		+
chr3	57653368	57653408	CLIPSEQ_AGO2.train.neg_33725		-
chr17	28836036	28836076	CLIPSEQ_AGO2.train.neg_17291		+
chr15	52339057	52339097	CLIPSEQ_AGO2.train.neg_12963		+
chr13	111289318	111289358	CLIPSEQ_AGO2.train.neg_9154		+
chr16	4421747	4421787	CLIPSEQ_AGO2.train.neg_16066		-
chr14	52430430	52430470	CLIPSEQ_AGO2.train.neg_10707		+
chr20	33960973	33961013	CLIPSEQ_AGO2.train.neg_27277		-
chr14	105485167	105485207	CLIPSEQ_AGO2.train.neg_12496		-
chr4	88813458	88813498	CLIPSEQ_AGO2.train.neg_34697		+
chr17	46188493	46188533	CLIPSEQ_AGO2.train.neg_17673		+
chrX	123019433	123019473	CLIPSEQ_AGO2.train.neg_46507		+
chr7	124485513	124485553	CLIPSEQ_AGO2.train.neg_41483		-
chr17	76045789	76045829	CLIPSEQ_AGO2.train.neg_17978		+
chr7	45103460	45103500	CLIPSEQ_AGO2.train.neg_39992		+
chrX	105918575	105918615	CLIPSEQ_AGO2.train.neg_46388		+
chr2	99795977	99796017	CLIPSEQ_AGO2.train.neg_24463		+
chr22	19765444	19765484	CLIPSEQ_AGO2.train.neg_30093		+
chr16	11766216	11766256	CLIPSEQ_AGO2.train.neg_14975		+
chr7	97488121	97488161	CLIPSEQ_AGO2.train.neg_41292		-
chr10	18968667	18968707	CLIPSEQ_AGO2.train.neg_1877		+
chr14	76689622	76689662	CLIPSEQ_AGO2.train.neg_11179		+
chr20	18273742	18273782	CLIPSEQ_AGO2.train.neg_25821		+
chr20	34383813	34383853	CLIPSEQ_AGO2.train.neg_26127		+
chr1	25674347	25674387	CLIPSEQ_AGO2.train.neg_178		+
chr19	9716446	9716486	CLIPSEQ_AGO2.train.neg_23061		-
chr13	79173836	79173876	CLIPSEQ_AGO2.train.neg_10114		-
chrX	132890702	132890742	CLIPSEQ_AGO2.train.neg_47442		-
chr21	45192701	45192748	CLIPSEQ_AGO2.train.neg_29821		-
chr11	86590413	86590453	CLIPSEQ_AGO2.train.neg_4672		+
chr14	24028936	24028976	CLIPSEQ_AGO2.train.neg_11643		-
chr14	73708573	73708613	CLIPSEQ_AGO2.train.neg_11084		+
chr21	27095120	27095160	CLIPSEQ_AGO2.train.neg_29142		-
chr2	152359652	152359692	CLIPSEQ_AGO2.train.neg_24613		+
chr5	95294478	95294518	CLIPSEQ_AGO2.train.neg_37323		-
chr18	61013033	61013073	CLIPSEQ_AGO2.train.neg_21331		-
chr7	98557686	98557726	CLIPSEQ_AGO2.train.neg_40257		+
chr21	46564843	46564883	CLIPSEQ_AGO2.train.neg_28889		+
chr10	91174292	91174332	CLIPSEQ_AGO2.train.neg_3430		-
chr18	21092910	21092950	CLIPSEQ_AGO2.train.neg_19708		+
chr10	5944772	5944812	CLIPSEQ_AGO2.train.neg_1722		+
chrX	138861853	138861893	CLIPSEQ_AGO2.train.neg_47491		-
chr7	141348570	141348610	CLIPSEQ_AGO2.train.neg_40610		+
chr13	41223376	41223416	CLIPSEQ_AGO2.train.neg_9651		-
chr8	91670158	91670198	CLIPSEQ_AGO2.train.neg_43286		-
chr1	54787613	54787653	CLIPSEQ_AGO2.train.neg_1325		-
chr6	7517524	7517564	CLIPSEQ_AGO2.train.neg_38727		-
chr7	148843683	148843723	CLIPSEQ_AGO2.train.neg_40629		+
chr19	14116702	14116742	CLIPSEQ_AGO2.train.neg_23157		-
chr14	24643798	24643838	CLIPSEQ_AGO2.train.neg_10472		+
chr18	3459042	3459082	CLIPSEQ_AGO2.train.neg_19313		+
chr18	43798519	43798559	CLIPSEQ_AGO2.train.neg_19981		+
chr5	102465851	102465891	CLIPSEQ_AGO2.train.neg_36487		+
chr6	28214955	28214995	CLIPSEQ_AGO2.train.neg_38821		-
chr20	34086843	34086883	CLIPSEQ_AGO2.train.neg_26103		+
chr3	14235246	14235286	CLIPSEQ_AGO2.train.neg_32438		+
chr22	41525140	41525180	CLIPSEQ_AGO2.train.neg_30896		+
chr10	99207113	99207153	CLIPSEQ_AGO2.train.neg_2463		+
chr22	32346088	32346128	CLIPSEQ_AGO2.train.neg_30570		+
chr15	42815139	42815180	CLIPSEQ_AGO2.train.neg_12762		+
chr8	25319188	25319228	CLIPSEQ_AGO2.train.neg_41916		+
chr18	72986497	72986537	CLIPSEQ_AGO2.train.neg_20306		+
chr22	22179401	22179441	CLIPSEQ_AGO2.train.neg_31473		-
chr1	52523358	52523413	CLIPSEQ_AGO2.train.neg_477		+
chr11	64085324	64085364	CLIPSEQ_AGO2.train.neg_5489		-
chr14	55781990	55782030	CLIPSEQ_AGO2.train.neg_10764		+
chrX	51556759	51556799	CLIPSEQ_AGO2.train.neg_46034		+
chr20	3194867	3194907	CLIPSEQ_AGO2.train.neg_25641		+
chr8	103235302	103235342	CLIPSEQ_AGO2.train.neg_43415		-
chr13	37393905	37393945	CLIPSEQ_AGO2.train.neg_8415		+
chr1	109768410	109768450	CLIPSEQ_AGO2.train.neg_676		+
chr10	5924525	5924565	CLIPSEQ_AGO2.train.neg_2846		-
chr1	161071903	161071943	CLIPSEQ_AGO2.train.neg_1609		-
chr18	8722349	8722389	CLIPSEQ_AGO2.train.neg_19362		+
chr21	46230803	46230843	CLIPSEQ_AGO2.train.neg_29876		-
chr2	128609308	128609348	CLIPSEQ_AGO2.train.neg_25346		-
chr16	56510457	56510497	CLIPSEQ_AGO2.train.neg_15407		+
chr18	29702325	29702365	CLIPSEQ_AGO2.train.neg_19800		+
chr17	11959375	11959415	CLIPSEQ_AGO2.train.neg_17112		+
chr12	6337894	6337934	CLIPSEQ_AGO2.train.neg_6060		+
chr15	64415897	64415937	CLIPSEQ_AGO2.train.neg_13040		+
chr22	18245610	18245650	CLIPSEQ_AGO2.train.neg_31271		-
chr8	19194771	19194811	CLIPSEQ_AGO2.train.neg_41807		+
chr16	8949064	8949104	CLIPSEQ_AGO2.train.neg_14948		+
chr8	17616924	17616964	CLIPSEQ_AGO2.train.neg_42797		-
chr22	39091546	39091586	CLIPSEQ_AGO2.train.neg_31952		-
chr18	19254919	19254959	CLIPSEQ_AGO2.train.neg_20723		-
chr1	26801881	26801921	CLIPSEQ_AGO2.train.neg_197		+
chr13	73376531	73376571	CLIPSEQ_AGO2.train.neg_8829		+
chr7	73592899	73592939	CLIPSEQ_AGO2.train.neg_40117		+
chr18	43567248	43567288	CLIPSEQ_AGO2.train.neg_21049		-
chr17	40717826	40717866	CLIPSEQ_AGO2.train.neg_17520		+
chr13	20763009	20763049	CLIPSEQ_AGO2.train.neg_9289		-
chr19	40320264	40320304	CLIPSEQ_AGO2.train.neg_23503		-
chr10	116592031	116592071	CLIPSEQ_AGO2.train.neg_2679		+
chr18	2554264	2554304	CLIPSEQ_AGO2.train.neg_20435		-
chr17	47781384	47781424	CLIPSEQ_AGO2.train.neg_18814		-
chr18	29413539	29413579	CLIPSEQ_AGO2.train.neg_20899		-
chr7	112069639	112069679	CLIPSEQ_AGO2.train.neg_40458		+
chr12	88549495	88549535	CLIPSEQ_AGO2.train.neg_6741		+
chr3	64001648	64001688	CLIPSEQ_AGO2.train.neg_33743		-
chr20	57605918	57605958	CLIPSEQ_AGO2.train.neg_27684		-
chr10	35332576	35332616	CLIPSEQ_AGO2.train.neg_3106		-
chr8	19808699	19808739	CLIPSEQ_AGO2.train.neg_41822		+
chr11	36055841	36055881	CLIPSEQ_AGO2.train.neg_4129		+
chr7	139069380	139069420	CLIPSEQ_AGO2.train.neg_40593		+
chrX	13707653	13707693	CLIPSEQ_AGO2.train.neg_45679		+
chr8	73935586	73935626	CLIPSEQ_AGO2.train.neg_42318		+
chr2	62126790	62126830	CLIPSEQ_AGO2.train.neg_24252		+
chr14	52434288	52434328	CLIPSEQ_AGO2.train.neg_10708		+
chr21	44838851	44838891	CLIPSEQ_AGO2.train.neg_29807		-
chr2	32534033	32534073	CLIPSEQ_AGO2.train.neg_24121		+
chr4	77059573	77059613	CLIPSEQ_AGO2.train.neg_35534		-
chr8	124279313	124279353	CLIPSEQ_AGO2.train.neg_43522		-
chr20	52841082	52841122	CLIPSEQ_AGO2.train.neg_26518		+
chr5	14723190	14723230	CLIPSEQ_AGO2.train.neg_36913		-
chr7	100957598	100957638	CLIPSEQ_AGO2.train.neg_41352		-
chr17	67416456	67416496	CLIPSEQ_AGO2.train.neg_17877		+
chr3	112266410	112266450	CLIPSEQ_AGO2.train.neg_33857		-
chr10	126396277	126396317	CLIPSEQ_AGO2.train.neg_3777		-
chr1	43166816	43166856	CLIPSEQ_AGO2.train.neg_404		+
chr14	23392782	23392822	CLIPSEQ_AGO2.train.neg_11575		-
chr20	62548380	62548420	CLIPSEQ_AGO2.train.neg_26723		+
chr16	10861728	10861768	CLIPSEQ_AGO2.train.neg_14962		+
chr15	31222028	31222068	CLIPSEQ_AGO2.train.neg_12542		+
chr7	2416370	2416410	CLIPSEQ_AGO2.train.neg_39683		+
chr6	31463050	31463090	CLIPSEQ_AGO2.train.neg_38006		+
chr10	27501258	27501298	CLIPSEQ_AGO2.train.neg_3029		-
chr13	107154266	107154306	CLIPSEQ_AGO2.train.neg_10241		-
chr8	11629649	11629689	CLIPSEQ_AGO2.train.neg_41732		+
chrX	18330546	18330586	CLIPSEQ_AGO2.train.neg_46774		-
chr3	132386408	132386448	CLIPSEQ_AGO2.train.neg_33079		+
chr12	2912107	2912147	CLIPSEQ_AGO2.train.neg_6006		+
chr12	870888	870928	CLIPSEQ_AGO2.train.neg_5988		+
chr12	31824575	31824615	CLIPSEQ_AGO2.train.neg_7301		-
chr14	67722549	67722589	CLIPSEQ_AGO2.train.neg_10977		+
chr14	55497681	55497721	CLIPSEQ_AGO2.train.neg_10749		+
chr13	50508027	50508080	CLIPSEQ_AGO2.train.neg_9915		-
chr13	50102105	50102145	CLIPSEQ_AGO2.train.neg_8723		+
chr16	15729689	15729729	CLIPSEQ_AGO2.train.neg_16203		-
chr20	62333511	62333551	CLIPSEQ_AGO2.train.neg_27790		-
chr2	27716412	27716452	CLIPSEQ_AGO2.train.neg_24888		-
chr21	30275323	30275363	CLIPSEQ_AGO2.train.neg_29204		-
chr3	36556872	36556912	CLIPSEQ_AGO2.train.neg_32555		+
chr10	127558179	127558219	CLIPSEQ_AGO2.train.neg_3793		-
chr12	123970990	123971030	CLIPSEQ_AGO2.train.neg_8064		-
chr22	21226789	21226829	CLIPSEQ_AGO2.train.neg_30196		+
chr1	38270391	38270431	CLIPSEQ_AGO2.train.neg_1190		-
chr19	53904042	53904082	CLIPSEQ_AGO2.train.neg_22589		+
chr8	73928381	73928421	CLIPSEQ_AGO2.train.neg_42316		+
chr9	108152621	108152661	CLIPSEQ_AGO2.train.neg_44265		+
chr9	91036586	91036626	CLIPSEQ_AGO2.train.neg_44135		+
chr12	54388605	54388645	CLIPSEQ_AGO2.train.neg_6485		+
chr1	54319143	54319183	CLIPSEQ_AGO2.train.neg_1314		-
chr22	24216927	24216967	CLIPSEQ_AGO2.train.neg_30313		+
chr15	43650572	43650612	CLIPSEQ_AGO2.train.neg_13850		-
chr15	55510263	55510303	CLIPSEQ_AGO2.train.neg_14013		-
chr10	80898377	80898417	CLIPSEQ_AGO2.train.neg_2269		+
chr7	106714148	106714188	CLIPSEQ_AGO2.train.neg_40419		+
chr11	68376248	68376288	CLIPSEQ_AGO2.train.neg_4537		+
chr19	51305213	51305253	CLIPSEQ_AGO2.train.neg_23776		-
chrX	109575235	109575275	CLIPSEQ_AGO2.train.neg_47283		-
chr21	45180032	45180072	CLIPSEQ_AGO2.train.neg_28705		+
chr7	2650124	2650164	CLIPSEQ_AGO2.train.neg_39698		+
chr5	57753898	57753938	CLIPSEQ_AGO2.train.neg_37132		-
chr15	51272240	51272280	CLIPSEQ_AGO2.train.neg_12944		+
chr13	94412889	94412929	CLIPSEQ_AGO2.train.neg_8963		+
chr8	77620406	77620446	CLIPSEQ_AGO2.train.neg_42347		+
chr19	17835570	17835610	CLIPSEQ_AGO2.train.neg_21913		+
chr9	124347628	124347668	CLIPSEQ_AGO2.train.neg_44374		+
chr16	58648668	58648708	CLIPSEQ_AGO2.train.neg_16579		-
chr18	59901118	59901158	CLIPSEQ_AGO2.train.neg_20177		+
chr2	128046354	128046394	CLIPSEQ_AGO2.train.neg_25331		-
chr11	35800508	35800548	CLIPSEQ_AGO2.train.neg_4125		+
chr2	101911086	101911126	CLIPSEQ_AGO2.train.neg_25284		-
chr3	128339948	128339988	CLIPSEQ_AGO2.train.neg_33941		-
chr5	126282020	126282060	CLIPSEQ_AGO2.train.neg_37429		-
chr7	92017143	92017183	CLIPSEQ_AGO2.train.neg_40215		+
chr18	28648670	28648710	CLIPSEQ_AGO2.train.neg_20868		-
chr17	28778615	28778655	CLIPSEQ_AGO2.train.neg_17287		+
chr5	132136521	132136561	CLIPSEQ_AGO2.train.neg_37451		-
chr8	9442457	9442497	CLIPSEQ_AGO2.train.neg_41700		+
chr15	22870014	22870054	CLIPSEQ_AGO2.train.neg_12511		+
chr11	10558915	10558955	CLIPSEQ_AGO2.train.neg_5115		-
chr13	38926526	38926566	CLIPSEQ_AGO2.train.neg_8446		+
chr20	44049296	44049336	CLIPSEQ_AGO2.train.neg_26358		+
chr14	96002008	96002048	CLIPSEQ_AGO2.train.neg_11301		+
chr8	124037211	124037251	CLIPSEQ_AGO2.train.neg_43511		-
chr1	161200648	161200688	CLIPSEQ_AGO2.train.neg_1612		-
chr21	46277800	46277840	CLIPSEQ_AGO2.train.neg_29893		-
chr4	53507491	53507531	CLIPSEQ_AGO2.train.neg_35411		-
chrX	74499203	74499243	CLIPSEQ_AGO2.train.neg_46256		+
chr21	44492434	44492505	CLIPSEQ_AGO2.train.neg_29773		-
chr13	50298914	50298954	CLIPSEQ_AGO2.train.neg_9889		-
chr3	37362967	37363007	CLIPSEQ_AGO2.train.neg_32562		+
chr10	102747462	102747502	CLIPSEQ_AGO2.train.neg_2514		+
chr3	49756229	49756275	CLIPSEQ_AGO2.train.neg_32758		+
chr9	131583155	131583195	CLIPSEQ_AGO2.train.neg_45504		-
chr2	46845948	46845988	CLIPSEQ_AGO2.train.neg_24191		+
chr6	3103087	3103127	CLIPSEQ_AGO2.train.neg_37680		+
chr9	15434182	15434222	CLIPSEQ_AGO2.train.neg_43773		+
chr9	37447974	37448014	CLIPSEQ_AGO2.train.neg_44972		-
chr3	53195226	53195266	CLIPSEQ_AGO2.train.neg_32809		+
chr13	30804969	30805009	CLIPSEQ_AGO2.train.neg_9507		-
chr21	34128278	34128318	CLIPSEQ_AGO2.train.neg_29424		-
chr10	27106478	27106518	CLIPSEQ_AGO2.train.neg_3003		-
chr19	4429339	4429379	CLIPSEQ_AGO2.train.neg_21635		+
chr9	139937546	139937586	CLIPSEQ_AGO2.train.neg_45619		-
chr17	80023492	80023532	CLIPSEQ_AGO2.train.neg_19193		-
chr12	1351942	1351982	CLIPSEQ_AGO2.train.neg_5997		+
chr11	44966942	44966982	CLIPSEQ_AGO2.train.neg_5267		-
chr9	117351966	117352006	CLIPSEQ_AGO2.train.neg_44347		+
chr16	81728864	81728904	CLIPSEQ_AGO2.train.neg_15740		+
chr7	127449299	127449339	CLIPSEQ_AGO2.train.neg_40503		+
chr20	1898036	1898076	CLIPSEQ_AGO2.train.neg_25586		+
chr4	146060297	146060337	CLIPSEQ_AGO2.train.neg_35901		-
chr3	66379593	66379633	CLIPSEQ_AGO2.train.neg_32867		+
chr3	88189163	88189203	CLIPSEQ_AGO2.train.neg_32897		+
chr21	34916380	34916420	CLIPSEQ_AGO2.train.neg_28119		+
chrX	64888885	64888925	CLIPSEQ_AGO2.train.neg_46114		+
chrX	106874559	106874599	CLIPSEQ_AGO2.train.neg_46399		+
chr21	46206866	46206906	CLIPSEQ_AGO2.train.neg_29855		-
chr19	45954310	45954350	CLIPSEQ_AGO2.train.neg_23638		-
chr18	43570994	43571034	CLIPSEQ_AGO2.train.neg_21050		-
chr15	68497947	68497987	CLIPSEQ_AGO2.train.neg_14223		-
chr10	77164252	77164292	CLIPSEQ_AGO2.train.neg_2259		+
chr3	125258472	125258512	CLIPSEQ_AGO2.train.neg_33920		-
chr1	28807136	28807176	CLIPSEQ_AGO2.train.neg_241		+
chr12	48444421	48444461	CLIPSEQ_AGO2.train.neg_7415		-
chr6	70499886	70499926	CLIPSEQ_AGO2.train.neg_39228		-
chr12	9287724	9287795	CLIPSEQ_AGO2.train.neg_6152		+
chr8	23312889	23312929	CLIPSEQ_AGO2.train.neg_42838		-
chr17	40992682	40992722	CLIPSEQ_AGO2.train.neg_17564		+
chr5	137780583	137780623	CLIPSEQ_AGO2.train.neg_36657		+
chr12	49644258	49644298	CLIPSEQ_AGO2.train.neg_6362		+
chr10	102013407	102013447	CLIPSEQ_AGO2.train.neg_3533		-
chr1	93588610	93588650	CLIPSEQ_AGO2.train.neg_622		+
chr18	74727841	74727881	CLIPSEQ_AGO2.train.neg_21465		-
chr14	23377703	23377743	CLIPSEQ_AGO2.train.neg_11568		-
chrX	106890926	106890966	CLIPSEQ_AGO2.train.neg_46409		+
chr11	27523660	27523700	CLIPSEQ_AGO2.train.neg_5200		-
chr16	90100182	90100222	CLIPSEQ_AGO2.train.neg_15844		+
chr9	36203522	36203562	CLIPSEQ_AGO2.train.neg_43923		+
chr18	11903155	11903195	CLIPSEQ_AGO2.train.neg_20581		-
chr8	41365204	41365244	CLIPSEQ_AGO2.train.neg_42090		+
chr13	34476321	34476361	CLIPSEQ_AGO2.train.neg_8403		+
chrX	48798719	48798759	CLIPSEQ_AGO2.train.neg_46968		-
chr16	50065812	50065852	CLIPSEQ_AGO2.train.neg_15336		+
chrX	37912808	37912848	CLIPSEQ_AGO2.train.neg_45814		+
chr12	133088829	133088869	CLIPSEQ_AGO2.train.neg_7046		+
chr14	52187508	52187548	CLIPSEQ_AGO2.train.neg_10698		+
chr21	34654334	34654374	CLIPSEQ_AGO2.train.neg_28031		+
chr15	91472907	91472947	CLIPSEQ_AGO2.train.neg_13540		+
chr1	53668277	53668317	CLIPSEQ_AGO2.train.neg_490		+
chr7	95047473	95047513	CLIPSEQ_AGO2.train.neg_41271		-
chr4	108519213	108519253	CLIPSEQ_AGO2.train.neg_35736		-
chr12	108956555	108956595	CLIPSEQ_AGO2.train.neg_6857		+
chr3	100006546	100006586	CLIPSEQ_AGO2.train.neg_32932		+
chr21	35701024	35701064	CLIPSEQ_AGO2.train.neg_28206		+
chr14	67834992	67835032	CLIPSEQ_AGO2.train.neg_10990		+
chr20	36001569	36001609	CLIPSEQ_AGO2.train.neg_26203		+
chr5	37506110	37506177	CLIPSEQ_AGO2.train.neg_36986		-
chr16	69297475	69297515	CLIPSEQ_AGO2.train.neg_15641		+
chr20	25502259	25502299	CLIPSEQ_AGO2.train.neg_27093		-
chr11	74701219	74701259	CLIPSEQ_AGO2.train.neg_4615		+
chr4	71463059	71463099	CLIPSEQ_AGO2.train.neg_34576		+
chr15	35194158	35194198	CLIPSEQ_AGO2.train.neg_13730		-
chr15	41864563	41864603	CLIPSEQ_AGO2.train.neg_12743		+
chr22	20119961	20120001	CLIPSEQ_AGO2.train.neg_30144		+
chr15	43470112	43470152	CLIPSEQ_AGO2.train.neg_12779		+
chr3	113193528	113193568	CLIPSEQ_AGO2.train.neg_33866		-
chr13	45840629	45840669	CLIPSEQ_AGO2.train.neg_8611		+
chr15	64448211	64448251	CLIPSEQ_AGO2.train.neg_13046		+
chr15	73976587	73976627	CLIPSEQ_AGO2.train.neg_13203		+
chr2	68519783	68519823	CLIPSEQ_AGO2.train.neg_25083		-
chr16	46718870	46718910	CLIPSEQ_AGO2.train.neg_16447		-
chr1	53003284	53003324	CLIPSEQ_AGO2.train.neg_1296		-
chr9	34636215	34636255	CLIPSEQ_AGO2.train.neg_44889		-
chr19	3613294	3613334	CLIPSEQ_AGO2.train.neg_22894		-
chr22	50668355	50668395	CLIPSEQ_AGO2.train.neg_32278		-
chr19	17439057	17439097	CLIPSEQ_AGO2.train.neg_23231		-
chr19	50985310	50985350	CLIPSEQ_AGO2.train.neg_22560		+
chr1	109953631	109953671	CLIPSEQ_AGO2.train.neg_1484		-
chr15	66781406	66781446	CLIPSEQ_AGO2.train.neg_13092		+
chr18	12665344	12665384	CLIPSEQ_AGO2.train.neg_19516		+
chr16	770793	770833	CLIPSEQ_AGO2.train.neg_14758		+
chr1	65743260	65743300	CLIPSEQ_AGO2.train.neg_543		+
chr15	59310336	59310376	CLIPSEQ_AGO2.train.neg_12998		+
chr14	102144672	102144747	CLIPSEQ_AGO2.train.neg_11363		+
chr19	45376937	45376977	CLIPSEQ_AGO2.train.neg_22402		+
chr22	43260189	43260229	CLIPSEQ_AGO2.train.neg_32191		-
chr5	68661819	68661859	CLIPSEQ_AGO2.train.neg_37183		-
chr3	185214120	185214160	CLIPSEQ_AGO2.train.neg_34084		-
chr15	28382745	28382785	CLIPSEQ_AGO2.train.neg_13655		-
chr18	46964049	46964105	CLIPSEQ_AGO2.train.neg_21147		-
chr14	74944448	74944489	CLIPSEQ_AGO2.train.neg_12209		-
chrX	153689201	153689241	CLIPSEQ_AGO2.train.neg_46669		+
chr17	66245668	66245708	CLIPSEQ_AGO2.train.neg_17868		+
chr13	50082869	50082909	CLIPSEQ_AGO2.train.neg_8716		+
chr2	103341722	103341762	CLIPSEQ_AGO2.train.neg_25287		-
chr20	42090366	42090406	CLIPSEQ_AGO2.train.neg_26293		+
chr14	35003786	35003826	CLIPSEQ_AGO2.train.neg_11727		-
chr14	68037909	68037949	CLIPSEQ_AGO2.train.neg_11001		+
chr8	48692025	48692065	CLIPSEQ_AGO2.train.neg_43029		-
chr2	190618644	190618684	CLIPSEQ_AGO2.train.neg_25449		-
chr17	60676767	60676807	CLIPSEQ_AGO2.train.neg_17820		+
chr11	63356949	63356989	CLIPSEQ_AGO2.train.neg_5473		-
chr10	133786785	133786825	CLIPSEQ_AGO2.train.neg_3803		-
chr15	69481385	69481425	CLIPSEQ_AGO2.train.neg_13136		+
chr18	19175451	19175491	CLIPSEQ_AGO2.train.neg_20716		-
chr14	104392824	104392864	CLIPSEQ_AGO2.train.neg_12485		-
chr17	61726092	61726132	CLIPSEQ_AGO2.train.neg_17842		+
chrX	154458120	154458160	CLIPSEQ_AGO2.train.neg_46677		+
chr15	81295669	81295709	CLIPSEQ_AGO2.train.neg_13393		+
chr20	18472707	18472747	CLIPSEQ_AGO2.train.neg_27011		-
chr11	43975600	43975640	CLIPSEQ_AGO2.train.neg_4160		+
chr4	42147645	42147685	CLIPSEQ_AGO2.train.neg_35362		-
chr3	47436678	47436718	CLIPSEQ_AGO2.train.neg_32706		+
chr22	20753276	20753316	CLIPSEQ_AGO2.train.neg_30164		+
chr14	60628545	60628585	CLIPSEQ_AGO2.train.neg_10887		+
chr3	11404600	11404640	CLIPSEQ_AGO2.train.neg_32406		+
chr16	72852578	72852618	CLIPSEQ_AGO2.train.neg_16723		-
chr5	74024824	74024864	CLIPSEQ_AGO2.train.neg_37208		-
chr18	67977933	67977973	CLIPSEQ_AGO2.train.neg_20239		+
chr19	50124480	50124520	CLIPSEQ_AGO2.train.neg_22515		+
chr1	176120374	176120414	CLIPSEQ_AGO2.train.neg_1628		-
chr12	6958405	6958445	CLIPSEQ_AGO2.train.neg_7155		-
chr6	32146328	32146368	CLIPSEQ_AGO2.train.neg_38039		+
chr10	5928876	5928916	CLIPSEQ_AGO2.train.neg_2849		-
chr10	25314113	25314153	CLIPSEQ_AGO2.train.neg_1905		+
chr7	77243631	77243673	CLIPSEQ_AGO2.train.neg_40162		+
chr16	11348743	11348792	CLIPSEQ_AGO2.train.neg_16130		-
chr18	47017105	47017145	CLIPSEQ_AGO2.train.neg_21161		-
chr7	27227549	27227589	CLIPSEQ_AGO2.train.neg_39868		+
chr14	75636090	75636130	CLIPSEQ_AGO2.train.neg_12246		-
chr14	53559476	53559516	CLIPSEQ_AGO2.train.neg_11948		-
chr19	908610	908650	CLIPSEQ_AGO2.train.neg_22782		-
chr18	51685262	51685302	CLIPSEQ_AGO2.train.neg_21228		-
chr10	133757840	133757880	CLIPSEQ_AGO2.train.neg_2775		+
chr4	78791288	78791328	CLIPSEQ_AGO2.train.neg_34640		+
chr1	114501130	114501170	CLIPSEQ_AGO2.train.neg_715		+
chr5	17233706	17233746	CLIPSEQ_AGO2.train.neg_36064		+
chr10	102276247	102276287	CLIPSEQ_AGO2.train.neg_3549		-
chr5	68696144	68696184	CLIPSEQ_AGO2.train.neg_36304		+
chr13	42718225	42718265	CLIPSEQ_AGO2.train.neg_8539		+
chr8	38287635	38287675	CLIPSEQ_AGO2.train.neg_42984		-
chr16	67663432	67663472	CLIPSEQ_AGO2.train.neg_15565		+
chr16	67430285	67430325	CLIPSEQ_AGO2.train.neg_16636		-
chr16	81965994	81966034	CLIPSEQ_AGO2.train.neg_15749		+
chr13	76321856	76321896	CLIPSEQ_AGO2.train.neg_8872		+
chr13	20537399	20537439	CLIPSEQ_AGO2.train.neg_8137		+
chr22	50264836	50264876	CLIPSEQ_AGO2.train.neg_31132		+
chr5	74146465	74146505	CLIPSEQ_AGO2.train.neg_37218		-
chr18	29115654	29115694	CLIPSEQ_AGO2.train.neg_19786		+
chr11	64963945	64963985	CLIPSEQ_AGO2.train.neg_4397		+
chr12	110911407	110911447	CLIPSEQ_AGO2.train.neg_6890		+
chr9	131737937	131737977	CLIPSEQ_AGO2.train.neg_44553		+
chr14	75527402	75527442	CLIPSEQ_AGO2.train.neg_12228		-
chr19	4961771	4961811	CLIPSEQ_AGO2.train.neg_21647		+
chr3	113804851	113804891	CLIPSEQ_AGO2.train.neg_32996		+
chr12	58139727	58139767	CLIPSEQ_AGO2.train.neg_6599		+
chr6	88407436	88407476	CLIPSEQ_AGO2.train.neg_39296		-
chr21	37414553	37414593	CLIPSEQ_AGO2.train.neg_29552		-
chr15	79220916	79220956	CLIPSEQ_AGO2.train.neg_14456		-
chr4	104541951	104541991	CLIPSEQ_AGO2.train.neg_34767		+
chr10	27415993	27416033	CLIPSEQ_AGO2.train.neg_3021		-
chr17	73850002	73850042	CLIPSEQ_AGO2.train.neg_19065		-
chr21	34033820	34033860	CLIPSEQ_AGO2.train.neg_29399		-
chr22	50943028	50943068	CLIPSEQ_AGO2.train.neg_32321		-
chr16	75597494	75597534	CLIPSEQ_AGO2.train.neg_16775		-
chr1	45654231	45654271	CLIPSEQ_AGO2.train.neg_1256		-
chr3	101296044	101296084	CLIPSEQ_AGO2.train.neg_32949		+
chr18	72261863	72261903	CLIPSEQ_AGO2.train.neg_21418		-
chr6	13446303	13446343	CLIPSEQ_AGO2.train.neg_38748		-
chr15	41598215	41598255	CLIPSEQ_AGO2.train.neg_12724		+
chr3	42101744	42101784	CLIPSEQ_AGO2.train.neg_32616		+
chr18	18889704	18889744	CLIPSEQ_AGO2.train.neg_19583		+
chr9	99227173	99227213	CLIPSEQ_AGO2.train.neg_44207		+
chr20	16721568	16721608	CLIPSEQ_AGO2.train.neg_25791		+
chr21	40717172	40717212	CLIPSEQ_AGO2.train.neg_29657		-
chr13	111015353	111015393	CLIPSEQ_AGO2.train.neg_9133		+
chr2	131823501	131823541	CLIPSEQ_AGO2.train.neg_25358		-
chr17	8149247	8149287	CLIPSEQ_AGO2.train.neg_18310		-
chr20	48311435	48311475	CLIPSEQ_AGO2.train.neg_27566		-
chr16	53535062	53535102	CLIPSEQ_AGO2.train.neg_16501		-
chr7	2877721	2877761	CLIPSEQ_AGO2.train.neg_40736		-
chr5	689829	689869	CLIPSEQ_AGO2.train.neg_36853		-
chr13	46624070	46624110	CLIPSEQ_AGO2.train.neg_9791		-
chr10	88269093	88269133	CLIPSEQ_AGO2.train.neg_3398		-
chr4	148380319	148380359	CLIPSEQ_AGO2.train.neg_35905		-
chr16	56969517	56969557	CLIPSEQ_AGO2.train.neg_15425		+
chr21	45164500	45164540	CLIPSEQ_AGO2.train.neg_28688		+
chr22	41627020	41627060	CLIPSEQ_AGO2.train.neg_30917		+
chr22	51159739	51159779	CLIPSEQ_AGO2.train.neg_31241		+
chr17	35937373	35937413	CLIPSEQ_AGO2.train.neg_18525		-
chr10	27402849	27402889	CLIPSEQ_AGO2.train.neg_3016		-
chr4	110647166	110647206	CLIPSEQ_AGO2.train.neg_35756		-
chr4	129112361	129112401	CLIPSEQ_AGO2.train.neg_34905		+
chr16	11819519	11819559	CLIPSEQ_AGO2.train.neg_16151		-
chr18	61014402	61014442	CLIPSEQ_AGO2.train.neg_21332		-
chr16	82198003	82198043	CLIPSEQ_AGO2.train.neg_16803		-
chr16	81359182	81359222	CLIPSEQ_AGO2.train.neg_15730		+
chr2	88898931	88898971	CLIPSEQ_AGO2.train.neg_25217		-
chrX	112059871	112059911	CLIPSEQ_AGO2.train.neg_47293		-
chr16	738481	738521	CLIPSEQ_AGO2.train.neg_15909		-
chr4	1902450	1902490	CLIPSEQ_AGO2.train.neg_34189		+
chr21	43417616	43417656	CLIPSEQ_AGO2.train.neg_29728		-
chr19	58660994	58661034	CLIPSEQ_AGO2.train.neg_23898		-
chr4	128853321	128853361	CLIPSEQ_AGO2.train.neg_35852		-
chr19	49403872	49403912	CLIPSEQ_AGO2.train.neg_22471		+
chr12	72176877	72176917	CLIPSEQ_AGO2.train.neg_6722		+
chr21	38328141	38328181	CLIPSEQ_AGO2.train.neg_29584		-
chr12	93966154	93966194	CLIPSEQ_AGO2.train.neg_6749		+
chr12	120909865	120909905	CLIPSEQ_AGO2.train.neg_6945		+
chr7	56116280	56116320	CLIPSEQ_AGO2.train.neg_41122		-
chr18	9514260	9514300	CLIPSEQ_AGO2.train.neg_19420		+
chr21	27108849	27108889	CLIPSEQ_AGO2.train.neg_27894		+
chr21	45167121	45167161	CLIPSEQ_AGO2.train.neg_28692		+
chr1	109424113	109424153	CLIPSEQ_AGO2.train.neg_673		+
chr15	52419560	52419600	CLIPSEQ_AGO2.train.neg_13960		-
chr10	91176274	91176314	CLIPSEQ_AGO2.train.neg_2348		+
chr9	134299760	134299800	CLIPSEQ_AGO2.train.neg_44642		+
chr2	85848152	85848192	CLIPSEQ_AGO2.train.neg_24408		+
chr3	142321262	142321302	CLIPSEQ_AGO2.train.neg_33141		+
chrX	24522502	24522542	CLIPSEQ_AGO2.train.neg_45796		+
chr17	36529860	36529900	CLIPSEQ_AGO2.train.neg_17414		+
chr11	86661549	86661589	CLIPSEQ_AGO2.train.neg_5770		-
chr12	53790327	53790367	CLIPSEQ_AGO2.train.neg_6471		+
chr7	64134830	64134870	CLIPSEQ_AGO2.train.neg_40026		+
chr11	112111738	112111778	CLIPSEQ_AGO2.train.neg_4792		+
chr4	3148160	3148200	CLIPSEQ_AGO2.train.neg_34235		+
chr12	124410802	124410842	CLIPSEQ_AGO2.train.neg_8070		-
chr17	77965943	77965983	CLIPSEQ_AGO2.train.neg_19152		-
chrY	21038381	21038421	CLIPSEQ_AGO2.train.neg_47573		-
chr19	3981832	3981872	CLIPSEQ_AGO2.train.neg_22917		-
chr12	123730567	123730607	CLIPSEQ_AGO2.train.neg_8050		-
chr11	10833098	10833138	CLIPSEQ_AGO2.train.neg_3973		+
chrY	21090859	21090904	CLIPSEQ_AGO2.train.neg_47711		-
chr4	39894314	39894354	CLIPSEQ_AGO2.train.neg_35333		-
chrX	100878894	100878934	CLIPSEQ_AGO2.train.neg_46321		+
chr2	46786507	46786547	CLIPSEQ_AGO2.train.neg_24187		+
chr14	21934825	21934865	CLIPSEQ_AGO2.train.neg_11539		-
chr1	53342434	53342474	CLIPSEQ_AGO2.train.neg_486		+
chr16	71838453	71838493	CLIPSEQ_AGO2.train.neg_16709		-
chr15	50494383	50494423	CLIPSEQ_AGO2.train.neg_12912		+
chr1	167755599	167755639	CLIPSEQ_AGO2.train.neg_818		+
chr10	18955190	18955239	CLIPSEQ_AGO2.train.neg_1870		+
chr18	44407719	44407759	CLIPSEQ_AGO2.train.neg_21071		-
chrX	102832431	102832471	CLIPSEQ_AGO2.train.neg_46355		+
chr1	231361477	231361517	CLIPSEQ_AGO2.train.neg_1677		-
chr18	74798820	74798860	CLIPSEQ_AGO2.train.neg_21472		-
chr10	15611786	15611826	CLIPSEQ_AGO2.train.neg_2934		-
chr8	30016180	30016220	CLIPSEQ_AGO2.train.neg_41988		+
chr7	112756898	112756938	CLIPSEQ_AGO2.train.neg_41450		-
chr22	19953582	19953622	CLIPSEQ_AGO2.train.neg_30106		+
chr9	125005011	125005051	CLIPSEQ_AGO2.train.neg_45367		-
chr17	16286043	16286083	CLIPSEQ_AGO2.train.neg_17140		+
chr5	140080004	140080044	CLIPSEQ_AGO2.train.neg_36699		+
chr2	27465499	27465539	CLIPSEQ_AGO2.train.neg_24057		+
chr21	34807116	34807156	CLIPSEQ_AGO2.train.neg_28099		+
chr22	36634296	36634336	CLIPSEQ_AGO2.train.neg_31837		-
chr16	57741860	57741900	CLIPSEQ_AGO2.train.neg_15461		+
chr2	192552005	192552045	CLIPSEQ_AGO2.train.neg_24681		+
chr15	69746573	69746613	CLIPSEQ_AGO2.train.neg_13158		+
chr5	106730693	106730733	CLIPSEQ_AGO2.train.neg_37345		-
chr14	20921876	20921932	CLIPSEQ_AGO2.train.neg_11497		-
chr16	3022371	3022411	CLIPSEQ_AGO2.train.neg_14879		+
chr12	117585958	117585998	CLIPSEQ_AGO2.train.neg_7950		-
chr2	201679311	201679351	CLIPSEQ_AGO2.train.neg_24686		+
chr15	100032583	100032623	CLIPSEQ_AGO2.train.neg_13612		+
chr15	70984833	70984873	CLIPSEQ_AGO2.train.neg_14252		-
chr15	43652739	43652779	CLIPSEQ_AGO2.train.neg_13851		-
chr2	37465969	37466009	CLIPSEQ_AGO2.train.neg_24139		+
chr14	37141520	37141560	CLIPSEQ_AGO2.train.neg_10598		+
chr19	12292303	12292343	CLIPSEQ_AGO2.train.neg_21814		+
chr11	67375146	67375186	CLIPSEQ_AGO2.train.neg_4509		+
chr9	139298000	139298040	CLIPSEQ_AGO2.train.neg_45598		-
chr4	39527743	39527783	CLIPSEQ_AGO2.train.neg_35327		-
chr1	3549237	3549277	CLIPSEQ_AGO2.train.neg_925		-
chr12	3262655	3262695	CLIPSEQ_AGO2.train.neg_6028		+
chr12	76746495	76746535	CLIPSEQ_AGO2.train.neg_7727		-
chr13	31791799	31791839	CLIPSEQ_AGO2.train.neg_8344		+
chr17	33597109	33597149	CLIPSEQ_AGO2.train.neg_17355		+
chr4	146424015	146424055	CLIPSEQ_AGO2.train.neg_34968		+
chr22	39131858	39131898	CLIPSEQ_AGO2.train.neg_30783		+
chr3	186514807	186514847	CLIPSEQ_AGO2.train.neg_34093		-
chr9	35733582	35733622	CLIPSEQ_AGO2.train.neg_43897		+
chr15	77915528	77915568	CLIPSEQ_AGO2.train.neg_14431		-
chr11	118896666	118896706	CLIPSEQ_AGO2.train.neg_5893		-
chr18	54329243	54329283	CLIPSEQ_AGO2.train.neg_20103		+
chr7	1520220	1520260	CLIPSEQ_AGO2.train.neg_40701		-
chr9	72940844	72940884	CLIPSEQ_AGO2.train.neg_44051		+
chr20	43133704	43133744	CLIPSEQ_AGO2.train.neg_27438		-
chr21	47648632	47648672	CLIPSEQ_AGO2.train.neg_29957		-
chr13	49647113	49647153	CLIPSEQ_AGO2.train.neg_8673		+
chr11	67210151	67210191	CLIPSEQ_AGO2.train.neg_5605		-
chr1	39608504	39608544	CLIPSEQ_AGO2.train.neg_345		+
chr3	47447113	47447153	CLIPSEQ_AGO2.train.neg_32708		+
chr14	24003457	24003497	CLIPSEQ_AGO2.train.neg_10438		+
chr9	129441018	129441058	CLIPSEQ_AGO2.train.neg_44437		+
chr11	93466115	93466155	CLIPSEQ_AGO2.train.neg_5786		-
chr6	24651343	24651383	CLIPSEQ_AGO2.train.neg_38779		-
chr15	42835731	42835771	CLIPSEQ_AGO2.train.neg_13826		-
chr3	32513731	32513771	CLIPSEQ_AGO2.train.neg_32533		+
chr21	42546230	42546270	CLIPSEQ_AGO2.train.neg_28530		+
chr15	81249857	81249897	CLIPSEQ_AGO2.train.neg_14472		-
chr18	55897258	55897298	CLIPSEQ_AGO2.train.neg_20139		+
chr14	90510855	90510895	CLIPSEQ_AGO2.train.neg_11247		+
chr12	31834292	31834332	CLIPSEQ_AGO2.train.neg_7302		-
chr2	100018464	100018504	CLIPSEQ_AGO2.train.neg_25273		-
chr9	139720514	139720554	CLIPSEQ_AGO2.train.neg_44682		+
chr7	103800989	103801029	CLIPSEQ_AGO2.train.neg_41376		-
chr9	131652200	131652240	CLIPSEQ_AGO2.train.neg_44544		+
chrY	21086999	21087039	CLIPSEQ_AGO2.train.neg_47701		-
chr16	23575654	23575694	CLIPSEQ_AGO2.train.neg_15083		+
chr2	53999221	53999261	CLIPSEQ_AGO2.train.neg_24221		+
chr11	13746722	13746762	CLIPSEQ_AGO2.train.neg_4004		+
chr19	58144710	58144750	CLIPSEQ_AGO2.train.neg_22711		+
chr3	136024914	136024954	CLIPSEQ_AGO2.train.neg_33101		+
chr16	75063124	75063164	CLIPSEQ_AGO2.train.neg_15695		+
chr6	47233643	47233683	CLIPSEQ_AGO2.train.neg_39162		-
chr8	102207690	102207754	CLIPSEQ_AGO2.train.neg_43407		-
chr22	41928186	41928226	CLIPSEQ_AGO2.train.neg_32071		-
chr10	123559519	123559559	CLIPSEQ_AGO2.train.neg_3753		-
chr15	41827005	41827045	CLIPSEQ_AGO2.train.neg_13805		-
chr11	114317306	114317346	CLIPSEQ_AGO2.train.neg_4808		+
chr1	68153634	68153674	CLIPSEQ_AGO2.train.neg_554		+
chr9	86611587	86611627	CLIPSEQ_AGO2.train.neg_44120		+
chr12	53691905	53691945	CLIPSEQ_AGO2.train.neg_6462		+
chr11	61236228	61236269	CLIPSEQ_AGO2.train.neg_4280		+
chr14	74653648	74653688	CLIPSEQ_AGO2.train.neg_11116		+
chr21	44326058	44326098	CLIPSEQ_AGO2.train.neg_28612		+
chr20	47642041	47642085	CLIPSEQ_AGO2.train.neg_26449		+
chr4	15666419	15666459	CLIPSEQ_AGO2.train.neg_35246		-
chr2	120440715	120440757	CLIPSEQ_AGO2.train.neg_24557		+
chr12	49912138	49912178	CLIPSEQ_AGO2.train.neg_6372		+
chr8	117822583	117822623	CLIPSEQ_AGO2.train.neg_42553		+
chr18	32923541	32923581	CLIPSEQ_AGO2.train.neg_20952		-
chr21	37510511	37510553	CLIPSEQ_AGO2.train.neg_28251		+
chr5	179029410	179029450	CLIPSEQ_AGO2.train.neg_36826		+
chr2	54028470	54028510	CLIPSEQ_AGO2.train.neg_24226		+
chr2	10583852	10583892	CLIPSEQ_AGO2.train.neg_24755		-
chr9	125448597	125448637	CLIPSEQ_AGO2.train.neg_44384		+
chr3	170824897	170824937	CLIPSEQ_AGO2.train.neg_34060		-
chr6	30599558	30599598	CLIPSEQ_AGO2.train.neg_37973		+
chr19	19830665	19830711	CLIPSEQ_AGO2.train.neg_23287		-
chr13	21732071	21732111	CLIPSEQ_AGO2.train.neg_9352		-
chr8	8888897	8888937	CLIPSEQ_AGO2.train.neg_41691		+
chr22	46907802	46907842	CLIPSEQ_AGO2.train.neg_32240		-
chr20	39317234	39317274	CLIPSEQ_AGO2.train.neg_27394		-
chr8	42279163	42279203	CLIPSEQ_AGO2.train.neg_43006		-
chr11	61163129	61163169	CLIPSEQ_AGO2.train.neg_4275		+
chr1	110044427	110044493	CLIPSEQ_AGO2.train.neg_685		+
chr21	30377485	30377525	CLIPSEQ_AGO2.train.neg_29230		-
chrX	107327458	107327498	CLIPSEQ_AGO2.train.neg_47254		-
chr4	83347252	83347292	CLIPSEQ_AGO2.train.neg_35567		-
chr14	75745584	75745636	CLIPSEQ_AGO2.train.neg_11164		+
chr17	48448783	48448823	CLIPSEQ_AGO2.train.neg_18831		-
chr19	37628098	37628138	CLIPSEQ_AGO2.train.neg_23417		-
chr13	23930311	23930351	CLIPSEQ_AGO2.train.neg_9376		-
chr14	74474763	74474803	CLIPSEQ_AGO2.train.neg_12199		-
chr1	31347386	31347426	CLIPSEQ_AGO2.train.neg_1116		-
chr7	35700154	35700194	CLIPSEQ_AGO2.train.neg_40994		-
chr17	15932046	15932086	CLIPSEQ_AGO2.train.neg_17133		+
chr5	89812110	89812150	CLIPSEQ_AGO2.train.neg_37299		-
chr17	37853072	37853119	CLIPSEQ_AGO2.train.neg_17448		+
chr16	4048231	4048271	CLIPSEQ_AGO2.train.neg_16048		-
chr3	111705626	111705666	CLIPSEQ_AGO2.train.neg_32970		+
chr11	73585069	73585109	CLIPSEQ_AGO2.train.neg_5680		-
chrY	21231149	21231189	CLIPSEQ_AGO2.train.neg_48039		-
chr13	21474148	21474188	CLIPSEQ_AGO2.train.neg_9349		-
chr8	90932041	90932081	CLIPSEQ_AGO2.train.neg_42397		+
chrX	74283575	74283615	CLIPSEQ_AGO2.train.neg_47150		-
chrY	21099450	21099520	CLIPSEQ_AGO2.train.neg_47726		-
chr7	112075656	112075704	CLIPSEQ_AGO2.train.neg_40459		+
chr19	36979582	36979622	CLIPSEQ_AGO2.train.neg_23388		-
chr19	1943699	1943739	CLIPSEQ_AGO2.train.neg_21576		+
chr6	1393688	1393728	CLIPSEQ_AGO2.train.neg_37665		+
chr8	37602783	37602823	CLIPSEQ_AGO2.train.neg_42028		+
chr19	56646921	56646961	CLIPSEQ_AGO2.train.neg_22643		+
chr12	112287707	112287747	CLIPSEQ_AGO2.train.neg_6907		+
chr16	20745039	20745079	CLIPSEQ_AGO2.train.neg_16248		-
chr22	20123454	20123494	CLIPSEQ_AGO2.train.neg_30149		+
chr13	33191214	33191254	CLIPSEQ_AGO2.train.neg_8380		+
chr4	3531268	3531308	CLIPSEQ_AGO2.train.neg_35172		-
chr20	61913763	61913803	CLIPSEQ_AGO2.train.neg_26685		+
chr21	35093996	35094036	CLIPSEQ_AGO2.train.neg_28153		+
chr8	71489187	71489227	CLIPSEQ_AGO2.train.neg_43180		-
chr16	30199208	30199248	CLIPSEQ_AGO2.train.neg_15194		+
chr19	10779066	10779106	CLIPSEQ_AGO2.train.neg_21757		+
chrX	69586819	69586859	CLIPSEQ_AGO2.train.neg_46177		+
chr13	48628127	48628167	CLIPSEQ_AGO2.train.neg_9848		-
chr6	41059723	41059763	CLIPSEQ_AGO2.train.neg_38188		+
chr7	5239562	5239602	CLIPSEQ_AGO2.train.neg_39713		+
chr21	34893954	34894000	CLIPSEQ_AGO2.train.neg_29459		-
chr8	99757751	99757791	CLIPSEQ_AGO2.train.neg_43357		-
chr4	111547933	111547973	CLIPSEQ_AGO2.train.neg_35769		-
chr16	88056021	88056061	CLIPSEQ_AGO2.train.neg_15791		+
chr21	16336314	16336354	CLIPSEQ_AGO2.train.neg_29040		-
chr17	79214520	79214560	CLIPSEQ_AGO2.train.neg_18035		+
chr20	37565084	37565124	CLIPSEQ_AGO2.train.neg_26251		+
chr8	48942062	48942102	CLIPSEQ_AGO2.train.neg_42205		+
chr1	89345581	89345621	CLIPSEQ_AGO2.train.neg_1430		-
chr6	131302805	131302845	CLIPSEQ_AGO2.train.neg_39533		-
chr11	46650802	46650842	CLIPSEQ_AGO2.train.neg_4186		+
chr13	29283613	29283653	CLIPSEQ_AGO2.train.neg_9480		-
chr14	55348413	55348453	CLIPSEQ_AGO2.train.neg_11970		-
chr7	128096511	128096551	CLIPSEQ_AGO2.train.neg_40505		+
chr14	24642562	24642602	CLIPSEQ_AGO2.train.neg_10468		+
chr22	31330920	31330960	CLIPSEQ_AGO2.train.neg_31745		-
chr7	99221410	99221450	CLIPSEQ_AGO2.train.neg_40299		+
chr13	79919926	79919966	CLIPSEQ_AGO2.train.neg_10141		-
chr3	93838017	93838057	CLIPSEQ_AGO2.train.neg_32916		+
chr3	131107638	131107678	CLIPSEQ_AGO2.train.neg_33065		+
chr17	38551657	38551706	CLIPSEQ_AGO2.train.neg_18588		-
chr21	45472091	45472131	CLIPSEQ_AGO2.train.neg_28762		+
chr14	81766241	81766281	CLIPSEQ_AGO2.train.neg_12310		-
chr13	111137144	111137184	CLIPSEQ_AGO2.train.neg_9141		+
chr19	45156933	45156973	CLIPSEQ_AGO2.train.neg_22395		+
chr17	73790132	73790172	CLIPSEQ_AGO2.train.neg_17962		+
chr22	50913196	50913236	CLIPSEQ_AGO2.train.neg_32317		-
chr20	62152420	62152460	CLIPSEQ_AGO2.train.neg_26690		+
chr16	57734989	57735029	CLIPSEQ_AGO2.train.neg_15460		+
chr20	62257079	62257119	CLIPSEQ_AGO2.train.neg_27785		-
chrX	107465110	107465150	CLIPSEQ_AGO2.train.neg_47265		-
chr10	74141077	74141117	CLIPSEQ_AGO2.train.neg_3321		-
chr10	70733213	70733253	CLIPSEQ_AGO2.train.neg_2102		+
chr16	11669341	11669381	CLIPSEQ_AGO2.train.neg_16136		-
chr8	18650427	18650467	CLIPSEQ_AGO2.train.neg_42809		-
chr8	145717469	145717509	CLIPSEQ_AGO2.train.neg_42695		+
chr8	95845477	95845517	CLIPSEQ_AGO2.train.neg_42442		+
chr19	14678412	14678452	CLIPSEQ_AGO2.train.neg_23186		-
chr18	46622094	46622134	CLIPSEQ_AGO2.train.neg_21133		-
chr18	33709049	33709089	CLIPSEQ_AGO2.train.neg_21010		-
chr20	36705309	36705349	CLIPSEQ_AGO2.train.neg_26224		+
chr22	47049840	47049880	CLIPSEQ_AGO2.train.neg_31120		+
chr4	89443775	89443815	CLIPSEQ_AGO2.train.neg_35627		-
chr4	122300300	122300340	CLIPSEQ_AGO2.train.neg_35824		-
chr14	23776828	23776868	CLIPSEQ_AGO2.train.neg_10416		+
chr18	77444643	77444683	CLIPSEQ_AGO2.train.neg_20335		+
chr17	16251657	16251697	CLIPSEQ_AGO2.train.neg_18346		-
chr9	130726670	130726710	CLIPSEQ_AGO2.train.neg_45461		-
chr7	102957854	102957894	CLIPSEQ_AGO2.train.neg_40396		+
chr6	53473556	53473596	CLIPSEQ_AGO2.train.neg_39199		-
chr17	17391654	17391694	CLIPSEQ_AGO2.train.neg_17155		+
chr13	29292862	29292902	CLIPSEQ_AGO2.train.neg_9489		-
chr15	40845469	40845509	CLIPSEQ_AGO2.train.neg_13762		-
chr2	71190187	71190227	CLIPSEQ_AGO2.train.neg_25102		-
chr10	70102409	70102449	CLIPSEQ_AGO2.train.neg_2080		+
chr12	118828794	118828834	CLIPSEQ_AGO2.train.neg_6937		+
chr10	112012022	112012062	CLIPSEQ_AGO2.train.neg_2629		+
chr9	34420318	34420358	CLIPSEQ_AGO2.train.neg_44873		-
chr3	12370234	12370274	CLIPSEQ_AGO2.train.neg_32410		+
chr7	44853401	44853441	CLIPSEQ_AGO2.train.neg_39987		+
chrX	69589961	69590001	CLIPSEQ_AGO2.train.neg_46178		+
chr7	107115726	107115766	CLIPSEQ_AGO2.train.neg_41411		-
chr10	11902780	11902820	CLIPSEQ_AGO2.train.neg_1788		+
chr21	16389381	16389421	CLIPSEQ_AGO2.train.neg_29050		-
chr9	22004215	22004255	CLIPSEQ_AGO2.train.neg_44808		-
chr12	62934718	62934758	CLIPSEQ_AGO2.train.neg_6627		+
chr18	480329	480369	CLIPSEQ_AGO2.train.neg_20408		-
chr17	7228816	7228856	CLIPSEQ_AGO2.train.neg_18264		-
chr15	55645060	55645100	CLIPSEQ_AGO2.train.neg_12969		+
chr15	93205457	93205497	CLIPSEQ_AGO2.train.neg_14598		-
chr19	52442685	52442725	CLIPSEQ_AGO2.train.neg_22569		+
chr9	15503301	15503341	CLIPSEQ_AGO2.train.neg_44769		-
chr6	107065199	107065239	CLIPSEQ_AGO2.train.neg_39411		-
chr2	27246876	27246916	CLIPSEQ_AGO2.train.neg_24044		+
chr21	17112449	17112489	CLIPSEQ_AGO2.train.neg_27828		+
chr11	20513503	20513543	CLIPSEQ_AGO2.train.neg_4051		+
chr18	8780493	8780533	CLIPSEQ_AGO2.train.neg_19368		+
chr6	30035198	30035238	CLIPSEQ_AGO2.train.neg_37945		+
chr9	126521661	126521701	CLIPSEQ_AGO2.train.neg_44399		+
chr7	16662175	16662215	CLIPSEQ_AGO2.train.neg_40792		-
chrX	106358640	106358680	CLIPSEQ_AGO2.train.neg_47240		-
chr10	98933123	98933163	CLIPSEQ_AGO2.train.neg_3473		-
chr20	11876931	11876974	CLIPSEQ_AGO2.train.neg_25765		+
chr17	56026397	56026437	CLIPSEQ_AGO2.train.neg_18873		-
chr21	38083740	38083780	CLIPSEQ_AGO2.train.neg_28350		+
chr7	141449092	141449132	CLIPSEQ_AGO2.train.neg_40611		+
chr15	38769797	38769837	CLIPSEQ_AGO2.train.neg_12591		+
chrY	21087406	21087465	CLIPSEQ_AGO2.train.neg_47704		-
chr15	34781860	34781900	CLIPSEQ_AGO2.train.neg_13726		-
chr3	119236629	119236669	CLIPSEQ_AGO2.train.neg_33002		+
chr15	75647283	75647323	CLIPSEQ_AGO2.train.neg_13274		+
chr3	113498758	113498798	CLIPSEQ_AGO2.train.neg_32983		+
chr4	69209740	69209780	CLIPSEQ_AGO2.train.neg_35487		-
chr8	124510899	124510939	CLIPSEQ_AGO2.train.neg_43532		-
chr13	26753146	26753186	CLIPSEQ_AGO2.train.neg_9433		-
chr22	32874999	32875039	CLIPSEQ_AGO2.train.neg_30579		+
chr1	228331503	228331543	CLIPSEQ_AGO2.train.neg_879		+
chrY	21056927	21056971	CLIPSEQ_AGO2.train.neg_47618		-
chr5	172756169	172756209	CLIPSEQ_AGO2.train.neg_37621		-
chr12	124072978	124073018	CLIPSEQ_AGO2.train.neg_7006		+
chr6	4117889	4117929	CLIPSEQ_AGO2.train.neg_38711		-
chr20	18459239	18459279	CLIPSEQ_AGO2.train.neg_25834		+
chr6	36842193	36842233	CLIPSEQ_AGO2.train.neg_39065		-
chr7	100451671	100451711	CLIPSEQ_AGO2.train.neg_40354		+
chr17	8172961	8173001	CLIPSEQ_AGO2.train.neg_17092		+
chr8	99706303	99706343	CLIPSEQ_AGO2.train.neg_43354		-
chr10	58118702	58118742	CLIPSEQ_AGO2.train.neg_3214		-
chr13	36049832	36049875	CLIPSEQ_AGO2.train.neg_9567		-
chr2	11301615	11301655	CLIPSEQ_AGO2.train.neg_23962		+
chr13	31730106	31730146	CLIPSEQ_AGO2.train.neg_9544		-
chr12	56725442	56725482	CLIPSEQ_AGO2.train.neg_7603		-
chr3	49060284	49060324	CLIPSEQ_AGO2.train.neg_32738		+
chr5	139946975	139947024	CLIPSEQ_AGO2.train.neg_36689		+
chr12	121018873	121018913	CLIPSEQ_AGO2.train.neg_8006		-
chr10	71391920	71391982	CLIPSEQ_AGO2.train.neg_2133		+
chr9	130639292	130639332	CLIPSEQ_AGO2.train.neg_45449		-
chr1	74771083	74771123	CLIPSEQ_AGO2.train.neg_560		+
chr7	16813867	16813907	CLIPSEQ_AGO2.train.neg_39800		+
chr8	11679985	11680025	CLIPSEQ_AGO2.train.neg_41747		+
chr3	98520902	98520942	CLIPSEQ_AGO2.train.neg_33814		-
chr20	32693961	32694001	CLIPSEQ_AGO2.train.neg_27206		-
chr5	43547703	43547743	CLIPSEQ_AGO2.train.neg_37078		-
chr18	72375549	72375589	CLIPSEQ_AGO2.train.neg_20283		+
chr12	104511257	104511309	CLIPSEQ_AGO2.train.neg_7828		-
chr16	1728248	1728288	CLIPSEQ_AGO2.train.neg_14783		+
chr13	31729085	31729125	CLIPSEQ_AGO2.train.neg_9543		-
chr20	44443834	44443874	CLIPSEQ_AGO2.train.neg_26380		+
chr9	128002195	128002235	CLIPSEQ_AGO2.train.neg_45423		-
chr7	87512165	87512205	CLIPSEQ_AGO2.train.neg_40189		+
chr11	73613983	73614023	CLIPSEQ_AGO2.train.neg_4592		+
chr22	44355089	44355129	CLIPSEQ_AGO2.train.neg_31025		+
chr2	96933007	96933047	CLIPSEQ_AGO2.train.neg_24445		+
chr14	68102349	68102389	CLIPSEQ_AGO2.train.neg_11011		+
chr15	66686032	66686072	CLIPSEQ_AGO2.train.neg_13086		+
chr20	47767725	47767765	CLIPSEQ_AGO2.train.neg_27543		-
chrY	21215059	21215099	CLIPSEQ_AGO2.train.neg_48008		-
chr14	81764801	81764841	CLIPSEQ_AGO2.train.neg_12309		-
chr21	38256421	38256461	CLIPSEQ_AGO2.train.neg_29580		-
chr19	17451754	17451794	CLIPSEQ_AGO2.train.neg_21904		+
chr7	124475445	124475485	CLIPSEQ_AGO2.train.neg_41482		-
chr5	54462810	54462850	CLIPSEQ_AGO2.train.neg_36191		+
chr11	65338305	65338345	CLIPSEQ_AGO2.train.neg_4424		+
chr17	8141226	8141266	CLIPSEQ_AGO2.train.neg_18308		-
chr7	27228812	27228852	CLIPSEQ_AGO2.train.neg_39871		+
chr11	62338278	62338318	CLIPSEQ_AGO2.train.neg_5424		-
chr16	58073430	58073470	CLIPSEQ_AGO2.train.neg_15474		+
chr15	101728146	101728187	CLIPSEQ_AGO2.train.neg_14642		-
chrX	16885459	16885499	CLIPSEQ_AGO2.train.neg_46768		-
chr1	45913507	45913547	CLIPSEQ_AGO2.train.neg_1258		-
chr12	6956601	6956658	CLIPSEQ_AGO2.train.neg_7152		-
chr11	102338224	102338264	CLIPSEQ_AGO2.train.neg_5818		-
chr10	18955502	18955542	CLIPSEQ_AGO2.train.neg_1871		+
chr14	77260189	77260229	CLIPSEQ_AGO2.train.neg_12254		-
chrX	135324923	135324963	CLIPSEQ_AGO2.train.neg_47480		-
chr20	30782001	30782041	CLIPSEQ_AGO2.train.neg_27148		-
chr9	35096318	35096358	CLIPSEQ_AGO2.train.neg_44909		-
chr11	85958242	85958282	CLIPSEQ_AGO2.train.neg_4665		+
chr12	49339585	49339625	CLIPSEQ_AGO2.train.neg_7439		-
chr3	23937377	23937417	CLIPSEQ_AGO2.train.neg_33389		-
chr18	12343926	12343966	CLIPSEQ_AGO2.train.neg_19515		+
chr22	29776334	29776374	CLIPSEQ_AGO2.train.neg_31673		-
chr15	75640411	75640451	CLIPSEQ_AGO2.train.neg_13268		+
chr19	1278502	1278542	CLIPSEQ_AGO2.train.neg_21563		+
chr16	23124547	23124587	CLIPSEQ_AGO2.train.neg_16274		-
chr2	11304186	11304226	CLIPSEQ_AGO2.train.neg_23964		+
chr17	34848668	34848708	CLIPSEQ_AGO2.train.neg_17372		+
chrX	55081520	55081560	CLIPSEQ_AGO2.train.neg_47046		-
chr18	51890084	51890124	CLIPSEQ_AGO2.train.neg_20088		+
chr16	771089	771129	CLIPSEQ_AGO2.train.neg_14759		+
chr17	26174030	26174070	CLIPSEQ_AGO2.train.neg_18396		-
chr10	105108562	105108602	CLIPSEQ_AGO2.train.neg_3613		-
chr16	2011657	2011697	CLIPSEQ_AGO2.train.neg_14809		+
chr18	6139312	6139352	CLIPSEQ_AGO2.train.neg_20505		-
chr7	108049725	108049765	CLIPSEQ_AGO2.train.neg_41426		-
chr7	42206046	42206086	CLIPSEQ_AGO2.train.neg_41019		-
chr18	47908909	47908949	CLIPSEQ_AGO2.train.neg_20005		+
chr21	40756151	40756191	CLIPSEQ_AGO2.train.neg_28468		+
chr21	47548916	47548956	CLIPSEQ_AGO2.train.neg_28924		+
chr4	40532421	40532461	CLIPSEQ_AGO2.train.neg_35345		-
chr12	100424805	100424845	CLIPSEQ_AGO2.train.neg_7805		-
chr6	24700144	24700184	CLIPSEQ_AGO2.train.neg_37814		+
chr12	4648728	4648768	CLIPSEQ_AGO2.train.neg_6044		+
chr19	37953128	37953168	CLIPSEQ_AGO2.train.neg_23428		-
chr12	15909328	15909368	CLIPSEQ_AGO2.train.neg_7217		-
chr12	98988652	98988692	CLIPSEQ_AGO2.train.neg_6786		+
chr21	45175698	45175738	CLIPSEQ_AGO2.train.neg_28700		+
chr18	9499816	9499856	CLIPSEQ_AGO2.train.neg_19411		+
chr17	27754912	27754952	CLIPSEQ_AGO2.train.neg_17267		+
chr18	20547727	20547767	CLIPSEQ_AGO2.train.neg_19663		+
chr16	28873582	28873622	CLIPSEQ_AGO2.train.neg_15150		+
chr22	18234999	18235039	CLIPSEQ_AGO2.train.neg_31263		-
chr5	1801242	1801316	CLIPSEQ_AGO2.train.neg_36879		-
chr19	37031058	37031099	CLIPSEQ_AGO2.train.neg_23396		-
chr18	72911997	72912037	CLIPSEQ_AGO2.train.neg_21430		-
chr19	36514069	36514109	CLIPSEQ_AGO2.train.neg_23373		-
chr17	45606099	45606139	CLIPSEQ_AGO2.train.neg_17647		+
chr22	44892717	44892757	CLIPSEQ_AGO2.train.neg_32217		-
chr12	56394186	56394226	CLIPSEQ_AGO2.train.neg_6514		+
chr4	71554648	71554688	CLIPSEQ_AGO2.train.neg_34588		+
chr13	61056641	61056681	CLIPSEQ_AGO2.train.neg_8801		+
chr12	56676061	56676101	CLIPSEQ_AGO2.train.neg_7591		-
chr12	102564922	102564962	CLIPSEQ_AGO2.train.neg_6810		+
chr14	20939069	20939109	CLIPSEQ_AGO2.train.neg_10342		+
chr7	116167304	116167344	CLIPSEQ_AGO2.train.neg_40477		+
chrX	148606400	148606440	CLIPSEQ_AGO2.train.neg_47506		-
chr3	68493033	68493073	CLIPSEQ_AGO2.train.neg_32875		+
chr4	68378891	68378931	CLIPSEQ_AGO2.train.neg_35472		-
chr15	57956616	57956656	CLIPSEQ_AGO2.train.neg_12988		+
chr8	28677208	28677248	CLIPSEQ_AGO2.train.neg_42903		-
chr4	71554381	71554425	CLIPSEQ_AGO2.train.neg_34587		+
chr1	10331126	10331166	CLIPSEQ_AGO2.train.neg_74		+
chr19	4175432	4175472	CLIPSEQ_AGO2.train.neg_22925		-
chr20	33173902	33173942	CLIPSEQ_AGO2.train.neg_27230		-
chr3	45529737	45529777	CLIPSEQ_AGO2.train.neg_32681		+
chr16	2257766	2257806	CLIPSEQ_AGO2.train.neg_14828		+
chr19	42784978	42785018	CLIPSEQ_AGO2.train.neg_22328		+
chr8	41443215	41443255	CLIPSEQ_AGO2.train.neg_42105		+
chrX	46455583	46455623	CLIPSEQ_AGO2.train.neg_45889		+
chr8	67939494	67939534	CLIPSEQ_AGO2.train.neg_43166		-
chr13	113212831	113212871	CLIPSEQ_AGO2.train.neg_10299		-
chr11	112031057	112031097	CLIPSEQ_AGO2.train.neg_4786		+
chr11	9493475	9493515	CLIPSEQ_AGO2.train.neg_3937		+
chr21	35963373	35963413	CLIPSEQ_AGO2.train.neg_29518		-
chr22	25495164	25495204	CLIPSEQ_AGO2.train.neg_30384		+
chr19	49121288	49121331	CLIPSEQ_AGO2.train.neg_23729		-
chr19	10669711	10669751	CLIPSEQ_AGO2.train.neg_23096		-
chr19	3095422	3095481	CLIPSEQ_AGO2.train.neg_21608		+
chr1	156438884	156438924	CLIPSEQ_AGO2.train.neg_1592		-
chr4	159631511	159631551	CLIPSEQ_AGO2.train.neg_35925		-
chr1	36306562	36306602	CLIPSEQ_AGO2.train.neg_318		+
chr21	28212937	28212977	CLIPSEQ_AGO2.train.neg_29183		-
chr16	81349532	81349572	CLIPSEQ_AGO2.train.neg_15728		+
chr3	101388955	101388995	CLIPSEQ_AGO2.train.neg_33829		-
chr21	18897827	18897867	CLIPSEQ_AGO2.train.neg_27863		+
chr11	64024188	64024228	CLIPSEQ_AGO2.train.neg_4352		+
chr13	79221939	79221979	CLIPSEQ_AGO2.train.neg_10136		-
chrX	136743520	136743560	CLIPSEQ_AGO2.train.neg_46594		+
chrX	128712679	128712719	CLIPSEQ_AGO2.train.neg_46528		+
chr2	134881712	134881752	CLIPSEQ_AGO2.train.neg_24585		+
chr3	122806452	122806492	CLIPSEQ_AGO2.train.neg_33029		+
chr22	50670809	50670849	CLIPSEQ_AGO2.train.neg_32279		-
chr20	57573815	57573855	CLIPSEQ_AGO2.train.neg_27668		-
chr4	186067677	186067724	CLIPSEQ_AGO2.train.neg_35064		+
chr22	31835265	31835305	CLIPSEQ_AGO2.train.neg_31766		-
chr14	70236692	70236732	CLIPSEQ_AGO2.train.neg_11042		+
chr6	42029657	42029697	CLIPSEQ_AGO2.train.neg_38207		+
chr7	56045988	56046040	CLIPSEQ_AGO2.train.neg_40009		+
chr9	37338943	37338983	CLIPSEQ_AGO2.train.neg_43959		+
chr12	32880218	32880258	CLIPSEQ_AGO2.train.neg_7314		-
chr17	40079186	40079226	CLIPSEQ_AGO2.train.neg_18618		-
chr20	44699002	44699042	CLIPSEQ_AGO2.train.neg_27477		-
chr13	50587713	50587753	CLIPSEQ_AGO2.train.neg_8729		+
chr12	110920328	110920368	CLIPSEQ_AGO2.train.neg_6894		+
chr21	45450408	45450448	CLIPSEQ_AGO2.train.neg_28750		+
chrX	8509103	8509143	CLIPSEQ_AGO2.train.neg_46686		-
chr8	56704716	56704756	CLIPSEQ_AGO2.train.neg_42222		+
chr20	55809832	55809872	CLIPSEQ_AGO2.train.neg_27658		-
chr17	72782237	72782277	CLIPSEQ_AGO2.train.neg_17905		+
chr9	100777838	100777878	CLIPSEQ_AGO2.train.neg_44217		+
chr7	135357023	135357063	CLIPSEQ_AGO2.train.neg_40575		+
chr7	65807791	65807831	CLIPSEQ_AGO2.train.neg_40064		+
chr8	121544362	121544409	CLIPSEQ_AGO2.train.neg_42576		+
chr15	59950269	59950309	CLIPSEQ_AGO2.train.neg_14072		-
chr4	141329406	141329446	CLIPSEQ_AGO2.train.neg_35884		-
chr2	201907568	201907608	CLIPSEQ_AGO2.train.neg_25460		-
chr5	37363342	37363382	CLIPSEQ_AGO2.train.neg_36983		-
chr13	50082255	50082295	CLIPSEQ_AGO2.train.neg_8715		+
chr3	142839079	142839119	CLIPSEQ_AGO2.train.neg_33147		+
chrX	68382923	68382963	CLIPSEQ_AGO2.train.neg_47089		-
chr20	48704937	48704977	CLIPSEQ_AGO2.train.neg_27574		-
chr2	37306573	37306613	CLIPSEQ_AGO2.train.neg_24913		-
chr21	27300053	27300093	CLIPSEQ_AGO2.train.neg_29158		-
chr7	87253103	87253143	CLIPSEQ_AGO2.train.neg_41231		-
chr1	160389009	160389049	CLIPSEQ_AGO2.train.neg_798		+
chr12	14927666	14927706	CLIPSEQ_AGO2.train.neg_6187		+
chr16	67914315	67914355	CLIPSEQ_AGO2.train.neg_15582		+
chr13	37531370	37531410	CLIPSEQ_AGO2.train.neg_9592		-
chr22	39078820	39078860	CLIPSEQ_AGO2.train.neg_30768		+
chr9	133983457	133983497	CLIPSEQ_AGO2.train.neg_44627		+
chr11	36515684	36515724	CLIPSEQ_AGO2.train.neg_5254		-
chr10	60481829	60481869	CLIPSEQ_AGO2.train.neg_2042		+
chr9	124908541	124908581	CLIPSEQ_AGO2.train.neg_45363		-
chr14	93649648	93649688	CLIPSEQ_AGO2.train.neg_12400		-
chr19	12054906	12054946	CLIPSEQ_AGO2.train.neg_21804		+
chr17	38347820	38347860	CLIPSEQ_AGO2.train.neg_17469		+
chr20	14307297	14307337	CLIPSEQ_AGO2.train.neg_26974		-
chrY	21042049	21042089	CLIPSEQ_AGO2.train.neg_47580		-
chr6	128418956	128418996	CLIPSEQ_AGO2.train.neg_38589		+
chr19	56760471	56760511	CLIPSEQ_AGO2.train.neg_23846		-
chr9	134284878	134284918	CLIPSEQ_AGO2.train.neg_44638		+
chr14	24710802	24710842	CLIPSEQ_AGO2.train.neg_11669		-
chr15	65832810	65832850	CLIPSEQ_AGO2.train.neg_13058		+
chr11	117104400	117104440	CLIPSEQ_AGO2.train.neg_4823		+
chr10	116588975	116589017	CLIPSEQ_AGO2.train.neg_2677		+
chr14	52320330	52320370	CLIPSEQ_AGO2.train.neg_10700		+
chr12	98919099	98919139	CLIPSEQ_AGO2.train.neg_6782		+
chr11	68551286	68551326	CLIPSEQ_AGO2.train.neg_5629		-
chr13	79225747	79225787	CLIPSEQ_AGO2.train.neg_10137		-
chr10	82180619	82180659	CLIPSEQ_AGO2.train.neg_2281		+
chr3	50373457	50373497	CLIPSEQ_AGO2.train.neg_33619		-
chr17	48430843	48430883	CLIPSEQ_AGO2.train.neg_17695		+
chr3	194390619	194390659	CLIPSEQ_AGO2.train.neg_34105		-
chrX	67992141	67992181	CLIPSEQ_AGO2.train.neg_46134		+
chr6	33376443	33376483	CLIPSEQ_AGO2.train.neg_38077		+
chr21	40785099	40785139	CLIPSEQ_AGO2.train.neg_28492		+
chr15	29857512	29857552	CLIPSEQ_AGO2.train.neg_13667		-
chr9	77564943	77564983	CLIPSEQ_AGO2.train.neg_45050		-
chr7	2622584	2622626	CLIPSEQ_AGO2.train.neg_39694		+
chr7	149570423	149570463	CLIPSEQ_AGO2.train.neg_40651		+
chr7	77426548	77426588	CLIPSEQ_AGO2.train.neg_41209		-
chr6	74007046	74007086	CLIPSEQ_AGO2.train.neg_39232		-
chr22	47128817	47128857	CLIPSEQ_AGO2.train.neg_32250		-
chr14	20925179	20925219	CLIPSEQ_AGO2.train.neg_10336		+
chr4	83275464	83275504	CLIPSEQ_AGO2.train.neg_35563		-
chr19	40786242	40786282	CLIPSEQ_AGO2.train.neg_23516		-
chr6	10730019	10730059	CLIPSEQ_AGO2.train.neg_37725		+
chr16	3274081	3274121	CLIPSEQ_AGO2.train.neg_16001		-
chr18	32871249	32871289	CLIPSEQ_AGO2.train.neg_19866		+
chr14	105220009	105220051	CLIPSEQ_AGO2.train.neg_11442		+
chr18	20867808	20867848	CLIPSEQ_AGO2.train.neg_20741		-
chr10	129903338	129903378	CLIPSEQ_AGO2.train.neg_3795		-
chr17	56063136	56063176	CLIPSEQ_AGO2.train.neg_18876		-
chr19	12265518	12265558	CLIPSEQ_AGO2.train.neg_23112		-
chr12	54661737	54661777	CLIPSEQ_AGO2.train.neg_7550		-
chr20	48760990	48761030	CLIPSEQ_AGO2.train.neg_27583		-
chr3	54608205	54608245	CLIPSEQ_AGO2.train.neg_32819		+
chr12	865262	865302	CLIPSEQ_AGO2.train.neg_5986		+
chr5	138698503	138698543	CLIPSEQ_AGO2.train.neg_36674		+
chr16	85718603	85718643	CLIPSEQ_AGO2.train.neg_16825		-
chr4	78823435	78823475	CLIPSEQ_AGO2.train.neg_34644		+
chr16	89861596	89861636	CLIPSEQ_AGO2.train.neg_16899		-
chr16	71912436	71912476	CLIPSEQ_AGO2.train.neg_16715		-
chr5	773697	773737	CLIPSEQ_AGO2.train.neg_36854		-
chr21	33649553	33649593	CLIPSEQ_AGO2.train.neg_29341		-
chr14	56057485	56057525	CLIPSEQ_AGO2.train.neg_10773		+
chr11	129740144	129740184	CLIPSEQ_AGO2.train.neg_5952		-
chr17	56504956	56504996	CLIPSEQ_AGO2.train.neg_18884		-
chr12	53689397	53689437	CLIPSEQ_AGO2.train.neg_6459		+
chr8	61749727	61749767	CLIPSEQ_AGO2.train.neg_42274		+
chr1	65356973	65357013	CLIPSEQ_AGO2.train.neg_1352		-
chr1	65921923	65921963	CLIPSEQ_AGO2.train.neg_545		+
chr18	51799093	51799133	CLIPSEQ_AGO2.train.neg_20070		+
chr20	18447940	18447980	CLIPSEQ_AGO2.train.neg_25826		+
chr22	38376348	38376388	CLIPSEQ_AGO2.train.neg_30740		+
chr3	63824499	63824539	CLIPSEQ_AGO2.train.neg_33739		-
chr8	141535084	141535124	CLIPSEQ_AGO2.train.neg_43582		-
chr2	110345422	110345462	CLIPSEQ_AGO2.train.neg_25299		-
chr22	24937829	24937869	CLIPSEQ_AGO2.train.neg_31567		-
chr6	30878843	30878883	CLIPSEQ_AGO2.train.neg_37991		+
chr15	89013943	89013983	CLIPSEQ_AGO2.train.neg_13440		+
chr2	62114496	62114536	CLIPSEQ_AGO2.train.neg_25053		-
chr19	18307690	18307730	CLIPSEQ_AGO2.train.neg_21928		+
chr11	119207225	119207265	CLIPSEQ_AGO2.train.neg_4894		+
chr11	47309958	47309998	CLIPSEQ_AGO2.train.neg_4201		+
chr13	113876948	113876988	CLIPSEQ_AGO2.train.neg_9201		+
chr21	40756375	40756415	CLIPSEQ_AGO2.train.neg_28469		+
chr6	97338940	97338980	CLIPSEQ_AGO2.train.neg_39347		-
chr13	39604916	39604956	CLIPSEQ_AGO2.train.neg_9628		-
chr1	26173559	26173599	CLIPSEQ_AGO2.train.neg_1073		-
chr13	39588913	39588953	CLIPSEQ_AGO2.train.neg_9621		-
chr7	156981094	156981134	CLIPSEQ_AGO2.train.neg_40685		+
chr22	38262887	38262927	CLIPSEQ_AGO2.train.neg_30717		+
chr22	32160666	32160706	CLIPSEQ_AGO2.train.neg_30554		+
chr13	73436636	73436676	CLIPSEQ_AGO2.train.neg_8833		+
chr15	74713630	74713670	CLIPSEQ_AGO2.train.neg_14332		-
chr8	24812922	24812962	CLIPSEQ_AGO2.train.neg_42853		-
chrX	68384628	68384668	CLIPSEQ_AGO2.train.neg_47092		-
chr9	100391535	100391575	CLIPSEQ_AGO2.train.neg_45214		-
chr1	11081264	11081306	CLIPSEQ_AGO2.train.neg_85		+
chr21	45153883	45153923	CLIPSEQ_AGO2.train.neg_28678		+
chr21	28211504	28211544	CLIPSEQ_AGO2.train.neg_29180		-
chr17	73452849	73452889	CLIPSEQ_AGO2.train.neg_17937		+
chr1	35538870	35538910	CLIPSEQ_AGO2.train.neg_301		+
chr10	90707860	90707900	CLIPSEQ_AGO2.train.neg_3420		-
chr11	34990494	34990534	CLIPSEQ_AGO2.train.neg_4111		+
chr10	38342772	38342812	CLIPSEQ_AGO2.train.neg_1985		+
chr19	1252216	1252269	CLIPSEQ_AGO2.train.neg_21549		+
chr9	131799256	131799296	CLIPSEQ_AGO2.train.neg_44558		+
chr15	66637892	66637932	CLIPSEQ_AGO2.train.neg_14199		-
chr9	127919993	127920033	CLIPSEQ_AGO2.train.neg_45416		-
chr11	62438995	62439035	CLIPSEQ_AGO2.train.neg_4298		+
chr4	6294615	6294655	CLIPSEQ_AGO2.train.neg_34257		+
chr15	93352356	93352396	CLIPSEQ_AGO2.train.neg_14603		-
chr11	6504250	6504290	CLIPSEQ_AGO2.train.neg_3897		+
chr19	14293615	14293655	CLIPSEQ_AGO2.train.neg_23170		-
chr5	74095373	74095413	CLIPSEQ_AGO2.train.neg_36353		+
chr20	31374350	31374390	CLIPSEQ_AGO2.train.neg_26020		+
chr13	98815313	98815353	CLIPSEQ_AGO2.train.neg_9059		+
chr2	215624691	215624731	CLIPSEQ_AGO2.train.neg_25470		-
chr6	46098533	46098573	CLIPSEQ_AGO2.train.neg_38296		+
chr15	41605961	41606001	CLIPSEQ_AGO2.train.neg_13797		-
chr2	44747759	44747799	CLIPSEQ_AGO2.train.neg_24181		+
chr12	52448171	52448211	CLIPSEQ_AGO2.train.neg_6430		+
chr18	67782292	67782332	CLIPSEQ_AGO2.train.neg_21386		-
chr20	36459010	36459050	CLIPSEQ_AGO2.train.neg_26211		+
chr17	33678184	33678224	CLIPSEQ_AGO2.train.neg_18499		-
chr11	65486851	65486891	CLIPSEQ_AGO2.train.neg_5534		-
chr6	57055939	57055979	CLIPSEQ_AGO2.train.neg_39205		-
chr6	56914833	56914873	CLIPSEQ_AGO2.train.neg_38338		+
chr5	140698514	140698554	CLIPSEQ_AGO2.train.neg_37537		-
chr14	21959399	21959439	CLIPSEQ_AGO2.train.neg_10365		+
chr2	48044978	48045018	CLIPSEQ_AGO2.train.neg_25000		-
chr11	108011017	108011057	CLIPSEQ_AGO2.train.neg_4743		+
chr19	2233189	2233229	CLIPSEQ_AGO2.train.neg_22855		-
chrX	48772019	48772059	CLIPSEQ_AGO2.train.neg_46955		-
chr17	42176184	42176224	CLIPSEQ_AGO2.train.neg_18700		-
chr9	96213257	96213297	CLIPSEQ_AGO2.train.neg_45174		-
chr19	50877812	50877852	CLIPSEQ_AGO2.train.neg_22553		+
chr14	23392424	23392464	CLIPSEQ_AGO2.train.neg_11574		-
chr17	40852725	40852796	CLIPSEQ_AGO2.train.neg_18656		-
chr5	50077932	50077972	CLIPSEQ_AGO2.train.neg_36152		+
chr1	68152204	68152244	CLIPSEQ_AGO2.train.neg_553		+
chr6	94102801	94102841	CLIPSEQ_AGO2.train.neg_39341		-
chr21	34622184	34622224	CLIPSEQ_AGO2.train.neg_28020		+
chr18	54297474	54297514	CLIPSEQ_AGO2.train.neg_21261		-
chr14	34482072	34482112	CLIPSEQ_AGO2.train.neg_11709		-
chr18	2576381	2576421	CLIPSEQ_AGO2.train.neg_19249		+
chr1	28659094	28659134	CLIPSEQ_AGO2.train.neg_238		+
chr21	30428268	30428308	CLIPSEQ_AGO2.train.neg_29239		-
chr14	77919879	77919919	CLIPSEQ_AGO2.train.neg_12285		-
chr19	12976958	12976998	CLIPSEQ_AGO2.train.neg_23144		-
chr8	104082461	104082501	CLIPSEQ_AGO2.train.neg_42506		+
chr15	55682132	55682172	CLIPSEQ_AGO2.train.neg_14022		-
chr8	48935222	48935262	CLIPSEQ_AGO2.train.neg_42204		+
chr6	24518782	24518822	CLIPSEQ_AGO2.train.neg_37809		+
chr11	9418008	9418048	CLIPSEQ_AGO2.train.neg_3935		+
chr21	38882475	38882515	CLIPSEQ_AGO2.train.neg_28430		+
chr20	50720906	50720946	CLIPSEQ_AGO2.train.neg_27622		-
chr20	6012556	6012596	CLIPSEQ_AGO2.train.neg_25746		+
chr16	2751411	2751451	CLIPSEQ_AGO2.train.neg_14864		+
chr22	41886057	41886097	CLIPSEQ_AGO2.train.neg_30953		+
chr22	36628589	36628629	CLIPSEQ_AGO2.train.neg_31834		-
chrX	155058462	155058502	CLIPSEQ_AGO2.train.neg_47562		-
chr15	63654592	63654632	CLIPSEQ_AGO2.train.neg_14103		-
chr21	34709362	34709402	CLIPSEQ_AGO2.train.neg_28048		+
chr15	77770271	77770311	CLIPSEQ_AGO2.train.neg_13306		+
chr20	3192057	3192097	CLIPSEQ_AGO2.train.neg_25638		+
chr18	28589723	28589763	CLIPSEQ_AGO2.train.neg_20851		-
chr6	37295518	37295558	CLIPSEQ_AGO2.train.neg_38164		+
chr18	77726982	77727022	CLIPSEQ_AGO2.train.neg_20357		+
chr8	130934629	130934669	CLIPSEQ_AGO2.train.neg_43559		-
chr17	80597458	80597498	CLIPSEQ_AGO2.train.neg_19208		-
chr20	34404662	34404702	CLIPSEQ_AGO2.train.neg_26129		+
chr3	180704658	180704698	CLIPSEQ_AGO2.train.neg_34075		-
chr10	27410925	27410965	CLIPSEQ_AGO2.train.neg_3018		-
chr21	43184093	43184133	CLIPSEQ_AGO2.train.neg_29686		-
chr13	50153704	50153744	CLIPSEQ_AGO2.train.neg_9883		-
chr20	44505295	44505335	CLIPSEQ_AGO2.train.neg_26393		+
chr9	127164302	127164342	CLIPSEQ_AGO2.train.neg_45398		-
chr20	32325515	32325555	CLIPSEQ_AGO2.train.neg_26043		+
chr13	27255182	27255222	CLIPSEQ_AGO2.train.neg_8259		+
chr8	124398031	124398071	CLIPSEQ_AGO2.train.neg_43528		-
chr16	74709417	74709457	CLIPSEQ_AGO2.train.neg_16746		-
chr9	104264486	104264526	CLIPSEQ_AGO2.train.neg_45246		-
chr4	142148173	142148213	CLIPSEQ_AGO2.train.neg_34951		+
chr3	138329684	138329724	CLIPSEQ_AGO2.train.neg_33111		+
chr18	2976879	2976919	CLIPSEQ_AGO2.train.neg_20457		-
chr7	42837716	42837756	CLIPSEQ_AGO2.train.neg_39944		+
chr20	30891919	30891959	CLIPSEQ_AGO2.train.neg_25996		+
chr9	71676380	71676420	CLIPSEQ_AGO2.train.neg_44022		+
chr18	28647786	28647826	CLIPSEQ_AGO2.train.neg_20867		-
chr16	1359270	1359310	CLIPSEQ_AGO2.train.neg_14767		+
chr11	46645513	46645553	CLIPSEQ_AGO2.train.neg_4185		+
chr4	53582744	53582784	CLIPSEQ_AGO2.train.neg_34498		+
chr4	965938	965978	CLIPSEQ_AGO2.train.neg_35084		-
chr11	59413046	59413086	CLIPSEQ_AGO2.train.neg_5365		-
chr1	21090295	21090335	CLIPSEQ_AGO2.train.neg_1032		-
chr9	36379499	36379539	CLIPSEQ_AGO2.train.neg_44966		-
chr21	40761295	40761335	CLIPSEQ_AGO2.train.neg_28477		+
chr11	124541348	124541388	CLIPSEQ_AGO2.train.neg_5925		-
chr15	85147069	85147109	CLIPSEQ_AGO2.train.neg_13408		+
chr17	42149350	42149390	CLIPSEQ_AGO2.train.neg_17585		+
chr13	46780310	46780350	CLIPSEQ_AGO2.train.neg_9806		-
chr18	33580136	33580176	CLIPSEQ_AGO2.train.neg_20973		-
chr20	48520839	48520879	CLIPSEQ_AGO2.train.neg_27568		-
chr20	2644748	2644788	CLIPSEQ_AGO2.train.neg_26799		-
chr9	108498741	108498781	CLIPSEQ_AGO2.train.neg_44276		+
chr13	46107058	46107098	CLIPSEQ_AGO2.train.neg_8626		+
chr7	16796895	16796935	CLIPSEQ_AGO2.train.neg_39795		+
chr5	176645915	176645955	CLIPSEQ_AGO2.train.neg_36813		+
chr10	81108208	81108248	CLIPSEQ_AGO2.train.neg_2276		+
chr15	76202536	76202576	CLIPSEQ_AGO2.train.neg_13282		+
chr11	63365358	63365398	CLIPSEQ_AGO2.train.neg_5475		-
chr19	14549328	14549368	CLIPSEQ_AGO2.train.neg_21857		+
chr18	20718035	20718075	CLIPSEQ_AGO2.train.neg_19669		+
chr9	34408632	34408672	CLIPSEQ_AGO2.train.neg_44870		-
chr5	147050370	147050410	CLIPSEQ_AGO2.train.neg_37569		-
chrY	21228240	21228283	CLIPSEQ_AGO2.train.neg_48034		-
chr20	37576950	37576990	CLIPSEQ_AGO2.train.neg_26252		+
chr6	329392	329432	CLIPSEQ_AGO2.train.neg_37659		+
chr17	4454709	4454749	CLIPSEQ_AGO2.train.neg_18192		-
chr20	18270885	18270925	CLIPSEQ_AGO2.train.neg_25820		+
chr18	11745448	11745488	CLIPSEQ_AGO2.train.neg_19460		+
chr5	149411352	149411392	CLIPSEQ_AGO2.train.neg_36734		+
chr6	2161040	2161080	CLIPSEQ_AGO2.train.neg_38686		-
chr4	85550053	85550093	CLIPSEQ_AGO2.train.neg_34674		+
chr16	23650451	23650491	CLIPSEQ_AGO2.train.neg_16304		-
chr8	95743372	95743412	CLIPSEQ_AGO2.train.neg_42436		+
chr22	39258834	39258874	CLIPSEQ_AGO2.train.neg_31972		-
chr8	97259478	97259518	CLIPSEQ_AGO2.train.neg_43336		-
chr11	111752014	111752054	CLIPSEQ_AGO2.train.neg_4771		+
chr15	75143362	75143402	CLIPSEQ_AGO2.train.neg_14348		-
chr10	111644842	111644882	CLIPSEQ_AGO2.train.neg_3622		-
chr7	87845953	87845993	CLIPSEQ_AGO2.train.neg_41240		-
chr5	141377127	141377167	CLIPSEQ_AGO2.train.neg_37548		-
chr19	1819184	1819224	CLIPSEQ_AGO2.train.neg_22815		-
chr20	58513964	58514025	CLIPSEQ_AGO2.train.neg_27701		-
chr13	24430807	24430847	CLIPSEQ_AGO2.train.neg_9397		-
chr4	122614522	122614562	CLIPSEQ_AGO2.train.neg_35831		-
chr11	47584298	47584338	CLIPSEQ_AGO2.train.neg_5318		-
chr6	32947985	32948025	CLIPSEQ_AGO2.train.neg_38051		+
chrY	21070112	21070152	CLIPSEQ_AGO2.train.neg_47657		-
chr8	66584593	66584633	CLIPSEQ_AGO2.train.neg_42284		+
chr15	71138392	71138432	CLIPSEQ_AGO2.train.neg_14267		-
chr7	94177412	94177452	CLIPSEQ_AGO2.train.neg_40235		+
chrY	21143418	21143458	CLIPSEQ_AGO2.train.neg_47829		-
chr15	64661119	64661159	CLIPSEQ_AGO2.train.neg_14134		-
chr21	42605235	42605275	CLIPSEQ_AGO2.train.neg_28552		+
chr22	19484295	19484335	CLIPSEQ_AGO2.train.neg_30059		+
chr14	55525207	55525247	CLIPSEQ_AGO2.train.neg_10755		+
chr14	91151279	91151319	CLIPSEQ_AGO2.train.neg_12359		-
chr6	112507235	112507289	CLIPSEQ_AGO2.train.neg_39479		-
chr15	45005562	45005602	CLIPSEQ_AGO2.train.neg_12850		+
chr7	23348219	23348259	CLIPSEQ_AGO2.train.neg_39824		+
chrX	118155845	118155885	CLIPSEQ_AGO2.train.neg_46466		+
chr4	103732835	103732875	CLIPSEQ_AGO2.train.neg_35711		-
chr22	29121585	29121625	CLIPSEQ_AGO2.train.neg_31654		-
chrX	117867454	117867494	CLIPSEQ_AGO2.train.neg_46451		+
chr13	48534813	48534853	CLIPSEQ_AGO2.train.neg_9830		-
chr12	42596102	42596142	CLIPSEQ_AGO2.train.neg_7350		-
chr8	146052848	146052888	CLIPSEQ_AGO2.train.neg_42704		+
chr12	48169016	48169056	CLIPSEQ_AGO2.train.neg_6345		+
chr15	63423503	63423543	CLIPSEQ_AGO2.train.neg_14089		-
chr16	30902972	30903015	CLIPSEQ_AGO2.train.neg_16418		-
chr12	123913133	123913173	CLIPSEQ_AGO2.train.neg_8062		-
chr3	120484676	120484716	CLIPSEQ_AGO2.train.neg_33008		+
chr16	24799597	24799637	CLIPSEQ_AGO2.train.neg_15110		+
chr7	91683785	91683825	CLIPSEQ_AGO2.train.neg_40209		+
chr19	1644941	1644981	CLIPSEQ_AGO2.train.neg_22812		-
chr5	138956109	138956149	CLIPSEQ_AGO2.train.neg_36678		+
chr22	24235104	24235144	CLIPSEQ_AGO2.train.neg_30317		+
chr18	28621186	28621226	CLIPSEQ_AGO2.train.neg_20866		-
chr11	70050601	70050641	CLIPSEQ_AGO2.train.neg_4560		+
chr1	11803008	11803048	CLIPSEQ_AGO2.train.neg_92		+
chr17	27049762	27049802	CLIPSEQ_AGO2.train.neg_17250		+
chr22	30995608	30995648	CLIPSEQ_AGO2.train.neg_31733		-
chr6	106651213	106651253	CLIPSEQ_AGO2.train.neg_39405		-
chr13	45548177	45548217	CLIPSEQ_AGO2.train.neg_9743		-
chr17	43382331	43382371	CLIPSEQ_AGO2.train.neg_18756		-
chr22	31488081	31488121	CLIPSEQ_AGO2.train.neg_30521		+
chr4	170995298	170995338	CLIPSEQ_AGO2.train.neg_35952		-
chr4	125384817	125384857	CLIPSEQ_AGO2.train.neg_35842		-
chr4	110621683	110621723	CLIPSEQ_AGO2.train.neg_35751		-
chr12	100720770	100720810	CLIPSEQ_AGO2.train.neg_6800		+
chr22	20126796	20126836	CLIPSEQ_AGO2.train.neg_30151		+
chrX	16676685	16676725	CLIPSEQ_AGO2.train.neg_46755		-
chr5	153939796	153939836	CLIPSEQ_AGO2.train.neg_37595		-
chr11	3844059	3844099	CLIPSEQ_AGO2.train.neg_3874		+
chr19	533320	533360	CLIPSEQ_AGO2.train.neg_21523		+
chr15	101123227	101123267	CLIPSEQ_AGO2.train.neg_14627		-
chr6	3098649	3098689	CLIPSEQ_AGO2.train.neg_37678		+
chr1	19550695	19550735	CLIPSEQ_AGO2.train.neg_1017		-
chr5	60633452	60633492	CLIPSEQ_AGO2.train.neg_36223		+
chr11	73531680	73531720	CLIPSEQ_AGO2.train.neg_4582		+
chr2	86965205	86965245	CLIPSEQ_AGO2.train.neg_24426		+
chrX	100881481	100881521	CLIPSEQ_AGO2.train.neg_46325		+
chr21	27120327	27120367	CLIPSEQ_AGO2.train.neg_27906		+
chr7	16649978	16650018	CLIPSEQ_AGO2.train.neg_40789		-
chr4	128816255	128816295	CLIPSEQ_AGO2.train.neg_34896		+
chr20	25675874	25675914	CLIPSEQ_AGO2.train.neg_27119		-
chr2	26283783	26283823	CLIPSEQ_AGO2.train.neg_24025		+
chr11	62501809	62501849	CLIPSEQ_AGO2.train.neg_4304		+
chrX	151995953	151995993	CLIPSEQ_AGO2.train.neg_47508		-
chr8	91981978	91982025	CLIPSEQ_AGO2.train.neg_43296		-
chr9	132400309	132400349	CLIPSEQ_AGO2.train.neg_45524		-
chr15	92438337	92438377	CLIPSEQ_AGO2.train.neg_13553		+
chr10	103912002	103912042	CLIPSEQ_AGO2.train.neg_2538		+
chr13	48614364	48614404	CLIPSEQ_AGO2.train.neg_8632		+
chr13	73302950	73302990	CLIPSEQ_AGO2.train.neg_8812		+
chr14	45653648	45653688	CLIPSEQ_AGO2.train.neg_10643		+
chr7	77487220	77487260	CLIPSEQ_AGO2.train.neg_40173		+
chr17	40076539	40076579	CLIPSEQ_AGO2.train.neg_18617		-
chr15	100164151	100164191	CLIPSEQ_AGO2.train.neg_13617		+
chr20	17955236	17955276	CLIPSEQ_AGO2.train.neg_25800		+
chr5	102604598	102604638	CLIPSEQ_AGO2.train.neg_36496		+
chr22	20927079	20927119	CLIPSEQ_AGO2.train.neg_30185		+
chr5	64872299	64872339	CLIPSEQ_AGO2.train.neg_36242		+
chr15	78833625	78833665	CLIPSEQ_AGO2.train.neg_13324		+
chr16	46995562	46995602	CLIPSEQ_AGO2.train.neg_16456		-
chr18	72174154	72174194	CLIPSEQ_AGO2.train.neg_20272		+
chr7	23462735	23462775	CLIPSEQ_AGO2.train.neg_40849		-
chr17	42273371	42273411	CLIPSEQ_AGO2.train.neg_18716		-
chr15	67481004	67481044	CLIPSEQ_AGO2.train.neg_13109		+
chr17	31266155	31266195	CLIPSEQ_AGO2.train.neg_17336		+
chrY	21051493	21051533	CLIPSEQ_AGO2.train.neg_47610		-
chr17	55031657	55031697	CLIPSEQ_AGO2.train.neg_18864		-
chr8	33355710	33355750	CLIPSEQ_AGO2.train.neg_42016		+
chr16	2542116	2542156	CLIPSEQ_AGO2.train.neg_14847		+
chr4	2631277	2631317	CLIPSEQ_AGO2.train.neg_34216		+
chr4	89205269	89205309	CLIPSEQ_AGO2.train.neg_35624		-
chr12	107478019	107478059	CLIPSEQ_AGO2.train.neg_7849		-
chr22	42486421	42486461	CLIPSEQ_AGO2.train.neg_32140		-
chr11	46770094	46770134	CLIPSEQ_AGO2.train.neg_5287		-
chr18	48743466	48743506	CLIPSEQ_AGO2.train.neg_21226		-
chrX	106882438	106882478	CLIPSEQ_AGO2.train.neg_46405		+
chr12	96409256	96409296	CLIPSEQ_AGO2.train.neg_7793		-
chr18	74801784	74801824	CLIPSEQ_AGO2.train.neg_21473		-
chr9	4725083	4725123	CLIPSEQ_AGO2.train.neg_44719		-
chr2	239300576	239300616	CLIPSEQ_AGO2.train.neg_24731		+
chr6	30619450	30619490	CLIPSEQ_AGO2.train.neg_37979		+
chr21	27135800	27135840	CLIPSEQ_AGO2.train.neg_27925		+
chr18	21447306	21447346	CLIPSEQ_AGO2.train.neg_19736		+
chr4	40512598	40512638	CLIPSEQ_AGO2.train.neg_35341		-
chr12	112565597	112565637	CLIPSEQ_AGO2.train.neg_6911		+
chr9	104169138	104169178	CLIPSEQ_AGO2.train.neg_44242		+
chr19	52499442	52499482	CLIPSEQ_AGO2.train.neg_23783		-
chr10	24933774	24933814	CLIPSEQ_AGO2.train.neg_2983		-
chr8	120859242	120859282	CLIPSEQ_AGO2.train.neg_43489		-
chr3	50335348	50335388	CLIPSEQ_AGO2.train.neg_33609		-
chr2	99075758	99075798	CLIPSEQ_AGO2.train.neg_24456		+
chr17	17034120	17034160	CLIPSEQ_AGO2.train.neg_17148		+
chr9	123952052	123952092	CLIPSEQ_AGO2.train.neg_45355		-
chr15	89860845	89860885	CLIPSEQ_AGO2.train.neg_14556		-
chr2	159398874	159398914	CLIPSEQ_AGO2.train.neg_24616		+
chr13	30865286	30865326	CLIPSEQ_AGO2.train.neg_9518		-
chr13	41651813	41651853	CLIPSEQ_AGO2.train.neg_8512		+
chr6	138909336	138909376	CLIPSEQ_AGO2.train.neg_39584		-
chr22	24090438	24090478	CLIPSEQ_AGO2.train.neg_31528		-
chr5	60455017	60455057	CLIPSEQ_AGO2.train.neg_37145		-
chr21	45166657	45166697	CLIPSEQ_AGO2.train.neg_28691		+
chr12	53575490	53575530	CLIPSEQ_AGO2.train.neg_6449		+
chr18	47022624	47022664	CLIPSEQ_AGO2.train.neg_21172		-
chr21	48080668	48080708	CLIPSEQ_AGO2.train.neg_29015		+
chr13	30354697	30354737	CLIPSEQ_AGO2.train.neg_9497		-
chr15	100190695	100190735	CLIPSEQ_AGO2.train.neg_13620		+
chr5	54461900	54461940	CLIPSEQ_AGO2.train.neg_36190		+
chr7	6174644	6174684	CLIPSEQ_AGO2.train.neg_39736		+
chr8	141621230	141621270	CLIPSEQ_AGO2.train.neg_43588		-
chr6	135320464	135320504	CLIPSEQ_AGO2.train.neg_39555		-
chr11	1319342	1319382	CLIPSEQ_AGO2.train.neg_5003		-
chr17	42574464	42574504	CLIPSEQ_AGO2.train.neg_18729		-
chr5	93958547	93958587	CLIPSEQ_AGO2.train.neg_36446		+
chr21	46521675	46521715	CLIPSEQ_AGO2.train.neg_28882		+
chr15	89533001	89533041	CLIPSEQ_AGO2.train.neg_14553		-
chr1	40430408	40430448	CLIPSEQ_AGO2.train.neg_356		+
chr17	74768864	74768904	CLIPSEQ_AGO2.train.neg_17966		+
chr16	89766438	89766478	CLIPSEQ_AGO2.train.neg_16892		-
chr20	50278349	50278389	CLIPSEQ_AGO2.train.neg_27613		-
chr2	26271809	26271849	CLIPSEQ_AGO2.train.neg_24024		+
chr20	2484325	2484365	CLIPSEQ_AGO2.train.neg_26785		-
chr10	6138729	6138769	CLIPSEQ_AGO2.train.neg_1731		+
chr5	72314122	72314162	CLIPSEQ_AGO2.train.neg_36331		+
chr2	120980663	120980703	CLIPSEQ_AGO2.train.neg_25326		-
chr20	49566546	49566586	CLIPSEQ_AGO2.train.neg_27602		-
chr11	20385686	20385726	CLIPSEQ_AGO2.train.neg_4039		+
chr3	169975133	169975173	CLIPSEQ_AGO2.train.neg_33204		+
chrX	74499002	74499042	CLIPSEQ_AGO2.train.neg_46255		+
chr20	35228122	35228162	CLIPSEQ_AGO2.train.neg_26176		+
chr2	74383788	74383828	CLIPSEQ_AGO2.train.neg_25140		-
chr7	1522012	1522052	CLIPSEQ_AGO2.train.neg_40702		-
chr8	42156619	42156659	CLIPSEQ_AGO2.train.neg_42125		+
chr14	20758044	20758084	CLIPSEQ_AGO2.train.neg_11476		-
chrX	100659339	100659379	CLIPSEQ_AGO2.train.neg_47212		-
chr17	72829679	72829719	CLIPSEQ_AGO2.train.neg_17908		+
chr22	41726987	41727027	CLIPSEQ_AGO2.train.neg_30926		+
chr22	39896069	39896109	CLIPSEQ_AGO2.train.neg_30822		+
chrX	75555773	75555813	CLIPSEQ_AGO2.train.neg_47159		-
chr6	31795584	31795624	CLIPSEQ_AGO2.train.neg_38024		+
chr4	52731676	52731716	CLIPSEQ_AGO2.train.neg_35404		-
chr3	49061765	49061805	CLIPSEQ_AGO2.train.neg_33565		-
chr6	168335795	168335835	CLIPSEQ_AGO2.train.neg_38669		+
chr1	41013173	41013213	CLIPSEQ_AGO2.train.neg_379		+
chr18	34000104	34000144	CLIPSEQ_AGO2.train.neg_19945		+
chr16	3170017	3170077	CLIPSEQ_AGO2.train.neg_14891		+
chr13	34493968	34494008	CLIPSEQ_AGO2.train.neg_8405		+
chrX	133906070	133906110	CLIPSEQ_AGO2.train.neg_47446		-
chr12	48438602	48438642	CLIPSEQ_AGO2.train.neg_7414		-
chr10	22610099	22610139	CLIPSEQ_AGO2.train.neg_1885		+
chr9	125671161	125671201	CLIPSEQ_AGO2.train.neg_45379		-
chr21	27472076	27472116	CLIPSEQ_AGO2.train.neg_29169		-
chr2	55800026	55800066	CLIPSEQ_AGO2.train.neg_25016		-
chr8	144811139	144811179	CLIPSEQ_AGO2.train.neg_43628		-
chr1	17334631	17334671	CLIPSEQ_AGO2.train.neg_1006		-
chr20	32272582	32272622	CLIPSEQ_AGO2.train.neg_27199		-
chr11	1467893	1467933	CLIPSEQ_AGO2.train.neg_3861		+
chrX	114373875	114373915	CLIPSEQ_AGO2.train.neg_47302		-
chr3	182997416	182997456	CLIPSEQ_AGO2.train.neg_33228		+
chrX	99887480	99887520	CLIPSEQ_AGO2.train.neg_47191		-
chr6	43062027	43062067	CLIPSEQ_AGO2.train.neg_38242		+
chr13	101313475	101313515	CLIPSEQ_AGO2.train.neg_10233		-
chr7	56133631	56133671	CLIPSEQ_AGO2.train.neg_40018		+
chr14	34830970	34831010	CLIPSEQ_AGO2.train.neg_11718		-
chr15	75132080	75132120	CLIPSEQ_AGO2.train.neg_14341		-
chr13	52365929	52365969	CLIPSEQ_AGO2.train.neg_9942		-
chr3	33608670	33608710	CLIPSEQ_AGO2.train.neg_33433		-
chr11	27360027	27360067	CLIPSEQ_AGO2.train.neg_5192		-
chr5	1472485	1472525	CLIPSEQ_AGO2.train.neg_36870		-
chr19	2912336	2912376	CLIPSEQ_AGO2.train.neg_21605		+
chr4	122253750	122253790	CLIPSEQ_AGO2.train.neg_35817		-
chr8	8209662	8209702	CLIPSEQ_AGO2.train.neg_42727		-
chr19	57804831	57804871	CLIPSEQ_AGO2.train.neg_22679		+
chr19	8511425	8511465	CLIPSEQ_AGO2.train.neg_21725		+
chr7	73033400	73033440	CLIPSEQ_AGO2.train.neg_41168		-
chr6	30711188	30711228	CLIPSEQ_AGO2.train.neg_38876		-
chr9	136331591	136331631	CLIPSEQ_AGO2.train.neg_44660		+
chr21	18981362	18981402	CLIPSEQ_AGO2.train.neg_29085		-
chr19	18548948	18548988	CLIPSEQ_AGO2.train.neg_23257		-
chr14	45705342	45705382	CLIPSEQ_AGO2.train.neg_11829		-
chrX	7172116	7172156	CLIPSEQ_AGO2.train.neg_45645		+
chr9	5415252	5415292	CLIPSEQ_AGO2.train.neg_44732		-
chr12	124182963	124183003	CLIPSEQ_AGO2.train.neg_7019		+
chr6	128754064	128754104	CLIPSEQ_AGO2.train.neg_39523		-
chr16	88645006	88645046	CLIPSEQ_AGO2.train.neg_15796		+
chr22	50954335	50954375	CLIPSEQ_AGO2.train.neg_31207		+
chr19	58362589	58362629	CLIPSEQ_AGO2.train.neg_22723		+
chr3	121215645	121215685	CLIPSEQ_AGO2.train.neg_33891		-
chr13	41764911	41764951	CLIPSEQ_AGO2.train.neg_9694		-
chr1	44910877	44910929	CLIPSEQ_AGO2.train.neg_428		+
chr3	14231650	14231690	CLIPSEQ_AGO2.train.neg_32436		+
chr20	46332653	46332693	CLIPSEQ_AGO2.train.neg_27528		-
chr22	19711359	19711399	CLIPSEQ_AGO2.train.neg_30073		+
chr8	82626220	82626260	CLIPSEQ_AGO2.train.neg_43257		-
chr16	15163350	15163390	CLIPSEQ_AGO2.train.neg_14997		+
chr21	35051369	35051409	CLIPSEQ_AGO2.train.neg_29478		-
chr16	89768032	89768072	CLIPSEQ_AGO2.train.neg_16894		-
chr19	48018446	48018486	CLIPSEQ_AGO2.train.neg_23708		-
chr18	19205388	19205428	CLIPSEQ_AGO2.train.neg_19609		+
chr14	53159452	53159492	CLIPSEQ_AGO2.train.neg_11933		-
chr13	45128264	45128304	CLIPSEQ_AGO2.train.neg_9735		-
chr17	8402557	8402597	CLIPSEQ_AGO2.train.neg_18316		-
chrY	21195133	21195173	CLIPSEQ_AGO2.train.neg_47972		-
chr11	35195196	35195236	CLIPSEQ_AGO2.train.neg_4116		+
chr15	23074635	23074675	CLIPSEQ_AGO2.train.neg_13637		-
chr18	21054483	21054523	CLIPSEQ_AGO2.train.neg_19694		+
chr17	48268438	48268478	CLIPSEQ_AGO2.train.neg_18825		-
chr19	7921935	7921975	CLIPSEQ_AGO2.train.neg_21699		+
chr14	93182408	93182448	CLIPSEQ_AGO2.train.neg_12392		-
chr19	4106240	4106280	CLIPSEQ_AGO2.train.neg_22922		-
chr16	2943287	2943327	CLIPSEQ_AGO2.train.neg_14871		+
chr4	54349962	54350002	CLIPSEQ_AGO2.train.neg_35421		-
chr13	107168611	107168651	CLIPSEQ_AGO2.train.neg_10246		-
chrX	23802135	23802175	CLIPSEQ_AGO2.train.neg_45762		+
chr10	124806908	124806948	CLIPSEQ_AGO2.train.neg_2737		+
chr19	39376083	39376123	CLIPSEQ_AGO2.train.neg_23476		-
chr15	90177120	90177160	CLIPSEQ_AGO2.train.neg_14560		-
chr17	19881188	19881228	CLIPSEQ_AGO2.train.neg_18382		-
chrX	13873167	13873207	CLIPSEQ_AGO2.train.neg_46716		-
chr6	26205005	26205045	CLIPSEQ_AGO2.train.neg_37845		+
chr12	63204614	63204654	CLIPSEQ_AGO2.train.neg_7665		-
chr2	26411184	26411224	CLIPSEQ_AGO2.train.neg_24029		+
chr13	111562270	111562310	CLIPSEQ_AGO2.train.neg_10291		-
chrX	25663889	25663929	CLIPSEQ_AGO2.train.neg_46826		-
chr10	52358977	52359017	CLIPSEQ_AGO2.train.neg_3207		-
chr6	13673889	13673929	CLIPSEQ_AGO2.train.neg_38753		-
chr1	40428512	40428552	CLIPSEQ_AGO2.train.neg_355		+
chr8	22890778	22890818	CLIPSEQ_AGO2.train.neg_42815		-
chr11	839307	839347	CLIPSEQ_AGO2.train.neg_4996		-
chr1	101343825	101343865	CLIPSEQ_AGO2.train.neg_1464		-
chrX	107391020	107391060	CLIPSEQ_AGO2.train.neg_47260		-
chr5	441653	441714	CLIPSEQ_AGO2.train.neg_36843		-
chr14	37370113	37370153	CLIPSEQ_AGO2.train.neg_11772		-
chr10	15066739	15066779	CLIPSEQ_AGO2.train.neg_2917		-
chr7	106732176	106732216	CLIPSEQ_AGO2.train.neg_40420		+
chr16	66880968	66881008	CLIPSEQ_AGO2.train.neg_16618		-
chrX	47038172	47038212	CLIPSEQ_AGO2.train.neg_45917		+
chr18	53206507	53206547	CLIPSEQ_AGO2.train.neg_21248		-
chr10	45581279	45581319	CLIPSEQ_AGO2.train.neg_3157		-
chr6	150202590	150202630	CLIPSEQ_AGO2.train.neg_38634		+
chr9	109485046	109485086	CLIPSEQ_AGO2.train.neg_44279		+
chr2	54754945	54754986	CLIPSEQ_AGO2.train.neg_24232		+
chr15	71124462	71124502	CLIPSEQ_AGO2.train.neg_14259		-
chr13	52726517	52726557	CLIPSEQ_AGO2.train.neg_9978		-
chr22	22900754	22900794	CLIPSEQ_AGO2.train.neg_31518		-
chr13	28169580	28169620	CLIPSEQ_AGO2.train.neg_9456		-
chr21	45319710	45319750	CLIPSEQ_AGO2.train.neg_28717		+
chr22	20110618	20110658	CLIPSEQ_AGO2.train.neg_30138		+
chr11	73588102	73588142	CLIPSEQ_AGO2.train.neg_4588		+
chr17	21050791	21050831	CLIPSEQ_AGO2.train.neg_17218		+
chr15	65217449	65217489	CLIPSEQ_AGO2.train.neg_13053		+
chr16	47197359	47197399	CLIPSEQ_AGO2.train.neg_16465		-
chr15	91112860	91112900	CLIPSEQ_AGO2.train.neg_13517		+
chrX	56767655	56767695	CLIPSEQ_AGO2.train.neg_46102		+
chr9	84207211	84207251	CLIPSEQ_AGO2.train.neg_45066		-
chr5	125895708	125895748	CLIPSEQ_AGO2.train.neg_37421		-
chr10	126515231	126515271	CLIPSEQ_AGO2.train.neg_2747		+
chr15	40072894	40072934	CLIPSEQ_AGO2.train.neg_13747		-
chr9	14142677	14142717	CLIPSEQ_AGO2.train.neg_44760		-
chr13	49835805	49835845	CLIPSEQ_AGO2.train.neg_8690		+
chr4	44703953	44703993	CLIPSEQ_AGO2.train.neg_35365		-
chr13	27729183	27729223	CLIPSEQ_AGO2.train.neg_9449		-
chr3	37949317	37949357	CLIPSEQ_AGO2.train.neg_32569		+
chr15	67813447	67813487	CLIPSEQ_AGO2.train.neg_13110		+
chrX	129814645	129814685	CLIPSEQ_AGO2.train.neg_47399		-
chr5	132343407	132343447	CLIPSEQ_AGO2.train.neg_37457		-
chr10	13363362	13363402	CLIPSEQ_AGO2.train.neg_2889		-
chr22	38900570	38900610	CLIPSEQ_AGO2.train.neg_31943		-
chr21	47978791	47978831	CLIPSEQ_AGO2.train.neg_28989		+
chr21	38084047	38084087	CLIPSEQ_AGO2.train.neg_28351		+
chr9	95491381	95491421	CLIPSEQ_AGO2.train.neg_45161		-
chr3	101133397	101133447	CLIPSEQ_AGO2.train.neg_32947		+
chr1	52854942	52854982	CLIPSEQ_AGO2.train.neg_1291		-
chr9	32545222	32545262	CLIPSEQ_AGO2.train.neg_44833		-
chr3	129153932	129153972	CLIPSEQ_AGO2.train.neg_33956		-
chr22	34182835	34182875	CLIPSEQ_AGO2.train.neg_31810		-
chr4	39366960	39367000	CLIPSEQ_AGO2.train.neg_35319		-
chr15	77414306	77414346	CLIPSEQ_AGO2.train.neg_14422		-
chr6	13951622	13951662	CLIPSEQ_AGO2.train.neg_37755		+
chr7	6641291	6641331	CLIPSEQ_AGO2.train.neg_39755		+
chr7	73593173	73593213	CLIPSEQ_AGO2.train.neg_40118		+
chr14	90796551	90796591	CLIPSEQ_AGO2.train.neg_12356		-
chr7	23655603	23655643	CLIPSEQ_AGO2.train.neg_39830		+
chr3	48482399	48482439	CLIPSEQ_AGO2.train.neg_32720		+
chr5	55247553	55247593	CLIPSEQ_AGO2.train.neg_37119		-
chr20	39992965	39993005	CLIPSEQ_AGO2.train.neg_27405		-
chr16	85683999	85684039	CLIPSEQ_AGO2.train.neg_15771		+
chr7	128798920	128798960	CLIPSEQ_AGO2.train.neg_40526		+
chr12	52469076	52469116	CLIPSEQ_AGO2.train.neg_6435		+
chr14	57867340	57867380	CLIPSEQ_AGO2.train.neg_10816		+
chr13	45914778	45914818	CLIPSEQ_AGO2.train.neg_9755		-
chr11	76088257	76088297	CLIPSEQ_AGO2.train.neg_5709		-
chr14	24868666	24868706	CLIPSEQ_AGO2.train.neg_10508		+
chr4	103634522	103634562	CLIPSEQ_AGO2.train.neg_35706		-
chr8	144659175	144659215	CLIPSEQ_AGO2.train.neg_43613		-
chr10	38133243	38133283	CLIPSEQ_AGO2.train.neg_3129		-
chr9	90432854	90432894	CLIPSEQ_AGO2.train.neg_44134		+
chrX	20063087	20063127	CLIPSEQ_AGO2.train.neg_46786		-
chr9	131845637	131845677	CLIPSEQ_AGO2.train.neg_44570		+
chr12	69897216	69897256	CLIPSEQ_AGO2.train.neg_6697		+
chr18	19426714	19426754	CLIPSEQ_AGO2.train.neg_19629		+
chr3	40610643	40610683	CLIPSEQ_AGO2.train.neg_32609		+
chr12	117383976	117384016	CLIPSEQ_AGO2.train.neg_6924		+
chr3	10141292	10141332	CLIPSEQ_AGO2.train.neg_32383		+
chr5	72197333	72197373	CLIPSEQ_AGO2.train.neg_36330		+
chr13	92003774	92003816	CLIPSEQ_AGO2.train.neg_8949		+
chr18	32852279	32852319	CLIPSEQ_AGO2.train.neg_20937		-
chr8	29934860	29934900	CLIPSEQ_AGO2.train.neg_42909		-
chr7	1197724	1197764	CLIPSEQ_AGO2.train.neg_40699		-
chr19	33950993	33951033	CLIPSEQ_AGO2.train.neg_23360		-
chr22	50829160	50829200	CLIPSEQ_AGO2.train.neg_31198		+
chr4	20720050	20720093	CLIPSEQ_AGO2.train.neg_34341		+
chr2	36768208	36768248	CLIPSEQ_AGO2.train.neg_24906		-
chr3	32606443	32606483	CLIPSEQ_AGO2.train.neg_33419		-
chr9	35702282	35702322	CLIPSEQ_AGO2.train.neg_44929		-
chr14	31386428	31386470	CLIPSEQ_AGO2.train.neg_11686		-
chr2	42569790	42569830	CLIPSEQ_AGO2.train.neg_24963		-
chr6	30695520	30695560	CLIPSEQ_AGO2.train.neg_38869		-
chr21	35611971	35612011	CLIPSEQ_AGO2.train.neg_28198		+
chr5	162899056	162899096	CLIPSEQ_AGO2.train.neg_36777		+
chr17	79213994	79214034	CLIPSEQ_AGO2.train.neg_18033		+
chr2	64771960	64772000	CLIPSEQ_AGO2.train.neg_24272		+
chr18	47413188	47413228	CLIPSEQ_AGO2.train.neg_21179		-
chr17	73478750	73478790	CLIPSEQ_AGO2.train.neg_17943		+
chr5	55005523	55005563	CLIPSEQ_AGO2.train.neg_37113		-
chr18	8617840	8617880	CLIPSEQ_AGO2.train.neg_19347		+
chr22	24737040	24737080	CLIPSEQ_AGO2.train.neg_30348		+
chr3	15090815	15090855	CLIPSEQ_AGO2.train.neg_33352		-
chr10	95705996	95706036	CLIPSEQ_AGO2.train.neg_2424		+
chr16	90022613	90022653	CLIPSEQ_AGO2.train.neg_15831		+
chr18	20541389	20541429	CLIPSEQ_AGO2.train.neg_19661		+
chr12	107361476	107361516	CLIPSEQ_AGO2.train.neg_6848		+
chr17	66420643	66420683	CLIPSEQ_AGO2.train.neg_18997		-
chr16	67432695	67432735	CLIPSEQ_AGO2.train.neg_16638		-
chr17	40021313	40021353	CLIPSEQ_AGO2.train.neg_18612		-
chr14	104111849	104111889	CLIPSEQ_AGO2.train.neg_11428		+
chr14	89896543	89896583	CLIPSEQ_AGO2.train.neg_12346		-
chr8	110671461	110671501	CLIPSEQ_AGO2.train.neg_43459		-
chr18	55279748	55279788	CLIPSEQ_AGO2.train.neg_21288		-
chr5	65438853	65438893	CLIPSEQ_AGO2.train.neg_36260		+
chr14	23348501	23348541	CLIPSEQ_AGO2.train.neg_10406		+
chr4	39519440	39519480	CLIPSEQ_AGO2.train.neg_35324		-
chrY	21069122	21069173	CLIPSEQ_AGO2.train.neg_47655		-
chr20	1118963	1119003	CLIPSEQ_AGO2.train.neg_25564		+
chr16	19175490	19175530	CLIPSEQ_AGO2.train.neg_15020		+
chr9	41055150	41055207	CLIPSEQ_AGO2.train.neg_44992		-
chr19	19454820	19454860	CLIPSEQ_AGO2.train.neg_21949		+
chr6	35039229	35039269	CLIPSEQ_AGO2.train.neg_38120		+
chr9	75783472	75783512	CLIPSEQ_AGO2.train.neg_44060		+
chr12	27159467	27159507	CLIPSEQ_AGO2.train.neg_7266		-
chr6	27218518	27218558	CLIPSEQ_AGO2.train.neg_37877		+
chr12	21629430	21629470	CLIPSEQ_AGO2.train.neg_7226		-
chr8	102212146	102212186	CLIPSEQ_AGO2.train.neg_43409		-
chr5	102464500	102464543	CLIPSEQ_AGO2.train.neg_36486		+
chr2	39997534	39997574	CLIPSEQ_AGO2.train.neg_24959		-
chr7	99105494	99105534	CLIPSEQ_AGO2.train.neg_40282		+
chr8	99052062	99052102	CLIPSEQ_AGO2.train.neg_43344		-
chr9	139835684	139835724	CLIPSEQ_AGO2.train.neg_45609		-
chr6	94089579	94089619	CLIPSEQ_AGO2.train.neg_39340		-
chr17	72203252	72203292	CLIPSEQ_AGO2.train.neg_17898		+
chr9	111866716	111866756	CLIPSEQ_AGO2.train.neg_45275		-
chr20	42087651	42087691	CLIPSEQ_AGO2.train.neg_26289		+
chr6	33049660	33049700	CLIPSEQ_AGO2.train.neg_38052		+
chr11	86514898	86514938	CLIPSEQ_AGO2.train.neg_4668		+
chr19	9641124	9641164	CLIPSEQ_AGO2.train.neg_23049		-
chr21	17195535	17195575	CLIPSEQ_AGO2.train.neg_27847		+
chr20	37133336	37133376	CLIPSEQ_AGO2.train.neg_26227		+
chrX	100388625	100388665	CLIPSEQ_AGO2.train.neg_46304		+
chr3	52493399	52493439	CLIPSEQ_AGO2.train.neg_32804		+
chr7	133263398	133263438	CLIPSEQ_AGO2.train.neg_40561		+
chr17	74716448	74716488	CLIPSEQ_AGO2.train.neg_19112		-
chr21	30836944	30836984	CLIPSEQ_AGO2.train.neg_27983		+
chr20	57002749	57002789	CLIPSEQ_AGO2.train.neg_26569		+
chr13	99855485	99855525	CLIPSEQ_AGO2.train.neg_9071		+
chr22	36740791	36740831	CLIPSEQ_AGO2.train.neg_31845		-
chr4	138369491	138369537	CLIPSEQ_AGO2.train.neg_34926		+
chr11	66225094	66225134	CLIPSEQ_AGO2.train.neg_5571		-
chr12	82766558	82766598	CLIPSEQ_AGO2.train.neg_6734		+
chr6	131911592	131911632	CLIPSEQ_AGO2.train.neg_39536		-
chr15	66839253	66839293	CLIPSEQ_AGO2.train.neg_13098		+
chr13	97878930	97878970	CLIPSEQ_AGO2.train.neg_8999		+
chr3	52089201	52089241	CLIPSEQ_AGO2.train.neg_33644		-
chr3	10166327	10166367	CLIPSEQ_AGO2.train.neg_32389		+
chr1	185063812	185063852	CLIPSEQ_AGO2.train.neg_848		+
chr10	72170281	72170321	CLIPSEQ_AGO2.train.neg_2146		+
chr18	55144725	55144765	CLIPSEQ_AGO2.train.neg_20127		+
chr13	31886290	31886330	CLIPSEQ_AGO2.train.neg_8351		+
chrX	38664888	38664928	CLIPSEQ_AGO2.train.neg_45824		+
chr20	57580399	57580439	CLIPSEQ_AGO2.train.neg_27674		-
chr1	27171010	27171050	CLIPSEQ_AGO2.train.neg_211		+
chr18	8797502	8797542	CLIPSEQ_AGO2.train.neg_19373		+
chr7	127708135	127708175	CLIPSEQ_AGO2.train.neg_40504		+
chr10	14603599	14603639	CLIPSEQ_AGO2.train.neg_2904		-
chr16	46996658	46996698	CLIPSEQ_AGO2.train.neg_16458		-
chr15	43710047	43710087	CLIPSEQ_AGO2.train.neg_13857		-
chr12	6602200	6602240	CLIPSEQ_AGO2.train.neg_7124		-
chr13	27223910	27223950	CLIPSEQ_AGO2.train.neg_8255		+
chr9	34210021	34210063	CLIPSEQ_AGO2.train.neg_43864		+
chr22	19799553	19799593	CLIPSEQ_AGO2.train.neg_31370		-
chr19	47504478	47504518	CLIPSEQ_AGO2.train.neg_22440		+
chr18	19440547	19440587	CLIPSEQ_AGO2.train.neg_19631		+
chr20	44574653	44574694	CLIPSEQ_AGO2.train.neg_26425		+
chr9	110092497	110092537	CLIPSEQ_AGO2.train.neg_44282		+
chr12	110406395	110406435	CLIPSEQ_AGO2.train.neg_7890		-
chr18	733553	733593	CLIPSEQ_AGO2.train.neg_20416		-
chr6	27777884	27777936	CLIPSEQ_AGO2.train.neg_37890		+
chr20	35309930	35309970	CLIPSEQ_AGO2.train.neg_27319		-
chr19	36606001	36606041	CLIPSEQ_AGO2.train.neg_23379		-
chr4	76410866	76410906	CLIPSEQ_AGO2.train.neg_35514		-
chr2	183625977	183626017	CLIPSEQ_AGO2.train.neg_24671		+
chr7	98664777	98664817	CLIPSEQ_AGO2.train.neg_41301		-
chr14	70212573	70212613	CLIPSEQ_AGO2.train.neg_11038		+
chr18	57015938	57015978	CLIPSEQ_AGO2.train.neg_21309		-
chr17	7516370	7516410	CLIPSEQ_AGO2.train.neg_18279		-
chr16	84160512	84160552	CLIPSEQ_AGO2.train.neg_16809		-
chr3	12892481	12892521	CLIPSEQ_AGO2.train.neg_32423		+
chr20	4140073	4140113	CLIPSEQ_AGO2.train.neg_25705		+
chr3	160794699	160794739	CLIPSEQ_AGO2.train.neg_33194		+
chr7	138155138	138155178	CLIPSEQ_AGO2.train.neg_40578		+
chr1	155284047	155284087	CLIPSEQ_AGO2.train.neg_780		+
chr22	20754503	20754543	CLIPSEQ_AGO2.train.neg_30166		+
chr15	58460309	58460349	CLIPSEQ_AGO2.train.neg_14043		-
chrY	21225357	21225397	CLIPSEQ_AGO2.train.neg_48024		-
chr14	50660679	50660719	CLIPSEQ_AGO2.train.neg_11870		-
chr13	110821527	110821567	CLIPSEQ_AGO2.train.neg_10273		-
chr14	100299465	100299505	CLIPSEQ_AGO2.train.neg_11338		+
chrX	41095507	41095547	CLIPSEQ_AGO2.train.neg_45850		+
chrX	114851595	114851635	CLIPSEQ_AGO2.train.neg_46449		+
chr22	36877327	36877367	CLIPSEQ_AGO2.train.neg_31861		-
chr7	6656137	6656177	CLIPSEQ_AGO2.train.neg_39761		+
chr9	102774480	102774520	CLIPSEQ_AGO2.train.neg_45235		-
chr20	30786370	30786410	CLIPSEQ_AGO2.train.neg_27153		-
chr20	39725163	39725203	CLIPSEQ_AGO2.train.neg_26276		+
chr14	74961435	74961475	CLIPSEQ_AGO2.train.neg_11119		+
chr9	21329947	21329987	CLIPSEQ_AGO2.train.neg_44790		-
chr20	30796718	30796758	CLIPSEQ_AGO2.train.neg_25971		+
chr14	75551035	75551075	CLIPSEQ_AGO2.train.neg_12231		-
chr21	27120413	27120453	CLIPSEQ_AGO2.train.neg_27907		+
chr15	43664320	43664360	CLIPSEQ_AGO2.train.neg_12790		+
chr11	10837272	10837312	CLIPSEQ_AGO2.train.neg_3974		+
chr14	62177931	62177971	CLIPSEQ_AGO2.train.neg_10913		+
chr4	186327376	186327416	CLIPSEQ_AGO2.train.neg_35977		-
chrX	117957774	117957814	CLIPSEQ_AGO2.train.neg_46457		+
chr10	72593028	72593068	CLIPSEQ_AGO2.train.neg_2161		+
chr10	70281212	70281252	CLIPSEQ_AGO2.train.neg_3269		-
chr7	72718512	72718552	CLIPSEQ_AGO2.train.neg_41139		-
chr22	44888956	44888996	CLIPSEQ_AGO2.train.neg_32210		-
chrX	151996014	151996054	CLIPSEQ_AGO2.train.neg_47509		-
chr20	4840387	4840427	CLIPSEQ_AGO2.train.neg_26882		-
chr22	21298788	21298828	CLIPSEQ_AGO2.train.neg_30217		+
chr6	137015128	137015168	CLIPSEQ_AGO2.train.neg_39568		-
chr20	42324554	42324594	CLIPSEQ_AGO2.train.neg_26303		+
chr12	10662646	10662686	CLIPSEQ_AGO2.train.neg_6156		+
chrX	152982799	152982839	CLIPSEQ_AGO2.train.neg_47519		-
chr14	60614887	60614927	CLIPSEQ_AGO2.train.neg_12017		-
chr12	54808919	54808959	CLIPSEQ_AGO2.train.neg_7560		-
chr8	1713786	1713826	CLIPSEQ_AGO2.train.neg_41649		+
chr3	139103554	139103595	CLIPSEQ_AGO2.train.neg_34002		-
chr21	34785950	34785990	CLIPSEQ_AGO2.train.neg_28086		+
chr19	58103732	58103772	CLIPSEQ_AGO2.train.neg_22698		+
chr22	30057492	30057532	CLIPSEQ_AGO2.train.neg_30475		+
chrY	21132650	21132690	CLIPSEQ_AGO2.train.neg_47811		-
chr10	127564754	127564794	CLIPSEQ_AGO2.train.neg_3794		-
chr13	67500278	67500318	CLIPSEQ_AGO2.train.neg_10023		-
chr12	44150734	44150774	CLIPSEQ_AGO2.train.neg_7373		-
chr18	59739674	59739714	CLIPSEQ_AGO2.train.neg_21312		-
chr13	50507329	50507369	CLIPSEQ_AGO2.train.neg_9914		-
chr13	50090959	50090999	CLIPSEQ_AGO2.train.neg_8718		+
chr1	225974428	225974468	CLIPSEQ_AGO2.train.neg_872		+
chr22	30749133	30749173	CLIPSEQ_AGO2.train.neg_31720		-
chr11	9201303	9201343	CLIPSEQ_AGO2.train.neg_5096		-
chr9	131026564	131026608	CLIPSEQ_AGO2.train.neg_45482		-
chr9	6459878	6459918	CLIPSEQ_AGO2.train.neg_43764		+
chr5	32375799	32375839	CLIPSEQ_AGO2.train.neg_36957		-
chr9	36662084	36662124	CLIPSEQ_AGO2.train.neg_43938		+
chr1	162478562	162478602	CLIPSEQ_AGO2.train.neg_804		+
chr20	45016544	45016584	CLIPSEQ_AGO2.train.neg_27496		-
chr17	66443334	66443374	CLIPSEQ_AGO2.train.neg_18999		-
chr3	9540196	9540236	CLIPSEQ_AGO2.train.neg_33289		-
chr7	100479425	100479465	CLIPSEQ_AGO2.train.neg_40366		+
chr15	89006665	89006705	CLIPSEQ_AGO2.train.neg_14534		-
chr6	99347094	99347134	CLIPSEQ_AGO2.train.neg_39354		-
chr22	42514790	42514830	CLIPSEQ_AGO2.train.neg_31023		+
chr6	27114866	27114906	CLIPSEQ_AGO2.train.neg_37873		+
chr18	8634848	8634888	CLIPSEQ_AGO2.train.neg_19355		+
chr20	62534040	62534080	CLIPSEQ_AGO2.train.neg_26720		+
chr16	58041787	58041827	CLIPSEQ_AGO2.train.neg_15467		+
chr1	22411908	22411948	CLIPSEQ_AGO2.train.neg_143		+
chr13	98094470	98094510	CLIPSEQ_AGO2.train.neg_9023		+
chr2	75919665	75919705	CLIPSEQ_AGO2.train.neg_25162		-
chr1	249110824	249110864	CLIPSEQ_AGO2.train.neg_1686		-
chr10	124697627	124697667	CLIPSEQ_AGO2.train.neg_3758		-
chr17	56065411	56065451	CLIPSEQ_AGO2.train.neg_18879		-
chr20	44498862	44498902	CLIPSEQ_AGO2.train.neg_26388		+
chr12	51654049	51654089	CLIPSEQ_AGO2.train.neg_7510		-
chr5	139837945	139837985	CLIPSEQ_AGO2.train.neg_36686		+
chr6	44188419	44188459	CLIPSEQ_AGO2.train.neg_38279		+
chrX	119669853	119669893	CLIPSEQ_AGO2.train.neg_47348		-
chr12	6696380	6696420	CLIPSEQ_AGO2.train.neg_7142		-
chr16	58643874	58643914	CLIPSEQ_AGO2.train.neg_16578		-
chr19	1087034	1087074	CLIPSEQ_AGO2.train.neg_22788		-
chr16	30985523	30985563	CLIPSEQ_AGO2.train.neg_15261		+
chr20	52223862	52223902	CLIPSEQ_AGO2.train.neg_27638		-
chr13	77672283	77672323	CLIPSEQ_AGO2.train.neg_10105		-
chr16	31123351	31123391	CLIPSEQ_AGO2.train.neg_15284		+
chr16	88798352	88798392	CLIPSEQ_AGO2.train.neg_16865		-
chr2	64686860	64686900	CLIPSEQ_AGO2.train.neg_24270		+
chr6	101261739	101261779	CLIPSEQ_AGO2.train.neg_39389		-
chr3	5234657	5234697	CLIPSEQ_AGO2.train.neg_32345		+
chr18	55120811	55120851	CLIPSEQ_AGO2.train.neg_20120		+
chr9	72946598	72946638	CLIPSEQ_AGO2.train.neg_44052		+
chr10	118484183	118484223	CLIPSEQ_AGO2.train.neg_3681		-
chr20	377095	377135	CLIPSEQ_AGO2.train.neg_25542		+
chr15	71133386	71133426	CLIPSEQ_AGO2.train.neg_14261		-
chr12	57008726	57008766	CLIPSEQ_AGO2.train.neg_7620		-
chrX	46772322	46772362	CLIPSEQ_AGO2.train.neg_45900		+
chr19	40777771	40777811	CLIPSEQ_AGO2.train.neg_23514		-
chr12	102571993	102572033	CLIPSEQ_AGO2.train.neg_6811		+
chr12	115121526	115121566	CLIPSEQ_AGO2.train.neg_7939		-
chr19	32885034	32885074	CLIPSEQ_AGO2.train.neg_23338		-
chr18	3247673	3247713	CLIPSEQ_AGO2.train.neg_19282		+
chr1	28863034	28863074	CLIPSEQ_AGO2.train.neg_245		+
chr12	76425404	76425444	CLIPSEQ_AGO2.train.neg_7716		-
chr6	99932334	99932374	CLIPSEQ_AGO2.train.neg_39376		-
chr6	33541541	33541581	CLIPSEQ_AGO2.train.neg_39017		-
chr22	50958490	50958530	CLIPSEQ_AGO2.train.neg_31212		+
chr2	86432892	86432932	CLIPSEQ_AGO2.train.neg_24420		+
chr1	47735533	47735573	CLIPSEQ_AGO2.train.neg_1278		-
chr15	80215126	80215166	CLIPSEQ_AGO2.train.neg_14469		-
chr14	54943038	54943078	CLIPSEQ_AGO2.train.neg_11959		-
chr4	89732830	89732870	CLIPSEQ_AGO2.train.neg_35631		-
chr20	61566335	61566375	CLIPSEQ_AGO2.train.neg_27767		-
chr3	49034127	49034167	CLIPSEQ_AGO2.train.neg_32729		+
chr12	57615011	57615051	CLIPSEQ_AGO2.train.neg_6564		+
chr1	23082880	23082920	CLIPSEQ_AGO2.train.neg_149		+
chr12	110382276	110382316	CLIPSEQ_AGO2.train.neg_7889		-
chr20	306768	306808	CLIPSEQ_AGO2.train.neg_25515		+
chr19	14678140	14678180	CLIPSEQ_AGO2.train.neg_23184		-
chrY	21051421	21051461	CLIPSEQ_AGO2.train.neg_47609		-
chrY	21154060	21154100	CLIPSEQ_AGO2.train.neg_47856		-
chr15	63879403	63879443	CLIPSEQ_AGO2.train.neg_13034		+
chrX	129271253	129271293	CLIPSEQ_AGO2.train.neg_47387		-
chr6	548217	548257	CLIPSEQ_AGO2.train.neg_38678		-
chr14	24597854	24597894	CLIPSEQ_AGO2.train.neg_10453		+
chr5	176627710	176627750	CLIPSEQ_AGO2.train.neg_36812		+
chr17	2837022	2837062	CLIPSEQ_AGO2.train.neg_16957		+
chr20	35665238	35665278	CLIPSEQ_AGO2.train.neg_27348		-
chr22	44362415	44362455	CLIPSEQ_AGO2.train.neg_31026		+
chr6	32139037	32139077	CLIPSEQ_AGO2.train.neg_38938		-
chr8	22470369	22470409	CLIPSEQ_AGO2.train.neg_41885		+
chrX	123007037	123007077	CLIPSEQ_AGO2.train.neg_46506		+
chr12	57934427	57934467	CLIPSEQ_AGO2.train.neg_7650		-
chr15	29681803	29681843	CLIPSEQ_AGO2.train.neg_13666		-
chr17	8133289	8133329	CLIPSEQ_AGO2.train.neg_18304		-
chr9	34996043	34996083	CLIPSEQ_AGO2.train.neg_43878		+
chrX	68731266	68731306	CLIPSEQ_AGO2.train.neg_46143		+
chr21	34784181	34784221	CLIPSEQ_AGO2.train.neg_28085		+
chr15	75678790	75678830	CLIPSEQ_AGO2.train.neg_14374		-
chr7	63994478	63994518	CLIPSEQ_AGO2.train.neg_41124		-
chr10	32214119	32214159	CLIPSEQ_AGO2.train.neg_3070		-
chr21	17230196	17230236	CLIPSEQ_AGO2.train.neg_27857		+
chr20	33748968	33749008	CLIPSEQ_AGO2.train.neg_27263		-
chr10	65223377	65223417	CLIPSEQ_AGO2.train.neg_3238		-
chr13	22083848	22083888	CLIPSEQ_AGO2.train.neg_9363		-
chr15	60753126	60753167	CLIPSEQ_AGO2.train.neg_14083		-
chr5	463188	463228	CLIPSEQ_AGO2.train.neg_35997		+
chr16	46936368	46936408	CLIPSEQ_AGO2.train.neg_15308		+
chr10	69774528	69774568	CLIPSEQ_AGO2.train.neg_3255		-
chr17	73172230	73172270	CLIPSEQ_AGO2.train.neg_19040		-
chr16	12975069	12975109	CLIPSEQ_AGO2.train.neg_14982		+
chr11	35219971	35220011	CLIPSEQ_AGO2.train.neg_4118		+
chr4	17826065	17826105	CLIPSEQ_AGO2.train.neg_34331		+
chr18	47022083	47022123	CLIPSEQ_AGO2.train.neg_21170		-
chr18	60214079	60214119	CLIPSEQ_AGO2.train.neg_20206		+
chr20	62584917	62584957	CLIPSEQ_AGO2.train.neg_27803		-
chr1	156262257	156262297	CLIPSEQ_AGO2.train.neg_1587		-
chr1	26764686	26764726	CLIPSEQ_AGO2.train.neg_191		+
chr9	37151210	37151250	CLIPSEQ_AGO2.train.neg_43951		+
chr3	180650015	180650055	CLIPSEQ_AGO2.train.neg_33223		+
chr16	30437822	30437862	CLIPSEQ_AGO2.train.neg_15216		+
chr16	70460491	70460531	CLIPSEQ_AGO2.train.neg_16684		-
chrY	21068033	21068073	CLIPSEQ_AGO2.train.neg_47653		-
chr10	72626083	72626123	CLIPSEQ_AGO2.train.neg_2165		+
chr21	47657014	47657054	CLIPSEQ_AGO2.train.neg_29958		-
chr22	19805855	19805895	CLIPSEQ_AGO2.train.neg_31373		-
chrY	21200408	21200448	CLIPSEQ_AGO2.train.neg_47981		-
chr16	3461841	3461881	CLIPSEQ_AGO2.train.neg_14912		+
chr6	31785212	31785252	CLIPSEQ_AGO2.train.neg_38023		+
chr15	41137713	41137753	CLIPSEQ_AGO2.train.neg_12688		+
chr12	49096121	49096161	CLIPSEQ_AGO2.train.neg_7432		-
chr1	35800688	35800728	CLIPSEQ_AGO2.train.neg_310		+
chr18	21048805	21048845	CLIPSEQ_AGO2.train.neg_19689		+
chr8	90914616	90914675	CLIPSEQ_AGO2.train.neg_42392		+
chr17	42938138	42938178	CLIPSEQ_AGO2.train.neg_18736		-
chr9	95889243	95889283	CLIPSEQ_AGO2.train.neg_45170		-
chr22	42481796	42481842	CLIPSEQ_AGO2.train.neg_32129		-
chr16	47598763	47598803	CLIPSEQ_AGO2.train.neg_15317		+
chr9	131524685	131524725	CLIPSEQ_AGO2.train.neg_45498		-
chr3	124917229	124917269	CLIPSEQ_AGO2.train.neg_33917		-
chr14	93672912	93672952	CLIPSEQ_AGO2.train.neg_11278		+
chr18	61078238	61078278	CLIPSEQ_AGO2.train.neg_21360		-
chr12	57911202	57911242	CLIPSEQ_AGO2.train.neg_7645		-
chr21	35197568	35197608	CLIPSEQ_AGO2.train.neg_28170		+
chr21	33748165	33748205	CLIPSEQ_AGO2.train.neg_29367		-
chr7	10975452	10975492	CLIPSEQ_AGO2.train.neg_40784		-
chr11	117267416	117267465	CLIPSEQ_AGO2.train.neg_4837		+
chr6	133104695	133104735	CLIPSEQ_AGO2.train.neg_39545		-
chr15	102197293	102197333	CLIPSEQ_AGO2.train.neg_14684		-
chr9	41056077	41056117	CLIPSEQ_AGO2.train.neg_44996		-
chr12	51561874	51561914	CLIPSEQ_AGO2.train.neg_7508		-
chr14	75570610	75570650	CLIPSEQ_AGO2.train.neg_12235		-
chr1	62655102	62655142	CLIPSEQ_AGO2.train.neg_524		+
chr1	16031075	16031115	CLIPSEQ_AGO2.train.neg_117		+
chr6	112119763	112119803	CLIPSEQ_AGO2.train.neg_39469		-
chr10	32574497	32574537	CLIPSEQ_AGO2.train.neg_3077		-
chr14	75566371	75566411	CLIPSEQ_AGO2.train.neg_12232		-
chr12	56864938	56864978	CLIPSEQ_AGO2.train.neg_7612		-
chr9	6443360	6443400	CLIPSEQ_AGO2.train.neg_43761		+
chr13	21719031	21719071	CLIPSEQ_AGO2.train.neg_8152		+
chr10	13224600	13224640	CLIPSEQ_AGO2.train.neg_1820		+
chr8	42400024	42400064	CLIPSEQ_AGO2.train.neg_42152		+
chr18	662220	662260	CLIPSEQ_AGO2.train.neg_19236		+
chr18	47011679	47011719	CLIPSEQ_AGO2.train.neg_21153		-
chr7	80428405	80428445	CLIPSEQ_AGO2.train.neg_41216		-
chr3	32775206	32775246	CLIPSEQ_AGO2.train.neg_32536		+
chr11	4120162	4120202	CLIPSEQ_AGO2.train.neg_3883		+
chrX	48783266	48783306	CLIPSEQ_AGO2.train.neg_46963		-
chr22	47080572	47080612	CLIPSEQ_AGO2.train.neg_32241		-
chr14	92605108	92605148	CLIPSEQ_AGO2.train.neg_11262		+
chrX	69707000	69707040	CLIPSEQ_AGO2.train.neg_46189		+
chr2	135874462	135874502	CLIPSEQ_AGO2.train.neg_24590		+
chr20	24970320	24970360	CLIPSEQ_AGO2.train.neg_27080		-
chr17	53052131	53052171	CLIPSEQ_AGO2.train.neg_17729		+
chr10	74898983	74899023	CLIPSEQ_AGO2.train.neg_3340		-
chr11	9508823	9508863	CLIPSEQ_AGO2.train.neg_3939		+
chr20	32838688	32838728	CLIPSEQ_AGO2.train.neg_27219		-
chr4	25752813	25752853	CLIPSEQ_AGO2.train.neg_35292		-
chr3	185774376	185774416	CLIPSEQ_AGO2.train.neg_34088		-
chr4	17499076	17499116	CLIPSEQ_AGO2.train.neg_35262		-
chr11	68553296	68553336	CLIPSEQ_AGO2.train.neg_5630		-
chr15	99406624	99406664	CLIPSEQ_AGO2.train.neg_13590		+
chr1	167378576	167378616	CLIPSEQ_AGO2.train.neg_814		+
chr2	17914015	17914055	CLIPSEQ_AGO2.train.neg_24780		-
chr18	25580172	25580212	CLIPSEQ_AGO2.train.neg_20826		-
chrX	100415785	100415825	CLIPSEQ_AGO2.train.neg_46308		+
chr8	1937152	1937192	CLIPSEQ_AGO2.train.neg_41666		+
chr19	6383559	6383599	CLIPSEQ_AGO2.train.neg_22989		-
chrX	15341438	15341478	CLIPSEQ_AGO2.train.neg_46733		-
chr22	39264373	39264413	CLIPSEQ_AGO2.train.neg_31977		-
chr9	88686958	88686998	CLIPSEQ_AGO2.train.neg_45099		-
chr16	1878042	1878082	CLIPSEQ_AGO2.train.neg_14799		+
chr12	54800386	54800426	CLIPSEQ_AGO2.train.neg_7556		-
chr22	20107521	20107561	CLIPSEQ_AGO2.train.neg_30134		+
chr22	22854581	22854621	CLIPSEQ_AGO2.train.neg_31505		-
chr9	44585390	44585430	CLIPSEQ_AGO2.train.neg_45009		-
chr14	21957249	21957289	CLIPSEQ_AGO2.train.neg_10363		+
chr13	60994190	60994230	CLIPSEQ_AGO2.train.neg_8794		+
chrX	49736847	49736887	CLIPSEQ_AGO2.train.neg_46017		+
chr18	13067276	13067316	CLIPSEQ_AGO2.train.neg_19560		+
chr20	32688282	32688322	CLIPSEQ_AGO2.train.neg_27203		-
chr21	27280941	27280981	CLIPSEQ_AGO2.train.neg_29157		-
chr5	96303168	96303208	CLIPSEQ_AGO2.train.neg_36475		+
chr6	33241131	33241171	CLIPSEQ_AGO2.train.neg_38069		+
chrX	135275465	135275505	CLIPSEQ_AGO2.train.neg_46593		+
chr9	115993577	115993617	CLIPSEQ_AGO2.train.neg_44330		+
chr22	38283616	38283656	CLIPSEQ_AGO2.train.neg_30725		+
chr7	56119822	56119864	CLIPSEQ_AGO2.train.neg_40014		+
chr21	35022593	35022633	CLIPSEQ_AGO2.train.neg_29477		-
chr22	38644818	38644858	CLIPSEQ_AGO2.train.neg_31919		-
chr21	44431484	44431524	CLIPSEQ_AGO2.train.neg_28634		+
chr13	48567259	48567299	CLIPSEQ_AGO2.train.neg_9837		-
chr3	142572305	142572345	CLIPSEQ_AGO2.train.neg_34008		-
chr21	26965245	26965285	CLIPSEQ_AGO2.train.neg_29116		-
chr14	68049440	68049480	CLIPSEQ_AGO2.train.neg_12100		-
chr12	48176106	48176146	CLIPSEQ_AGO2.train.neg_6348		+
chr19	42873466	42873506	CLIPSEQ_AGO2.train.neg_22337		+
chr7	27224156	27224196	CLIPSEQ_AGO2.train.neg_39861		+
chr8	125487495	125487535	CLIPSEQ_AGO2.train.neg_42600		+
chr20	42087987	42088027	CLIPSEQ_AGO2.train.neg_26290		+
chr16	1399939	1400003	CLIPSEQ_AGO2.train.neg_15924		-
chr12	110911862	110911902	CLIPSEQ_AGO2.train.neg_6891		+
chr18	43500814	43500854	CLIPSEQ_AGO2.train.neg_21039		-
chr12	124484635	124484675	CLIPSEQ_AGO2.train.neg_7024		+
chr3	57743424	57743464	CLIPSEQ_AGO2.train.neg_32829		+
chr14	105716686	105716726	CLIPSEQ_AGO2.train.neg_11462		+
chr7	66458569	66458609	CLIPSEQ_AGO2.train.neg_41133		-
chr13	39617338	39617382	CLIPSEQ_AGO2.train.neg_8484		+
chr10	23385579	23385619	CLIPSEQ_AGO2.train.neg_1889		+
chr19	18645763	18645803	CLIPSEQ_AGO2.train.neg_23263		-
chr14	81885332	81885372	CLIPSEQ_AGO2.train.neg_12316		-
chr5	39385770	39385810	CLIPSEQ_AGO2.train.neg_37007		-
chr3	193386035	193386075	CLIPSEQ_AGO2.train.neg_33244		+
chr22	29744512	29744552	CLIPSEQ_AGO2.train.neg_31667		-
chr4	120987577	120987617	CLIPSEQ_AGO2.train.neg_35815		-
chr5	836103	836143	CLIPSEQ_AGO2.train.neg_36859		-
chr11	110309571	110309611	CLIPSEQ_AGO2.train.neg_4758		+
chr20	30885911	30885951	CLIPSEQ_AGO2.train.neg_25991		+
chr22	32093188	32093228	CLIPSEQ_AGO2.train.neg_31793		-
chr10	124648212	124648252	CLIPSEQ_AGO2.train.neg_2728		+
chr10	71845324	71845364	CLIPSEQ_AGO2.train.neg_2140		+
chr4	100480254	100480294	CLIPSEQ_AGO2.train.neg_35671		-
chr19	58608445	58608485	CLIPSEQ_AGO2.train.neg_23893		-
chr13	21006400	21006440	CLIPSEQ_AGO2.train.neg_9301		-
chr12	13236006	13236046	CLIPSEQ_AGO2.train.neg_6183		+
chr4	506668	506708	CLIPSEQ_AGO2.train.neg_34139		+
chr14	23959513	23959553	CLIPSEQ_AGO2.train.neg_10429		+
chr20	48455947	48455987	CLIPSEQ_AGO2.train.neg_26472		+
chr9	131905635	131905675	CLIPSEQ_AGO2.train.neg_44585		+
chr19	58456124	58456164	CLIPSEQ_AGO2.train.neg_23882		-
chr2	31475975	31476015	CLIPSEQ_AGO2.train.neg_24106		+
chr17	46196695	46196735	CLIPSEQ_AGO2.train.neg_17675		+
chr11	129322049	129322089	CLIPSEQ_AGO2.train.neg_4944		+
chr3	136017947	136017987	CLIPSEQ_AGO2.train.neg_33100		+
chr6	2836658	2836698	CLIPSEQ_AGO2.train.neg_38687		-
chr12	65144250	65144290	CLIPSEQ_AGO2.train.neg_7681		-
chr20	62710572	62710612	CLIPSEQ_AGO2.train.neg_27822		-
chr2	96959881	96959921	CLIPSEQ_AGO2.train.neg_25232		-
chr20	23618333	23618373	CLIPSEQ_AGO2.train.neg_27068		-
chr13	50115138	50115178	CLIPSEQ_AGO2.train.neg_9876		-
chr5	159848862	159848902	CLIPSEQ_AGO2.train.neg_36773		+
chr16	25252643	25252683	CLIPSEQ_AGO2.train.neg_16315		-
chr13	49076415	49076455	CLIPSEQ_AGO2.train.neg_9867		-
chr9	125656835	125656875	CLIPSEQ_AGO2.train.neg_45378		-
chr18	33730948	33730988	CLIPSEQ_AGO2.train.neg_19930		+
chr4	44704642	44704682	CLIPSEQ_AGO2.train.neg_35367		-
chr2	30465317	30465357	CLIPSEQ_AGO2.train.neg_24096		+
chrX	53113579	53113619	CLIPSEQ_AGO2.train.neg_46045		+
chr16	71894179	71894225	CLIPSEQ_AGO2.train.neg_16710		-
chr9	84280835	84280875	CLIPSEQ_AGO2.train.neg_45070		-
chr22	32021681	32021721	CLIPSEQ_AGO2.train.neg_31780		-
chr2	67635195	67635235	CLIPSEQ_AGO2.train.neg_24297		+
chr2	69975209	69975249	CLIPSEQ_AGO2.train.neg_24310		+
chr15	48627840	48627880	CLIPSEQ_AGO2.train.neg_12889		+
chr2	136873505	136873545	CLIPSEQ_AGO2.train.neg_25375		-
chr8	145134962	145135002	CLIPSEQ_AGO2.train.neg_42679		+
chr18	18921979	18922019	CLIPSEQ_AGO2.train.neg_19586		+
chr8	97255819	97255859	CLIPSEQ_AGO2.train.neg_43334		-
chr11	64700853	64700893	CLIPSEQ_AGO2.train.neg_4379		+
chr21	18927285	18927325	CLIPSEQ_AGO2.train.neg_27880		+
chr16	85719590	85719630	CLIPSEQ_AGO2.train.neg_16826		-
chr12	94737922	94737962	CLIPSEQ_AGO2.train.neg_7781		-
chr3	183537540	183537580	CLIPSEQ_AGO2.train.neg_34079		-
chr1	27432640	27432680	CLIPSEQ_AGO2.train.neg_1088		-
chr7	35734643	35734683	CLIPSEQ_AGO2.train.neg_41000		-
chr1	66086405	66086445	CLIPSEQ_AGO2.train.neg_547		+
chr17	11937479	11937519	CLIPSEQ_AGO2.train.neg_17110		+
chr13	76106048	76106094	CLIPSEQ_AGO2.train.neg_10076		-
chr20	58514950	58514990	CLIPSEQ_AGO2.train.neg_27707		-
chr11	7387036	7387076	CLIPSEQ_AGO2.train.neg_3911		+
chr11	47596086	47596126	CLIPSEQ_AGO2.train.neg_5319		-
chr14	90874405	90874445	CLIPSEQ_AGO2.train.neg_11253		+
chr15	48466124	48466164	CLIPSEQ_AGO2.train.neg_13917		-
chr18	9495445	9495485	CLIPSEQ_AGO2.train.neg_19410		+
chr17	40346441	40346481	CLIPSEQ_AGO2.train.neg_18634		-
chr10	31766298	31766338	CLIPSEQ_AGO2.train.neg_1951		+
chr13	31201340	31201380	CLIPSEQ_AGO2.train.neg_8335		+
chr19	39878906	39878946	CLIPSEQ_AGO2.train.neg_23492		-
chr12	27068389	27068429	CLIPSEQ_AGO2.train.neg_7257		-
chr12	121847337	121847377	CLIPSEQ_AGO2.train.neg_6960		+
chr15	66043677	66043717	CLIPSEQ_AGO2.train.neg_13072		+
chr10	88552174	88552214	CLIPSEQ_AGO2.train.neg_2306		+
chrY	21167213	21167253	CLIPSEQ_AGO2.train.neg_47899		-
chr2	37319367	37319407	CLIPSEQ_AGO2.train.neg_24136		+
chr12	71956576	71956616	CLIPSEQ_AGO2.train.neg_6715		+
chr9	130829429	130829469	CLIPSEQ_AGO2.train.neg_45470		-
chr13	73320881	73320921	CLIPSEQ_AGO2.train.neg_8824		+
chr6	160215422	160215462	CLIPSEQ_AGO2.train.neg_38659		+
chr1	31769256	31769296	CLIPSEQ_AGO2.train.neg_1123		-
chr15	99660701	99660741	CLIPSEQ_AGO2.train.neg_13601		+
chr1	8067855	8067895	CLIPSEQ_AGO2.train.neg_956		-
chr17	30530399	30530439	CLIPSEQ_AGO2.train.neg_17319		+
chr19	3528778	3528818	CLIPSEQ_AGO2.train.neg_21620		+
chr4	139155983	139156023	CLIPSEQ_AGO2.train.neg_35861		-
chr6	43197095	43197135	CLIPSEQ_AGO2.train.neg_39117		-
chr10	105148540	105148580	CLIPSEQ_AGO2.train.neg_2605		+
chr1	59248099	59248139	CLIPSEQ_AGO2.train.neg_1346		-
chr15	77776906	77776946	CLIPSEQ_AGO2.train.neg_13307		+
chr21	43297874	43297914	CLIPSEQ_AGO2.train.neg_29715		-
chr3	142318081	142318121	CLIPSEQ_AGO2.train.neg_33140		+
chr9	34635275	34635315	CLIPSEQ_AGO2.train.neg_44887		-
chrX	100601803	100601843	CLIPSEQ_AGO2.train.neg_47197		-
chr15	83833146	83833186	CLIPSEQ_AGO2.train.neg_14506		-
chr21	34042148	34042188	CLIPSEQ_AGO2.train.neg_29401		-
chr22	29117029	29117069	CLIPSEQ_AGO2.train.neg_31652		-
chr18	44689000	44689040	CLIPSEQ_AGO2.train.neg_21098		-
chrX	53115744	53115786	CLIPSEQ_AGO2.train.neg_46047		+
chr17	16344861	16344901	CLIPSEQ_AGO2.train.neg_17141		+
chr2	170588617	170588657	CLIPSEQ_AGO2.train.neg_24633		+
chr10	90765594	90765634	CLIPSEQ_AGO2.train.neg_2342		+
chr13	95242817	95242857	CLIPSEQ_AGO2.train.neg_10168		-
chr11	181011	181051	CLIPSEQ_AGO2.train.neg_4962		-
chr18	11886184	11886224	CLIPSEQ_AGO2.train.neg_20571		-
chr16	11944774	11944814	CLIPSEQ_AGO2.train.neg_16163		-
chr18	12361698	12361738	CLIPSEQ_AGO2.train.neg_20595		-
chr17	18190786	18190826	CLIPSEQ_AGO2.train.neg_18373		-
chr8	63056710	63056750	CLIPSEQ_AGO2.train.neg_43127		-
chr1	41519466	41519506	CLIPSEQ_AGO2.train.neg_1229		-
chr9	115926550	115926590	CLIPSEQ_AGO2.train.neg_45300		-
chr13	76313454	76313494	CLIPSEQ_AGO2.train.neg_8870		+
chr9	77718610	77718650	CLIPSEQ_AGO2.train.neg_44063		+
chr21	16426552	16426592	CLIPSEQ_AGO2.train.neg_29065		-
chr15	44265145	44265185	CLIPSEQ_AGO2.train.neg_13891		-
chr17	60518457	60518497	CLIPSEQ_AGO2.train.neg_17811		+
chr12	21857904	21857944	CLIPSEQ_AGO2.train.neg_7230		-
chr21	44307588	44307628	CLIPSEQ_AGO2.train.neg_28594		+
chr14	24029002	24029042	CLIPSEQ_AGO2.train.neg_10444		+
chr19	37387852	37387892	CLIPSEQ_AGO2.train.neg_22167		+
chr20	34985417	34985464	CLIPSEQ_AGO2.train.neg_26159		+
chr16	745760	745800	CLIPSEQ_AGO2.train.neg_15916		-
chr17	7320686	7320726	CLIPSEQ_AGO2.train.neg_17038		+
chr10	89708792	89708832	CLIPSEQ_AGO2.train.neg_2328		+
chr15	42836647	42836707	CLIPSEQ_AGO2.train.neg_13827		-
chr17	55183672	55183712	CLIPSEQ_AGO2.train.neg_17743		+
chr6	56915250	56915290	CLIPSEQ_AGO2.train.neg_38339		+
chr10	71904618	71904666	CLIPSEQ_AGO2.train.neg_3282		-
chr10	81045023	81045063	CLIPSEQ_AGO2.train.neg_2271		+
chr2	44548091	44548131	CLIPSEQ_AGO2.train.neg_24179		+
chr22	42496836	42496879	CLIPSEQ_AGO2.train.neg_31014		+
chr12	12951437	12951477	CLIPSEQ_AGO2.train.neg_6175		+
chr1	210025481	210025521	CLIPSEQ_AGO2.train.neg_860		+
chr1	153618281	153618321	CLIPSEQ_AGO2.train.neg_764		+
chr20	35311439	35311479	CLIPSEQ_AGO2.train.neg_27320		-
chr16	2825688	2825728	CLIPSEQ_AGO2.train.neg_15993		-
chr18	43778923	43778963	CLIPSEQ_AGO2.train.neg_19978		+
chr8	66716874	66716914	CLIPSEQ_AGO2.train.neg_43145		-
chr6	31695754	31695794	CLIPSEQ_AGO2.train.neg_38896		-
chr22	37424579	37424645	CLIPSEQ_AGO2.train.neg_30668		+
chr4	71555147	71555214	CLIPSEQ_AGO2.train.neg_34589		+
chr7	16819086	16819126	CLIPSEQ_AGO2.train.neg_39801		+
chr19	52550998	52551038	CLIPSEQ_AGO2.train.neg_23797		-
chrX	148581807	148581847	CLIPSEQ_AGO2.train.neg_47503		-
chr9	20750505	20750545	CLIPSEQ_AGO2.train.neg_43797		+
chr4	960610	960650	CLIPSEQ_AGO2.train.neg_35082		-
chr10	70551821	70551861	CLIPSEQ_AGO2.train.neg_2095		+
chr18	167240	167280	CLIPSEQ_AGO2.train.neg_19216		+
chr5	139722865	139722905	CLIPSEQ_AGO2.train.neg_37520		-
chrX	71487873	71487913	CLIPSEQ_AGO2.train.neg_47125		-
chr6	43480733	43480773	CLIPSEQ_AGO2.train.neg_39123		-
chr9	101913811	101913851	CLIPSEQ_AGO2.train.neg_44224		+
chr14	29237095	29237135	CLIPSEQ_AGO2.train.neg_10534		+
chr1	6395150	6395190	CLIPSEQ_AGO2.train.neg_943		-
chr22	32165625	32165665	CLIPSEQ_AGO2.train.neg_30555		+
chr19	39222287	39222327	CLIPSEQ_AGO2.train.neg_23460		-
chr2	71303481	71303521	CLIPSEQ_AGO2.train.neg_24336		+
chrX	70465362	70465402	CLIPSEQ_AGO2.train.neg_47104		-
chr22	20083908	20083948	CLIPSEQ_AGO2.train.neg_30128		+
chr5	126116230	126116270	CLIPSEQ_AGO2.train.neg_36570		+
chr14	60625772	60625812	CLIPSEQ_AGO2.train.neg_12022		-
chr11	118897794	118897834	CLIPSEQ_AGO2.train.neg_5895		-
chr15	78872702	78872742	CLIPSEQ_AGO2.train.neg_13337		+
chr21	30274474	30274514	CLIPSEQ_AGO2.train.neg_29196		-
chr1	58688932	58688972	CLIPSEQ_AGO2.train.neg_1338		-
chr8	90921607	90921647	CLIPSEQ_AGO2.train.neg_42396		+
chr6	30300143	30300184	CLIPSEQ_AGO2.train.neg_37952		+
chr6	76412979	76413019	CLIPSEQ_AGO2.train.neg_38399		+
chr1	110884479	110884519	CLIPSEQ_AGO2.train.neg_699		+
chr12	64802034	64802074	CLIPSEQ_AGO2.train.neg_6637		+
chr8	41853564	41853604	CLIPSEQ_AGO2.train.neg_43000		-
chr12	2058028	2058068	CLIPSEQ_AGO2.train.neg_7100		-
chr17	1329482	1329522	CLIPSEQ_AGO2.train.neg_18115		-
chr21	45333054	45333094	CLIPSEQ_AGO2.train.neg_28723		+
chr10	112637403	112637443	CLIPSEQ_AGO2.train.neg_2649		+
chr15	22840755	22840795	CLIPSEQ_AGO2.train.neg_12504		+
chr9	35735580	35735620	CLIPSEQ_AGO2.train.neg_43902		+
chr13	77567033	77567084	CLIPSEQ_AGO2.train.neg_10092		-
chr10	11890845	11890885	CLIPSEQ_AGO2.train.neg_1787		+
chr7	114645444	114645484	CLIPSEQ_AGO2.train.neg_40464		+
chr12	27530279	27530319	CLIPSEQ_AGO2.train.neg_6271		+
chr17	73261967	73262007	CLIPSEQ_AGO2.train.neg_17936		+
chr9	126785027	126785067	CLIPSEQ_AGO2.train.neg_44405		+
chr7	99227403	99227443	CLIPSEQ_AGO2.train.neg_40303		+
chr13	33071102	33071142	CLIPSEQ_AGO2.train.neg_9554		-
chr18	33556400	33556440	CLIPSEQ_AGO2.train.neg_19908		+
chr20	13767389	13767429	CLIPSEQ_AGO2.train.neg_25773		+
chr22	50255117	50255157	CLIPSEQ_AGO2.train.neg_31129		+
chr17	48437000	48437040	CLIPSEQ_AGO2.train.neg_17698		+
chr16	90096828	90096868	CLIPSEQ_AGO2.train.neg_15842		+
chr3	52084407	52084447	CLIPSEQ_AGO2.train.neg_33640		-
chr22	40778647	40778687	CLIPSEQ_AGO2.train.neg_30871		+
chrX	118373514	118373554	CLIPSEQ_AGO2.train.neg_46471		+
chr12	56879894	56879934	CLIPSEQ_AGO2.train.neg_7615		-
chr21	40547413	40547453	CLIPSEQ_AGO2.train.neg_29620		-
chr7	27194318	27194358	CLIPSEQ_AGO2.train.neg_40889		-
chr12	69151093	69151133	CLIPSEQ_AGO2.train.neg_6674		+
chr19	877774	877814	CLIPSEQ_AGO2.train.neg_22778		-
chr17	18341502	18341549	CLIPSEQ_AGO2.train.neg_17187		+
chr20	58514783	58514823	CLIPSEQ_AGO2.train.neg_27706		-
chr13	49711246	49711286	CLIPSEQ_AGO2.train.neg_8681		+
chr8	6476266	6476306	CLIPSEQ_AGO2.train.neg_41678		+
chr9	131082056	131082096	CLIPSEQ_AGO2.train.neg_45489		-
chr22	19338218	19338258	CLIPSEQ_AGO2.train.neg_31335		-
chr18	32840934	32840974	CLIPSEQ_AGO2.train.neg_19861		+
chr21	34721409	34721449	CLIPSEQ_AGO2.train.neg_28063		+
chr21	17216517	17216557	CLIPSEQ_AGO2.train.neg_27853		+
chr14	52381513	52381553	CLIPSEQ_AGO2.train.neg_10705		+
chrY	21072864	21072904	CLIPSEQ_AGO2.train.neg_47665		-
chr7	35020091	35020131	CLIPSEQ_AGO2.train.neg_40989		-
chr4	6949333	6949373	CLIPSEQ_AGO2.train.neg_34281		+
chr20	62253050	62253090	CLIPSEQ_AGO2.train.neg_27783		-
chr2	73230824	73230864	CLIPSEQ_AGO2.train.neg_25118		-
chr4	3205013	3205053	CLIPSEQ_AGO2.train.neg_34238		+
chr6	26123203	26123243	CLIPSEQ_AGO2.train.neg_38794		-
chr9	116158627	116158667	CLIPSEQ_AGO2.train.neg_45310		-
chr16	67313285	67313325	CLIPSEQ_AGO2.train.neg_15543		+
chr7	72987291	72987331	CLIPSEQ_AGO2.train.neg_41157		-
chr4	83365431	83365471	CLIPSEQ_AGO2.train.neg_34656		+
chr13	25922682	25922722	CLIPSEQ_AGO2.train.neg_8231		+
chr4	20409796	20409836	CLIPSEQ_AGO2.train.neg_34336		+
chr20	33120492	33120532	CLIPSEQ_AGO2.train.neg_26079		+
chr21	27134435	27134475	CLIPSEQ_AGO2.train.neg_27924		+
chr14	75473553	75473593	CLIPSEQ_AGO2.train.neg_11161		+
chr6	41557060	41557100	CLIPSEQ_AGO2.train.neg_38196		+
chr16	89844599	89844639	CLIPSEQ_AGO2.train.neg_16897		-
chr15	58391784	58391824	CLIPSEQ_AGO2.train.neg_14042		-
chrY	21120137	21120177	CLIPSEQ_AGO2.train.neg_47776		-
chr19	57743796	57743836	CLIPSEQ_AGO2.train.neg_22671		+
chr7	27194925	27194965	CLIPSEQ_AGO2.train.neg_40891		-
chr22	40920181	40920221	CLIPSEQ_AGO2.train.neg_32003		-
chr10	12777440	12777480	CLIPSEQ_AGO2.train.neg_1815		+
chr16	31078341	31078381	CLIPSEQ_AGO2.train.neg_16422		-
chr13	95286555	95286595	CLIPSEQ_AGO2.train.neg_8991		+
chr2	8906479	8906519	CLIPSEQ_AGO2.train.neg_24743		-
chr20	25197197	25197237	CLIPSEQ_AGO2.train.neg_25928		+
chr17	62531547	62531587	CLIPSEQ_AGO2.train.neg_17855		+
chr10	70765150	70765190	CLIPSEQ_AGO2.train.neg_2108		+
chr4	20452074	20452114	CLIPSEQ_AGO2.train.neg_34338		+
chr7	17956938	17956978	CLIPSEQ_AGO2.train.neg_40803		-
chr19	17445062	17445102	CLIPSEQ_AGO2.train.neg_23235		-
chrX	69381507	69381547	CLIPSEQ_AGO2.train.neg_46170		+
chr18	77971687	77971727	CLIPSEQ_AGO2.train.neg_21519		-
chr21	33036971	33037011	CLIPSEQ_AGO2.train.neg_28001		+
chr9	77733913	77733953	CLIPSEQ_AGO2.train.neg_44067		+
chr18	55247184	55247224	CLIPSEQ_AGO2.train.neg_21279		-
chr2	27354103	27354143	CLIPSEQ_AGO2.train.neg_24850		-
chr11	11641194	11641234	CLIPSEQ_AGO2.train.neg_5124		-
chr4	141920385	141920425	CLIPSEQ_AGO2.train.neg_35892		-
chr18	7745407	7745447	CLIPSEQ_AGO2.train.neg_19333		+
chr12	57063373	57063413	CLIPSEQ_AGO2.train.neg_7624		-
chr22	41976943	41976983	CLIPSEQ_AGO2.train.neg_32085		-
chr6	153298156	153298196	CLIPSEQ_AGO2.train.neg_39627		-
chr12	117594357	117594397	CLIPSEQ_AGO2.train.neg_7955		-
chr4	140222279	140222319	CLIPSEQ_AGO2.train.neg_35873		-
chr13	31779824	31779864	CLIPSEQ_AGO2.train.neg_8341		+
chr14	23963393	23963433	CLIPSEQ_AGO2.train.neg_10430		+
chr13	22166344	22166384	CLIPSEQ_AGO2.train.neg_9371		-
chr13	45844597	45844637	CLIPSEQ_AGO2.train.neg_8612		+
chr16	21191234	21191274	CLIPSEQ_AGO2.train.neg_15043		+
chr16	22264905	22264945	CLIPSEQ_AGO2.train.neg_15069		+
chr8	145738844	145738884	CLIPSEQ_AGO2.train.neg_43663		-
chr18	77790318	77790358	CLIPSEQ_AGO2.train.neg_21507		-
chr20	33646556	33646596	CLIPSEQ_AGO2.train.neg_27254		-
chr22	50304895	50304935	CLIPSEQ_AGO2.train.neg_32267		-
chr12	8835195	8835235	CLIPSEQ_AGO2.train.neg_6145		+
chr11	76061984	76062024	CLIPSEQ_AGO2.train.neg_5707		-
chr10	32190972	32191012	CLIPSEQ_AGO2.train.neg_3068		-
chr15	65968434	65968474	CLIPSEQ_AGO2.train.neg_14192		-
chr7	115861472	115861512	CLIPSEQ_AGO2.train.neg_40466		+
chr5	118441598	118441638	CLIPSEQ_AGO2.train.neg_36540		+
chr2	9692664	9692705	CLIPSEQ_AGO2.train.neg_24752		-
chr10	115609501	115609541	CLIPSEQ_AGO2.train.neg_3660		-
chr12	4398763	4398803	CLIPSEQ_AGO2.train.neg_6032		+
chr7	26246720	26246760	CLIPSEQ_AGO2.train.neg_39843		+
chr12	56499602	56499642	CLIPSEQ_AGO2.train.neg_6527		+
chr14	65559183	65559223	CLIPSEQ_AGO2.train.neg_12089		-
chr13	107180292	107180332	CLIPSEQ_AGO2.train.neg_10249		-
chr4	82517	82557	CLIPSEQ_AGO2.train.neg_34127		+
chr6	109694419	109694459	CLIPSEQ_AGO2.train.neg_39432		-
chrY	21142968	21143008	CLIPSEQ_AGO2.train.neg_47826		-
chr7	56142490	56142530	CLIPSEQ_AGO2.train.neg_40021		+
chr19	36612024	36612064	CLIPSEQ_AGO2.train.neg_22143		+
chr19	1627542	1627582	CLIPSEQ_AGO2.train.neg_22806		-
chr5	43539409	43539449	CLIPSEQ_AGO2.train.neg_37074		-
chrX	53699863	53699903	CLIPSEQ_AGO2.train.neg_47026		-
chr11	44940043	44940083	CLIPSEQ_AGO2.train.neg_5264		-
chr4	56830489	56830529	CLIPSEQ_AGO2.train.neg_34534		+
chr17	18168215	18168283	CLIPSEQ_AGO2.train.neg_17177		+
chr10	112764547	112764587	CLIPSEQ_AGO2.train.neg_2656		+
chr10	35484611	35484651	CLIPSEQ_AGO2.train.neg_1960		+
chr19	6212062	6212102	CLIPSEQ_AGO2.train.neg_22984		-
chr6	74323100	74323140	CLIPSEQ_AGO2.train.neg_39239		-
chr17	76193074	76193121	CLIPSEQ_AGO2.train.neg_17986		+
chr6	38050578	38050618	CLIPSEQ_AGO2.train.neg_38180		+
chr6	160200409	160200449	CLIPSEQ_AGO2.train.neg_39641		-
chr16	88871201	88871241	CLIPSEQ_AGO2.train.neg_15801		+
chr11	6635835	6635875	CLIPSEQ_AGO2.train.neg_5061		-
chr8	33412044	33412085	CLIPSEQ_AGO2.train.neg_42948		-
chrX	112077770	112077810	CLIPSEQ_AGO2.train.neg_47298		-
chrX	70680482	70680522	CLIPSEQ_AGO2.train.neg_46213		+
chr7	107205371	107205433	CLIPSEQ_AGO2.train.neg_40428		+
chr9	136892444	136892484	CLIPSEQ_AGO2.train.neg_44666		+
chr4	102212392	102212432	CLIPSEQ_AGO2.train.neg_35693		-
chr17	42148371	42148411	CLIPSEQ_AGO2.train.neg_17584		+
chr20	32410316	32410356	CLIPSEQ_AGO2.train.neg_26054		+
chr2	69273005	69273045	CLIPSEQ_AGO2.train.neg_24303		+
chr3	39191127	39191167	CLIPSEQ_AGO2.train.neg_33456		-
chr16	4115699	4115739	CLIPSEQ_AGO2.train.neg_16050		-
chr18	32880159	32880199	CLIPSEQ_AGO2.train.neg_19875		+
chr12	122174195	122174235	CLIPSEQ_AGO2.train.neg_6970		+
chr9	38561144	38561184	CLIPSEQ_AGO2.train.neg_44987		-
chr9	127622959	127622999	CLIPSEQ_AGO2.train.neg_45409		-
chr16	56554060	56554106	CLIPSEQ_AGO2.train.neg_16538		-
chr3	48289763	48289803	CLIPSEQ_AGO2.train.neg_32716		+
chr9	95060757	95060797	CLIPSEQ_AGO2.train.neg_45146		-
chr14	104029057	104029097	CLIPSEQ_AGO2.train.neg_12469		-
chr17	4755787	4755827	CLIPSEQ_AGO2.train.neg_17002		+
chr22	19880058	19880098	CLIPSEQ_AGO2.train.neg_31380		-
chr7	134894754	134894794	CLIPSEQ_AGO2.train.neg_41549		-
chr10	49782129	49782169	CLIPSEQ_AGO2.train.neg_3182		-
chr9	117186947	117186987	CLIPSEQ_AGO2.train.neg_45318		-
chr20	33194838	33194878	CLIPSEQ_AGO2.train.neg_27233		-
chr6	27334532	27334572	CLIPSEQ_AGO2.train.neg_38809		-
chrY	21077565	21077605	CLIPSEQ_AGO2.train.neg_47676		-
chr21	37442509	37442549	CLIPSEQ_AGO2.train.neg_28221		+
chr17	26722990	26723030	CLIPSEQ_AGO2.train.neg_18406		-
chr11	12487842	12487882	CLIPSEQ_AGO2.train.neg_3986		+
chr20	60713943	60713983	CLIPSEQ_AGO2.train.neg_27720		-
chr2	9549210	9549250	CLIPSEQ_AGO2.train.neg_24745		-
chr14	64893312	64893356	CLIPSEQ_AGO2.train.neg_10936		+
chr10	27380045	27380085	CLIPSEQ_AGO2.train.neg_3015		-
chr13	50592446	50592486	CLIPSEQ_AGO2.train.neg_8732		+
chrX	70288112	70288152	CLIPSEQ_AGO2.train.neg_47100		-
chr12	53646500	53646540	CLIPSEQ_AGO2.train.neg_6454		+
chr3	3207663	3207703	CLIPSEQ_AGO2.train.neg_33270		-
chr1	113248148	113248188	CLIPSEQ_AGO2.train.neg_1497		-
chr10	123258974	123259014	CLIPSEQ_AGO2.train.neg_3748		-
chrX	153718089	153718129	CLIPSEQ_AGO2.train.neg_47552		-
chr21	15749609	15749649	CLIPSEQ_AGO2.train.neg_29028		-
chr18	47570054	47570094	CLIPSEQ_AGO2.train.neg_21187		-
chr11	120202537	120202577	CLIPSEQ_AGO2.train.neg_4898		+
chr18	48721003	48721043	CLIPSEQ_AGO2.train.neg_21219		-
chr5	118842306	118842346	CLIPSEQ_AGO2.train.neg_36548		+
chr9	79866301	79866341	CLIPSEQ_AGO2.train.neg_44089		+
chr7	128138075	128138115	CLIPSEQ_AGO2.train.neg_40507		+
chr5	59921302	59921342	CLIPSEQ_AGO2.train.neg_37134		-
chr9	33038496	33038536	CLIPSEQ_AGO2.train.neg_43838		+
chr10	124651325	124651365	CLIPSEQ_AGO2.train.neg_2732		+
chr5	122847973	122848013	CLIPSEQ_AGO2.train.neg_36559		+
chr6	34854266	34854306	CLIPSEQ_AGO2.train.neg_39052		-
chr7	33135804	33135844	CLIPSEQ_AGO2.train.neg_40979		-
chr6	139302894	139302951	CLIPSEQ_AGO2.train.neg_39587		-
chr19	37380160	37380200	CLIPSEQ_AGO2.train.neg_22166		+
chr5	56507704	56507744	CLIPSEQ_AGO2.train.neg_36213		+
chr20	308203	308243	CLIPSEQ_AGO2.train.neg_25519		+
chr10	124918314	124918354	CLIPSEQ_AGO2.train.neg_2741		+
chr8	33348625	33348665	CLIPSEQ_AGO2.train.neg_42012		+
chr18	74715959	74715999	CLIPSEQ_AGO2.train.neg_21462		-
chr7	6383790	6383830	CLIPSEQ_AGO2.train.neg_40773		-
chr19	34290777	34290817	CLIPSEQ_AGO2.train.neg_22038		+
chr6	149989357	149989397	CLIPSEQ_AGO2.train.neg_39611		-
chr22	50630671	50630711	CLIPSEQ_AGO2.train.neg_31177		+
chr15	98463649	98463689	CLIPSEQ_AGO2.train.neg_13577		+
chr16	85072233	85072273	CLIPSEQ_AGO2.train.neg_15767		+
chr11	93469767	93469807	CLIPSEQ_AGO2.train.neg_5789		-
chr10	104189095	104189135	CLIPSEQ_AGO2.train.neg_3581		-
chr9	71575123	71575163	CLIPSEQ_AGO2.train.neg_44013		+
chr3	160137366	160137406	CLIPSEQ_AGO2.train.neg_34049		-
chr13	37582868	37582908	CLIPSEQ_AGO2.train.neg_8442		+
chr21	38119151	38119191	CLIPSEQ_AGO2.train.neg_28367		+
chr7	5082273	5082313	CLIPSEQ_AGO2.train.neg_39711		+
chr10	121268062	121268102	CLIPSEQ_AGO2.train.neg_3733		-
chr22	29085019	29085059	CLIPSEQ_AGO2.train.neg_31647		-
chr10	43088162	43088202	CLIPSEQ_AGO2.train.neg_3135		-
chr4	140390326	140390366	CLIPSEQ_AGO2.train.neg_34941		+
chrX	56832860	56832900	CLIPSEQ_AGO2.train.neg_46106		+
chr21	45141239	45141279	CLIPSEQ_AGO2.train.neg_28665		+
chr17	75154377	75154417	CLIPSEQ_AGO2.train.neg_17972		+
chr16	89805022	89805062	CLIPSEQ_AGO2.train.neg_15819		+
chr15	90810405	90810447	CLIPSEQ_AGO2.train.neg_13502		+
chrX	100083213	100083253	CLIPSEQ_AGO2.train.neg_46299		+
chr22	50738528	50738568	CLIPSEQ_AGO2.train.neg_32301		-
chr13	29288480	29288520	CLIPSEQ_AGO2.train.neg_9486		-
chr19	48015388	48015428	CLIPSEQ_AGO2.train.neg_23706		-
chr15	41000684	41000724	CLIPSEQ_AGO2.train.neg_12672		+
chr19	35228724	35228764	CLIPSEQ_AGO2.train.neg_22080		+
chr12	6315839	6315879	CLIPSEQ_AGO2.train.neg_6055		+
chr10	101998247	101998287	CLIPSEQ_AGO2.train.neg_3531		-
chr9	102703914	102703954	CLIPSEQ_AGO2.train.neg_44229		+
chr8	125497476	125497516	CLIPSEQ_AGO2.train.neg_42603		+
chr16	21661508	21661548	CLIPSEQ_AGO2.train.neg_15049		+
chr14	21711036	21711076	CLIPSEQ_AGO2.train.neg_11521		-
chr20	362485	362525	CLIPSEQ_AGO2.train.neg_25533		+
chr18	74592614	74592654	CLIPSEQ_AGO2.train.neg_20313		+
chr8	64091259	64091299	CLIPSEQ_AGO2.train.neg_42281		+
chr10	17754573	17754613	CLIPSEQ_AGO2.train.neg_1868		+
chr2	47345185	47345225	CLIPSEQ_AGO2.train.neg_24993		-
chr10	88227379	88227419	CLIPSEQ_AGO2.train.neg_3395		-
chr11	115242283	115242323	CLIPSEQ_AGO2.train.neg_5863		-
chr15	55556024	55556064	CLIPSEQ_AGO2.train.neg_14017		-
chr22	41348939	41348979	CLIPSEQ_AGO2.train.neg_30885		+
chr17	7556090	7556130	CLIPSEQ_AGO2.train.neg_17059		+
chr8	48885980	48886020	CLIPSEQ_AGO2.train.neg_42195		+
chr4	7068737	7068777	CLIPSEQ_AGO2.train.neg_35208		-
chr10	13222992	13223032	CLIPSEQ_AGO2.train.neg_1819		+
chr8	82620562	82620602	CLIPSEQ_AGO2.train.neg_43254		-
chr8	27629556	27629596	CLIPSEQ_AGO2.train.neg_42886		-
chr16	58155571	58155611	CLIPSEQ_AGO2.train.neg_16557		-
chr13	46609917	46609957	CLIPSEQ_AGO2.train.neg_9788		-
chr18	77746018	77746059	CLIPSEQ_AGO2.train.neg_21499		-
chr16	3358482	3358522	CLIPSEQ_AGO2.train.neg_14906		+
chr21	40189098	40189138	CLIPSEQ_AGO2.train.neg_28450		+
chrX	69723190	69723230	CLIPSEQ_AGO2.train.neg_46193		+
chr3	28335527	28335567	CLIPSEQ_AGO2.train.neg_32516		+
chr22	22061614	22061654	CLIPSEQ_AGO2.train.neg_31461		-
chr3	98305573	98305613	CLIPSEQ_AGO2.train.neg_33813		-
chr1	74681452	74681492	CLIPSEQ_AGO2.train.neg_558		+
chr12	4458557	4458597	CLIPSEQ_AGO2.train.neg_6042		+
chrX	100658593	100658633	CLIPSEQ_AGO2.train.neg_47209		-
chr20	34139166	34139206	CLIPSEQ_AGO2.train.neg_26112		+
chr10	112351430	112351470	CLIPSEQ_AGO2.train.neg_2641		+
chr1	15821507	15821547	CLIPSEQ_AGO2.train.neg_990		-
chr16	25160728	25160768	CLIPSEQ_AGO2.train.neg_15117		+
chr9	129632968	129633008	CLIPSEQ_AGO2.train.neg_44448		+
chr17	8453875	8453915	CLIPSEQ_AGO2.train.neg_18318		-
chr15	50792617	50792657	CLIPSEQ_AGO2.train.neg_12940		+
chr9	33265835	33265875	CLIPSEQ_AGO2.train.neg_43842		+
chr2	179303494	179303534	CLIPSEQ_AGO2.train.neg_25441		-
chrX	44397357	44397397	CLIPSEQ_AGO2.train.neg_46896		-
chr18	18657929	18657969	CLIPSEQ_AGO2.train.neg_20701		-
chr11	10831583	10831623	CLIPSEQ_AGO2.train.neg_3972		+
chr6	109765805	109765845	CLIPSEQ_AGO2.train.neg_39436		-
chr17	36453246	36453286	CLIPSEQ_AGO2.train.neg_17409		+
chr11	12496317	12496357	CLIPSEQ_AGO2.train.neg_3988		+
chr1	45479378	45479418	CLIPSEQ_AGO2.train.neg_439		+
chr21	45142526	45142566	CLIPSEQ_AGO2.train.neg_28667		+
chr9	5398430	5398470	CLIPSEQ_AGO2.train.neg_44730		-
chr5	148740934	148740974	CLIPSEQ_AGO2.train.neg_36729		+
chr5	43035395	43035435	CLIPSEQ_AGO2.train.neg_37043		-
chr5	102896018	102896058	CLIPSEQ_AGO2.train.neg_37343		-
chr5	80020337	80020377	CLIPSEQ_AGO2.train.neg_36407		+
chr4	56281972	56282012	CLIPSEQ_AGO2.train.neg_34528		+
chr15	74229094	74229134	CLIPSEQ_AGO2.train.neg_13219		+
chr16	48318808	48318848	CLIPSEQ_AGO2.train.neg_15326		+
chr20	280937	280977	CLIPSEQ_AGO2.train.neg_25513		+
chr3	49757331	49757371	CLIPSEQ_AGO2.train.neg_32759		+
chr11	6499631	6499671	CLIPSEQ_AGO2.train.neg_5049		-
chr8	30445504	30445544	CLIPSEQ_AGO2.train.neg_42911		-
chr5	41769826	41769866	CLIPSEQ_AGO2.train.neg_37034		-
chr19	12791291	12791331	CLIPSEQ_AGO2.train.neg_23130		-
chr14	77837716	77837756	CLIPSEQ_AGO2.train.neg_12279		-
chr4	110649073	110649113	CLIPSEQ_AGO2.train.neg_35757		-
chr22	24135545	24135585	CLIPSEQ_AGO2.train.neg_30291		+
chr19	12845327	12845367	CLIPSEQ_AGO2.train.neg_23139		-
chr4	71471359	71471399	CLIPSEQ_AGO2.train.neg_34584		+
chr21	47808622	47808662	CLIPSEQ_AGO2.train.neg_28950		+
chr20	37388924	37388964	CLIPSEQ_AGO2.train.neg_26239		+
chr4	154253287	154253327	CLIPSEQ_AGO2.train.neg_34989		+
chr2	159536028	159536068	CLIPSEQ_AGO2.train.neg_24618		+
chr21	33038867	33038907	CLIPSEQ_AGO2.train.neg_28007		+
chr16	90043483	90043523	CLIPSEQ_AGO2.train.neg_15836		+
chr22	41715060	41715100	CLIPSEQ_AGO2.train.neg_30921		+
chr7	5635501	5635541	CLIPSEQ_AGO2.train.neg_39719		+
chr13	103269362	103269402	CLIPSEQ_AGO2.train.neg_9104		+
chr3	49160053	49160093	CLIPSEQ_AGO2.train.neg_33574		-
chr12	39291156	39291196	CLIPSEQ_AGO2.train.neg_7330		-
chr17	73552768	73552808	CLIPSEQ_AGO2.train.neg_17952		+
chr4	122257545	122257585	CLIPSEQ_AGO2.train.neg_35818		-
chrX	24206203	24206243	CLIPSEQ_AGO2.train.neg_45787		+
chr5	137672807	137672847	CLIPSEQ_AGO2.train.neg_36651		+
chr13	50361720	50361760	CLIPSEQ_AGO2.train.neg_9900		-
chr12	6947172	6947212	CLIPSEQ_AGO2.train.neg_6084		+
chr13	52586803	52586843	CLIPSEQ_AGO2.train.neg_8734		+
chr12	44634531	44634571	CLIPSEQ_AGO2.train.neg_6333		+
chr13	79175311	79175351	CLIPSEQ_AGO2.train.neg_10119		-
chr15	64003004	64003044	CLIPSEQ_AGO2.train.neg_14109		-
chr6	31725593	31725633	CLIPSEQ_AGO2.train.neg_38019		+
chr5	72800684	72800724	CLIPSEQ_AGO2.train.neg_36339		+
chr18	23938611	23938651	CLIPSEQ_AGO2.train.neg_19763		+
chr19	57129632	57129672	CLIPSEQ_AGO2.train.neg_22659		+
chr19	2235214	2235254	CLIPSEQ_AGO2.train.neg_22857		-
chr19	49486855	49486895	CLIPSEQ_AGO2.train.neg_23742		-
chr6	112394713	112394753	CLIPSEQ_AGO2.train.neg_39470		-
chr14	92492645	92492685	CLIPSEQ_AGO2.train.neg_12385		-
chr6	37895762	37895802	CLIPSEQ_AGO2.train.neg_38176		+
chr20	52218084	52218124	CLIPSEQ_AGO2.train.neg_27637		-
chr9	132570948	132570988	CLIPSEQ_AGO2.train.neg_44596		+
chrX	118604282	118604322	CLIPSEQ_AGO2.train.neg_46479		+
chr12	56621920	56621960	CLIPSEQ_AGO2.train.neg_6534		+
chr22	26897412	26897452	CLIPSEQ_AGO2.train.neg_31606		-
chr16	19871986	19872026	CLIPSEQ_AGO2.train.neg_16238		-
chr21	36886420	36886460	CLIPSEQ_AGO2.train.neg_29536		-
chr17	19477085	19477125	CLIPSEQ_AGO2.train.neg_17209		+
chr21	45737926	45737966	CLIPSEQ_AGO2.train.neg_28859		+
chr8	145631556	145631596	CLIPSEQ_AGO2.train.neg_43648		-
chr6	24425172	24425212	CLIPSEQ_AGO2.train.neg_37808		+
chr21	30800007	30800047	CLIPSEQ_AGO2.train.neg_27978		+
chr5	32428669	32428709	CLIPSEQ_AGO2.train.neg_36960		-
chr18	12336139	12336179	CLIPSEQ_AGO2.train.neg_20587		-
chr11	66130078	66130118	CLIPSEQ_AGO2.train.neg_5558		-
chr4	68545030	68545070	CLIPSEQ_AGO2.train.neg_35479		-
chr8	95749578	95749618	CLIPSEQ_AGO2.train.neg_42437		+
chr18	9337159	9337199	CLIPSEQ_AGO2.train.neg_19396		+
chr6	117877729	117877769	CLIPSEQ_AGO2.train.neg_39497		-
chrX	41095371	41095411	CLIPSEQ_AGO2.train.neg_45848		+
chr19	58102671	58102711	CLIPSEQ_AGO2.train.neg_22697		+
chr19	57965050	57965090	CLIPSEQ_AGO2.train.neg_23855		-
chr15	75867998	75868038	CLIPSEQ_AGO2.train.neg_14384		-
chr2	217423267	217423307	CLIPSEQ_AGO2.train.neg_24701		+
chr12	92422730	92422770	CLIPSEQ_AGO2.train.neg_7773		-
chr7	43635523	43635563	CLIPSEQ_AGO2.train.neg_39958		+
chr20	34850830	34850870	CLIPSEQ_AGO2.train.neg_26153		+
chr19	3191150	3191190	CLIPSEQ_AGO2.train.neg_21614		+
chr6	28218468	28218508	CLIPSEQ_AGO2.train.neg_38823		-
chr10	94449250	94449290	CLIPSEQ_AGO2.train.neg_2401		+
chr6	110981078	110981118	CLIPSEQ_AGO2.train.neg_39446		-
chr18	29869514	29869554	CLIPSEQ_AGO2.train.neg_19815		+
chr6	18228159	18228199	CLIPSEQ_AGO2.train.neg_38768		-
chr20	44512300	44512340	CLIPSEQ_AGO2.train.neg_26399		+
chr18	12825012	12825058	CLIPSEQ_AGO2.train.neg_20641		-
chr5	134180450	134180490	CLIPSEQ_AGO2.train.neg_36639		+
chr6	118018165	118018205	CLIPSEQ_AGO2.train.neg_38558		+
chr15	70372855	70372895	CLIPSEQ_AGO2.train.neg_14242		-
chr13	95228481	95228521	CLIPSEQ_AGO2.train.neg_10160		-
chr14	81656037	81656077	CLIPSEQ_AGO2.train.neg_12306		-
chr19	58153325	58153365	CLIPSEQ_AGO2.train.neg_22715		+
chr10	76729740	76729780	CLIPSEQ_AGO2.train.neg_2244		+
chr12	14945617	14945657	CLIPSEQ_AGO2.train.neg_7204		-
chr2	9590330	9590370	CLIPSEQ_AGO2.train.neg_23933		+
chr14	24784603	24784643	CLIPSEQ_AGO2.train.neg_10504		+
chr10	31796777	31796817	CLIPSEQ_AGO2.train.neg_1952		+
chr21	34712925	34712965	CLIPSEQ_AGO2.train.neg_28052		+
chr21	45729538	45729578	CLIPSEQ_AGO2.train.neg_28845		+
chr17	53476433	53476473	CLIPSEQ_AGO2.train.neg_18853		-
chr5	43040414	43040454	CLIPSEQ_AGO2.train.neg_37044		-
chr18	72942708	72942748	CLIPSEQ_AGO2.train.neg_20294		+
chr16	66839307	66839347	CLIPSEQ_AGO2.train.neg_16615		-
chr12	64184345	64184385	CLIPSEQ_AGO2.train.neg_6632		+
chr12	123872804	123872844	CLIPSEQ_AGO2.train.neg_6998		+
chr14	61405540	61405580	CLIPSEQ_AGO2.train.neg_10900		+
chr22	29953092	29953132	CLIPSEQ_AGO2.train.neg_31687		-
chr3	141457970	141458010	CLIPSEQ_AGO2.train.neg_33130		+
chr22	31859637	31859677	CLIPSEQ_AGO2.train.neg_31775		-
chr1	57063293	57063333	CLIPSEQ_AGO2.train.neg_1334		-
chr3	66400458	66400498	CLIPSEQ_AGO2.train.neg_32869		+
chr6	119660345	119660385	CLIPSEQ_AGO2.train.neg_39503		-
chr18	48447511	48447551	CLIPSEQ_AGO2.train.neg_20044		+
chr13	40174106	40174146	CLIPSEQ_AGO2.train.neg_9641		-
chrX	135049901	135049941	CLIPSEQ_AGO2.train.neg_47473		-
chr4	56212866	56212906	CLIPSEQ_AGO2.train.neg_34519		+
chr11	175767	175807	CLIPSEQ_AGO2.train.neg_4961		-
chr4	157749318	157749358	CLIPSEQ_AGO2.train.neg_35920		-
chr21	30431086	30431126	CLIPSEQ_AGO2.train.neg_29243		-
chr17	1675357	1675397	CLIPSEQ_AGO2.train.neg_16933		+
chr4	47464637	47464677	CLIPSEQ_AGO2.train.neg_35387		-
chr16	69791515	69791555	CLIPSEQ_AGO2.train.neg_16674		-
chr15	41918172	41918212	CLIPSEQ_AGO2.train.neg_12746		+
chr6	33423560	33423600	CLIPSEQ_AGO2.train.neg_38091		+
chr6	56745025	56745065	CLIPSEQ_AGO2.train.neg_39203		-
chr8	94934066	94934106	CLIPSEQ_AGO2.train.neg_42425		+
chr6	36107517	36107557	CLIPSEQ_AGO2.train.neg_38139		+
chr19	612843	612883	CLIPSEQ_AGO2.train.neg_21532		+
chr19	18996459	18996499	CLIPSEQ_AGO2.train.neg_23271		-
chr9	103313181	103313221	CLIPSEQ_AGO2.train.neg_44237		+
chr13	20237277	20237317	CLIPSEQ_AGO2.train.neg_8130		+
chr4	17500678	17500718	CLIPSEQ_AGO2.train.neg_35263		-
chr12	54367241	54367281	CLIPSEQ_AGO2.train.neg_7540		-
chrX	129243898	129243938	CLIPSEQ_AGO2.train.neg_47385		-
chr15	42100170	42100210	CLIPSEQ_AGO2.train.neg_12756		+
chr17	61774929	61774969	CLIPSEQ_AGO2.train.neg_18940		-
chr14	57733904	57733944	CLIPSEQ_AGO2.train.neg_12006		-
chr6	33385202	33385260	CLIPSEQ_AGO2.train.neg_39011		-
chr8	42915129	42915169	CLIPSEQ_AGO2.train.neg_42163		+
chr1	87200581	87200621	CLIPSEQ_AGO2.train.neg_592		+
chr19	50284700	50284740	CLIPSEQ_AGO2.train.neg_22526		+
chr18	29121365	29121426	CLIPSEQ_AGO2.train.neg_19788		+
chr1	99469946	99469986	CLIPSEQ_AGO2.train.neg_635		+
chr10	89545446	89545486	CLIPSEQ_AGO2.train.neg_3415		-
chr10	64566727	64566767	CLIPSEQ_AGO2.train.neg_2051		+
chr4	1721013	1721053	CLIPSEQ_AGO2.train.neg_35111		-
chr15	43819358	43819398	CLIPSEQ_AGO2.train.neg_12801		+
chr2	106006153	106006193	CLIPSEQ_AGO2.train.neg_25295		-
chr10	79797438	79797478	CLIPSEQ_AGO2.train.neg_2262		+
chr9	108459239	108459279	CLIPSEQ_AGO2.train.neg_44271		+
chr15	81032337	81032377	CLIPSEQ_AGO2.train.neg_13387		+
chr18	53095662	53095702	CLIPSEQ_AGO2.train.neg_21244		-
chr1	23886261	23886301	CLIPSEQ_AGO2.train.neg_1051		-
chrY	21153224	21153264	CLIPSEQ_AGO2.train.neg_47855		-
chr12	49335749	49335789	CLIPSEQ_AGO2.train.neg_7438		-
chr2	172737948	172737988	CLIPSEQ_AGO2.train.neg_25419		-
chr18	67994689	67994729	CLIPSEQ_AGO2.train.neg_20247		+
chrX	12831238	12831278	CLIPSEQ_AGO2.train.neg_45676		+
chr19	58362084	58362124	CLIPSEQ_AGO2.train.neg_22722		+
chr11	71642629	71642669	CLIPSEQ_AGO2.train.neg_4566		+
chr19	1029241	1029281	CLIPSEQ_AGO2.train.neg_21541		+
chr15	91475090	91475130	CLIPSEQ_AGO2.train.neg_14578		-
chr11	46674170	46674210	CLIPSEQ_AGO2.train.neg_4187		+
chr5	178149534	178149574	CLIPSEQ_AGO2.train.neg_37643		-
chr15	85323258	85323298	CLIPSEQ_AGO2.train.neg_13424		+
chr19	52089916	52089956	CLIPSEQ_AGO2.train.neg_22564		+
chr18	55866880	55866920	CLIPSEQ_AGO2.train.neg_20138		+
chr8	10692198	10692238	CLIPSEQ_AGO2.train.neg_42751		-
chr7	35682775	35682815	CLIPSEQ_AGO2.train.neg_40992		-
chr22	21356242	21356282	CLIPSEQ_AGO2.train.neg_31453		-
chr18	47549911	47549951	CLIPSEQ_AGO2.train.neg_21186		-
chr17	73260382	73260422	CLIPSEQ_AGO2.train.neg_17935		+
chr16	66905110	66905150	CLIPSEQ_AGO2.train.neg_16619		-
chrY	21215373	21215413	CLIPSEQ_AGO2.train.neg_48009		-
chr18	6969739	6969779	CLIPSEQ_AGO2.train.neg_20529		-
chr16	57264859	57264899	CLIPSEQ_AGO2.train.neg_15442		+
chr15	30011439	30011479	CLIPSEQ_AGO2.train.neg_13668		-
chr9	136214347	136214387	CLIPSEQ_AGO2.train.neg_45567		-
chrX	38074406	38074446	CLIPSEQ_AGO2.train.neg_46851		-
chr2	109436505	109436545	CLIPSEQ_AGO2.train.neg_24507		+
chr22	19164654	19164694	CLIPSEQ_AGO2.train.neg_31314		-
chr16	31122539	31122579	CLIPSEQ_AGO2.train.neg_15283		+
chr15	81242148	81242188	CLIPSEQ_AGO2.train.neg_14470		-
chr11	117030859	117030899	CLIPSEQ_AGO2.train.neg_4811		+
chr12	69783265	69783305	CLIPSEQ_AGO2.train.neg_6692		+
chr21	16343105	16343145	CLIPSEQ_AGO2.train.neg_29043		-
chr21	15752937	15752977	CLIPSEQ_AGO2.train.neg_29033		-
chr13	41706667	41706707	CLIPSEQ_AGO2.train.neg_9692		-
chr18	14065381	14065421	CLIPSEQ_AGO2.train.neg_20670		-
chr3	56666982	56667022	CLIPSEQ_AGO2.train.neg_33708		-
chr22	19426326	19426366	CLIPSEQ_AGO2.train.neg_31348		-
chr11	77098781	77098821	CLIPSEQ_AGO2.train.neg_5712		-
chr8	123957795	123957835	CLIPSEQ_AGO2.train.neg_42580		+
chr14	29236576	29236616	CLIPSEQ_AGO2.train.neg_10533		+
chr2	27487959	27487999	CLIPSEQ_AGO2.train.neg_24858		-
chr10	12163527	12163567	CLIPSEQ_AGO2.train.neg_1795		+
chr22	50356197	50356237	CLIPSEQ_AGO2.train.neg_31159		+
chr8	104421450	104421490	CLIPSEQ_AGO2.train.neg_43445		-
chr22	39755470	39755510	CLIPSEQ_AGO2.train.neg_30804		+
chr9	99227062	99227102	CLIPSEQ_AGO2.train.neg_44206		+
chr22	50899011	50899063	CLIPSEQ_AGO2.train.neg_32309		-
chr20	62512947	62513000	CLIPSEQ_AGO2.train.neg_26709		+
chr9	90431788	90431828	CLIPSEQ_AGO2.train.neg_44130		+
chr22	31526749	31526789	CLIPSEQ_AGO2.train.neg_30529		+
chr8	101949559	101949599	CLIPSEQ_AGO2.train.neg_43399		-
chr5	127613366	127613406	CLIPSEQ_AGO2.train.neg_37435		-
chr2	48022330	48022370	CLIPSEQ_AGO2.train.neg_24210		+
chr19	35992460	35992500	CLIPSEQ_AGO2.train.neg_23369		-
chr17	75147894	75147934	CLIPSEQ_AGO2.train.neg_17971		+
chr16	1881482	1881522	CLIPSEQ_AGO2.train.neg_14800		+
chr15	72830177	72830217	CLIPSEQ_AGO2.train.neg_13182		+
chr3	100444225	100444271	CLIPSEQ_AGO2.train.neg_32943		+
chr21	16404423	16404463	CLIPSEQ_AGO2.train.neg_29057		-
chr9	79063099	79063139	CLIPSEQ_AGO2.train.neg_44081		+
chr12	58006726	58006771	CLIPSEQ_AGO2.train.neg_6589		+
chrY	21044651	21044712	CLIPSEQ_AGO2.train.neg_47588		-
chr5	54459173	54459213	CLIPSEQ_AGO2.train.neg_36186		+
chr10	15155191	15155231	CLIPSEQ_AGO2.train.neg_1844		+
chr4	39722918	39722958	CLIPSEQ_AGO2.train.neg_34439		+
chr18	29476152	29476192	CLIPSEQ_AGO2.train.neg_20905		-
chr18	66371588	66371628	CLIPSEQ_AGO2.train.neg_21377		-
chr20	30749550	30749590	CLIPSEQ_AGO2.train.neg_25970		+
chr15	75670709	75670749	CLIPSEQ_AGO2.train.neg_14373		-
chr20	18474839	18474879	CLIPSEQ_AGO2.train.neg_27014		-
chr19	37017500	37017540	CLIPSEQ_AGO2.train.neg_23394		-
chr9	108365145	108365185	CLIPSEQ_AGO2.train.neg_44269		+
chr7	75114437	75114477	CLIPSEQ_AGO2.train.neg_41190		-
chr21	38549545	38549585	CLIPSEQ_AGO2.train.neg_28395		+
chr1	16030514	16030554	CLIPSEQ_AGO2.train.neg_116		+
chr10	69753259	69753299	CLIPSEQ_AGO2.train.neg_3252		-
chr14	104166480	104166520	CLIPSEQ_AGO2.train.neg_12471		-
chr16	71811433	71811473	CLIPSEQ_AGO2.train.neg_16707		-
chr11	6520927	6520967	CLIPSEQ_AGO2.train.neg_3902		+
chr22	38726534	38726574	CLIPSEQ_AGO2.train.neg_31926		-
chr14	75613668	75613708	CLIPSEQ_AGO2.train.neg_12240		-
chr3	37152120	37152160	CLIPSEQ_AGO2.train.neg_33443		-
chr21	34730929	34730969	CLIPSEQ_AGO2.train.neg_28075		+
chr8	91026234	91026274	CLIPSEQ_AGO2.train.neg_42401		+
chr4	88134389	88134429	CLIPSEQ_AGO2.train.neg_35612		-
chr8	17172012	17172052	CLIPSEQ_AGO2.train.neg_42782		-
chr21	35228066	35228106	CLIPSEQ_AGO2.train.neg_28171		+
chr11	63533393	63533433	CLIPSEQ_AGO2.train.neg_5485		-
chr8	33350516	33350560	CLIPSEQ_AGO2.train.neg_42013		+
chrX	19379471	19379511	CLIPSEQ_AGO2.train.neg_45737		+
chr1	40598505	40598545	CLIPSEQ_AGO2.train.neg_358		+
chr1	12045509	12045549	CLIPSEQ_AGO2.train.neg_100		+
chr22	20865181	20865221	CLIPSEQ_AGO2.train.neg_30175		+
chr22	50949244	50949284	CLIPSEQ_AGO2.train.neg_31203		+
chrX	69017988	69018028	CLIPSEQ_AGO2.train.neg_46155		+
chr17	71204253	71204293	CLIPSEQ_AGO2.train.neg_19005		-
chr21	33641051	33641091	CLIPSEQ_AGO2.train.neg_29326		-
chr14	51049013	51049053	CLIPSEQ_AGO2.train.neg_10685		+
chr4	175169250	175169290	CLIPSEQ_AGO2.train.neg_35957		-
chr20	23333042	23333082	CLIPSEQ_AGO2.train.neg_25899		+
chr16	67942345	67942385	CLIPSEQ_AGO2.train.neg_15588		+
chr14	50237436	50237476	CLIPSEQ_AGO2.train.neg_10657		+
chr3	50275236	50275276	CLIPSEQ_AGO2.train.neg_32766		+
chr13	98651587	98651627	CLIPSEQ_AGO2.train.neg_9049		+
chr20	36691428	36691468	CLIPSEQ_AGO2.train.neg_26220		+
chr14	77841637	77841677	CLIPSEQ_AGO2.train.neg_12280		-
chr4	100810719	100810759	CLIPSEQ_AGO2.train.neg_35676		-
chr18	43779880	43779920	CLIPSEQ_AGO2.train.neg_19979		+
chr15	65852877	65852917	CLIPSEQ_AGO2.train.neg_13063		+
chr21	35065631	35065671	CLIPSEQ_AGO2.train.neg_28152		+
chr6	27420910	27420950	CLIPSEQ_AGO2.train.neg_38812		-
chr17	29231546	29231586	CLIPSEQ_AGO2.train.neg_18476		-
chr10	27318913	27318953	CLIPSEQ_AGO2.train.neg_3012		-
chr17	79415665	79415705	CLIPSEQ_AGO2.train.neg_18043		+
chr18	55112262	55112302	CLIPSEQ_AGO2.train.neg_20119		+
chr10	121425841	121425881	CLIPSEQ_AGO2.train.neg_2698		+
chr11	65835136	65835176	CLIPSEQ_AGO2.train.neg_4439		+
chr16	57259212	57259252	CLIPSEQ_AGO2.train.neg_15439		+
chr17	49356251	49356291	CLIPSEQ_AGO2.train.neg_17721		+
chr9	134393761	134393801	CLIPSEQ_AGO2.train.neg_44648		+
chr8	120831896	120831936	CLIPSEQ_AGO2.train.neg_43484		-
chr17	40383583	40383623	CLIPSEQ_AGO2.train.neg_18635		-
chr22	41186004	41186044	CLIPSEQ_AGO2.train.neg_32022		-
chr11	93878751	93878791	CLIPSEQ_AGO2.train.neg_4691		+
chr12	7036626	7036666	CLIPSEQ_AGO2.train.neg_6097		+
chr12	110447593	110447633	CLIPSEQ_AGO2.train.neg_6880		+
chr8	125465885	125465925	CLIPSEQ_AGO2.train.neg_42595		+
chr21	43409017	43409057	CLIPSEQ_AGO2.train.neg_29719		-
chr12	57058590	57058630	CLIPSEQ_AGO2.train.neg_7623		-
chr15	101829331	101829371	CLIPSEQ_AGO2.train.neg_14666		-
chr13	96356500	96356540	CLIPSEQ_AGO2.train.neg_8994		+
chr7	40173543	40173601	CLIPSEQ_AGO2.train.neg_41014		-
chr22	30017832	30017872	CLIPSEQ_AGO2.train.neg_30469		+
chr12	100686396	100686436	CLIPSEQ_AGO2.train.neg_6797		+
chr9	66082347	66082387	CLIPSEQ_AGO2.train.neg_45016		-
chr14	24605946	24605986	CLIPSEQ_AGO2.train.neg_10457		+
chr12	125570179	125570219	CLIPSEQ_AGO2.train.neg_7029		+
chr10	74766214	74766254	CLIPSEQ_AGO2.train.neg_3333		-
chr18	9563146	9563186	CLIPSEQ_AGO2.train.neg_20550		-
chr21	45100716	45100756	CLIPSEQ_AGO2.train.neg_28657		+
chr12	867019	867059	CLIPSEQ_AGO2.train.neg_5987		+
chr22	43566673	43566713	CLIPSEQ_AGO2.train.neg_32198		-
chr22	50729372	50729412	CLIPSEQ_AGO2.train.neg_32296		-
chr14	75633000	75633040	CLIPSEQ_AGO2.train.neg_12245		-
chr4	1293384	1293424	CLIPSEQ_AGO2.train.neg_34162		+
chr7	43906252	43906292	CLIPSEQ_AGO2.train.neg_41027		-
chr13	100184762	100184802	CLIPSEQ_AGO2.train.neg_9091		+
chr11	125842733	125842773	CLIPSEQ_AGO2.train.neg_5935		-
chrX	129153917	129153957	CLIPSEQ_AGO2.train.neg_46537		+
chr13	42882120	42882160	CLIPSEQ_AGO2.train.neg_8570		+
chr2	62451294	62451334	CLIPSEQ_AGO2.train.neg_24259		+
chr8	95853900	95853940	CLIPSEQ_AGO2.train.neg_42443		+
chr21	33649674	33649714	CLIPSEQ_AGO2.train.neg_29342		-
chr14	95573523	95573563	CLIPSEQ_AGO2.train.neg_12420		-
chr18	77704624	77704664	CLIPSEQ_AGO2.train.neg_21492		-
chr8	48878128	48878168	CLIPSEQ_AGO2.train.neg_42187		+
chr4	166252710	166252750	CLIPSEQ_AGO2.train.neg_35022		+
chr14	58779447	58779487	CLIPSEQ_AGO2.train.neg_10837		+
chr12	51169382	51169422	CLIPSEQ_AGO2.train.neg_6401		+
chr6	57043569	57043609	CLIPSEQ_AGO2.train.neg_38347		+
chr3	14241031	14241071	CLIPSEQ_AGO2.train.neg_32439		+
chr16	28127289	28127329	CLIPSEQ_AGO2.train.neg_16324		-
chr11	77304808	77304848	CLIPSEQ_AGO2.train.neg_5722		-
chr21	44302849	44302889	CLIPSEQ_AGO2.train.neg_28590		+
chr10	121658785	121658825	CLIPSEQ_AGO2.train.neg_2706		+
chr9	19076038	19076078	CLIPSEQ_AGO2.train.neg_44773		-
chr9	95885247	95885287	CLIPSEQ_AGO2.train.neg_45166		-
chr6	119205227	119205267	CLIPSEQ_AGO2.train.neg_39499		-
chr11	77317384	77317424	CLIPSEQ_AGO2.train.neg_5724		-
chr16	51172267	51172334	CLIPSEQ_AGO2.train.neg_16489		-
chr19	58489572	58489612	CLIPSEQ_AGO2.train.neg_23885		-
chr9	127622015	127622055	CLIPSEQ_AGO2.train.neg_45407		-
chr8	28459339	28459379	CLIPSEQ_AGO2.train.neg_41975		+
chr20	33406193	33406233	CLIPSEQ_AGO2.train.neg_27248		-
chr12	6325868	6325908	CLIPSEQ_AGO2.train.neg_6057		+
chr12	15416428	15416468	CLIPSEQ_AGO2.train.neg_7209		-
chr14	100287558	100287598	CLIPSEQ_AGO2.train.neg_11336		+
chr16	15156793	15156833	CLIPSEQ_AGO2.train.neg_16187		-
chr14	96010128	96010168	CLIPSEQ_AGO2.train.neg_11307		+
chr17	34860000	34860052	CLIPSEQ_AGO2.train.neg_18512		-
chr19	6747112	6747152	CLIPSEQ_AGO2.train.neg_21665		+
chr12	22211849	22211889	CLIPSEQ_AGO2.train.neg_6235		+
chr19	16328706	16328746	CLIPSEQ_AGO2.train.neg_21877		+
chr13	21751789	21751829	CLIPSEQ_AGO2.train.neg_8159		+
chr9	111656722	111656762	CLIPSEQ_AGO2.train.neg_45259		-
chr4	1263993	1264033	CLIPSEQ_AGO2.train.neg_34160		+
chr16	28932084	28932125	CLIPSEQ_AGO2.train.neg_16346		-
chr20	44046512	44046552	CLIPSEQ_AGO2.train.neg_26356		+
chr13	21366599	21366639	CLIPSEQ_AGO2.train.neg_9332		-
chr8	86129438	86129478	CLIPSEQ_AGO2.train.neg_43264		-
chr17	2087446	2087486	CLIPSEQ_AGO2.train.neg_18146		-
chr6	44366378	44366418	CLIPSEQ_AGO2.train.neg_38290		+
chr4	186065191	186065231	CLIPSEQ_AGO2.train.neg_35062		+
chr14	50087773	50087813	CLIPSEQ_AGO2.train.neg_10650		+
chr14	74179409	74179449	CLIPSEQ_AGO2.train.neg_12178		-
chr1	226255167	226255207	CLIPSEQ_AGO2.train.neg_874		+
chr22	50659562	50659602	CLIPSEQ_AGO2.train.neg_32274		-
chr20	54971542	54971582	CLIPSEQ_AGO2.train.neg_26533		+
chr10	35460254	35460294	CLIPSEQ_AGO2.train.neg_1956		+
chr7	127969595	127969635	CLIPSEQ_AGO2.train.neg_41499		-
chr4	40430092	40430132	CLIPSEQ_AGO2.train.neg_35337		-
chr9	86320620	86320660	CLIPSEQ_AGO2.train.neg_45078		-
chr13	115089058	115089098	CLIPSEQ_AGO2.train.neg_9264		+
chr11	9323646	9323686	CLIPSEQ_AGO2.train.neg_5104		-
chr1	45469831	45469871	CLIPSEQ_AGO2.train.neg_1251		-
chrX	149863885	149863926	CLIPSEQ_AGO2.train.neg_46607		+
chr20	14311554	14311594	CLIPSEQ_AGO2.train.neg_26981		-
chr15	52327080	52327120	CLIPSEQ_AGO2.train.neg_12957		+
chr13	29248407	29248447	CLIPSEQ_AGO2.train.neg_8327		+
chr8	105900776	105900816	CLIPSEQ_AGO2.train.neg_42521		+
chr18	43545172	43545212	CLIPSEQ_AGO2.train.neg_21048		-
chr8	74202604	74202644	CLIPSEQ_AGO2.train.neg_43195		-
chr10	124649505	124649545	CLIPSEQ_AGO2.train.neg_2730		+
chr20	42091490	42091532	CLIPSEQ_AGO2.train.neg_26296		+
chr5	174932137	174932177	CLIPSEQ_AGO2.train.neg_36803		+
chr8	25343400	25343440	CLIPSEQ_AGO2.train.neg_41922		+
chr14	76390498	76390538	CLIPSEQ_AGO2.train.neg_11172		+
chrY	21164103	21164143	CLIPSEQ_AGO2.train.neg_47890		-
chr10	30643642	30643682	CLIPSEQ_AGO2.train.neg_3051		-
chr15	48013869	48013909	CLIPSEQ_AGO2.train.neg_12885		+
chr4	54371763	54371803	CLIPSEQ_AGO2.train.neg_35424		-
chr9	109931926	109931966	CLIPSEQ_AGO2.train.neg_45249		-
chr10	92990535	92990575	CLIPSEQ_AGO2.train.neg_2361		+
chr8	118540098	118540138	CLIPSEQ_AGO2.train.neg_42557		+
chr17	47489809	47489849	CLIPSEQ_AGO2.train.neg_18807		-
chr12	111806621	111806661	CLIPSEQ_AGO2.train.neg_7915		-
chr6	99838559	99838599	CLIPSEQ_AGO2.train.neg_39368		-
chr3	32349536	32349576	CLIPSEQ_AGO2.train.neg_32529		+
chr15	66650399	66650439	CLIPSEQ_AGO2.train.neg_14202		-
chr19	2442441	2442481	CLIPSEQ_AGO2.train.neg_22864		-
chr5	86708761	86708801	CLIPSEQ_AGO2.train.neg_37289		-
chr18	71825558	71825598	CLIPSEQ_AGO2.train.neg_20263		+
chr5	90418838	90418878	CLIPSEQ_AGO2.train.neg_36443		+
chr12	108947558	108947598	CLIPSEQ_AGO2.train.neg_7862		-
chr18	19123368	19123408	CLIPSEQ_AGO2.train.neg_20709		-
chr14	50768695	50768735	CLIPSEQ_AGO2.train.neg_11877		-
chrX	130875330	130875370	CLIPSEQ_AGO2.train.neg_47405		-
chr22	26886802	26886842	CLIPSEQ_AGO2.train.neg_30415		+
chr20	5567418	5567458	CLIPSEQ_AGO2.train.neg_26918		-
chr17	40631971	40632011	CLIPSEQ_AGO2.train.neg_17510		+
chr4	84192107	84192147	CLIPSEQ_AGO2.train.neg_35590		-
chr22	29297556	29297596	CLIPSEQ_AGO2.train.neg_30426		+
chr2	202276737	202276777	CLIPSEQ_AGO2.train.neg_25461		-
chr17	80586579	80586619	CLIPSEQ_AGO2.train.neg_19205		-
chrX	46433290	46433330	CLIPSEQ_AGO2.train.neg_45880		+
chr20	60712758	60712798	CLIPSEQ_AGO2.train.neg_27718		-
chr13	80914916	80914956	CLIPSEQ_AGO2.train.neg_10159		-
chr8	121427791	121427831	CLIPSEQ_AGO2.train.neg_43496		-
chr17	26985349	26985389	CLIPSEQ_AGO2.train.neg_18425		-
chr14	23072492	23072532	CLIPSEQ_AGO2.train.neg_10375		+
chr22	35816327	35816367	CLIPSEQ_AGO2.train.neg_30654		+
chr16	83847225	83847265	CLIPSEQ_AGO2.train.neg_15753		+
chr2	20795206	20795246	CLIPSEQ_AGO2.train.neg_24804		-
chr22	18245565	18245605	CLIPSEQ_AGO2.train.neg_31270		-
chr3	50282512	50282560	CLIPSEQ_AGO2.train.neg_32768		+
chr18	51809598	51809638	CLIPSEQ_AGO2.train.neg_20072		+
chr16	73087760	73087800	CLIPSEQ_AGO2.train.neg_16728		-
chr14	24643212	24643252	CLIPSEQ_AGO2.train.neg_10471		+
chrX	48762986	48763026	CLIPSEQ_AGO2.train.neg_46946		-
chr5	159845015	159845055	CLIPSEQ_AGO2.train.neg_37612		-
chr7	64275971	64276011	CLIPSEQ_AGO2.train.neg_40033		+
chr6	107409628	107409667	CLIPSEQ_AGO2.train.neg_39415		-
chr7	150743545	150743585	CLIPSEQ_AGO2.train.neg_40661		+
chr17	29229752	29229792	CLIPSEQ_AGO2.train.neg_18475		-
chrX	129063462	129063502	CLIPSEQ_AGO2.train.neg_46531		+
chr20	35925026	35925066	CLIPSEQ_AGO2.train.neg_26194		+
chr2	101624767	101624807	CLIPSEQ_AGO2.train.neg_24471		+
chr22	42463601	42463641	CLIPSEQ_AGO2.train.neg_32120		-
chr5	89790058	89790098	CLIPSEQ_AGO2.train.neg_36435		+
chr1	1255042	1255082	CLIPSEQ_AGO2.train.neg_908		-
chr19	14019013	14019053	CLIPSEQ_AGO2.train.neg_21854		+
chr22	30056777	30056817	CLIPSEQ_AGO2.train.neg_30474		+
chrX	152971508	152971548	CLIPSEQ_AGO2.train.neg_47515		-
chr18	6337901	6337941	CLIPSEQ_AGO2.train.neg_20513		-
chr5	6649802	6649842	CLIPSEQ_AGO2.train.neg_36027		+
chr7	127234559	127234599	CLIPSEQ_AGO2.train.neg_40500		+
chr20	35395516	35395556	CLIPSEQ_AGO2.train.neg_27332		-
chr6	116549414	116549454	CLIPSEQ_AGO2.train.neg_38527		+
chr10	22609318	22609358	CLIPSEQ_AGO2.train.neg_1884		+
chr18	398878	398918	CLIPSEQ_AGO2.train.neg_20402		-
chr7	98548074	98548114	CLIPSEQ_AGO2.train.neg_40256		+
chr21	34056546	34056586	CLIPSEQ_AGO2.train.neg_29402		-
chr10	25232812	25232852	CLIPSEQ_AGO2.train.neg_2999		-
chr17	73689534	73689574	CLIPSEQ_AGO2.train.neg_17954		+
chrY	21080716	21080756	CLIPSEQ_AGO2.train.neg_47683		-
chr4	39459536	39459576	CLIPSEQ_AGO2.train.neg_35322		-
chr17	5024870	5024910	CLIPSEQ_AGO2.train.neg_18229		-
chr17	28985403	28985443	CLIPSEQ_AGO2.train.neg_17298		+
chr2	131836039	131836079	CLIPSEQ_AGO2.train.neg_25360		-
chr15	64985712	64985752	CLIPSEQ_AGO2.train.neg_14136		-
chr17	36454089	36454129	CLIPSEQ_AGO2.train.neg_17411		+
chr7	5524847	5524887	CLIPSEQ_AGO2.train.neg_40747		-
chr8	17103488	17103528	CLIPSEQ_AGO2.train.neg_42778		-
chr8	145974240	145974280	CLIPSEQ_AGO2.train.neg_43671		-
chr12	121016777	121016817	CLIPSEQ_AGO2.train.neg_8002		-
chr4	82367523	82367563	CLIPSEQ_AGO2.train.neg_35559		-
chr2	99788992	99789032	CLIPSEQ_AGO2.train.neg_25264		-
chr8	92090168	92090208	CLIPSEQ_AGO2.train.neg_42411		+
chr3	33739526	33739566	CLIPSEQ_AGO2.train.neg_33436		-
chr21	45462961	45463001	CLIPSEQ_AGO2.train.neg_28755		+
chr6	158821999	158822039	CLIPSEQ_AGO2.train.neg_38649		+
chr18	61022187	61022227	CLIPSEQ_AGO2.train.neg_21338		-
chr15	40763756	40763796	CLIPSEQ_AGO2.train.neg_12650		+
chr17	60504753	60504793	CLIPSEQ_AGO2.train.neg_17808		+
chr9	36222916	36222956	CLIPSEQ_AGO2.train.neg_43925		+
chr12	9287847	9287911	CLIPSEQ_AGO2.train.neg_6153		+
chr7	128686977	128687017	CLIPSEQ_AGO2.train.neg_41509		-
chr17	33382690	33382730	CLIPSEQ_AGO2.train.neg_18488		-
chr7	128792970	128793010	CLIPSEQ_AGO2.train.neg_40525		+
chr22	39778208	39778248	CLIPSEQ_AGO2.train.neg_30812		+
chr3	37157664	37157704	CLIPSEQ_AGO2.train.neg_33444		-
chrX	120338247	120338287	CLIPSEQ_AGO2.train.neg_47362		-
chrX	69363274	69363314	CLIPSEQ_AGO2.train.neg_46163		+
chr20	37562252	37562292	CLIPSEQ_AGO2.train.neg_26249		+
chr20	49156418	49156458	CLIPSEQ_AGO2.train.neg_26489		+
chr12	54808447	54808487	CLIPSEQ_AGO2.train.neg_7559		-
chr1	28224649	28224689	CLIPSEQ_AGO2.train.neg_1094		-
chr4	122272418	122272458	CLIPSEQ_AGO2.train.neg_35819		-
chr16	21979043	21979083	CLIPSEQ_AGO2.train.neg_15057		+
chr15	43621184	43621224	CLIPSEQ_AGO2.train.neg_13844		-
chr16	456322	456362	CLIPSEQ_AGO2.train.neg_14707		+
chr19	13264668	13264708	CLIPSEQ_AGO2.train.neg_21849		+
chr13	99161641	99161681	CLIPSEQ_AGO2.train.neg_10212		-
chrX	48554745	48554785	CLIPSEQ_AGO2.train.neg_45985		+
chr3	44761603	44761643	CLIPSEQ_AGO2.train.neg_32657		+
chr4	39220480	39220520	CLIPSEQ_AGO2.train.neg_34407		+
chr19	36707705	36707745	CLIPSEQ_AGO2.train.neg_22148		+
chr8	81412449	81412489	CLIPSEQ_AGO2.train.neg_42361		+
chr4	527447	527487	CLIPSEQ_AGO2.train.neg_34145		+
chr1	109104812	109104852	CLIPSEQ_AGO2.train.neg_668		+
chr19	6385369	6385409	CLIPSEQ_AGO2.train.neg_22992		-
chr10	102004974	102005014	CLIPSEQ_AGO2.train.neg_3532		-
chr11	68673963	68674003	CLIPSEQ_AGO2.train.neg_4549		+
chr15	40764306	40764346	CLIPSEQ_AGO2.train.neg_12651		+
chr17	75469662	75469702	CLIPSEQ_AGO2.train.neg_17977		+
chr18	28606182	28606222	CLIPSEQ_AGO2.train.neg_20857		-
chr6	24237312	24237352	CLIPSEQ_AGO2.train.neg_38775		-
chr9	127623187	127623227	CLIPSEQ_AGO2.train.neg_45410		-
chr6	29578310	29578350	CLIPSEQ_AGO2.train.neg_38840		-
chr14	93396471	93396511	CLIPSEQ_AGO2.train.neg_11275		+
chr10	37498233	37498273	CLIPSEQ_AGO2.train.neg_1971		+
chr1	51434645	51434685	CLIPSEQ_AGO2.train.neg_471		+
chr15	73006826	73006866	CLIPSEQ_AGO2.train.neg_13190		+
chr17	43225707	43225747	CLIPSEQ_AGO2.train.neg_17629		+
chr6	54804596	54804636	CLIPSEQ_AGO2.train.neg_38335		+
chr20	10034191	10034231	CLIPSEQ_AGO2.train.neg_25760		+
chr6	33747376	33747416	CLIPSEQ_AGO2.train.neg_39028		-
chr21	30411351	30411391	CLIPSEQ_AGO2.train.neg_27950		+
chr16	69790850	69790890	CLIPSEQ_AGO2.train.neg_16671		-
chr16	67876886	67876926	CLIPSEQ_AGO2.train.neg_15568		+
chr18	12526162	12526202	CLIPSEQ_AGO2.train.neg_20612		-
chr7	65755837	65755877	CLIPSEQ_AGO2.train.neg_40062		+
chr9	37493645	37493685	CLIPSEQ_AGO2.train.neg_43961		+
chr3	100110188	100110228	CLIPSEQ_AGO2.train.neg_33822		-
chr21	30274948	30274988	CLIPSEQ_AGO2.train.neg_29201		-
chr10	99199109	99199149	CLIPSEQ_AGO2.train.neg_3484		-
chr13	45971650	45971690	CLIPSEQ_AGO2.train.neg_9762		-
chr20	60777486	60777526	CLIPSEQ_AGO2.train.neg_26630		+
chr5	40770298	40770338	CLIPSEQ_AGO2.train.neg_37016		-
chr18	61069864	61069904	CLIPSEQ_AGO2.train.neg_21352		-
chr2	113280673	113280713	CLIPSEQ_AGO2.train.neg_24530		+
chr11	796021	796061	CLIPSEQ_AGO2.train.neg_4992		-
chr20	33182146	33182186	CLIPSEQ_AGO2.train.neg_27231		-
chr19	35769348	35769388	CLIPSEQ_AGO2.train.neg_22100		+
chr21	45544524	45544564	CLIPSEQ_AGO2.train.neg_28802		+
chr17	40343266	40343306	CLIPSEQ_AGO2.train.neg_18633		-
chr4	185732141	185732181	CLIPSEQ_AGO2.train.neg_35973		-
chr19	50531630	50531670	CLIPSEQ_AGO2.train.neg_22539		+
chr6	110568121	110568161	CLIPSEQ_AGO2.train.neg_38502		+
chr8	54703207	54703247	CLIPSEQ_AGO2.train.neg_43050		-
chr17	37884954	37884994	CLIPSEQ_AGO2.train.neg_18575		-
chr8	37626532	37626572	CLIPSEQ_AGO2.train.neg_42035		+
chr2	69370913	69370953	CLIPSEQ_AGO2.train.neg_24306		+
chr16	70380783	70380823	CLIPSEQ_AGO2.train.neg_15666		+
chr3	169494412	169494466	CLIPSEQ_AGO2.train.neg_33199		+
chr2	153442060	153442100	CLIPSEQ_AGO2.train.neg_24614		+
chr12	50233698	50233738	CLIPSEQ_AGO2.train.neg_7475		-
chr8	33421797	33421837	CLIPSEQ_AGO2.train.neg_42954		-
chr19	35510825	35510865	CLIPSEQ_AGO2.train.neg_22091		+
chr17	31268201	31268241	CLIPSEQ_AGO2.train.neg_17338		+
chr2	170672343	170672383	CLIPSEQ_AGO2.train.neg_25411		-
chr5	68819432	68819472	CLIPSEQ_AGO2.train.neg_36313		+
chr10	94067633	94067673	CLIPSEQ_AGO2.train.neg_2384		+
chr22	24831169	24831209	CLIPSEQ_AGO2.train.neg_30359		+
chr6	33289712	33289752	CLIPSEQ_AGO2.train.neg_39006		-
chr13	47362741	47362781	CLIPSEQ_AGO2.train.neg_9817		-
chr21	27477058	27477098	CLIPSEQ_AGO2.train.neg_29171		-
chrX	48766478	48766518	CLIPSEQ_AGO2.train.neg_46951		-
chr6	26159967	26160007	CLIPSEQ_AGO2.train.neg_37839		+
chr15	96876648	96876688	CLIPSEQ_AGO2.train.neg_13573		+
chr15	44097482	44097522	CLIPSEQ_AGO2.train.neg_13879		-
chr5	133941424	133941464	CLIPSEQ_AGO2.train.neg_37483		-
chr1	47490611	47490651	CLIPSEQ_AGO2.train.neg_468		+
chr3	37947660	37947700	CLIPSEQ_AGO2.train.neg_32568		+
chr7	65802159	65802199	CLIPSEQ_AGO2.train.neg_40063		+
chr11	62606859	62606899	CLIPSEQ_AGO2.train.neg_5466		-
chr17	35991005	35991049	CLIPSEQ_AGO2.train.neg_18529		-
chr9	108461970	108462010	CLIPSEQ_AGO2.train.neg_44272		+
chr22	42913259	42913307	CLIPSEQ_AGO2.train.neg_32163		-
chr4	54794064	54794104	CLIPSEQ_AGO2.train.neg_35433		-
chr2	102510523	102510563	CLIPSEQ_AGO2.train.neg_24482		+
chr16	580902	580942	CLIPSEQ_AGO2.train.neg_14719		+
chr10	28842740	28842780	CLIPSEQ_AGO2.train.neg_1931		+
chr3	122581351	122581391	CLIPSEQ_AGO2.train.neg_33025		+
chr18	72546765	72546805	CLIPSEQ_AGO2.train.neg_20287		+
chr15	73345836	73345876	CLIPSEQ_AGO2.train.neg_13194		+
chr14	57864786	57864826	CLIPSEQ_AGO2.train.neg_10813		+
chr19	23414555	23414595	CLIPSEQ_AGO2.train.neg_23306		-
chr2	27882773	27882813	CLIPSEQ_AGO2.train.neg_24893		-
chr21	43164841	43164881	CLIPSEQ_AGO2.train.neg_29673		-
chr15	86335008	86335048	CLIPSEQ_AGO2.train.neg_14533		-
chr19	6752729	6752769	CLIPSEQ_AGO2.train.neg_23007		-
chr14	105716623	105716663	CLIPSEQ_AGO2.train.neg_11461		+
chr13	28187560	28187600	CLIPSEQ_AGO2.train.neg_9460		-
chr11	47431504	47431544	CLIPSEQ_AGO2.train.neg_4205		+
chr11	47135329	47135369	CLIPSEQ_AGO2.train.neg_4194		+
chr3	190432784	190432824	CLIPSEQ_AGO2.train.neg_33239		+
chr8	8928772	8928812	CLIPSEQ_AGO2.train.neg_41695		+
chr14	68129827	68129867	CLIPSEQ_AGO2.train.neg_12110		-
chr14	77229095	77229135	CLIPSEQ_AGO2.train.neg_11181		+
chr17	80583682	80583722	CLIPSEQ_AGO2.train.neg_19204		-
chr16	30402016	30402056	CLIPSEQ_AGO2.train.neg_15202		+
chr2	39322675	39322715	CLIPSEQ_AGO2.train.neg_24949		-
chr14	75246426	75246466	CLIPSEQ_AGO2.train.neg_11130		+
chr20	56971624	56971664	CLIPSEQ_AGO2.train.neg_26566		+
chr10	86103477	86103517	CLIPSEQ_AGO2.train.neg_2297		+
chr2	98263430	98263470	CLIPSEQ_AGO2.train.neg_24454		+
chrX	153608343	153608383	CLIPSEQ_AGO2.train.neg_46646		+
chr20	33122900	33122940	CLIPSEQ_AGO2.train.neg_26080		+
chr13	33167097	33167137	CLIPSEQ_AGO2.train.neg_8376		+
chr9	36259732	36259772	CLIPSEQ_AGO2.train.neg_44950		-
chr8	143816702	143816742	CLIPSEQ_AGO2.train.neg_42657		+
chrX	114831671	114831711	CLIPSEQ_AGO2.train.neg_46445		+
chr19	1421039	1421079	CLIPSEQ_AGO2.train.neg_21570		+
chr5	95119765	95119805	CLIPSEQ_AGO2.train.neg_37317		-
chrX	56763725	56763790	CLIPSEQ_AGO2.train.neg_47052		-
chr3	43759335	43759375	CLIPSEQ_AGO2.train.neg_32640		+
chr8	57104890	57104930	CLIPSEQ_AGO2.train.neg_43099		-
chr15	34517976	34518016	CLIPSEQ_AGO2.train.neg_12568		+
chr7	35718421	35718461	CLIPSEQ_AGO2.train.neg_40996		-
chr7	64851759	64851799	CLIPSEQ_AGO2.train.neg_40049		+
chr17	20919911	20919951	CLIPSEQ_AGO2.train.neg_18388		-
chr4	39282938	39282978	CLIPSEQ_AGO2.train.neg_34411		+
chr12	57920986	57921026	CLIPSEQ_AGO2.train.neg_6573		+
chr21	15746440	15746480	CLIPSEQ_AGO2.train.neg_29023		-
chr18	3432322	3432362	CLIPSEQ_AGO2.train.neg_19302		+
chr4	1804692	1804732	CLIPSEQ_AGO2.train.neg_34181		+
chr13	28180069	28180109	CLIPSEQ_AGO2.train.neg_9459		-
chrX	134155524	134155564	CLIPSEQ_AGO2.train.neg_47460		-
chr13	52577889	52577929	CLIPSEQ_AGO2.train.neg_9962		-
chr6	3104464	3104504	CLIPSEQ_AGO2.train.neg_37681		+
chr10	34815027	34815067	CLIPSEQ_AGO2.train.neg_3102		-
chr20	34319027	34319074	CLIPSEQ_AGO2.train.neg_27301		-
chr5	53827630	53827670	CLIPSEQ_AGO2.train.neg_36175		+
chr11	112017840	112017880	CLIPSEQ_AGO2.train.neg_4785		+
chr21	18971490	18971530	CLIPSEQ_AGO2.train.neg_29075		-
chr7	157023045	157023085	CLIPSEQ_AGO2.train.neg_40686		+
chr20	25595068	25595109	CLIPSEQ_AGO2.train.neg_27098		-
chr13	39593331	39593371	CLIPSEQ_AGO2.train.neg_9622		-
chr1	53506012	53506052	CLIPSEQ_AGO2.train.neg_489		+
chr20	33598690	33598730	CLIPSEQ_AGO2.train.neg_27249		-
chr1	155206267	155206307	CLIPSEQ_AGO2.train.neg_1573		-
chr9	35662369	35662409	CLIPSEQ_AGO2.train.neg_44916		-
chr16	30752845	30752885	CLIPSEQ_AGO2.train.neg_15234		+
chr2	171689609	171689649	CLIPSEQ_AGO2.train.neg_24637		+
chr10	3819512	3819552	CLIPSEQ_AGO2.train.neg_2811		-
chr18	34295486	34295526	CLIPSEQ_AGO2.train.neg_19953		+
chr5	34937030	34937070	CLIPSEQ_AGO2.train.neg_36098		+
chr13	41365461	41365501	CLIPSEQ_AGO2.train.neg_8489		+
chr20	30785904	30785944	CLIPSEQ_AGO2.train.neg_27152		-
chr15	41534470	41534510	CLIPSEQ_AGO2.train.neg_12708		+
chr17	80865006	80865046	CLIPSEQ_AGO2.train.neg_18096		+
chr14	50588719	50588759	CLIPSEQ_AGO2.train.neg_11866		-
chr6	96041479	96041519	CLIPSEQ_AGO2.train.neg_38466		+
chr17	79991034	79991074	CLIPSEQ_AGO2.train.neg_18066		+
chr20	23345774	23345815	CLIPSEQ_AGO2.train.neg_25911		+
chr3	48072720	48072760	CLIPSEQ_AGO2.train.neg_33531		-
chr19	1275611	1275651	CLIPSEQ_AGO2.train.neg_21558		+
chr14	35270610	35270650	CLIPSEQ_AGO2.train.neg_11748		-
chr6	108972818	108972858	CLIPSEQ_AGO2.train.neg_38492		+
chr2	46847687	46847727	CLIPSEQ_AGO2.train.neg_24193		+
chr14	24705703	24705743	CLIPSEQ_AGO2.train.neg_10483		+
chr21	34716215	34716255	CLIPSEQ_AGO2.train.neg_28056		+
chr4	465969	466009	CLIPSEQ_AGO2.train.neg_35073		-
chr13	37467756	37467796	CLIPSEQ_AGO2.train.neg_9584		-
chr15	42485853	42485893	CLIPSEQ_AGO2.train.neg_13813		-
chr10	124260124	124260164	CLIPSEQ_AGO2.train.neg_2722		+
chr3	40351644	40351684	CLIPSEQ_AGO2.train.neg_32589		+
chrY	21193222	21193262	CLIPSEQ_AGO2.train.neg_47967		-
chr3	160167907	160167947	CLIPSEQ_AGO2.train.neg_34050		-
chrX	153693961	153694001	CLIPSEQ_AGO2.train.neg_46671		+
chr3	23992469	23992509	CLIPSEQ_AGO2.train.neg_32499		+
chr20	3253995	3254035	CLIPSEQ_AGO2.train.neg_26839		-
chr5	141340395	141340435	CLIPSEQ_AGO2.train.neg_36707		+
chr22	42238079	42238119	CLIPSEQ_AGO2.train.neg_30985		+
chr19	3967451	3967491	CLIPSEQ_AGO2.train.neg_22913		-
chr16	3636461	3636501	CLIPSEQ_AGO2.train.neg_16025		-
chr5	44813612	44813652	CLIPSEQ_AGO2.train.neg_36144		+
chr12	54335663	54335703	CLIPSEQ_AGO2.train.neg_6482		+
chr1	793013	793053	CLIPSEQ_AGO2.train.neg_6		+
chr17	55923167	55923207	CLIPSEQ_AGO2.train.neg_18867		-
chr7	65675924	65675964	CLIPSEQ_AGO2.train.neg_40058		+
chr20	61474447	61474487	CLIPSEQ_AGO2.train.neg_27747		-
chr20	20028984	20029024	CLIPSEQ_AGO2.train.neg_27023		-
chr14	51043731	51043771	CLIPSEQ_AGO2.train.neg_10684		+
chr4	39483285	39483325	CLIPSEQ_AGO2.train.neg_34433		+
chr6	111921445	111921485	CLIPSEQ_AGO2.train.neg_39464		-
chr16	71788077	71788117	CLIPSEQ_AGO2.train.neg_16705		-
chr14	100736719	100736759	CLIPSEQ_AGO2.train.neg_11359		+
chr21	38141941	38141981	CLIPSEQ_AGO2.train.neg_29571		-
chr6	26367270	26367310	CLIPSEQ_AGO2.train.neg_37850		+
chr16	72137226	72137266	CLIPSEQ_AGO2.train.neg_15687		+
chr10	79750239	79750279	CLIPSEQ_AGO2.train.neg_3382		-
chr9	19317304	19317358	CLIPSEQ_AGO2.train.neg_43794		+
chr3	107411530	107411570	CLIPSEQ_AGO2.train.neg_32964		+
chr20	35210843	35210887	CLIPSEQ_AGO2.train.neg_26168		+
chr12	133621123	133621163	CLIPSEQ_AGO2.train.neg_7060		+
chr1	8065296	8065336	CLIPSEQ_AGO2.train.neg_954		-
chr18	18611201	18611241	CLIPSEQ_AGO2.train.neg_20697		-
chr18	28578593	28578633	CLIPSEQ_AGO2.train.neg_20847		-
chr10	15167929	15167969	CLIPSEQ_AGO2.train.neg_2923		-
chr16	58060461	58060501	CLIPSEQ_AGO2.train.neg_15472		+
chr10	88855055	88855095	CLIPSEQ_AGO2.train.neg_2311		+
chr12	21794319	21794363	CLIPSEQ_AGO2.train.neg_7229		-
chr21	45442238	45442278	CLIPSEQ_AGO2.train.neg_28746		+
chr10	74539852	74539892	CLIPSEQ_AGO2.train.neg_2192		+
chr5	149825972	149826012	CLIPSEQ_AGO2.train.neg_37574		-
chr20	61473136	61473176	CLIPSEQ_AGO2.train.neg_27746		-
chr21	45089656	45089696	CLIPSEQ_AGO2.train.neg_28652		+
chr7	72716721	72716761	CLIPSEQ_AGO2.train.neg_41135		-
chr7	151961995	151962035	CLIPSEQ_AGO2.train.neg_41618		-
chr14	39603611	39603651	CLIPSEQ_AGO2.train.neg_10610		+
chr20	427900	427940	CLIPSEQ_AGO2.train.neg_26747		-
chr6	74180678	74180718	CLIPSEQ_AGO2.train.neg_38390		+
chr6	108535073	108535113	CLIPSEQ_AGO2.train.neg_39425		-
chr21	30274517	30274566	CLIPSEQ_AGO2.train.neg_29197		-
chr16	87432149	87432189	CLIPSEQ_AGO2.train.neg_15775		+
chr1	54504760	54504800	CLIPSEQ_AGO2.train.neg_1321		-
chr6	114181120	114181160	CLIPSEQ_AGO2.train.neg_38524		+
chr11	43457154	43457194	CLIPSEQ_AGO2.train.neg_4149		+
chr16	9214686	9214726	CLIPSEQ_AGO2.train.neg_14954		+
chrY	21071610	21071650	CLIPSEQ_AGO2.train.neg_47661		-
chr11	14636820	14636860	CLIPSEQ_AGO2.train.neg_5140		-
chr13	20219244	20219284	CLIPSEQ_AGO2.train.neg_8124		+
chr12	51488395	51488435	CLIPSEQ_AGO2.train.neg_7505		-
chr22	21352071	21352111	CLIPSEQ_AGO2.train.neg_30232		+
chr6	122839809	122839849	CLIPSEQ_AGO2.train.neg_39507		-
chr12	54579916	54579956	CLIPSEQ_AGO2.train.neg_7546		-
chr7	99203541	99203581	CLIPSEQ_AGO2.train.neg_40291		+
chr21	34616902	34616942	CLIPSEQ_AGO2.train.neg_28017		+
chr16	31053920	31053977	CLIPSEQ_AGO2.train.neg_15273		+
chr11	57298224	57298264	CLIPSEQ_AGO2.train.neg_5347		-
chr3	196640752	196640792	CLIPSEQ_AGO2.train.neg_33258		+
chr6	89439502	89439542	CLIPSEQ_AGO2.train.neg_39299		-
chr13	34521644	34521684	CLIPSEQ_AGO2.train.neg_8410		+
chr7	102773009	102773049	CLIPSEQ_AGO2.train.neg_41367		-
chr11	67802238	67802278	CLIPSEQ_AGO2.train.neg_4521		+
chr20	35138007	35138047	CLIPSEQ_AGO2.train.neg_26165		+
chr8	38851443	38851483	CLIPSEQ_AGO2.train.neg_42992		-
chr11	64130150	64130190	CLIPSEQ_AGO2.train.neg_4370		+
chr12	3242743	3242783	CLIPSEQ_AGO2.train.neg_6025		+
chr17	7313065	7313105	CLIPSEQ_AGO2.train.neg_17034		+
chr12	125446273	125446313	CLIPSEQ_AGO2.train.neg_8082		-
chr12	6876075	6876115	CLIPSEQ_AGO2.train.neg_6075		+
chr17	42942417	42942457	CLIPSEQ_AGO2.train.neg_18737		-
chr17	29184359	29184399	CLIPSEQ_AGO2.train.neg_17303		+
chr11	118121287	118121327	CLIPSEQ_AGO2.train.neg_5878		-
chr1	25110063	25110103	CLIPSEQ_AGO2.train.neg_172		+
chr15	45007893	45007933	CLIPSEQ_AGO2.train.neg_12853		+
chr3	25821403	25821443	CLIPSEQ_AGO2.train.neg_33407		-
chr2	99803597	99803637	CLIPSEQ_AGO2.train.neg_24464		+
chr12	531123	531163	CLIPSEQ_AGO2.train.neg_5983		+
chr12	96699384	96699424	CLIPSEQ_AGO2.train.neg_7799		-
chr9	132591507	132591547	CLIPSEQ_AGO2.train.neg_45534		-
chr19	56841783	56841823	CLIPSEQ_AGO2.train.neg_23850		-
chr14	54945338	54945378	CLIPSEQ_AGO2.train.neg_11962		-
chr14	23076388	23076428	CLIPSEQ_AGO2.train.neg_10381		+
chr3	197678104	197678144	CLIPSEQ_AGO2.train.neg_33264		+
chr22	39904773	39904813	CLIPSEQ_AGO2.train.neg_30832		+
chr8	124279023	124279063	CLIPSEQ_AGO2.train.neg_43521		-
chr2	201744019	201744059	CLIPSEQ_AGO2.train.neg_25458		-
chr7	142999722	142999762	CLIPSEQ_AGO2.train.neg_40615		+
chr12	90032604	90032644	CLIPSEQ_AGO2.train.neg_7769		-
chr11	47597864	47597904	CLIPSEQ_AGO2.train.neg_5322		-
chr19	46223949	46223989	CLIPSEQ_AGO2.train.neg_23647		-
chr1	67414388	67414428	CLIPSEQ_AGO2.train.neg_548		+
chr12	123423907	123423947	CLIPSEQ_AGO2.train.neg_8047		-
chr15	41601289	41601329	CLIPSEQ_AGO2.train.neg_12725		+
chr18	32850682	32850736	CLIPSEQ_AGO2.train.neg_20935		-
chr12	27711658	27711698	CLIPSEQ_AGO2.train.neg_6272		+
chrY	21074613	21074653	CLIPSEQ_AGO2.train.neg_47669		-
chr1	39316918	39316958	CLIPSEQ_AGO2.train.neg_1209		-
chr6	30028812	30028852	CLIPSEQ_AGO2.train.neg_37937		+
chr6	18411180	18411220	CLIPSEQ_AGO2.train.neg_37786		+
chr13	95918655	95918695	CLIPSEQ_AGO2.train.neg_10180		-
chr4	130025636	130025676	CLIPSEQ_AGO2.train.neg_34919		+
chr11	68453699	68453739	CLIPSEQ_AGO2.train.neg_4541		+
chr22	47119405	47119445	CLIPSEQ_AGO2.train.neg_32249		-
chr3	101298664	101298704	CLIPSEQ_AGO2.train.neg_32951		+
chr18	48463208	48463248	CLIPSEQ_AGO2.train.neg_20052		+
chr11	66223725	66223765	CLIPSEQ_AGO2.train.neg_5570		-
chr15	100261896	100261936	CLIPSEQ_AGO2.train.neg_14612		-
chr20	44567095	44567135	CLIPSEQ_AGO2.train.neg_26416		+
chr1	62214598	62214638	CLIPSEQ_AGO2.train.neg_512		+
chr14	63893626	63893666	CLIPSEQ_AGO2.train.neg_12045		-
chr20	30537678	30537718	CLIPSEQ_AGO2.train.neg_27144		-
chr8	67544787	67544827	CLIPSEQ_AGO2.train.neg_43152		-
chr11	93541536	93541576	CLIPSEQ_AGO2.train.neg_4689		+
chr14	51030510	51030550	CLIPSEQ_AGO2.train.neg_10682		+
chr12	88951397	88951437	CLIPSEQ_AGO2.train.neg_7760		-
chr14	24592265	24592305	CLIPSEQ_AGO2.train.neg_10451		+
chr21	37515372	37515412	CLIPSEQ_AGO2.train.neg_28255		+
chr9	37081450	37081490	CLIPSEQ_AGO2.train.neg_43941		+
chr3	52986085	52986125	CLIPSEQ_AGO2.train.neg_33684		-
chr12	108953411	108953451	CLIPSEQ_AGO2.train.neg_7865		-
chr21	16359557	16359597	CLIPSEQ_AGO2.train.neg_29044		-
chr7	149018997	149019037	CLIPSEQ_AGO2.train.neg_41609		-
chr3	69128237	69128277	CLIPSEQ_AGO2.train.neg_33768		-
chr15	22982628	22982668	CLIPSEQ_AGO2.train.neg_12520		+
chr17	55024963	55025003	CLIPSEQ_AGO2.train.neg_18862		-
chr14	74766987	74767027	CLIPSEQ_AGO2.train.neg_12206		-
chr13	98111368	98111408	CLIPSEQ_AGO2.train.neg_9033		+
chr10	71977864	71977904	CLIPSEQ_AGO2.train.neg_3287		-
chr11	67258441	67258481	CLIPSEQ_AGO2.train.neg_4503		+
chr10	85956904	85956944	CLIPSEQ_AGO2.train.neg_2294		+
chr12	3112033	3112073	CLIPSEQ_AGO2.train.neg_6018		+
chr13	37552939	37552979	CLIPSEQ_AGO2.train.neg_9603		-
chr7	94231547	94231587	CLIPSEQ_AGO2.train.neg_41265		-
chr3	130400628	130400668	CLIPSEQ_AGO2.train.neg_33968		-
chr21	36804164	36804204	CLIPSEQ_AGO2.train.neg_29534		-
chr10	71903246	71903289	CLIPSEQ_AGO2.train.neg_3281		-
chr16	19888103	19888143	CLIPSEQ_AGO2.train.neg_16244		-
chr6	74229211	74229251	CLIPSEQ_AGO2.train.neg_39236		-
chr1	31738534	31738574	CLIPSEQ_AGO2.train.neg_1122		-
chr13	53016798	53016838	CLIPSEQ_AGO2.train.neg_9996		-
chr5	65035403	65035443	CLIPSEQ_AGO2.train.neg_36252		+
chrX	46440497	46440537	CLIPSEQ_AGO2.train.neg_45884		+
chr13	50072728	50072768	CLIPSEQ_AGO2.train.neg_8705		+
chrX	24085561	24085601	CLIPSEQ_AGO2.train.neg_45771		+
chr7	133459177	133459217	CLIPSEQ_AGO2.train.neg_40563		+
chr10	29765409	29765449	CLIPSEQ_AGO2.train.neg_1947		+
chr10	29775390	29775430	CLIPSEQ_AGO2.train.neg_1948		+
chr19	2081635	2081675	CLIPSEQ_AGO2.train.neg_22843		-
chr22	46176826	46176866	CLIPSEQ_AGO2.train.neg_31079		+
chr7	29692925	29692965	CLIPSEQ_AGO2.train.neg_40941		-
chr3	41268100	41268140	CLIPSEQ_AGO2.train.neg_32612		+
chr10	6626425	6626465	CLIPSEQ_AGO2.train.neg_1749		+
chr21	47700703	47700743	CLIPSEQ_AGO2.train.neg_29977		-
chr1	155031751	155031791	CLIPSEQ_AGO2.train.neg_773		+
chr20	60762366	60762406	CLIPSEQ_AGO2.train.neg_26627		+
chr11	6501998	6502038	CLIPSEQ_AGO2.train.neg_5050		-
chr22	21790158	21790198	CLIPSEQ_AGO2.train.neg_30237		+
chrX	119388869	119388909	CLIPSEQ_AGO2.train.neg_46493		+
chr8	30635493	30635533	CLIPSEQ_AGO2.train.neg_42929		-
chrX	117874344	117874384	CLIPSEQ_AGO2.train.neg_46452		+
chr22	20046818	20046858	CLIPSEQ_AGO2.train.neg_30121		+
chr18	51841768	51841808	CLIPSEQ_AGO2.train.neg_20083		+
chr5	54673504	54673544	CLIPSEQ_AGO2.train.neg_36198		+
chr20	57427428	57427468	CLIPSEQ_AGO2.train.neg_26585		+
chrX	53664899	53664939	CLIPSEQ_AGO2.train.neg_47024		-
chr12	88566499	88566539	CLIPSEQ_AGO2.train.neg_6743		+
chr13	73349135	73349175	CLIPSEQ_AGO2.train.neg_10060		-
chr19	30458354	30458396	CLIPSEQ_AGO2.train.neg_21991		+
chr21	34705889	34705929	CLIPSEQ_AGO2.train.neg_28044		+
chr19	5959547	5959587	CLIPSEQ_AGO2.train.neg_22977		-
chr18	9508769	9508809	CLIPSEQ_AGO2.train.neg_19416		+
chr12	3125427	3125467	CLIPSEQ_AGO2.train.neg_6022		+
chr2	42591484	42591524	CLIPSEQ_AGO2.train.neg_24965		-
chr14	23237046	23237086	CLIPSEQ_AGO2.train.neg_10383		+
chr6	86344817	86344857	CLIPSEQ_AGO2.train.neg_39285		-
chr15	65843381	65843421	CLIPSEQ_AGO2.train.neg_13060		+
chr14	31916724	31916764	CLIPSEQ_AGO2.train.neg_11707		-
chr6	18205450	18205490	CLIPSEQ_AGO2.train.neg_37785		+
chr10	90679457	90679497	CLIPSEQ_AGO2.train.neg_2332		+
chr9	102678809	102678849	CLIPSEQ_AGO2.train.neg_44228		+
chr6	87890389	87890429	CLIPSEQ_AGO2.train.neg_38441		+
chr3	47648174	47648214	CLIPSEQ_AGO2.train.neg_33529		-
chr11	11968075	11968115	CLIPSEQ_AGO2.train.neg_3982		+
chr9	127330351	127330391	CLIPSEQ_AGO2.train.neg_45400		-
chrX	71455032	71455072	CLIPSEQ_AGO2.train.neg_47121		-
chr3	14476660	14476700	CLIPSEQ_AGO2.train.neg_32440		+
chr11	67044946	67044986	CLIPSEQ_AGO2.train.neg_4490		+
chr21	40851806	40851846	CLIPSEQ_AGO2.train.neg_28512		+
chr18	663005	663045	CLIPSEQ_AGO2.train.neg_19239		+
chr14	71247955	71247995	CLIPSEQ_AGO2.train.neg_12163		-
chr22	19120538	19120578	CLIPSEQ_AGO2.train.neg_31303		-
chr11	14325621	14325661	CLIPSEQ_AGO2.train.neg_5134		-
chr19	19139610	19139650	CLIPSEQ_AGO2.train.neg_23279		-
chr22	18076862	18076902	CLIPSEQ_AGO2.train.neg_31254		-
chr7	116452070	116452110	CLIPSEQ_AGO2.train.neg_40486		+
chr16	50800416	50800456	CLIPSEQ_AGO2.train.neg_15357		+
chr21	34658868	34658908	CLIPSEQ_AGO2.train.neg_28033		+
chr22	50806265	50806305	CLIPSEQ_AGO2.train.neg_31196		+
chr20	3102439	3102479	CLIPSEQ_AGO2.train.neg_26813		-
chr12	8381474	8381514	CLIPSEQ_AGO2.train.neg_6136		+
chr20	43525505	43525545	CLIPSEQ_AGO2.train.neg_26331		+
chr11	118944370	118944410	CLIPSEQ_AGO2.train.neg_4870		+
chr18	48143264	48143304	CLIPSEQ_AGO2.train.neg_20019		+
chr15	50647230	50647270	CLIPSEQ_AGO2.train.neg_12920		+
chr13	67290925	67290965	CLIPSEQ_AGO2.train.neg_10018		-
chr4	54794124	54794164	CLIPSEQ_AGO2.train.neg_35434		-
chr6	32940642	32940682	CLIPSEQ_AGO2.train.neg_38046		+
chr1	26310611	26310651	CLIPSEQ_AGO2.train.neg_1083		-
chr5	162913867	162913907	CLIPSEQ_AGO2.train.neg_36780		+
chr5	132248841	132248881	CLIPSEQ_AGO2.train.neg_37455		-
chr17	56565164	56565204	CLIPSEQ_AGO2.train.neg_18892		-
chr10	28966647	28966687	CLIPSEQ_AGO2.train.neg_1934		+
chr2	62440725	62440765	CLIPSEQ_AGO2.train.neg_24256		+
chr17	40574137	40574177	CLIPSEQ_AGO2.train.neg_18645		-
chr3	10193359	10193399	CLIPSEQ_AGO2.train.neg_32392		+
chr16	1823060	1823100	CLIPSEQ_AGO2.train.neg_15951		-
chr18	54275439	54275482	CLIPSEQ_AGO2.train.neg_21255		-
chr19	17838058	17838098	CLIPSEQ_AGO2.train.neg_21917		+
chr21	30403406	30403446	CLIPSEQ_AGO2.train.neg_27935		+
chr21	45152844	45152884	CLIPSEQ_AGO2.train.neg_28676		+
chr11	62219467	62219509	CLIPSEQ_AGO2.train.neg_5418		-
chr19	52090807	52090847	CLIPSEQ_AGO2.train.neg_22565		+
chr9	130700282	130700322	CLIPSEQ_AGO2.train.neg_45457		-
chr12	49048723	49048763	CLIPSEQ_AGO2.train.neg_7426		-
chr2	96860730	96860770	CLIPSEQ_AGO2.train.neg_25221		-
chr20	60716147	60716187	CLIPSEQ_AGO2.train.neg_27723		-
chr22	39827526	39827566	CLIPSEQ_AGO2.train.neg_30819		+
chr16	67317038	67317078	CLIPSEQ_AGO2.train.neg_15546		+
chr6	33177051	33177103	CLIPSEQ_AGO2.train.neg_38064		+
chr17	46934143	46934183	CLIPSEQ_AGO2.train.neg_17681		+
chr6	44273625	44273665	CLIPSEQ_AGO2.train.neg_39151		-
chr12	121018586	121018626	CLIPSEQ_AGO2.train.neg_8005		-
chr20	3771107	3771147	CLIPSEQ_AGO2.train.neg_25657		+
chr8	94938271	94938311	CLIPSEQ_AGO2.train.neg_42430		+
chr10	1089925	1089965	CLIPSEQ_AGO2.train.neg_2803		-
chr20	17602209	17602249	CLIPSEQ_AGO2.train.neg_26990		-
chr16	8995439	8995483	CLIPSEQ_AGO2.train.neg_16118		-
chr21	45559690	45559730	CLIPSEQ_AGO2.train.neg_28823		+
chr15	29658748	29658788	CLIPSEQ_AGO2.train.neg_13662		-
chr20	62667292	62667332	CLIPSEQ_AGO2.train.neg_27814		-
chr9	96366925	96366965	CLIPSEQ_AGO2.train.neg_44181		+
chr15	101816791	101816831	CLIPSEQ_AGO2.train.neg_14656		-
chr18	21799117	21799157	CLIPSEQ_AGO2.train.neg_20774		-
chr19	37356905	37356945	CLIPSEQ_AGO2.train.neg_22165		+
chr2	86346576	86346616	CLIPSEQ_AGO2.train.neg_24412		+
chr22	41711676	41711716	CLIPSEQ_AGO2.train.neg_30920		+
chr4	6974119	6974159	CLIPSEQ_AGO2.train.neg_34284		+
chr22	36864415	36864455	CLIPSEQ_AGO2.train.neg_31851		-
chr10	98328100	98328140	CLIPSEQ_AGO2.train.neg_3465		-
chr9	128000816	128000856	CLIPSEQ_AGO2.train.neg_45421		-
chr20	18150639	18150679	CLIPSEQ_AGO2.train.neg_25815		+
chr18	60553159	60553199	CLIPSEQ_AGO2.train.neg_20225		+
chr17	40726599	40726639	CLIPSEQ_AGO2.train.neg_18646		-
chr11	46701264	46701337	CLIPSEQ_AGO2.train.neg_5282		-
chr14	73576658	73576698	CLIPSEQ_AGO2.train.neg_11072		+
chr14	53176499	53176539	CLIPSEQ_AGO2.train.neg_10721		+
chr17	30702626	30702666	CLIPSEQ_AGO2.train.neg_17326		+
chr6	32635826	32635866	CLIPSEQ_AGO2.train.neg_38953		-
chr13	80113758	80113798	CLIPSEQ_AGO2.train.neg_8926		+
chr13	97898529	97898569	CLIPSEQ_AGO2.train.neg_9001		+
chr20	1878120	1878160	CLIPSEQ_AGO2.train.neg_25582		+
chr11	110302113	110302153	CLIPSEQ_AGO2.train.neg_4757		+
chrY	21224609	21224649	CLIPSEQ_AGO2.train.neg_48022		-
chr16	58196784	58196824	CLIPSEQ_AGO2.train.neg_16566		-
chr18	24079429	24079469	CLIPSEQ_AGO2.train.neg_20810		-
chr10	105096779	105096819	CLIPSEQ_AGO2.train.neg_3610		-
chr22	31651786	31651830	CLIPSEQ_AGO2.train.neg_30535		+
chr14	104385970	104386010	CLIPSEQ_AGO2.train.neg_12480		-
chr21	34700153	34700193	CLIPSEQ_AGO2.train.neg_28040		+
chr6	35233763	35233803	CLIPSEQ_AGO2.train.neg_38123		+
chr13	28006355	28006395	CLIPSEQ_AGO2.train.neg_8275		+
chr9	140195605	140195645	CLIPSEQ_AGO2.train.neg_45633		-
chr10	72252083	72252123	CLIPSEQ_AGO2.train.neg_2154		+
chr21	47531307	47531347	CLIPSEQ_AGO2.train.neg_28910		+
chr9	32546771	32546811	CLIPSEQ_AGO2.train.neg_44834		-
chr16	47145884	47145924	CLIPSEQ_AGO2.train.neg_16462		-
chr11	124514966	124515006	CLIPSEQ_AGO2.train.neg_5924		-
chr3	40503124	40503164	CLIPSEQ_AGO2.train.neg_32596		+
chr12	58149012	58149052	CLIPSEQ_AGO2.train.neg_6602		+
chr13	21748040	21748080	CLIPSEQ_AGO2.train.neg_9360		-
chr13	41377299	41377339	CLIPSEQ_AGO2.train.neg_8497		+
chr16	66644317	66644357	CLIPSEQ_AGO2.train.neg_15500		+
chr16	74983206	74983246	CLIPSEQ_AGO2.train.neg_16761		-
chr16	23598322	23598362	CLIPSEQ_AGO2.train.neg_16295		-
chr4	20439887	20439927	CLIPSEQ_AGO2.train.neg_34337		+
chr8	79471681	79471721	CLIPSEQ_AGO2.train.neg_42357		+
chr7	99194354	99194394	CLIPSEQ_AGO2.train.neg_40288		+
chr14	75340862	75340902	CLIPSEQ_AGO2.train.neg_11143		+
chr16	111799	111869	CLIPSEQ_AGO2.train.neg_15864		-
chr16	20748757	20748797	CLIPSEQ_AGO2.train.neg_16252		-
chr19	39118260	39118300	CLIPSEQ_AGO2.train.neg_22218		+
chr9	96038603	96038643	CLIPSEQ_AGO2.train.neg_44165		+
chr22	50898046	50898086	CLIPSEQ_AGO2.train.neg_32308		-
chr11	63593186	63593226	CLIPSEQ_AGO2.train.neg_4331		+
chr19	4706518	4706558	CLIPSEQ_AGO2.train.neg_22942		-
chr10	5838652	5838698	CLIPSEQ_AGO2.train.neg_2828		-
chr18	61072064	61072104	CLIPSEQ_AGO2.train.neg_21355		-
chr13	42468822	42468862	CLIPSEQ_AGO2.train.neg_9726		-
chr16	50060521	50060561	CLIPSEQ_AGO2.train.neg_15331		+
chr21	46288338	46288378	CLIPSEQ_AGO2.train.neg_29904		-
chr13	28238123	28238163	CLIPSEQ_AGO2.train.neg_8299		+
chr2	85237239	85237279	CLIPSEQ_AGO2.train.neg_24394		+
chr10	112492813	112492853	CLIPSEQ_AGO2.train.neg_2645		+
chr1	14140788	14140828	CLIPSEQ_AGO2.train.neg_108		+
chrX	55029598	55029638	CLIPSEQ_AGO2.train.neg_46082		+
chr8	145964965	145965005	CLIPSEQ_AGO2.train.neg_43669		-
chr19	5895906	5895946	CLIPSEQ_AGO2.train.neg_22974		-
chr1	236693856	236693896	CLIPSEQ_AGO2.train.neg_893		+
chr12	106790186	106790226	CLIPSEQ_AGO2.train.neg_6842		+
chr12	57912373	57912413	CLIPSEQ_AGO2.train.neg_7648		-
chr8	125493781	125493821	CLIPSEQ_AGO2.train.neg_42602		+
chr21	34791363	34791403	CLIPSEQ_AGO2.train.neg_28089		+
chr10	3826534	3826574	CLIPSEQ_AGO2.train.neg_2821		-
chr18	57020783	57020823	CLIPSEQ_AGO2.train.neg_21310		-
chr6	33240963	33241003	CLIPSEQ_AGO2.train.neg_38068		+
chr19	52946348	52946388	CLIPSEQ_AGO2.train.neg_22585		+
chr16	89971714	89971754	CLIPSEQ_AGO2.train.neg_15826		+
chr20	42591195	42591235	CLIPSEQ_AGO2.train.neg_26309		+
chr8	26227260	26227300	CLIPSEQ_AGO2.train.neg_41931		+
chr21	34721219	34721259	CLIPSEQ_AGO2.train.neg_28062		+
chr12	7050339	7050379	CLIPSEQ_AGO2.train.neg_6100		+
chr19	38895821	38895861	CLIPSEQ_AGO2.train.neg_22214		+
chr19	59063902	59063942	CLIPSEQ_AGO2.train.neg_23906		-
chr6	10409624	10409664	CLIPSEQ_AGO2.train.neg_37718		+
chr13	39325088	39325128	CLIPSEQ_AGO2.train.neg_8471		+
chr11	111596856	111596896	CLIPSEQ_AGO2.train.neg_4769		+
chr16	2552178	2552218	CLIPSEQ_AGO2.train.neg_14853		+
chr8	42396676	42396716	CLIPSEQ_AGO2.train.neg_42150		+
chr12	56864727	56864767	CLIPSEQ_AGO2.train.neg_6548		+
chr14	58673381	58673421	CLIPSEQ_AGO2.train.neg_10822		+
chr22	21218900	21218940	CLIPSEQ_AGO2.train.neg_30189		+
chr22	35686951	35686991	CLIPSEQ_AGO2.train.neg_30611		+
chr21	44453811	44453851	CLIPSEQ_AGO2.train.neg_28646		+
chr15	89038939	89038979	CLIPSEQ_AGO2.train.neg_14537		-
chr19	55897646	55897686	CLIPSEQ_AGO2.train.neg_22621		+
chr17	42093745	42093785	CLIPSEQ_AGO2.train.neg_18687		-
chr8	132947282	132947322	CLIPSEQ_AGO2.train.neg_42640		+
chr11	68152351	68152391	CLIPSEQ_AGO2.train.neg_4528		+
chr17	47824765	47824805	CLIPSEQ_AGO2.train.neg_18823		-
chr10	112058663	112058703	CLIPSEQ_AGO2.train.neg_3629		-
chr19	6767130	6767170	CLIPSEQ_AGO2.train.neg_23015		-
chr15	49171523	49171563	CLIPSEQ_AGO2.train.neg_12895		+
chr12	77457617	77457657	CLIPSEQ_AGO2.train.neg_7738		-
chr2	37516654	37516706	CLIPSEQ_AGO2.train.neg_24925		-
chr9	111802102	111802142	CLIPSEQ_AGO2.train.neg_45270		-
chr20	20004120	20004160	CLIPSEQ_AGO2.train.neg_25865		+
chr15	58933008	58933048	CLIPSEQ_AGO2.train.neg_14048		-
chr21	47520514	47520554	CLIPSEQ_AGO2.train.neg_28903		+
chr20	3804431	3804471	CLIPSEQ_AGO2.train.neg_25672		+
chr14	24692614	24692654	CLIPSEQ_AGO2.train.neg_11660		-
chr5	82356042	82356082	CLIPSEQ_AGO2.train.neg_37272		-
chrX	70762829	70762869	CLIPSEQ_AGO2.train.neg_46219		+
chr2	37329028	37329068	CLIPSEQ_AGO2.train.neg_24914		-
chr2	109192891	109192931	CLIPSEQ_AGO2.train.neg_24499		+
chr3	73540256	73540296	CLIPSEQ_AGO2.train.neg_33786		-
chr10	32575435	32575475	CLIPSEQ_AGO2.train.neg_3078		-
chr13	39320472	39320512	CLIPSEQ_AGO2.train.neg_8470		+
chr9	124896380	124896420	CLIPSEQ_AGO2.train.neg_45361		-
chr7	98937160	98937200	CLIPSEQ_AGO2.train.neg_40259		+
chr15	101882875	101882915	CLIPSEQ_AGO2.train.neg_14673		-
chr22	30060495	30060535	CLIPSEQ_AGO2.train.neg_30477		+
chr14	59816948	59816988	CLIPSEQ_AGO2.train.neg_10874		+
chr14	69852228	69852268	CLIPSEQ_AGO2.train.neg_12141		-
chr3	183960582	183960622	CLIPSEQ_AGO2.train.neg_34080		-
chr8	17915402	17915442	CLIPSEQ_AGO2.train.neg_42798		-
chr21	45095952	45095992	CLIPSEQ_AGO2.train.neg_28655		+
chr6	32150537	32150577	CLIPSEQ_AGO2.train.neg_38043		+
chr1	31350312	31350352	CLIPSEQ_AGO2.train.neg_1117		-
chr11	107945138	107945178	CLIPSEQ_AGO2.train.neg_4736		+
chr11	8935029	8935069	CLIPSEQ_AGO2.train.neg_3929		+
chr17	40926326	40926366	CLIPSEQ_AGO2.train.neg_17544		+
chr2	87865649	87865689	CLIPSEQ_AGO2.train.neg_25210		-
chr18	18987819	18987859	CLIPSEQ_AGO2.train.neg_19589		+
chr11	82997234	82997274	CLIPSEQ_AGO2.train.neg_5760		-
chr13	76195607	76195647	CLIPSEQ_AGO2.train.neg_8863		+
chr21	34719383	34719423	CLIPSEQ_AGO2.train.neg_28059		+
chr6	30711658	30711698	CLIPSEQ_AGO2.train.neg_38878		-
chrX	69557570	69557610	CLIPSEQ_AGO2.train.neg_46173		+
chr1	3775725	3775765	CLIPSEQ_AGO2.train.neg_44		+
chr9	100367151	100367191	CLIPSEQ_AGO2.train.neg_45208		-
chr4	39084032	39084072	CLIPSEQ_AGO2.train.neg_34401		+
chr10	90773073	90773113	CLIPSEQ_AGO2.train.neg_2345		+
chr5	43141193	43141233	CLIPSEQ_AGO2.train.neg_36137		+
chr13	52572958	52572998	CLIPSEQ_AGO2.train.neg_9956		-
chr6	83943290	83943330	CLIPSEQ_AGO2.train.neg_39277		-
chr17	58678977	58679017	CLIPSEQ_AGO2.train.neg_17794		+
chr8	94752985	94753025	CLIPSEQ_AGO2.train.neg_43310		-
chr4	71660906	71660946	CLIPSEQ_AGO2.train.neg_34596		+
chr22	24152473	24152513	CLIPSEQ_AGO2.train.neg_30297		+
chr2	27598636	27598676	CLIPSEQ_AGO2.train.neg_24061		+
chr18	33557524	33557564	CLIPSEQ_AGO2.train.neg_19912		+
chrX	152004993	152005033	CLIPSEQ_AGO2.train.neg_46622		+
chr14	53199852	53199892	CLIPSEQ_AGO2.train.neg_10728		+
chrX	106886132	106886172	CLIPSEQ_AGO2.train.neg_46406		+
chr10	103294083	103294123	CLIPSEQ_AGO2.train.neg_2529		+
chr7	140485865	140485905	CLIPSEQ_AGO2.train.neg_41585		-
chrX	134710413	134710453	CLIPSEQ_AGO2.train.neg_46587		+
chr11	66974125	66974165	CLIPSEQ_AGO2.train.neg_4484		+
chr12	9095485	9095525	CLIPSEQ_AGO2.train.neg_7176		-
chr2	66705305	66705345	CLIPSEQ_AGO2.train.neg_24292		+
chr2	26507921	26507961	CLIPSEQ_AGO2.train.neg_24036		+
chr17	73971794	73971834	CLIPSEQ_AGO2.train.neg_19075		-
chr11	58922009	58922049	CLIPSEQ_AGO2.train.neg_4252		+
chr22	30741418	30741458	CLIPSEQ_AGO2.train.neg_31719		-
chr4	74061968	74062008	CLIPSEQ_AGO2.train.neg_35508		-
chr14	81817896	81817936	CLIPSEQ_AGO2.train.neg_12313		-
chr17	48431415	48431455	CLIPSEQ_AGO2.train.neg_17696		+
chr16	48311955	48311995	CLIPSEQ_AGO2.train.neg_15325		+
chrX	20151141	20151181	CLIPSEQ_AGO2.train.neg_46796		-
chr7	44105960	44106000	CLIPSEQ_AGO2.train.neg_39966		+
chr18	55283776	55283816	CLIPSEQ_AGO2.train.neg_21293		-
chr6	111484716	111484756	CLIPSEQ_AGO2.train.neg_38514		+
chr22	42044816	42044856	CLIPSEQ_AGO2.train.neg_30965		+
chr16	31911902	31911942	CLIPSEQ_AGO2.train.neg_15297		+
chr3	105111999	105112039	CLIPSEQ_AGO2.train.neg_32962		+
chr4	56855768	56855817	CLIPSEQ_AGO2.train.neg_34536		+
chr22	38869061	38869101	CLIPSEQ_AGO2.train.neg_30749		+
chr4	16220443	16220483	CLIPSEQ_AGO2.train.neg_35251		-
chr4	87985513	87985553	CLIPSEQ_AGO2.train.neg_34685		+
chr17	34892700	34892740	CLIPSEQ_AGO2.train.neg_17377		+
chr9	130211321	130211383	CLIPSEQ_AGO2.train.neg_45432		-
chr21	18970196	18970236	CLIPSEQ_AGO2.train.neg_29071		-
chr22	38239608	38239648	CLIPSEQ_AGO2.train.neg_31916		-
chrX	21870540	21870580	CLIPSEQ_AGO2.train.neg_45740		+
chr19	37007967	37008007	CLIPSEQ_AGO2.train.neg_23393		-
chr5	148661874	148661914	CLIPSEQ_AGO2.train.neg_36721		+
chr11	105951121	105951161	CLIPSEQ_AGO2.train.neg_4731		+
chr22	29814414	29814454	CLIPSEQ_AGO2.train.neg_31679		-
chr17	72800043	72800083	CLIPSEQ_AGO2.train.neg_17906		+
chr15	34826512	34826552	CLIPSEQ_AGO2.train.neg_13727		-
chr8	42145666	42145706	CLIPSEQ_AGO2.train.neg_42122		+
chr7	64255924	64255964	CLIPSEQ_AGO2.train.neg_40031		+
chr9	41054887	41054927	CLIPSEQ_AGO2.train.neg_44990		-
chr11	13433066	13433106	CLIPSEQ_AGO2.train.neg_5128		-
chrX	53624589	53624629	CLIPSEQ_AGO2.train.neg_47021		-
chr18	6462172	6462212	CLIPSEQ_AGO2.train.neg_20518		-
chr17	46921425	46921465	CLIPSEQ_AGO2.train.neg_17679		+
chr13	77559872	77559935	CLIPSEQ_AGO2.train.neg_8878		+
chr6	44193842	44193882	CLIPSEQ_AGO2.train.neg_38281		+
chr2	39617081	39617121	CLIPSEQ_AGO2.train.neg_24953		-
chr3	12674766	12674806	CLIPSEQ_AGO2.train.neg_33325		-
chr18	18843764	18843804	CLIPSEQ_AGO2.train.neg_19579		+
chr18	55252801	55252841	CLIPSEQ_AGO2.train.neg_21280		-
chr5	78262395	78262435	CLIPSEQ_AGO2.train.neg_37258		-
chr22	31738144	31738184	CLIPSEQ_AGO2.train.neg_31764		-
chrX	106874000	106874040	CLIPSEQ_AGO2.train.neg_46398		+
chr22	17957541	17957581	CLIPSEQ_AGO2.train.neg_30011		+
chr9	33027410	33027450	CLIPSEQ_AGO2.train.neg_43830		+
chr11	125771820	125771860	CLIPSEQ_AGO2.train.neg_5934		-
chr14	75532865	75532905	CLIPSEQ_AGO2.train.neg_12230		-
chr9	71844525	71844565	CLIPSEQ_AGO2.train.neg_44034		+
chr21	19157793	19157833	CLIPSEQ_AGO2.train.neg_29096		-
chr21	27273502	27273542	CLIPSEQ_AGO2.train.neg_29156		-
chr5	36157747	36157787	CLIPSEQ_AGO2.train.neg_36105		+
chr20	33951675	33951715	CLIPSEQ_AGO2.train.neg_27276		-
chr19	38868712	38868752	CLIPSEQ_AGO2.train.neg_22209		+
chr7	112120650	112120690	CLIPSEQ_AGO2.train.neg_40461		+
chr11	77381998	77382038	CLIPSEQ_AGO2.train.neg_5725		-
chr20	43616311	43616351	CLIPSEQ_AGO2.train.neg_26340		+
chr6	47231585	47231625	CLIPSEQ_AGO2.train.neg_39161		-
chr20	36623583	36623623	CLIPSEQ_AGO2.train.neg_27367		-
chr13	111283551	111283591	CLIPSEQ_AGO2.train.neg_9153		+
chr4	2045039	2045079	CLIPSEQ_AGO2.train.neg_34199		+
chr4	109545935	109545975	CLIPSEQ_AGO2.train.neg_34805		+
chr22	41558817	41558857	CLIPSEQ_AGO2.train.neg_30899		+
chr6	82928624	82928664	CLIPSEQ_AGO2.train.neg_39269		-
chr8	125379434	125379474	CLIPSEQ_AGO2.train.neg_43538		-
chr1	47809086	47809126	CLIPSEQ_AGO2.train.neg_469		+
chr17	73283358	73283398	CLIPSEQ_AGO2.train.neg_19051		-
chr10	114395090	114395130	CLIPSEQ_AGO2.train.neg_2661		+
chr7	73517899	73517939	CLIPSEQ_AGO2.train.neg_40113		+
chr15	59978336	59978376	CLIPSEQ_AGO2.train.neg_14073		-
chr11	118130381	118130421	CLIPSEQ_AGO2.train.neg_5884		-
chr9	26866931	26866971	CLIPSEQ_AGO2.train.neg_44822		-
chr16	69484960	69485000	CLIPSEQ_AGO2.train.neg_15650		+
chr12	124074590	124074630	CLIPSEQ_AGO2.train.neg_7007		+
chr11	74710186	74710226	CLIPSEQ_AGO2.train.neg_4619		+
chr11	113070618	113070658	CLIPSEQ_AGO2.train.neg_4802		+
chr19	13888624	13888664	CLIPSEQ_AGO2.train.neg_21853		+
chr1	156310862	156310902	CLIPSEQ_AGO2.train.neg_1591		-
chr3	111703786	111703826	CLIPSEQ_AGO2.train.neg_32968		+
chr13	21307277	21307333	CLIPSEQ_AGO2.train.neg_9314		-
chr22	30147331	30147371	CLIPSEQ_AGO2.train.neg_31696		-
chr13	115092111	115092151	CLIPSEQ_AGO2.train.neg_9267		+
chr11	7467447	7467487	CLIPSEQ_AGO2.train.neg_3913		+
chr20	32360591	32360631	CLIPSEQ_AGO2.train.neg_26048		+
chr2	27357227	27357267	CLIPSEQ_AGO2.train.neg_24854		-
chr3	11665060	11665100	CLIPSEQ_AGO2.train.neg_33320		-
chr9	94171705	94171745	CLIPSEQ_AGO2.train.neg_45124		-
chr10	3170695	3170735	CLIPSEQ_AGO2.train.neg_1706		+
chr1	44427895	44427935	CLIPSEQ_AGO2.train.neg_417		+
chr16	4568500	4568540	CLIPSEQ_AGO2.train.neg_16073		-
chr8	101341724	101341764	CLIPSEQ_AGO2.train.neg_43375		-
chr5	170815687	170815727	CLIPSEQ_AGO2.train.neg_36792		+
chr22	42465342	42465382	CLIPSEQ_AGO2.train.neg_32124		-
chr10	1109660	1109700	CLIPSEQ_AGO2.train.neg_1699		+
chr2	160622402	160622442	CLIPSEQ_AGO2.train.neg_24624		+
chr17	41140778	41140818	CLIPSEQ_AGO2.train.neg_17569		+
chr11	62438736	62438776	CLIPSEQ_AGO2.train.neg_4296		+
chrX	129143466	129143506	CLIPSEQ_AGO2.train.neg_46535		+
chr17	79479769	79479809	CLIPSEQ_AGO2.train.neg_19170		-
chr2	37572686	37572726	CLIPSEQ_AGO2.train.neg_24142		+
chr4	57238397	57238437	CLIPSEQ_AGO2.train.neg_35448		-
chr14	60628247	60628287	CLIPSEQ_AGO2.train.neg_12024		-
chr1	19571152	19571192	CLIPSEQ_AGO2.train.neg_1021		-
chr1	89456633	89456687	CLIPSEQ_AGO2.train.neg_1435		-
chr5	667091	667131	CLIPSEQ_AGO2.train.neg_36847		-
chr1	27209295	27209335	CLIPSEQ_AGO2.train.neg_1086		-
chr7	99693335	99693375	CLIPSEQ_AGO2.train.neg_41321		-
chr4	39748036	39748076	CLIPSEQ_AGO2.train.neg_34443		+
chr20	44574198	44574238	CLIPSEQ_AGO2.train.neg_26424		+
chr11	64964830	64964870	CLIPSEQ_AGO2.train.neg_4398		+
chr15	64594224	64594264	CLIPSEQ_AGO2.train.neg_14130		-
chr18	23818678	23818718	CLIPSEQ_AGO2.train.neg_19756		+
chr21	38106633	38106673	CLIPSEQ_AGO2.train.neg_28358		+
chr3	186502653	186502693	CLIPSEQ_AGO2.train.neg_33235		+
chr8	141681408	141681448	CLIPSEQ_AGO2.train.neg_43593		-
chr14	23821114	23821154	CLIPSEQ_AGO2.train.neg_11642		-
chr3	15624938	15624978	CLIPSEQ_AGO2.train.neg_33371		-
chr14	50936896	50936936	CLIPSEQ_AGO2.train.neg_11880		-
chr21	37518132	37518172	CLIPSEQ_AGO2.train.neg_28262		+
chr8	97552793	97552833	CLIPSEQ_AGO2.train.neg_42465		+
chr18	59791069	59791109	CLIPSEQ_AGO2.train.neg_21319		-
chr21	33699047	33699087	CLIPSEQ_AGO2.train.neg_29348		-
chr10	104302847	104302887	CLIPSEQ_AGO2.train.neg_2560		+
chr11	31828575	31828615	CLIPSEQ_AGO2.train.neg_5215		-
chr2	24961252	24961292	CLIPSEQ_AGO2.train.neg_24016		+
chr14	55873099	55873139	CLIPSEQ_AGO2.train.neg_11995		-
chr8	23106625	23106665	CLIPSEQ_AGO2.train.neg_41892		+
chrY	21142308	21142348	CLIPSEQ_AGO2.train.neg_47824		-
chr2	27864202	27864242	CLIPSEQ_AGO2.train.neg_24072		+
chr22	42078205	42078245	CLIPSEQ_AGO2.train.neg_32101		-
chr21	30310361	30310401	CLIPSEQ_AGO2.train.neg_29217		-
chr20	49542727	49542767	CLIPSEQ_AGO2.train.neg_27591		-
chr20	2941962	2942002	CLIPSEQ_AGO2.train.neg_25630		+
chr15	56728138	56728178	CLIPSEQ_AGO2.train.neg_14037		-
chr11	36302526	36302566	CLIPSEQ_AGO2.train.neg_5252		-
chr19	58492794	58492834	CLIPSEQ_AGO2.train.neg_23886		-
chr7	154768817	154768857	CLIPSEQ_AGO2.train.neg_41623		-
chr21	44301539	44301579	CLIPSEQ_AGO2.train.neg_28587		+
chr12	120990701	120990742	CLIPSEQ_AGO2.train.neg_6950		+
chr2	97394711	97394751	CLIPSEQ_AGO2.train.neg_25239		-
chr8	30544433	30544473	CLIPSEQ_AGO2.train.neg_42921		-
chr1	227078097	227078137	CLIPSEQ_AGO2.train.neg_875		+
chr19	13216720	13216760	CLIPSEQ_AGO2.train.neg_23146		-
chr12	133281801	133281841	CLIPSEQ_AGO2.train.neg_7052		+
chr13	48617271	48617311	CLIPSEQ_AGO2.train.neg_8638		+
chr2	99781423	99781463	CLIPSEQ_AGO2.train.neg_24462		+
chr14	59113716	59113756	CLIPSEQ_AGO2.train.neg_10865		+
chr17	8990500	8990540	CLIPSEQ_AGO2.train.neg_17099		+
chr19	18046849	18046889	CLIPSEQ_AGO2.train.neg_21918		+
chr5	39368451	39368491	CLIPSEQ_AGO2.train.neg_37004		-
chr19	2773608	2773648	CLIPSEQ_AGO2.train.neg_22879		-
chr20	10620459	10620499	CLIPSEQ_AGO2.train.neg_26945		-
chr6	7580340	7580380	CLIPSEQ_AGO2.train.neg_37706		+
chr12	44320369	44320409	CLIPSEQ_AGO2.train.neg_6330		+
chr3	49395003	49395043	CLIPSEQ_AGO2.train.neg_33591		-
chrX	71822242	71822282	CLIPSEQ_AGO2.train.neg_47134		-
chr12	118608911	118608951	CLIPSEQ_AGO2.train.neg_7969		-
chrY	21127021	21127061	CLIPSEQ_AGO2.train.neg_47793		-
chr10	15150439	15150479	CLIPSEQ_AGO2.train.neg_1842		+
chr2	27553780	27553820	CLIPSEQ_AGO2.train.neg_24862		-
chr9	20608011	20608051	CLIPSEQ_AGO2.train.neg_44787		-
chr2	96967406	96967446	CLIPSEQ_AGO2.train.neg_25234		-
chr11	60658904	60658944	CLIPSEQ_AGO2.train.neg_5370		-
chr20	43107703	43107743	CLIPSEQ_AGO2.train.neg_26317		+
chr19	52524579	52524619	CLIPSEQ_AGO2.train.neg_23790		-
chr4	10445777	10445817	CLIPSEQ_AGO2.train.neg_35218		-
chr21	36676634	36676674	CLIPSEQ_AGO2.train.neg_29532		-
chr15	72871214	72871254	CLIPSEQ_AGO2.train.neg_13183		+
chr10	104459908	104459948	CLIPSEQ_AGO2.train.neg_3595		-
chr5	115247679	115247719	CLIPSEQ_AGO2.train.neg_36532		+
chr15	90185572	90185612	CLIPSEQ_AGO2.train.neg_14564		-
chr14	58698437	58698477	CLIPSEQ_AGO2.train.neg_10831		+
chr6	150087945	150087985	CLIPSEQ_AGO2.train.neg_38633		+
chr5	137684474	137684514	CLIPSEQ_AGO2.train.neg_36652		+
chr6	24781245	24781285	CLIPSEQ_AGO2.train.neg_37819		+
chr22	22845507	22845547	CLIPSEQ_AGO2.train.neg_31500		-
chr11	82622734	82622774	CLIPSEQ_AGO2.train.neg_5751		-
chr7	96650989	96651029	CLIPSEQ_AGO2.train.neg_41284		-
chr16	29821406	29821456	CLIPSEQ_AGO2.train.neg_15168		+
chr3	155503548	155503588	CLIPSEQ_AGO2.train.neg_34033		-
chr3	47296706	47296746	CLIPSEQ_AGO2.train.neg_33509		-
chr11	838672	838717	CLIPSEQ_AGO2.train.neg_4993		-
chr6	49401382	49401422	CLIPSEQ_AGO2.train.neg_39169		-
chr13	100195753	100195793	CLIPSEQ_AGO2.train.neg_9094		+
chr20	62501972	62502012	CLIPSEQ_AGO2.train.neg_26704		+
chr17	56029682	56029722	CLIPSEQ_AGO2.train.neg_18874		-
chr17	16285781	16285821	CLIPSEQ_AGO2.train.neg_17139		+
chr14	20924734	20924774	CLIPSEQ_AGO2.train.neg_10335		+
chr12	31472657	31472697	CLIPSEQ_AGO2.train.neg_7298		-
chr7	105914796	105914836	CLIPSEQ_AGO2.train.neg_41396		-
chr19	38767262	38767302	CLIPSEQ_AGO2.train.neg_22203		+
chr14	59937632	59937672	CLIPSEQ_AGO2.train.neg_12008		-
chr11	94701127	94701167	CLIPSEQ_AGO2.train.neg_5798		-
chr2	10128989	10129029	CLIPSEQ_AGO2.train.neg_23948		+
chr13	34414834	34414874	CLIPSEQ_AGO2.train.neg_8396		+
chr8	101532433	101532473	CLIPSEQ_AGO2.train.neg_43378		-
chr10	35857262	35857302	CLIPSEQ_AGO2.train.neg_1968		+
chr3	49203734	49203774	CLIPSEQ_AGO2.train.neg_33584		-
chr6	36948305	36948345	CLIPSEQ_AGO2.train.neg_39067		-
chr8	71226746	71226786	CLIPSEQ_AGO2.train.neg_43178		-
chr18	264036	264076	CLIPSEQ_AGO2.train.neg_20391		-
chr10	15653048	15653088	CLIPSEQ_AGO2.train.neg_2936		-
chr15	34535228	34535268	CLIPSEQ_AGO2.train.neg_13703		-
chr20	36143453	36143493	CLIPSEQ_AGO2.train.neg_27362		-
chr22	22186710	22186750	CLIPSEQ_AGO2.train.neg_31474		-
chr7	72848223	72848278	CLIPSEQ_AGO2.train.neg_40099		+
chr10	6249280	6249320	CLIPSEQ_AGO2.train.neg_1742		+
chr21	40183262	40183302	CLIPSEQ_AGO2.train.neg_28438		+
chr6	4836658	4836698	CLIPSEQ_AGO2.train.neg_37693		+
chr12	67684422	67684462	CLIPSEQ_AGO2.train.neg_6660		+
chr11	68662198	68662238	CLIPSEQ_AGO2.train.neg_5638		-
chrX	134166489	134166529	CLIPSEQ_AGO2.train.neg_46576		+
chr7	40174224	40174264	CLIPSEQ_AGO2.train.neg_41015		-
chr6	44215049	44215089	CLIPSEQ_AGO2.train.neg_38283		+
chr2	26398895	26398935	CLIPSEQ_AGO2.train.neg_24026		+
chr5	137804556	137804596	CLIPSEQ_AGO2.train.neg_36660		+
chr6	31929170	31929210	CLIPSEQ_AGO2.train.neg_38030		+
chr4	57285530	57285570	CLIPSEQ_AGO2.train.neg_35457		-
chr22	44892005	44892045	CLIPSEQ_AGO2.train.neg_32214		-
chr17	42427829	42427869	CLIPSEQ_AGO2.train.neg_17610		+
chr19	23413682	23413722	CLIPSEQ_AGO2.train.neg_23305		-
chr16	457016	457056	CLIPSEQ_AGO2.train.neg_14708		+
chr17	3477143	3477183	CLIPSEQ_AGO2.train.neg_18167		-
chr10	77168462	77168502	CLIPSEQ_AGO2.train.neg_2261		+
chr9	96003684	96003724	CLIPSEQ_AGO2.train.neg_44164		+
chr21	45353238	45353278	CLIPSEQ_AGO2.train.neg_28730		+
chr10	104512314	104512354	CLIPSEQ_AGO2.train.neg_2574		+
chr13	25911275	25911315	CLIPSEQ_AGO2.train.neg_8227		+
chr4	113563144	113563184	CLIPSEQ_AGO2.train.neg_34854		+
chr10	101662433	101662473	CLIPSEQ_AGO2.train.neg_3521		-
chr5	76761031	76761071	CLIPSEQ_AGO2.train.neg_37239		-
chr1	62151036	62151076	CLIPSEQ_AGO2.train.neg_1347		-
chr14	91955507	91955547	CLIPSEQ_AGO2.train.neg_12372		-
chr21	44398633	44398676	CLIPSEQ_AGO2.train.neg_28617		+
chr3	51968552	51968592	CLIPSEQ_AGO2.train.neg_33636		-
chr9	74351633	74351673	CLIPSEQ_AGO2.train.neg_45032		-
chr19	52639802	52639842	CLIPSEQ_AGO2.train.neg_23805		-
chr18	57004894	57004934	CLIPSEQ_AGO2.train.neg_21303		-
chr11	43497911	43497951	CLIPSEQ_AGO2.train.neg_4154		+
chr19	56882339	56882379	CLIPSEQ_AGO2.train.neg_22646		+
chr14	24775889	24775929	CLIPSEQ_AGO2.train.neg_10492		+
chr19	41377845	41377885	CLIPSEQ_AGO2.train.neg_22304		+
chr16	8733496	8733536	CLIPSEQ_AGO2.train.neg_14938		+
chr10	5914004	5914044	CLIPSEQ_AGO2.train.neg_2841		-
chr6	13942658	13942698	CLIPSEQ_AGO2.train.neg_37753		+
chr19	18983473	18983513	CLIPSEQ_AGO2.train.neg_23267		-
chr19	47603277	47603317	CLIPSEQ_AGO2.train.neg_23687		-
chr22	40880000	40880040	CLIPSEQ_AGO2.train.neg_31999		-
chr8	118950636	118950676	CLIPSEQ_AGO2.train.neg_43468		-
chr21	38852373	38852413	CLIPSEQ_AGO2.train.neg_28423		+
chr3	57047590	57047630	CLIPSEQ_AGO2.train.neg_33714		-
chr17	643068	643109	CLIPSEQ_AGO2.train.neg_16908		+
chr21	44842223	44842263	CLIPSEQ_AGO2.train.neg_29815		-
chr22	21294440	21294480	CLIPSEQ_AGO2.train.neg_30214		+
chr20	34288037	34288077	CLIPSEQ_AGO2.train.neg_26123		+
chr4	4271650	4271690	CLIPSEQ_AGO2.train.neg_35184		-
chr17	59480596	59480636	CLIPSEQ_AGO2.train.neg_17802		+
chr9	36273865	36273905	CLIPSEQ_AGO2.train.neg_44952		-
chr22	35699838	35699878	CLIPSEQ_AGO2.train.neg_30613		+
chr19	38208876	38208916	CLIPSEQ_AGO2.train.neg_23447		-
chr20	30990857	30990897	CLIPSEQ_AGO2.train.neg_26006		+
chr7	73026393	73026433	CLIPSEQ_AGO2.train.neg_41167		-
chr15	78293482	78293522	CLIPSEQ_AGO2.train.neg_14439		-
chr7	5641233	5641273	CLIPSEQ_AGO2.train.neg_39721		+
chr12	118574987	118575027	CLIPSEQ_AGO2.train.neg_6932		+
chr11	118946325	118946365	CLIPSEQ_AGO2.train.neg_4872		+
chr2	122504952	122504992	CLIPSEQ_AGO2.train.neg_24564		+
chrX	13903718	13903758	CLIPSEQ_AGO2.train.neg_46717		-
chr2	30381968	30382008	CLIPSEQ_AGO2.train.neg_24094		+
chr16	66580057	66580097	CLIPSEQ_AGO2.train.neg_16604		-
chr20	3110755	3110795	CLIPSEQ_AGO2.train.neg_26814		-
chr18	43807784	43807824	CLIPSEQ_AGO2.train.neg_19983		+
chr18	59863410	59863450	CLIPSEQ_AGO2.train.neg_20171		+
chr14	77657749	77657789	CLIPSEQ_AGO2.train.neg_11191		+
chr2	42278378	42278418	CLIPSEQ_AGO2.train.neg_24160		+
chr8	144659913	144659953	CLIPSEQ_AGO2.train.neg_43615		-
chrX	102841235	102841275	CLIPSEQ_AGO2.train.neg_46362		+
chr9	98056996	98057060	CLIPSEQ_AGO2.train.neg_44200		+
chr18	28580962	28581006	CLIPSEQ_AGO2.train.neg_20848		-
chr3	99777600	99777640	CLIPSEQ_AGO2.train.neg_32931		+
chr15	68422182	68422222	CLIPSEQ_AGO2.train.neg_13127		+
chr4	106825161	106825201	CLIPSEQ_AGO2.train.neg_34774		+
chr7	99222617	99222657	CLIPSEQ_AGO2.train.neg_40300		+
chr21	38438815	38438868	CLIPSEQ_AGO2.train.neg_29594		-
chr5	60121365	60121405	CLIPSEQ_AGO2.train.neg_37144		-
chr12	107244022	107244062	CLIPSEQ_AGO2.train.neg_6846		+
chrX	47004525	47004565	CLIPSEQ_AGO2.train.neg_46905		-
chr10	51128805	51128845	CLIPSEQ_AGO2.train.neg_3193		-
chr15	41070661	41070701	CLIPSEQ_AGO2.train.neg_13771		-
chr19	58143690	58143730	CLIPSEQ_AGO2.train.neg_22709		+
chr6	122897474	122897514	CLIPSEQ_AGO2.train.neg_39509		-
chr18	2802760	2802800	CLIPSEQ_AGO2.train.neg_19279		+
chr5	174151924	174151964	CLIPSEQ_AGO2.train.neg_36800		+
chr17	12919205	12919245	CLIPSEQ_AGO2.train.neg_18331		-
chr12	56364636	56364676	CLIPSEQ_AGO2.train.neg_6504		+
chr10	45599618	45599658	CLIPSEQ_AGO2.train.neg_3160		-
chr5	176463039	176463079	CLIPSEQ_AGO2.train.neg_36808		+
chr20	7966060	7966113	CLIPSEQ_AGO2.train.neg_26926		-
chr18	3421272	3421312	CLIPSEQ_AGO2.train.neg_19299		+
chr1	110031960	110032000	CLIPSEQ_AGO2.train.neg_684		+
chr22	20070840	20070880	CLIPSEQ_AGO2.train.neg_30122		+
chr2	202004645	202004685	CLIPSEQ_AGO2.train.neg_24688		+
chr4	107246121	107246161	CLIPSEQ_AGO2.train.neg_34784		+
chr21	27106839	27106879	CLIPSEQ_AGO2.train.neg_29154		-
chr8	66736112	66736152	CLIPSEQ_AGO2.train.neg_43146		-
chr22	35817370	35817410	CLIPSEQ_AGO2.train.neg_30655		+
chr14	59960859	59960899	CLIPSEQ_AGO2.train.neg_10879		+
chr20	18451496	18451536	CLIPSEQ_AGO2.train.neg_25831		+
chr16	23491047	23491087	CLIPSEQ_AGO2.train.neg_16287		-
chr17	18230004	18230044	CLIPSEQ_AGO2.train.neg_17186		+
chr14	37131743	37131783	CLIPSEQ_AGO2.train.neg_10594		+
chr22	19944163	19944203	CLIPSEQ_AGO2.train.neg_30103		+
chr9	131880895	131880935	CLIPSEQ_AGO2.train.neg_44576		+
chr21	40551016	40551056	CLIPSEQ_AGO2.train.neg_29627		-
chr1	165630039	165630079	CLIPSEQ_AGO2.train.neg_810		+
chr1	21658795	21658840	CLIPSEQ_AGO2.train.neg_1037		-
chr13	25670370	25670410	CLIPSEQ_AGO2.train.neg_8206		+
chr14	51352948	51352988	CLIPSEQ_AGO2.train.neg_11893		-
chr3	20020329	20020369	CLIPSEQ_AGO2.train.neg_32474		+
chr4	147098884	147098924	CLIPSEQ_AGO2.train.neg_34970		+
chr18	48115372	48115412	CLIPSEQ_AGO2.train.neg_20015		+
chr10	103542884	103542924	CLIPSEQ_AGO2.train.neg_3558		-
chr14	23756216	23756256	CLIPSEQ_AGO2.train.neg_11628		-
chr12	104342838	104342878	CLIPSEQ_AGO2.train.neg_6815		+
chr14	55621422	55621462	CLIPSEQ_AGO2.train.neg_11980		-
chr19	39423740	39423780	CLIPSEQ_AGO2.train.neg_22232		+
chr5	130530093	130530133	CLIPSEQ_AGO2.train.neg_36591		+
chr10	27815793	27815833	CLIPSEQ_AGO2.train.neg_1927		+
chr22	26881201	26881264	CLIPSEQ_AGO2.train.neg_30405		+
chr6	31696465	31696505	CLIPSEQ_AGO2.train.neg_38897		-
chrX	64749184	64749224	CLIPSEQ_AGO2.train.neg_47079		-
chr9	34090939	34090979	CLIPSEQ_AGO2.train.neg_44854		-
chr12	49579352	49579392	CLIPSEQ_AGO2.train.neg_7452		-
chr16	22267085	22267125	CLIPSEQ_AGO2.train.neg_15070		+
chr22	42378128	42378168	CLIPSEQ_AGO2.train.neg_31003		+
chr3	32408934	32408974	CLIPSEQ_AGO2.train.neg_32532		+
chr22	18081618	18081658	CLIPSEQ_AGO2.train.neg_31257		-
chrX	67730834	67730874	CLIPSEQ_AGO2.train.neg_46124		+
chr8	71141823	71141863	CLIPSEQ_AGO2.train.neg_43174		-
chr18	29445887	29445927	CLIPSEQ_AGO2.train.neg_20902		-
chr15	76807103	76807143	CLIPSEQ_AGO2.train.neg_14413		-
chr18	77724793	77724846	CLIPSEQ_AGO2.train.neg_20352		+
chr5	643121	643161	CLIPSEQ_AGO2.train.neg_36002		+
chr21	44846366	44846406	CLIPSEQ_AGO2.train.neg_29819		-
chr20	23609289	23609329	CLIPSEQ_AGO2.train.neg_27064		-
chrX	154291668	154291708	CLIPSEQ_AGO2.train.neg_47559		-
chr6	32146897	32146937	CLIPSEQ_AGO2.train.neg_38040		+
chr13	45829880	45829920	CLIPSEQ_AGO2.train.neg_8609		+
chr14	69903000	69903040	CLIPSEQ_AGO2.train.neg_11024		+
chr6	34846041	34846081	CLIPSEQ_AGO2.train.neg_39048		-
chr12	122780912	122780952	CLIPSEQ_AGO2.train.neg_8030		-
chr15	69730387	69730427	CLIPSEQ_AGO2.train.neg_13147		+
chr20	60702617	60702657	CLIPSEQ_AGO2.train.neg_26609		+
chr21	46618389	46618429	CLIPSEQ_AGO2.train.neg_28897		+
chr2	132238656	132238696	CLIPSEQ_AGO2.train.neg_25365		-
chr4	56223821	56223861	CLIPSEQ_AGO2.train.neg_34521		+
chr21	37591079	37591119	CLIPSEQ_AGO2.train.neg_28282		+
chr8	18066376	18066416	CLIPSEQ_AGO2.train.neg_41797		+
chr22	51042495	51042535	CLIPSEQ_AGO2.train.neg_31221		+
chrX	85268488	85268528	CLIPSEQ_AGO2.train.neg_47181		-
chr22	40514633	40514673	CLIPSEQ_AGO2.train.neg_30854		+
chr2	24280871	24280911	CLIPSEQ_AGO2.train.neg_24010		+
chr21	45542217	45542257	CLIPSEQ_AGO2.train.neg_28799		+
chr13	31125900	31125940	CLIPSEQ_AGO2.train.neg_9531		-
chr2	86358250	86358290	CLIPSEQ_AGO2.train.neg_24413		+
chr15	52132629	52132669	CLIPSEQ_AGO2.train.neg_12947		+
chr14	55796325	55796365	CLIPSEQ_AGO2.train.neg_10766		+
chr22	24239645	24239685	CLIPSEQ_AGO2.train.neg_31551		-
chr14	51500674	51500714	CLIPSEQ_AGO2.train.neg_11907		-
chr20	5273452	5273510	CLIPSEQ_AGO2.train.neg_26913		-
chr10	70273267	70273307	CLIPSEQ_AGO2.train.neg_3267		-
chr15	55551047	55551087	CLIPSEQ_AGO2.train.neg_14016		-
chr7	112069242	112069282	CLIPSEQ_AGO2.train.neg_40457		+
chr14	23777097	23777137	CLIPSEQ_AGO2.train.neg_10417		+
chr17	57039269	57039309	CLIPSEQ_AGO2.train.neg_17767		+
chr22	20234018	20234058	CLIPSEQ_AGO2.train.neg_31422		-
chr3	48920290	48920330	CLIPSEQ_AGO2.train.neg_33558		-
chr22	35702879	35702919	CLIPSEQ_AGO2.train.neg_30615		+
chr18	9361471	9361518	CLIPSEQ_AGO2.train.neg_19399		+
chr20	13343069	13343109	CLIPSEQ_AGO2.train.neg_26957		-
chr18	19756021	19756061	CLIPSEQ_AGO2.train.neg_19637		+
chr1	45966784	45966824	CLIPSEQ_AGO2.train.neg_443		+
chr5	175964647	175964687	CLIPSEQ_AGO2.train.neg_37629		-
chr19	39652039	39652079	CLIPSEQ_AGO2.train.neg_22236		+
chr22	24317098	24317146	CLIPSEQ_AGO2.train.neg_31557		-
chr4	145926383	145926423	CLIPSEQ_AGO2.train.neg_35897		-
chr9	4692293	4692333	CLIPSEQ_AGO2.train.neg_43725		+
chr8	17386378	17386418	CLIPSEQ_AGO2.train.neg_41777		+
chr13	98112097	98112137	CLIPSEQ_AGO2.train.neg_9034		+
chr10	50699839	50699879	CLIPSEQ_AGO2.train.neg_3185		-
chr7	19126437	19126477	CLIPSEQ_AGO2.train.neg_40813		-
chr14	100392683	100392723	CLIPSEQ_AGO2.train.neg_11344		+
chr3	16874883	16874923	CLIPSEQ_AGO2.train.neg_32465		+
chr9	33029869	33029909	CLIPSEQ_AGO2.train.neg_43833		+
chr14	97320344	97320384	CLIPSEQ_AGO2.train.neg_11324		+
chr20	5101973	5102022	CLIPSEQ_AGO2.train.neg_26905		-
chr22	41236920	41236960	CLIPSEQ_AGO2.train.neg_32038		-
chr15	89634575	89634615	CLIPSEQ_AGO2.train.neg_13452		+
chr8	103228776	103228816	CLIPSEQ_AGO2.train.neg_43412		-
chr18	28616049	28616089	CLIPSEQ_AGO2.train.neg_20862		-
chr22	28758925	28758965	CLIPSEQ_AGO2.train.neg_31640		-
chr17	47866165	47866205	CLIPSEQ_AGO2.train.neg_17689		+
chr9	96250552	96250592	CLIPSEQ_AGO2.train.neg_44172		+
chr22	29106156	29106196	CLIPSEQ_AGO2.train.neg_31651		-
chr17	61510889	61510929	CLIPSEQ_AGO2.train.neg_18934		-
chr17	19285668	19285708	CLIPSEQ_AGO2.train.neg_17205		+
chr14	52505010	52505050	CLIPSEQ_AGO2.train.neg_11916		-
chr15	56743467	56743507	CLIPSEQ_AGO2.train.neg_14039		-
chr8	28427692	28427732	CLIPSEQ_AGO2.train.neg_41974		+
chr10	127503553	127503593	CLIPSEQ_AGO2.train.neg_3786		-
chr21	47921032	47921072	CLIPSEQ_AGO2.train.neg_28979		+
chr10	69565875	69565915	CLIPSEQ_AGO2.train.neg_3240		-
chr17	40980392	40980432	CLIPSEQ_AGO2.train.neg_18667		-
chr14	50660752	50660792	CLIPSEQ_AGO2.train.neg_11871		-
chr22	35714137	35714177	CLIPSEQ_AGO2.train.neg_30620		+
chr6	138428209	138428249	CLIPSEQ_AGO2.train.neg_39581		-
chr21	46200292	46200332	CLIPSEQ_AGO2.train.neg_29850		-
chr10	33280876	33280916	CLIPSEQ_AGO2.train.neg_3090		-
chr22	19748382	19748422	CLIPSEQ_AGO2.train.neg_30081		+
chr19	40949608	40949648	CLIPSEQ_AGO2.train.neg_23523		-
chr8	81921460	81921500	CLIPSEQ_AGO2.train.neg_43238		-
chr10	6624489	6624529	CLIPSEQ_AGO2.train.neg_1747		+
chr16	87994908	87994948	CLIPSEQ_AGO2.train.neg_15786		+
chr19	8502839	8502879	CLIPSEQ_AGO2.train.neg_21724		+
chr21	45295194	45295234	CLIPSEQ_AGO2.train.neg_28710		+
chr22	22035802	22035842	CLIPSEQ_AGO2.train.neg_30280		+
chr13	21750365	21750405	CLIPSEQ_AGO2.train.neg_9361		-
chrY	21073547	21073587	CLIPSEQ_AGO2.train.neg_47666		-
chr10	35929134	35929174	CLIPSEQ_AGO2.train.neg_3115		-
chr6	37344364	37344404	CLIPSEQ_AGO2.train.neg_38168		+
chr18	5291515	5291555	CLIPSEQ_AGO2.train.neg_20471		-
chr16	11210020	11210060	CLIPSEQ_AGO2.train.neg_14967		+
chr15	23073099	23073139	CLIPSEQ_AGO2.train.neg_13636		-
chr9	98235094	98235134	CLIPSEQ_AGO2.train.neg_45181		-
chr4	76684446	76684486	CLIPSEQ_AGO2.train.neg_34612		+
chr18	20882517	20882557	CLIPSEQ_AGO2.train.neg_20743		-
chr22	41514195	41514235	CLIPSEQ_AGO2.train.neg_30893		+
chr21	18904821	18904861	CLIPSEQ_AGO2.train.neg_27868		+
chr7	128792125	128792165	CLIPSEQ_AGO2.train.neg_40524		+
chrX	117159067	117159107	CLIPSEQ_AGO2.train.neg_47310		-
chr14	71221805	71221845	CLIPSEQ_AGO2.train.neg_12161		-
chr19	42583436	42583476	CLIPSEQ_AGO2.train.neg_22324		+
chr8	57905418	57905458	CLIPSEQ_AGO2.train.neg_43105		-
chr16	56502131	56502171	CLIPSEQ_AGO2.train.neg_15404		+
chr22	42381627	42381667	CLIPSEQ_AGO2.train.neg_31004		+
chr12	50584112	50584152	CLIPSEQ_AGO2.train.neg_7491		-
chr14	74533362	74533402	CLIPSEQ_AGO2.train.neg_12202		-
chr7	140173821	140173861	CLIPSEQ_AGO2.train.neg_41582		-
chr2	10944300	10944340	CLIPSEQ_AGO2.train.neg_24763		-
chr10	15168759	15168799	CLIPSEQ_AGO2.train.neg_1845		+
chr17	2534200	2534240	CLIPSEQ_AGO2.train.neg_16953		+
chr8	37554172	37554235	CLIPSEQ_AGO2.train.neg_42019		+
chrX	53458743	53458783	CLIPSEQ_AGO2.train.neg_47015		-
chr15	82485491	82485531	CLIPSEQ_AGO2.train.neg_14479		-
chr6	52421125	52421165	CLIPSEQ_AGO2.train.neg_39183		-
chr21	34624426	34624466	CLIPSEQ_AGO2.train.neg_28021		+
chr16	1428878	1428918	CLIPSEQ_AGO2.train.neg_15930		-
chr8	124109103	124109143	CLIPSEQ_AGO2.train.neg_42582		+
chrX	153662462	153662510	CLIPSEQ_AGO2.train.neg_46660		+
chr7	27239052	27239092	CLIPSEQ_AGO2.train.neg_40914		-
chr10	21782464	21782504	CLIPSEQ_AGO2.train.neg_2960		-
chr16	30430799	30430839	CLIPSEQ_AGO2.train.neg_15210		+
chr12	54361288	54361328	CLIPSEQ_AGO2.train.neg_7536		-
chr19	17382508	17382548	CLIPSEQ_AGO2.train.neg_21889		+
chr8	11543991	11544031	CLIPSEQ_AGO2.train.neg_41723		+
chrX	55028489	55028529	CLIPSEQ_AGO2.train.neg_46079		+
chr16	30946872	30946912	CLIPSEQ_AGO2.train.neg_15254		+
chr9	116002872	116002912	CLIPSEQ_AGO2.train.neg_44331		+
chrX	15546966	15547006	CLIPSEQ_AGO2.train.neg_45706		+
chr21	45446091	45446131	CLIPSEQ_AGO2.train.neg_28747		+
chr11	33099268	33099308	CLIPSEQ_AGO2.train.neg_5217		-
chr13	100204723	100204763	CLIPSEQ_AGO2.train.neg_9096		+
chr5	74103671	74103711	CLIPSEQ_AGO2.train.neg_37214		-
chr17	40721687	40721727	CLIPSEQ_AGO2.train.neg_17523		+
chrX	41075708	41075748	CLIPSEQ_AGO2.train.neg_45845		+
chr4	39512502	39512542	CLIPSEQ_AGO2.train.neg_35323		-
chr11	114263742	114263782	CLIPSEQ_AGO2.train.neg_5857		-
chr10	91015863	91015903	CLIPSEQ_AGO2.train.neg_3427		-
chr19	2758152	2758192	CLIPSEQ_AGO2.train.neg_22874		-
chr16	20812823	20812863	CLIPSEQ_AGO2.train.neg_16256		-
chr14	24608046	24608086	CLIPSEQ_AGO2.train.neg_10463		+
chr9	134819555	134819595	CLIPSEQ_AGO2.train.neg_45550		-
chr13	111536335	111536375	CLIPSEQ_AGO2.train.neg_10284		-
chr13	80914426	80914493	CLIPSEQ_AGO2.train.neg_10157		-
chr5	176490907	176490947	CLIPSEQ_AGO2.train.neg_36810		+
chr21	40775687	40775727	CLIPSEQ_AGO2.train.neg_28486		+
chr20	33463937	33463977	CLIPSEQ_AGO2.train.neg_26081		+
chr5	154283862	154283902	CLIPSEQ_AGO2.train.neg_37598		-
chr16	67569594	67569634	CLIPSEQ_AGO2.train.neg_15555		+
chr22	18090226	18090266	CLIPSEQ_AGO2.train.neg_31258		-
chr14	24783392	24783432	CLIPSEQ_AGO2.train.neg_10502		+
chr15	77483522	77483562	CLIPSEQ_AGO2.train.neg_14424		-
chr4	967043	967083	CLIPSEQ_AGO2.train.neg_35085		-
chr15	80702934	80702981	CLIPSEQ_AGO2.train.neg_13371		+
chr20	2819865	2819905	CLIPSEQ_AGO2.train.neg_26809		-
chr12	110446870	110446910	CLIPSEQ_AGO2.train.neg_6879		+
chr4	100871158	100871198	CLIPSEQ_AGO2.train.neg_35685		-
chr8	42176332	42176372	CLIPSEQ_AGO2.train.neg_42127		+
chr14	56154603	56154643	CLIPSEQ_AGO2.train.neg_10778		+
chr6	21220370	21220410	CLIPSEQ_AGO2.train.neg_37800		+
chr6	111736393	111736433	CLIPSEQ_AGO2.train.neg_39456		-
chrX	48811789	48811829	CLIPSEQ_AGO2.train.neg_46973		-
chr5	43449822	43449862	CLIPSEQ_AGO2.train.neg_37058		-
chr20	42336731	42336771	CLIPSEQ_AGO2.train.neg_26305		+
chr7	100138060	100138100	CLIPSEQ_AGO2.train.neg_40332		+
chr11	65170996	65171036	CLIPSEQ_AGO2.train.neg_4420		+
chr14	34549764	34549804	CLIPSEQ_AGO2.train.neg_11711		-
chr14	23491094	23491134	CLIPSEQ_AGO2.train.neg_11591		-
chr15	40554258	40554298	CLIPSEQ_AGO2.train.neg_12623		+
chr22	50910237	50910277	CLIPSEQ_AGO2.train.neg_32314		-
chrX	153194999	153195039	CLIPSEQ_AGO2.train.neg_47523		-
chr10	70102808	70102848	CLIPSEQ_AGO2.train.neg_3257		-
chr5	133314767	133314807	CLIPSEQ_AGO2.train.neg_37468		-
chr4	125613502	125613542	CLIPSEQ_AGO2.train.neg_35846		-
chr17	25890061	25890101	CLIPSEQ_AGO2.train.neg_17229		+
chr17	37008110	37008150	CLIPSEQ_AGO2.train.neg_18554		-
chr8	57127411	57127451	CLIPSEQ_AGO2.train.neg_42243		+
chrX	118730872	118730912	CLIPSEQ_AGO2.train.neg_47318		-
chr16	30762244	30762284	CLIPSEQ_AGO2.train.neg_15241		+
chr19	39887733	39887773	CLIPSEQ_AGO2.train.neg_22245		+
chr12	6959854	6959894	CLIPSEQ_AGO2.train.neg_7157		-
chrX	119762604	119762644	CLIPSEQ_AGO2.train.neg_47357		-
chr10	13389496	13389536	CLIPSEQ_AGO2.train.neg_2892		-
chr22	30983533	30983573	CLIPSEQ_AGO2.train.neg_31725		-
chr3	11702430	11702470	CLIPSEQ_AGO2.train.neg_33323		-
chr11	93398782	93398822	CLIPSEQ_AGO2.train.neg_4682		+
chr14	96844035	96844075	CLIPSEQ_AGO2.train.neg_11311		+
chr8	18066604	18066644	CLIPSEQ_AGO2.train.neg_41798		+
chr7	130328632	130328672	CLIPSEQ_AGO2.train.neg_41530		-
chr8	27639399	27639439	CLIPSEQ_AGO2.train.neg_41952		+
chr20	20459171	20459211	CLIPSEQ_AGO2.train.neg_27027		-
chr11	71938276	71938316	CLIPSEQ_AGO2.train.neg_4571		+
chr11	105953257	105953297	CLIPSEQ_AGO2.train.neg_4732		+
chr13	95766729	95766769	CLIPSEQ_AGO2.train.neg_10174		-
chr3	79664039	79664079	CLIPSEQ_AGO2.train.neg_33792		-
chr17	15143762	15143802	CLIPSEQ_AGO2.train.neg_18333		-
chr15	68380219	68380259	CLIPSEQ_AGO2.train.neg_13124		+
chr20	32253124	32253164	CLIPSEQ_AGO2.train.neg_27187		-
chrX	53459784	53459824	CLIPSEQ_AGO2.train.neg_47018		-
chr14	75368363	75368403	CLIPSEQ_AGO2.train.neg_11156		+
chr22	20130371	20130411	CLIPSEQ_AGO2.train.neg_30153		+
chr19	40021953	40021993	CLIPSEQ_AGO2.train.neg_23496		-
chr10	121429273	121429313	CLIPSEQ_AGO2.train.neg_2699		+
chr3	50101823	50101863	CLIPSEQ_AGO2.train.neg_32762		+
chr16	2510505	2510545	CLIPSEQ_AGO2.train.neg_14836		+
chrX	20241498	20241557	CLIPSEQ_AGO2.train.neg_46812		-
chr10	134375516	134375556	CLIPSEQ_AGO2.train.neg_2785		+
chr20	49567044	49567084	CLIPSEQ_AGO2.train.neg_27603		-
chr20	56892045	56892085	CLIPSEQ_AGO2.train.neg_26556		+
chr13	52707130	52707170	CLIPSEQ_AGO2.train.neg_9964		-
chr9	94833708	94833748	CLIPSEQ_AGO2.train.neg_45140		-
chr18	9823751	9823791	CLIPSEQ_AGO2.train.neg_19431		+
chrX	112035987	112036027	CLIPSEQ_AGO2.train.neg_47289		-
chr22	21335400	21335440	CLIPSEQ_AGO2.train.neg_30221		+
chr11	67252224	67252264	CLIPSEQ_AGO2.train.neg_4501		+
chrY	21159598	21159648	CLIPSEQ_AGO2.train.neg_47873		-
chr21	30443576	30443616	CLIPSEQ_AGO2.train.neg_29259		-
chr9	71702177	71702217	CLIPSEQ_AGO2.train.neg_44026		+
chr10	74108036	74108076	CLIPSEQ_AGO2.train.neg_3317		-
chr11	66948496	66948536	CLIPSEQ_AGO2.train.neg_4482		+
chr18	14132343	14132383	CLIPSEQ_AGO2.train.neg_20690		-
chr9	5418318	5418358	CLIPSEQ_AGO2.train.neg_44733		-
chr19	59061435	59061475	CLIPSEQ_AGO2.train.neg_22762		+
chr9	43426046	43426086	CLIPSEQ_AGO2.train.neg_45003		-
chrX	20151935	20151975	CLIPSEQ_AGO2.train.neg_46798		-
chr4	2044966	2045006	CLIPSEQ_AGO2.train.neg_34198		+
chr21	34804411	34804451	CLIPSEQ_AGO2.train.neg_28096		+
chr20	10405387	10405427	CLIPSEQ_AGO2.train.neg_26939		-
chr13	20410407	20410447	CLIPSEQ_AGO2.train.neg_9276		-
chr10	102034600	102034640	CLIPSEQ_AGO2.train.neg_3535		-
chr12	72272655	72272695	CLIPSEQ_AGO2.train.neg_6725		+
chr10	13198780	13198820	CLIPSEQ_AGO2.train.neg_2883		-
chr13	111280037	111280077	CLIPSEQ_AGO2.train.neg_9152		+
chr9	84218879	84218919	CLIPSEQ_AGO2.train.neg_45067		-
chrX	153060559	153060599	CLIPSEQ_AGO2.train.neg_46637		+
chr1	146638555	146638595	CLIPSEQ_AGO2.train.neg_1525		-
chr15	55721386	55721426	CLIPSEQ_AGO2.train.neg_14025		-
chr18	54293637	54293677	CLIPSEQ_AGO2.train.neg_21260		-
chrY	21124937	21124977	CLIPSEQ_AGO2.train.neg_47787		-
chrX	69035288	69035328	CLIPSEQ_AGO2.train.neg_46157		+
chr8	19190117	19190157	CLIPSEQ_AGO2.train.neg_41806		+
chr18	32913712	32913752	CLIPSEQ_AGO2.train.neg_20945		-
chr20	55934583	55934623	CLIPSEQ_AGO2.train.neg_26548		+
chr5	149825706	149825746	CLIPSEQ_AGO2.train.neg_37573		-
chr1	51410957	51410997	CLIPSEQ_AGO2.train.neg_1282		-
chr17	49148261	49148301	CLIPSEQ_AGO2.train.neg_18845		-
chr3	112736754	112736794	CLIPSEQ_AGO2.train.neg_33863		-
chr19	53596202	53596242	CLIPSEQ_AGO2.train.neg_23809		-
chr3	40500894	40500934	CLIPSEQ_AGO2.train.neg_32594		+
chr4	42124686	42124726	CLIPSEQ_AGO2.train.neg_35354		-
chr1	183008335	183008375	CLIPSEQ_AGO2.train.neg_843		+
chr9	80943993	80944033	CLIPSEQ_AGO2.train.neg_44109		+
chr4	140438895	140438935	CLIPSEQ_AGO2.train.neg_35876		-
chr19	52706724	52706764	CLIPSEQ_AGO2.train.neg_22573		+
chr6	33173882	33173922	CLIPSEQ_AGO2.train.neg_38063		+
chr16	88812219	88812259	CLIPSEQ_AGO2.train.neg_16867		-
chr16	1693302	1693342	CLIPSEQ_AGO2.train.neg_14781		+
chr8	77900682	77900722	CLIPSEQ_AGO2.train.neg_43216		-
chrX	10663270	10663310	CLIPSEQ_AGO2.train.neg_46708		-
chrX	152975846	152975886	CLIPSEQ_AGO2.train.neg_47516		-
chr4	166089174	166089214	CLIPSEQ_AGO2.train.neg_35934		-
chr20	14318221	14318261	CLIPSEQ_AGO2.train.neg_26988		-
chr18	6988309	6988349	CLIPSEQ_AGO2.train.neg_20532		-
chr17	66420549	66420589	CLIPSEQ_AGO2.train.neg_18996		-
chr19	5685556	5685596	CLIPSEQ_AGO2.train.neg_21659		+
chr17	35388422	35388462	CLIPSEQ_AGO2.train.neg_17394		+
chr12	39089790	39089830	CLIPSEQ_AGO2.train.neg_7325		-
chr22	44382693	44382733	CLIPSEQ_AGO2.train.neg_31034		+
chr19	9640438	9640490	CLIPSEQ_AGO2.train.neg_23047		-
chr4	38673265	38673305	CLIPSEQ_AGO2.train.neg_34392		+
chr22	20121940	20121980	CLIPSEQ_AGO2.train.neg_30147		+
chr6	42943896	42943936	CLIPSEQ_AGO2.train.neg_39110		-
chr16	19726481	19726521	CLIPSEQ_AGO2.train.neg_16237		-
chr2	30382517	30382557	CLIPSEQ_AGO2.train.neg_24095		+
chr8	41451089	41451129	CLIPSEQ_AGO2.train.neg_42108		+
chr15	91562687	91562727	CLIPSEQ_AGO2.train.neg_14595		-
chr8	48889368	48889408	CLIPSEQ_AGO2.train.neg_42198		+
chr21	33645750	33645790	CLIPSEQ_AGO2.train.neg_29334		-
chr12	1083051	1083091	CLIPSEQ_AGO2.train.neg_7091		-
chr4	84385129	84385169	CLIPSEQ_AGO2.train.neg_35606		-
chr22	41603494	41603534	CLIPSEQ_AGO2.train.neg_30904		+
chr6	49427452	49427492	CLIPSEQ_AGO2.train.neg_39171		-
chr12	64757368	64757408	CLIPSEQ_AGO2.train.neg_7678		-
chr13	97922622	97922662	CLIPSEQ_AGO2.train.neg_9004		+
chr15	52199289	52199329	CLIPSEQ_AGO2.train.neg_12950		+
chr10	131947020	131947060	CLIPSEQ_AGO2.train.neg_2771		+
chr20	17965724	17965764	CLIPSEQ_AGO2.train.neg_25805		+
chr19	47215896	47215936	CLIPSEQ_AGO2.train.neg_23672		-
chr3	33897384	33897424	CLIPSEQ_AGO2.train.neg_32549		+
chr17	3742696	3742736	CLIPSEQ_AGO2.train.neg_18177		-
chr18	48452319	48452359	CLIPSEQ_AGO2.train.neg_20048		+
chr21	26974574	26974614	CLIPSEQ_AGO2.train.neg_29126		-
chr1	23096758	23096798	CLIPSEQ_AGO2.train.neg_150		+
chr3	127333689	127333729	CLIPSEQ_AGO2.train.neg_33039		+
chr8	130983039	130983079	CLIPSEQ_AGO2.train.neg_43562		-
chr18	46680351	46680391	CLIPSEQ_AGO2.train.neg_21135		-
chr1	32541734	32541774	CLIPSEQ_AGO2.train.neg_270		+
chr12	30904184	30904224	CLIPSEQ_AGO2.train.neg_7291		-
chr12	62981004	62981044	CLIPSEQ_AGO2.train.neg_6630		+
chrX	21896942	21896982	CLIPSEQ_AGO2.train.neg_45743		+
chr22	24232744	24232818	CLIPSEQ_AGO2.train.neg_30316		+
chr14	66064918	66064958	CLIPSEQ_AGO2.train.neg_10965		+
chrX	47306394	47306434	CLIPSEQ_AGO2.train.neg_46907		-
chr6	52532897	52532937	CLIPSEQ_AGO2.train.neg_38316		+
chr21	40183778	40183818	CLIPSEQ_AGO2.train.neg_28441		+
chr2	96070395	96070435	CLIPSEQ_AGO2.train.neg_24440		+
chr12	104465328	104465368	CLIPSEQ_AGO2.train.neg_6819		+
chr21	34625908	34625948	CLIPSEQ_AGO2.train.neg_28022		+
chr6	161690935	161690975	CLIPSEQ_AGO2.train.neg_39647		-
chr14	31050430	31050470	CLIPSEQ_AGO2.train.neg_10538		+
chr10	72179104	72179144	CLIPSEQ_AGO2.train.neg_2151		+
chr22	22022168	22022208	CLIPSEQ_AGO2.train.neg_30271		+
chr11	77884798	77884838	CLIPSEQ_AGO2.train.neg_5740		-
chr4	103673116	103673156	CLIPSEQ_AGO2.train.neg_34751		+
chr6	31926765	31926805	CLIPSEQ_AGO2.train.neg_38927		-
chr8	17841936	17841976	CLIPSEQ_AGO2.train.neg_41787		+
chr22	21279610	21279650	CLIPSEQ_AGO2.train.neg_30209		+
chr20	4673232	4673272	CLIPSEQ_AGO2.train.neg_25711		+
chr20	416938	416978	CLIPSEQ_AGO2.train.neg_26744		-
chr7	106783949	106783989	CLIPSEQ_AGO2.train.neg_40423		+
chrX	119077138	119077178	CLIPSEQ_AGO2.train.neg_47343		-
chr9	133579142	133579182	CLIPSEQ_AGO2.train.neg_44620		+
chr1	85511744	85511784	CLIPSEQ_AGO2.train.neg_1408		-
chr12	54367872	54367912	CLIPSEQ_AGO2.train.neg_7542		-
chr5	64030211	64030251	CLIPSEQ_AGO2.train.neg_37153		-
chr6	17605345	17605385	CLIPSEQ_AGO2.train.neg_37777		+
chr6	151771244	151771284	CLIPSEQ_AGO2.train.neg_39624		-
chr19	7961260	7961300	CLIPSEQ_AGO2.train.neg_21700		+
chr19	12059895	12059935	CLIPSEQ_AGO2.train.neg_21805		+
chr19	58070615	58070655	CLIPSEQ_AGO2.train.neg_23867		-
chr8	104315350	104315390	CLIPSEQ_AGO2.train.neg_42508		+
chr13	41187650	41187690	CLIPSEQ_AGO2.train.neg_9649		-
chr12	109527318	109527358	CLIPSEQ_AGO2.train.neg_7873		-
chr19	11218572	11218612	CLIPSEQ_AGO2.train.neg_21789		+
chr7	128504307	128504350	CLIPSEQ_AGO2.train.neg_40512		+
chr2	54765852	54765892	CLIPSEQ_AGO2.train.neg_24233		+
chr4	440901	440941	CLIPSEQ_AGO2.train.neg_35072		-
chr5	37038186	37038226	CLIPSEQ_AGO2.train.neg_36118		+
chr11	116754426	116754466	CLIPSEQ_AGO2.train.neg_5868		-
chr10	13663383	13663423	CLIPSEQ_AGO2.train.neg_1826		+
chr10	94406990	94407030	CLIPSEQ_AGO2.train.neg_2397		+
chr10	35928516	35928556	CLIPSEQ_AGO2.train.neg_3113		-
chrX	69699892	69699932	CLIPSEQ_AGO2.train.neg_46186		+
chr9	2650636	2650676	CLIPSEQ_AGO2.train.neg_43703		+
chr10	104468610	104468650	CLIPSEQ_AGO2.train.neg_3599		-
chr2	27600940	27600980	CLIPSEQ_AGO2.train.neg_24873		-
chr2	10775181	10775221	CLIPSEQ_AGO2.train.neg_24758		-
chr8	98698576	98698616	CLIPSEQ_AGO2.train.neg_42470		+
chr8	102195593	102195633	CLIPSEQ_AGO2.train.neg_43403		-
chr22	35797604	35797644	CLIPSEQ_AGO2.train.neg_30643		+
chr6	33239898	33239938	CLIPSEQ_AGO2.train.neg_38067		+
chr5	133486983	133487023	CLIPSEQ_AGO2.train.neg_36615		+
chr13	41705418	41705458	CLIPSEQ_AGO2.train.neg_9687		-
chr17	79225621	79225661	CLIPSEQ_AGO2.train.neg_19164		-
chr16	8991020	8991060	CLIPSEQ_AGO2.train.neg_16115		-
chr20	24947427	24947476	CLIPSEQ_AGO2.train.neg_27071		-
chr21	34809166	34809206	CLIPSEQ_AGO2.train.neg_28101		+
chr16	3689666	3689706	CLIPSEQ_AGO2.train.neg_14918		+
chr12	106525518	106525558	CLIPSEQ_AGO2.train.neg_7844		-
chr17	47004312	47004352	CLIPSEQ_AGO2.train.neg_17685		+
chrX	53116952	53116992	CLIPSEQ_AGO2.train.neg_46049		+
chr8	81411486	81411539	CLIPSEQ_AGO2.train.neg_42360		+
chr17	19716360	19716400	CLIPSEQ_AGO2.train.neg_18378		-
chr17	73813318	73813358	CLIPSEQ_AGO2.train.neg_17963		+
chr17	79515031	79515071	CLIPSEQ_AGO2.train.neg_19175		-
chr11	65063017	65063057	CLIPSEQ_AGO2.train.neg_4403		+
chr19	44629003	44629043	CLIPSEQ_AGO2.train.neg_22379		+
chr8	54918490	54918544	CLIPSEQ_AGO2.train.neg_43063		-
chr17	6941355	6941395	CLIPSEQ_AGO2.train.neg_17027		+
chr19	48957864	48957904	CLIPSEQ_AGO2.train.neg_22457		+
chr22	39896477	39896517	CLIPSEQ_AGO2.train.neg_30823		+
chr17	73895291	73895331	CLIPSEQ_AGO2.train.neg_19070		-
chr7	7608122	7608162	CLIPSEQ_AGO2.train.neg_39768		+
chrX	54507262	54507302	CLIPSEQ_AGO2.train.neg_47041		-
chr3	5258113	5258153	CLIPSEQ_AGO2.train.neg_32351		+
chr3	66440294	66440334	CLIPSEQ_AGO2.train.neg_33754		-
chr22	41996640	41996680	CLIPSEQ_AGO2.train.neg_32091		-
chr13	115082682	115082722	CLIPSEQ_AGO2.train.neg_9259		+
chr13	100211386	100211426	CLIPSEQ_AGO2.train.neg_9097		+
chr10	27464726	27464766	CLIPSEQ_AGO2.train.neg_1918		+
chr13	37430238	37430278	CLIPSEQ_AGO2.train.neg_9579		-
chr16	84761540	84761580	CLIPSEQ_AGO2.train.neg_15761		+
chr7	66453051	66453091	CLIPSEQ_AGO2.train.neg_41126		-
chr3	142170878	142170918	CLIPSEQ_AGO2.train.neg_33138		+
chr4	24557648	24557688	CLIPSEQ_AGO2.train.neg_35286		-
chr8	54972981	54973021	CLIPSEQ_AGO2.train.neg_43068		-
chr11	77244075	77244115	CLIPSEQ_AGO2.train.neg_5719		-
chr12	57902321	57902361	CLIPSEQ_AGO2.train.neg_6569		+
chr19	8576410	8576450	CLIPSEQ_AGO2.train.neg_23029		-
chr9	7798287	7798327	CLIPSEQ_AGO2.train.neg_44754		-
chr4	175252084	175252124	CLIPSEQ_AGO2.train.neg_35042		+
chr2	47676742	47676782	CLIPSEQ_AGO2.train.neg_24202		+
chr15	41021826	41021866	CLIPSEQ_AGO2.train.neg_12677		+
chr18	24118400	24118440	CLIPSEQ_AGO2.train.neg_20815		-
chr22	39093137	39093177	CLIPSEQ_AGO2.train.neg_31956		-
chr10	93624850	93624890	CLIPSEQ_AGO2.train.neg_2376		+
chr13	113224517	113224557	CLIPSEQ_AGO2.train.neg_10301		-
chr1	54503976	54504016	CLIPSEQ_AGO2.train.neg_1320		-
chr6	57841647	57841687	CLIPSEQ_AGO2.train.neg_39212		-
chr17	43345516	43345556	CLIPSEQ_AGO2.train.neg_18751		-
chr22	46731676	46731716	CLIPSEQ_AGO2.train.neg_31099		+
chr11	64637872	64637912	CLIPSEQ_AGO2.train.neg_5508		-
chr18	20583758	20583798	CLIPSEQ_AGO2.train.neg_19667		+
chr11	47254329	47254369	CLIPSEQ_AGO2.train.neg_4199		+
chr12	105292336	105292376	CLIPSEQ_AGO2.train.neg_7836		-
chr7	40009627	40009667	CLIPSEQ_AGO2.train.neg_39937		+
chr1	60284360	60284400	CLIPSEQ_AGO2.train.neg_501		+
chr4	47881908	47881948	CLIPSEQ_AGO2.train.neg_35397		-
chr13	95274143	95274183	CLIPSEQ_AGO2.train.neg_8986		+
chr14	45701380	45701420	CLIPSEQ_AGO2.train.neg_11828		-
chr3	37305065	37305105	CLIPSEQ_AGO2.train.neg_32559		+
chr18	55128263	55128303	CLIPSEQ_AGO2.train.neg_20123		+
chrX	67992088	67992128	CLIPSEQ_AGO2.train.neg_46133		+
chr11	108359584	108359624	CLIPSEQ_AGO2.train.neg_5837		-
chr14	50359887	50359927	CLIPSEQ_AGO2.train.neg_10665		+
chr10	120096753	120096793	CLIPSEQ_AGO2.train.neg_3704		-
chr12	106494807	106494847	CLIPSEQ_AGO2.train.neg_7840		-
chr9	119455027	119455067	CLIPSEQ_AGO2.train.neg_44363		+
chr14	58729706	58729746	CLIPSEQ_AGO2.train.neg_10835		+
chr4	4535501	4535541	CLIPSEQ_AGO2.train.neg_35196		-
chr15	31273263	31273303	CLIPSEQ_AGO2.train.neg_13678		-
chr12	29509168	29509208	CLIPSEQ_AGO2.train.neg_7270		-
chr9	123945188	123945228	CLIPSEQ_AGO2.train.neg_45353		-
chr16	22092809	22092849	CLIPSEQ_AGO2.train.neg_15068		+
chr13	29287755	29287795	CLIPSEQ_AGO2.train.neg_9484		-
chr9	130196277	130196317	CLIPSEQ_AGO2.train.neg_44452		+
chrY	21160197	21160237	CLIPSEQ_AGO2.train.neg_47874		-
chr11	36118628	36118668	CLIPSEQ_AGO2.train.neg_4132		+
chr5	169020056	169020096	CLIPSEQ_AGO2.train.neg_36786		+
chr14	21490795	21490835	CLIPSEQ_AGO2.train.neg_11505		-
chr19	48004127	48004167	CLIPSEQ_AGO2.train.neg_23704		-
chr6	28889803	28889843	CLIPSEQ_AGO2.train.neg_38834		-
chr4	13589345	13589385	CLIPSEQ_AGO2.train.neg_35234		-
chr2	62103837	62103877	CLIPSEQ_AGO2.train.neg_25051		-
chrX	7230882	7230922	CLIPSEQ_AGO2.train.neg_45648		+
chr21	34662949	34662989	CLIPSEQ_AGO2.train.neg_28035		+
chr22	38010185	38010225	CLIPSEQ_AGO2.train.neg_30674		+
chr8	25136073	25136113	CLIPSEQ_AGO2.train.neg_41911		+
chr3	71109602	71109642	CLIPSEQ_AGO2.train.neg_33771		-
chr9	114669514	114669554	CLIPSEQ_AGO2.train.neg_44300		+
chr19	37181792	37181832	CLIPSEQ_AGO2.train.neg_22157		+
chr13	60972155	60972195	CLIPSEQ_AGO2.train.neg_8790		+
chr7	107384297	107384337	CLIPSEQ_AGO2.train.neg_41413		-
chr6	99820877	99820917	CLIPSEQ_AGO2.train.neg_39363		-
chr6	30617255	30617295	CLIPSEQ_AGO2.train.neg_37976		+
chr5	159829719	159829759	CLIPSEQ_AGO2.train.neg_37609		-
chr16	89340434	89340474	CLIPSEQ_AGO2.train.neg_16879		-
chr7	128627711	128627751	CLIPSEQ_AGO2.train.neg_41508		-
chr9	21968558	21968598	CLIPSEQ_AGO2.train.neg_44798		-
chr13	96243505	96243545	CLIPSEQ_AGO2.train.neg_10184		-
chr3	9401200	9401240	CLIPSEQ_AGO2.train.neg_33284		-
chr8	64084364	64084404	CLIPSEQ_AGO2.train.neg_42277		+
chr6	24658795	24658835	CLIPSEQ_AGO2.train.neg_38782		-
chr5	175785920	175785960	CLIPSEQ_AGO2.train.neg_37626		-
chr18	21336541	21336581	CLIPSEQ_AGO2.train.neg_19720		+
chr3	113453470	113453510	CLIPSEQ_AGO2.train.neg_33870		-
chr1	35554407	35554454	CLIPSEQ_AGO2.train.neg_303		+
chr19	12853357	12853397	CLIPSEQ_AGO2.train.neg_21821		+
chr8	57100096	57100136	CLIPSEQ_AGO2.train.neg_43098		-
chr18	74616760	74616800	CLIPSEQ_AGO2.train.neg_20318		+
chr16	70525266	70525306	CLIPSEQ_AGO2.train.neg_16685		-
chr21	44275493	44275533	CLIPSEQ_AGO2.train.neg_29745		-
chr8	145159521	145159561	CLIPSEQ_AGO2.train.neg_43641		-
chr4	108854676	108854716	CLIPSEQ_AGO2.train.neg_34796		+
chr7	42964268	42964308	CLIPSEQ_AGO2.train.neg_41024		-
chr14	65432197	65432237	CLIPSEQ_AGO2.train.neg_12078		-
chr14	74420413	74420453	CLIPSEQ_AGO2.train.neg_11106		+
chr15	101922587	101922627	CLIPSEQ_AGO2.train.neg_14674		-
chr12	51461834	51461874	CLIPSEQ_AGO2.train.neg_7500		-
chr13	96669007	96669047	CLIPSEQ_AGO2.train.neg_10206		-
chr14	58814120	58814160	CLIPSEQ_AGO2.train.neg_10847		+
chr6	99283661	99283706	CLIPSEQ_AGO2.train.neg_38473		+
chr3	58486051	58486091	CLIPSEQ_AGO2.train.neg_32852		+
chr4	78811148	78811188	CLIPSEQ_AGO2.train.neg_34643		+
chr15	90295977	90296017	CLIPSEQ_AGO2.train.neg_13476		+
chr13	46578380	46578420	CLIPSEQ_AGO2.train.neg_9781		-
chr13	31154453	31154493	CLIPSEQ_AGO2.train.neg_9533		-
chr9	5732813	5732853	CLIPSEQ_AGO2.train.neg_43755		+
chr14	35496481	35496521	CLIPSEQ_AGO2.train.neg_10571		+
chr20	30537330	30537370	CLIPSEQ_AGO2.train.neg_27143		-
chr13	22245877	22245917	CLIPSEQ_AGO2.train.neg_8168		+
chr21	47733687	47733727	CLIPSEQ_AGO2.train.neg_29993		-
chrX	24804000	24804040	CLIPSEQ_AGO2.train.neg_45804		+
chrX	11139746	11139786	CLIPSEQ_AGO2.train.neg_45663		+
chr3	53211578	53211618	CLIPSEQ_AGO2.train.neg_32814		+
chr13	49618104	49618144	CLIPSEQ_AGO2.train.neg_8671		+
chr11	3833159	3833199	CLIPSEQ_AGO2.train.neg_3870		+
chr11	62394788	62394828	CLIPSEQ_AGO2.train.neg_5434		-
chr12	57486815	57486856	CLIPSEQ_AGO2.train.neg_6558		+
chr14	50796185	50796225	CLIPSEQ_AGO2.train.neg_10676		+
chr21	47721289	47721329	CLIPSEQ_AGO2.train.neg_29981		-
chr15	65936244	65936284	CLIPSEQ_AGO2.train.neg_13069		+
chr21	27101697	27101737	CLIPSEQ_AGO2.train.neg_29148		-
chr4	6290221	6290261	CLIPSEQ_AGO2.train.neg_34256		+
chr20	61834260	61834300	CLIPSEQ_AGO2.train.neg_27771		-
chr13	50152155	50152195	CLIPSEQ_AGO2.train.neg_9882		-
chr8	145150213	145150253	CLIPSEQ_AGO2.train.neg_42684		+
chr22	41179720	41179760	CLIPSEQ_AGO2.train.neg_32018		-
chr9	126791905	126791945	CLIPSEQ_AGO2.train.neg_44406		+
chr6	83875971	83876011	CLIPSEQ_AGO2.train.neg_39274		-
chr22	41202075	41202115	CLIPSEQ_AGO2.train.neg_32028		-
chr17	48455686	48455726	CLIPSEQ_AGO2.train.neg_18834		-
chr22	30163434	30163474	CLIPSEQ_AGO2.train.neg_30482		+
chr20	55791635	55791675	CLIPSEQ_AGO2.train.neg_27656		-
chr17	38975731	38975771	CLIPSEQ_AGO2.train.neg_18596		-
chr13	33343539	33343579	CLIPSEQ_AGO2.train.neg_8392		+
chrX	48951385	48951425	CLIPSEQ_AGO2.train.neg_46991		-
chr9	131811075	131811115	CLIPSEQ_AGO2.train.neg_44562		+
chr11	47431792	47431832	CLIPSEQ_AGO2.train.neg_4206		+
chr17	74318568	74318608	CLIPSEQ_AGO2.train.neg_19100		-
chr20	17960892	17960932	CLIPSEQ_AGO2.train.neg_25802		+
chr11	93524347	93524387	CLIPSEQ_AGO2.train.neg_4687		+
chr19	58927335	58927375	CLIPSEQ_AGO2.train.neg_22742		+
chr18	77450393	77450433	CLIPSEQ_AGO2.train.neg_20336		+
chr15	40248180	40248220	CLIPSEQ_AGO2.train.neg_12596		+
chr4	110637750	110637790	CLIPSEQ_AGO2.train.neg_35754		-
chr4	141648397	141648437	CLIPSEQ_AGO2.train.neg_35889		-
chr9	132403054	132403094	CLIPSEQ_AGO2.train.neg_45525		-
chr5	114848811	114848851	CLIPSEQ_AGO2.train.neg_36526		+
chr10	89521661	89521701	CLIPSEQ_AGO2.train.neg_3410		-
chr21	30314304	30314344	CLIPSEQ_AGO2.train.neg_29218		-
chr1	211843585	211843625	CLIPSEQ_AGO2.train.neg_1647		-
chr22	41903281	41903321	CLIPSEQ_AGO2.train.neg_30955		+
chr13	92000514	92000554	CLIPSEQ_AGO2.train.neg_8946		+
chr17	48831158	48831198	CLIPSEQ_AGO2.train.neg_17715		+
chr5	89803661	89803701	CLIPSEQ_AGO2.train.neg_36437		+
chr13	30366169	30366209	CLIPSEQ_AGO2.train.neg_9499		-
chr22	36865509	36865549	CLIPSEQ_AGO2.train.neg_31852		-
chr8	91992886	91992926	CLIPSEQ_AGO2.train.neg_43297		-
chr15	68445797	68445838	CLIPSEQ_AGO2.train.neg_13129		+
chr13	98010671	98010711	CLIPSEQ_AGO2.train.neg_9014		+
chr16	11648492	11648532	CLIPSEQ_AGO2.train.neg_16133		-
chrX	53458558	53458598	CLIPSEQ_AGO2.train.neg_47014		-
chr18	12954866	12954906	CLIPSEQ_AGO2.train.neg_19534		+
chr17	7508158	7508198	CLIPSEQ_AGO2.train.neg_18276		-
chr4	144448072	144448112	CLIPSEQ_AGO2.train.neg_34962		+
chr2	27896474	27896514	CLIPSEQ_AGO2.train.neg_24073		+
chr14	65412725	65412765	CLIPSEQ_AGO2.train.neg_12074		-
chrX	48383553	48383593	CLIPSEQ_AGO2.train.neg_45956		+
chr19	17836505	17836545	CLIPSEQ_AGO2.train.neg_21914		+
chr1	38048975	38049015	CLIPSEQ_AGO2.train.neg_1186		-
chr8	128749947	128749987	CLIPSEQ_AGO2.train.neg_42635		+
chr11	46060733	46060773	CLIPSEQ_AGO2.train.neg_5275		-
chr21	30333884	30333924	CLIPSEQ_AGO2.train.neg_29224		-
chr14	64946166	64946206	CLIPSEQ_AGO2.train.neg_12073		-
chrX	40981657	40981697	CLIPSEQ_AGO2.train.neg_45834		+
chr21	44443626	44443666	CLIPSEQ_AGO2.train.neg_28643		+
chr21	40718638	40718678	CLIPSEQ_AGO2.train.neg_29660		-
chr6	32070528	32070568	CLIPSEQ_AGO2.train.neg_38932		-
chr19	13154945	13154985	CLIPSEQ_AGO2.train.neg_21840		+
chr15	63839939	63839979	CLIPSEQ_AGO2.train.neg_13030		+
chr5	61683449	61683489	CLIPSEQ_AGO2.train.neg_36230		+
chr19	58979197	58979237	CLIPSEQ_AGO2.train.neg_22753		+
chr9	139309986	139310026	CLIPSEQ_AGO2.train.neg_44675		+
chr16	67212234	67212274	CLIPSEQ_AGO2.train.neg_16622		-
chrX	119737425	119737465	CLIPSEQ_AGO2.train.neg_46498		+
chr19	52730653	52730693	CLIPSEQ_AGO2.train.neg_22577		+
chr20	4133820	4133860	CLIPSEQ_AGO2.train.neg_25704		+
chr21	32775642	32775682	CLIPSEQ_AGO2.train.neg_29293		-
chr1	71538719	71538759	CLIPSEQ_AGO2.train.neg_1371		-
chr14	89330342	89330382	CLIPSEQ_AGO2.train.neg_11239		+
chr17	56066734	56066774	CLIPSEQ_AGO2.train.neg_18880		-
chrX	134416223	134416263	CLIPSEQ_AGO2.train.neg_47467		-
chr7	6695582	6695656	CLIPSEQ_AGO2.train.neg_39766		+
chr14	45709550	45709590	CLIPSEQ_AGO2.train.neg_11830		-
chr6	85451330	85451370	CLIPSEQ_AGO2.train.neg_39281		-
chr8	474616	474656	CLIPSEQ_AGO2.train.neg_42717		-
chr17	36830367	36830407	CLIPSEQ_AGO2.train.neg_18538		-
chr4	125596295	125596335	CLIPSEQ_AGO2.train.neg_35844		-
chr12	56752973	56753013	CLIPSEQ_AGO2.train.neg_7608		-
chr13	52525755	52525795	CLIPSEQ_AGO2.train.neg_9950		-
chr8	42262204	42262244	CLIPSEQ_AGO2.train.neg_42149		+
chr15	74842634	74842674	CLIPSEQ_AGO2.train.neg_13231		+
chr10	16547812	16547852	CLIPSEQ_AGO2.train.neg_1858		+
chr18	29775355	29775395	CLIPSEQ_AGO2.train.neg_20916		-
chr7	73129092	73129132	CLIPSEQ_AGO2.train.neg_41176		-
chr21	47646889	47646929	CLIPSEQ_AGO2.train.neg_29955		-
chr19	5786910	5786950	CLIPSEQ_AGO2.train.neg_22966		-
chr18	34406084	34406124	CLIPSEQ_AGO2.train.neg_21025		-
chr15	49517296	49517336	CLIPSEQ_AGO2.train.neg_12904		+
chr15	52918854	52918894	CLIPSEQ_AGO2.train.neg_13996		-
chr21	45556454	45556494	CLIPSEQ_AGO2.train.neg_28821		+
chr4	39729896	39729936	CLIPSEQ_AGO2.train.neg_34442		+
chr9	37085755	37085795	CLIPSEQ_AGO2.train.neg_43948		+
chr17	36829304	36829344	CLIPSEQ_AGO2.train.neg_18536		-
chr6	118008158	118008198	CLIPSEQ_AGO2.train.neg_38555		+
chr11	67207579	67207619	CLIPSEQ_AGO2.train.neg_5603		-
chr13	60980889	60980929	CLIPSEQ_AGO2.train.neg_8791		+
chr4	13404747	13404787	CLIPSEQ_AGO2.train.neg_35225		-
chr8	42402310	42402350	CLIPSEQ_AGO2.train.neg_42156		+
chr7	23428060	23428100	CLIPSEQ_AGO2.train.neg_40846		-
chr14	55532742	55532782	CLIPSEQ_AGO2.train.neg_10759		+
chr9	131782650	131782690	CLIPSEQ_AGO2.train.neg_45522		-
chr10	124762075	124762115	CLIPSEQ_AGO2.train.neg_3764		-
chr8	57126583	57126623	CLIPSEQ_AGO2.train.neg_42240		+
chr22	39265727	39265767	CLIPSEQ_AGO2.train.neg_31979		-
chr14	24909817	24909857	CLIPSEQ_AGO2.train.neg_11672		-
chr9	131031897	131031937	CLIPSEQ_AGO2.train.neg_45484		-
chr4	7053764	7053804	CLIPSEQ_AGO2.train.neg_34292		+
chr13	53211235	53211275	CLIPSEQ_AGO2.train.neg_8770		+
chr16	771789	771829	CLIPSEQ_AGO2.train.neg_14763		+
chr6	28879612	28879652	CLIPSEQ_AGO2.train.neg_38831		-
chr9	116170710	116170750	CLIPSEQ_AGO2.train.neg_45313		-
chr1	156232403	156232443	CLIPSEQ_AGO2.train.neg_1585		-
chr8	10269819	10269859	CLIPSEQ_AGO2.train.neg_41714		+
chr20	48250961	48251001	CLIPSEQ_AGO2.train.neg_27558		-
chr18	29243429	29243469	CLIPSEQ_AGO2.train.neg_20893		-
chr18	55226934	55226974	CLIPSEQ_AGO2.train.neg_21272		-
chr3	10304561	10304601	CLIPSEQ_AGO2.train.neg_32395		+
chr22	36894516	36894556	CLIPSEQ_AGO2.train.neg_31871		-
chr21	33964935	33964977	CLIPSEQ_AGO2.train.neg_29381		-
chr14	74223525	74223565	CLIPSEQ_AGO2.train.neg_12189		-
chr3	129294250	129294290	CLIPSEQ_AGO2.train.neg_33959		-
chr9	32543278	32543318	CLIPSEQ_AGO2.train.neg_44832		-
chr12	10670029	10670069	CLIPSEQ_AGO2.train.neg_6160		+
chr16	67072844	67072884	CLIPSEQ_AGO2.train.neg_15512		+
chr22	38167946	38167986	CLIPSEQ_AGO2.train.neg_30702		+
chr17	76677567	76677607	CLIPSEQ_AGO2.train.neg_19122		-
chr20	37205096	37205136	CLIPSEQ_AGO2.train.neg_26230		+
chr18	77468573	77468613	CLIPSEQ_AGO2.train.neg_20341		+
chr12	109481664	109481704	CLIPSEQ_AGO2.train.neg_6861		+
chr1	27240598	27240638	CLIPSEQ_AGO2.train.neg_214		+
chrX	119004703	119004743	CLIPSEQ_AGO2.train.neg_47335		-
chr10	53455551	53455591	CLIPSEQ_AGO2.train.neg_3208		-
chr11	58885729	58885769	CLIPSEQ_AGO2.train.neg_4241		+
chr13	107219679	107219719	CLIPSEQ_AGO2.train.neg_10259		-
chrX	74502366	74502406	CLIPSEQ_AGO2.train.neg_46257		+
chr19	44509513	44509553	CLIPSEQ_AGO2.train.neg_22361		+
chr3	50393219	50393259	CLIPSEQ_AGO2.train.neg_32769		+
chr8	145961581	145961621	CLIPSEQ_AGO2.train.neg_43667		-
chr15	71455447	71455487	CLIPSEQ_AGO2.train.neg_14287		-
chr1	149885235	149885275	CLIPSEQ_AGO2.train.neg_1530		-
chr7	44611253	44611293	CLIPSEQ_AGO2.train.neg_41064		-
chr21	35511461	35511501	CLIPSEQ_AGO2.train.neg_28186		+
chr2	68402512	68402552	CLIPSEQ_AGO2.train.neg_24302		+
chr13	79198980	79199020	CLIPSEQ_AGO2.train.neg_10131		-
chr5	112928884	112928924	CLIPSEQ_AGO2.train.neg_36522		+
chr13	29238924	29238964	CLIPSEQ_AGO2.train.neg_8319		+
chr15	51056643	51056683	CLIPSEQ_AGO2.train.neg_13952		-
chr18	18670662	18670702	CLIPSEQ_AGO2.train.neg_20703		-
chr22	24087155	24087195	CLIPSEQ_AGO2.train.neg_31525		-
chr10	75760136	75760176	CLIPSEQ_AGO2.train.neg_2229		+
chr13	20241264	20241304	CLIPSEQ_AGO2.train.neg_8131		+
chrX	7246906	7246946	CLIPSEQ_AGO2.train.neg_45649		+
chr13	41643737	41643777	CLIPSEQ_AGO2.train.neg_8506		+
chr20	54936421	54936461	CLIPSEQ_AGO2.train.neg_26521		+
chr3	101371851	101371891	CLIPSEQ_AGO2.train.neg_33823		-
chr8	1788619	1788659	CLIPSEQ_AGO2.train.neg_41657		+
chr7	111679596	111679636	CLIPSEQ_AGO2.train.neg_41437		-
chr15	65873357	65873397	CLIPSEQ_AGO2.train.neg_14188		-
chr8	144728521	144728561	CLIPSEQ_AGO2.train.neg_42672		+
chr13	21368721	21368761	CLIPSEQ_AGO2.train.neg_9336		-
chr13	78292969	78293009	CLIPSEQ_AGO2.train.neg_8900		+
chr13	50674973	50675013	CLIPSEQ_AGO2.train.neg_9930		-
chr1	160228109	160228149	CLIPSEQ_AGO2.train.neg_1607		-
chrY	21192019	21192083	CLIPSEQ_AGO2.train.neg_47961		-
chr17	60523558	60523598	CLIPSEQ_AGO2.train.neg_17814		+
chr16	79623879	79623919	CLIPSEQ_AGO2.train.neg_16784		-
chr21	30881380	30881420	CLIPSEQ_AGO2.train.neg_27985		+
chr8	56806203	56806243	CLIPSEQ_AGO2.train.neg_42231		+
chrY	21071049	21071089	CLIPSEQ_AGO2.train.neg_47660		-
chr15	70357940	70357980	CLIPSEQ_AGO2.train.neg_14238		-
chr10	30638673	30638713	CLIPSEQ_AGO2.train.neg_3049		-
chr21	34731844	34731884	CLIPSEQ_AGO2.train.neg_28078		+
chr13	53236716	53236756	CLIPSEQ_AGO2.train.neg_8775		+
chr22	22295341	22295381	CLIPSEQ_AGO2.train.neg_31493		-
chr19	18544957	18544997	CLIPSEQ_AGO2.train.neg_21934		+
chr5	133297402	133297442	CLIPSEQ_AGO2.train.neg_37464		-
chr4	4429207	4429247	CLIPSEQ_AGO2.train.neg_35190		-
chr22	19708493	19708533	CLIPSEQ_AGO2.train.neg_30072		+
chr12	125398301	125398357	CLIPSEQ_AGO2.train.neg_8079		-
chr19	9922862	9922902	CLIPSEQ_AGO2.train.neg_23069		-
chr8	17557530	17557570	CLIPSEQ_AGO2.train.neg_42792		-
chr4	159747340	159747393	CLIPSEQ_AGO2.train.neg_35006		+
chr21	30323080	30323120	CLIPSEQ_AGO2.train.neg_29221		-
chr1	151040432	151040474	CLIPSEQ_AGO2.train.neg_754		+
chr12	32879945	32880007	CLIPSEQ_AGO2.train.neg_7312		-
chr20	14318102	14318142	CLIPSEQ_AGO2.train.neg_26987		-
chr14	67774387	67774427	CLIPSEQ_AGO2.train.neg_10982		+
chr3	122574122	122574162	CLIPSEQ_AGO2.train.neg_33024		+
chr5	140050969	140051009	CLIPSEQ_AGO2.train.neg_36695		+
chr22	41318144	41318184	CLIPSEQ_AGO2.train.neg_30878		+
chr11	30347371	30347411	CLIPSEQ_AGO2.train.neg_4053		+
chr11	90201066	90201106	CLIPSEQ_AGO2.train.neg_4674		+
chrX	69374074	69374114	CLIPSEQ_AGO2.train.neg_46168		+
chr20	47886626	47886666	CLIPSEQ_AGO2.train.neg_27554		-
chr7	69252159	69252199	CLIPSEQ_AGO2.train.neg_40087		+
chr21	18953312	18953352	CLIPSEQ_AGO2.train.neg_27889		+
chr16	81364819	81364859	CLIPSEQ_AGO2.train.neg_15732		+
chr18	43805042	43805082	CLIPSEQ_AGO2.train.neg_19982		+
chr19	18645338	18645378	CLIPSEQ_AGO2.train.neg_23262		-
chr12	69153619	69153659	CLIPSEQ_AGO2.train.neg_6675		+
chr20	32270113	32270153	CLIPSEQ_AGO2.train.neg_27196		-
chr19	52091889	52091929	CLIPSEQ_AGO2.train.neg_22566		+
chr1	28137369	28137409	CLIPSEQ_AGO2.train.neg_229		+
chr14	68155258	68155298	CLIPSEQ_AGO2.train.neg_12115		-
chr3	5238977	5239017	CLIPSEQ_AGO2.train.neg_32347		+
chr21	34892769	34892809	CLIPSEQ_AGO2.train.neg_29458		-
chr19	58922662	58922702	CLIPSEQ_AGO2.train.neg_22740		+
chr3	152554628	152554668	CLIPSEQ_AGO2.train.neg_33169		+
chr22	45735142	45735182	CLIPSEQ_AGO2.train.neg_31069		+
chr8	124280132	124280172	CLIPSEQ_AGO2.train.neg_43523		-
chr8	19186581	19186621	CLIPSEQ_AGO2.train.neg_41805		+
chr6	153296641	153296681	CLIPSEQ_AGO2.train.neg_39626		-
chr5	150836858	150836898	CLIPSEQ_AGO2.train.neg_36745		+
chr16	743299	743339	CLIPSEQ_AGO2.train.neg_15914		-
chr7	91746777	91746817	CLIPSEQ_AGO2.train.neg_41248		-
chr9	94819015	94819055	CLIPSEQ_AGO2.train.neg_45137		-
chrX	51548703	51548743	CLIPSEQ_AGO2.train.neg_46032		+
chr19	50124282	50124322	CLIPSEQ_AGO2.train.neg_22514		+
chr6	100008261	100008301	CLIPSEQ_AGO2.train.neg_39381		-
chr10	38112207	38112247	CLIPSEQ_AGO2.train.neg_3126		-
chr11	64085526	64085566	CLIPSEQ_AGO2.train.neg_5490		-
chr17	43118814	43118854	CLIPSEQ_AGO2.train.neg_18746		-
chr5	43181615	43181655	CLIPSEQ_AGO2.train.neg_36140		+
chr16	70553321	70553361	CLIPSEQ_AGO2.train.neg_16689		-
chr8	101571895	101571935	CLIPSEQ_AGO2.train.neg_43388		-
chr21	47889173	47889213	CLIPSEQ_AGO2.train.neg_28973		+
chr11	66005734	66005774	CLIPSEQ_AGO2.train.neg_4451		+
chr13	41363996	41364036	CLIPSEQ_AGO2.train.neg_8488		+
chr17	8346103	8346143	CLIPSEQ_AGO2.train.neg_17094		+
chr16	66920460	66920500	CLIPSEQ_AGO2.train.neg_15501		+
chr4	39726892	39726932	CLIPSEQ_AGO2.train.neg_34440		+
chr10	5963534	5963574	CLIPSEQ_AGO2.train.neg_1727		+
chr15	75140393	75140433	CLIPSEQ_AGO2.train.neg_14345		-
chr7	30178220	30178260	CLIPSEQ_AGO2.train.neg_39882		+
chr18	56412149	56412189	CLIPSEQ_AGO2.train.neg_20157		+
chr7	150820346	150820386	CLIPSEQ_AGO2.train.neg_40666		+
chr2	24173964	24174004	CLIPSEQ_AGO2.train.neg_24003		+
chr12	124449727	124449767	CLIPSEQ_AGO2.train.neg_8071		-
chr16	89792791	89792831	CLIPSEQ_AGO2.train.neg_15815		+
chr20	39316894	39316934	CLIPSEQ_AGO2.train.neg_27393		-
chrX	51489310	51489350	CLIPSEQ_AGO2.train.neg_46031		+
chrX	153665732	153665772	CLIPSEQ_AGO2.train.neg_46662		+
chr18	74096203	74096243	CLIPSEQ_AGO2.train.neg_21446		-
chr10	116628643	116628683	CLIPSEQ_AGO2.train.neg_2685		+
chrX	100603198	100603238	CLIPSEQ_AGO2.train.neg_47199		-
chr4	113562013	113562053	CLIPSEQ_AGO2.train.neg_34852		+
chr4	152122436	152122476	CLIPSEQ_AGO2.train.neg_35911		-
chr17	74698862	74698902	CLIPSEQ_AGO2.train.neg_19109		-
chr13	113501837	113501877	CLIPSEQ_AGO2.train.neg_9188		+
chr21	46292114	46292154	CLIPSEQ_AGO2.train.neg_29907		-
chr22	42576798	42576838	CLIPSEQ_AGO2.train.neg_32149		-
chr20	369621	369661	CLIPSEQ_AGO2.train.neg_25540		+
chr7	30659772	30659812	CLIPSEQ_AGO2.train.neg_39897		+
chr15	93626923	93626963	CLIPSEQ_AGO2.train.neg_14610		-
chr20	49538545	49538585	CLIPSEQ_AGO2.train.neg_27590		-
chr10	103880118	103880158	CLIPSEQ_AGO2.train.neg_3575		-
chr7	121725225	121725265	CLIPSEQ_AGO2.train.neg_41466		-
chr15	31675004	31675044	CLIPSEQ_AGO2.train.neg_12551		+
chr14	53234230	53234270	CLIPSEQ_AGO2.train.neg_10735		+
chr2	105965105	105965145	CLIPSEQ_AGO2.train.neg_24492		+
chr7	19075538	19075578	CLIPSEQ_AGO2.train.neg_40811		-
chr12	31253168	31253208	CLIPSEQ_AGO2.train.neg_6300		+
chr7	64264546	64264586	CLIPSEQ_AGO2.train.neg_40032		+
chr1	26162466	26162506	CLIPSEQ_AGO2.train.neg_1070		-
chr10	75010947	75010987	CLIPSEQ_AGO2.train.neg_3352		-
chr3	87100764	87100825	CLIPSEQ_AGO2.train.neg_33798		-
chr6	2963110	2963150	CLIPSEQ_AGO2.train.neg_38696		-
chr12	131284283	131284323	CLIPSEQ_AGO2.train.neg_8089		-
chr18	59772217	59772257	CLIPSEQ_AGO2.train.neg_21316		-
chr6	41999207	41999247	CLIPSEQ_AGO2.train.neg_39095		-
chr1	91455546	91455586	CLIPSEQ_AGO2.train.neg_1446		-
chr7	64842775	64842815	CLIPSEQ_AGO2.train.neg_40045		+
chr4	170134207	170134249	CLIPSEQ_AGO2.train.neg_35944		-
chr13	30859082	30859122	CLIPSEQ_AGO2.train.neg_9515		-
chr12	16717454	16717494	CLIPSEQ_AGO2.train.neg_6205		+
chr20	518534	518574	CLIPSEQ_AGO2.train.neg_26753		-
chr21	34882368	34882408	CLIPSEQ_AGO2.train.neg_29452		-
chr3	16312453	16312493	CLIPSEQ_AGO2.train.neg_32460		+
chr19	44116730	44116770	CLIPSEQ_AGO2.train.neg_23590		-
chr22	38888015	38888055	CLIPSEQ_AGO2.train.neg_31938		-
chr8	41794236	41794280	CLIPSEQ_AGO2.train.neg_42997		-
chrY	21206336	21206376	CLIPSEQ_AGO2.train.neg_47994		-
chr3	113644356	113644396	CLIPSEQ_AGO2.train.neg_32989		+
chr4	4248980	4249020	CLIPSEQ_AGO2.train.neg_35180		-
chr5	138636703	138636743	CLIPSEQ_AGO2.train.neg_36669		+
chr2	86982157	86982197	CLIPSEQ_AGO2.train.neg_24428		+
chr12	110469487	110469527	CLIPSEQ_AGO2.train.neg_7891		-
chr18	43487887	43487927	CLIPSEQ_AGO2.train.neg_21038		-
chrX	128954822	128954862	CLIPSEQ_AGO2.train.neg_47379		-
chr7	42085802	42085842	CLIPSEQ_AGO2.train.neg_41016		-
chr6	137528817	137528857	CLIPSEQ_AGO2.train.neg_39575		-
chr13	79926817	79926857	CLIPSEQ_AGO2.train.neg_10143		-
chr3	33729143	33729183	CLIPSEQ_AGO2.train.neg_33435		-
chr1	186365344	186365384	CLIPSEQ_AGO2.train.neg_849		+
chr6	4130394	4130434	CLIPSEQ_AGO2.train.neg_38712		-
chr3	52438918	52438958	CLIPSEQ_AGO2.train.neg_33661		-
chrX	48754746	48754786	CLIPSEQ_AGO2.train.neg_46941		-
chr11	72618141	72618181	CLIPSEQ_AGO2.train.neg_5664		-
chr16	53802455	53802495	CLIPSEQ_AGO2.train.neg_15372		+
chr18	74655762	74655802	CLIPSEQ_AGO2.train.neg_20320		+
chr13	45553952	45553992	CLIPSEQ_AGO2.train.neg_9744		-
chr17	35929913	35929953	CLIPSEQ_AGO2.train.neg_18524		-
chr10	35928420	35928460	CLIPSEQ_AGO2.train.neg_3112		-
chr11	118120378	118120418	CLIPSEQ_AGO2.train.neg_5876		-
chr16	81065232	81065272	CLIPSEQ_AGO2.train.neg_15719		+
chr17	42153137	42153177	CLIPSEQ_AGO2.train.neg_17589		+
chr21	37515971	37516011	CLIPSEQ_AGO2.train.neg_28256		+
chr1	46766796	46766836	CLIPSEQ_AGO2.train.neg_1274		-
chr1	46516771	46516811	CLIPSEQ_AGO2.train.neg_1265		-
chr19	50450261	50450301	CLIPSEQ_AGO2.train.neg_23765		-
chr1	40851044	40851084	CLIPSEQ_AGO2.train.neg_365		+
chr9	132375547	132375587	CLIPSEQ_AGO2.train.neg_44589		+
chr19	59065424	59065464	CLIPSEQ_AGO2.train.neg_23909		-
chr19	33412899	33412939	CLIPSEQ_AGO2.train.neg_23346		-
chr17	55925113	55925153	CLIPSEQ_AGO2.train.neg_18869		-
chr17	48456005	48456045	CLIPSEQ_AGO2.train.neg_17705		+
chr22	24160154	24160194	CLIPSEQ_AGO2.train.neg_30300		+
chr2	128249150	128249190	CLIPSEQ_AGO2.train.neg_25337		-
chr2	99192671	99192711	CLIPSEQ_AGO2.train.neg_24457		+
chr3	118931054	118931094	CLIPSEQ_AGO2.train.neg_33872		-
chr19	39312499	39312539	CLIPSEQ_AGO2.train.neg_23468		-
chr12	93887827	93887867	CLIPSEQ_AGO2.train.neg_6746		+
chr14	68206069	68206109	CLIPSEQ_AGO2.train.neg_12117		-
chr18	44637824	44637864	CLIPSEQ_AGO2.train.neg_21087		-
chr10	94279929	94279969	CLIPSEQ_AGO2.train.neg_3436		-
chr1	74751380	74751420	CLIPSEQ_AGO2.train.neg_559		+
chr12	105555101	105555141	CLIPSEQ_AGO2.train.neg_6836		+
chr21	18937722	18937762	CLIPSEQ_AGO2.train.neg_27883		+
chr6	11566451	11566491	CLIPSEQ_AGO2.train.neg_37737		+
chr1	9805616	9805656	CLIPSEQ_AGO2.train.neg_966		-
chr21	16393542	16393582	CLIPSEQ_AGO2.train.neg_29053		-
chr4	57348253	57348293	CLIPSEQ_AGO2.train.neg_34552		+
chr18	47015247	47015287	CLIPSEQ_AGO2.train.neg_21158		-
chr13	28130954	28130994	CLIPSEQ_AGO2.train.neg_9451		-
chrX	85237200	85237240	CLIPSEQ_AGO2.train.neg_47178		-
chr18	12340098	12340138	CLIPSEQ_AGO2.train.neg_20589		-
chr11	71159483	71159533	CLIPSEQ_AGO2.train.neg_5644		-
chr19	33792089	33792129	CLIPSEQ_AGO2.train.neg_23355		-
chr12	56623207	56623247	CLIPSEQ_AGO2.train.neg_6535		+
chr15	41088232	41088272	CLIPSEQ_AGO2.train.neg_13775		-
chr21	38543173	38543213	CLIPSEQ_AGO2.train.neg_28393		+
chr10	27029183	27029223	CLIPSEQ_AGO2.train.neg_1910		+
chr18	32860335	32860375	CLIPSEQ_AGO2.train.neg_20940		-
chr11	118289820	118289860	CLIPSEQ_AGO2.train.neg_4848		+
chr21	28209249	28209316	CLIPSEQ_AGO2.train.neg_29177		-
chr18	55104325	55104365	CLIPSEQ_AGO2.train.neg_20118		+
chr14	39882440	39882480	CLIPSEQ_AGO2.train.neg_11807		-
chr5	10387691	10387731	CLIPSEQ_AGO2.train.neg_36046		+
chr17	7477237	7477277	CLIPSEQ_AGO2.train.neg_17053		+
chr11	124976435	124976475	CLIPSEQ_AGO2.train.neg_5930		-
chr1	23409632	23409672	CLIPSEQ_AGO2.train.neg_156		+
chr2	120979448	120979488	CLIPSEQ_AGO2.train.neg_25324		-
chr22	35684287	35684327	CLIPSEQ_AGO2.train.neg_30609		+
chr11	13428242	13428282	CLIPSEQ_AGO2.train.neg_5127		-
chr12	102445131	102445171	CLIPSEQ_AGO2.train.neg_7821		-
chr11	58889535	58889575	CLIPSEQ_AGO2.train.neg_4243		+
chr12	56563549	56563589	CLIPSEQ_AGO2.train.neg_7579		-
chr19	39381188	39381228	CLIPSEQ_AGO2.train.neg_23477		-
chr15	35232946	35232986	CLIPSEQ_AGO2.train.neg_13734		-
chr10	120804863	120804903	CLIPSEQ_AGO2.train.neg_3715		-
chr14	50631516	50631556	CLIPSEQ_AGO2.train.neg_11867		-
chr13	52575289	52575329	CLIPSEQ_AGO2.train.neg_9959		-
chr13	77820691	77820731	CLIPSEQ_AGO2.train.neg_10110		-
chr20	31025939	31025979	CLIPSEQ_AGO2.train.neg_26012		+
chr21	30417746	30417786	CLIPSEQ_AGO2.train.neg_27957		+
chr17	78921311	78921352	CLIPSEQ_AGO2.train.neg_18019		+
chr19	33555534	33555574	CLIPSEQ_AGO2.train.neg_23353		-
chr15	73578280	73578320	CLIPSEQ_AGO2.train.neg_13202		+
chr3	39140871	39140911	CLIPSEQ_AGO2.train.neg_33448		-
chr10	75900995	75901035	CLIPSEQ_AGO2.train.neg_3373		-
chr22	50280411	50280451	CLIPSEQ_AGO2.train.neg_31141		+
chr19	21227103	21227143	CLIPSEQ_AGO2.train.neg_21963		+
chr8	101716353	101716393	CLIPSEQ_AGO2.train.neg_43394		-
chrX	40449567	40449607	CLIPSEQ_AGO2.train.neg_45826		+
chr7	140709401	140709441	CLIPSEQ_AGO2.train.neg_41591		-
chr10	115459865	115459905	CLIPSEQ_AGO2.train.neg_2670		+
chr14	105480132	105480206	CLIPSEQ_AGO2.train.neg_12493		-
chr20	43534394	43534434	CLIPSEQ_AGO2.train.neg_26336		+
chr5	82363678	82363718	CLIPSEQ_AGO2.train.neg_37274		-
chr14	52501218	52501258	CLIPSEQ_AGO2.train.neg_11915		-
chrX	100659103	100659143	CLIPSEQ_AGO2.train.neg_47211		-
chr17	17820226	17820266	CLIPSEQ_AGO2.train.neg_18369		-
chr21	48058718	48058758	CLIPSEQ_AGO2.train.neg_28995		+
chr17	33314594	33314634	CLIPSEQ_AGO2.train.neg_17348		+
chr15	58907901	58907941	CLIPSEQ_AGO2.train.neg_14045		-
chr20	42835280	42835320	CLIPSEQ_AGO2.train.neg_27427		-
chr21	47662783	47662823	CLIPSEQ_AGO2.train.neg_29963		-
chr22	19930637	19930677	CLIPSEQ_AGO2.train.neg_30097		+
chr1	100448119	100448159	CLIPSEQ_AGO2.train.neg_641		+
chrX	20073935	20073975	CLIPSEQ_AGO2.train.neg_46788		-
chr21	27141011	27141051	CLIPSEQ_AGO2.train.neg_27930		+
chr20	4845147	4845187	CLIPSEQ_AGO2.train.neg_26883		-
chrX	46700828	46700868	CLIPSEQ_AGO2.train.neg_45892		+
chrX	54518995	54519035	CLIPSEQ_AGO2.train.neg_47043		-
chr6	160213625	160213665	CLIPSEQ_AGO2.train.neg_38658		+
chr22	42458070	42458110	CLIPSEQ_AGO2.train.neg_32114		-
chr12	120677432	120677472	CLIPSEQ_AGO2.train.neg_7990		-
chr9	26857719	26857759	CLIPSEQ_AGO2.train.neg_44821		-
chr15	76801379	76801419	CLIPSEQ_AGO2.train.neg_14412		-
chrX	71429788	71429828	CLIPSEQ_AGO2.train.neg_47116		-
chr17	42232329	42232369	CLIPSEQ_AGO2.train.neg_17594		+
chr19	50543572	50543612	CLIPSEQ_AGO2.train.neg_22541		+
chr21	46941212	46941252	CLIPSEQ_AGO2.train.neg_29916		-
chr10	29846346	29846386	CLIPSEQ_AGO2.train.neg_3036		-
chr18	12561599	12561639	CLIPSEQ_AGO2.train.neg_20615		-
chr11	66977334	66977374	CLIPSEQ_AGO2.train.neg_4486		+
chr11	62487947	62487987	CLIPSEQ_AGO2.train.neg_5453		-
chr8	17157594	17157634	CLIPSEQ_AGO2.train.neg_41775		+
chr16	11348621	11348661	CLIPSEQ_AGO2.train.neg_16128		-
chr16	22367582	22367622	CLIPSEQ_AGO2.train.neg_16263		-
chr16	47576807	47576847	CLIPSEQ_AGO2.train.neg_15314		+
chr7	4775620	4775660	CLIPSEQ_AGO2.train.neg_39706		+
chr7	100212132	100212172	CLIPSEQ_AGO2.train.neg_40342		+
chr11	94700484	94700524	CLIPSEQ_AGO2.train.neg_5797		-
chr20	2640397	2640437	CLIPSEQ_AGO2.train.neg_26791		-
chr10	43106849	43106889	CLIPSEQ_AGO2.train.neg_3138		-
chr10	35593530	35593570	CLIPSEQ_AGO2.train.neg_1965		+
chr22	17634227	17634267	CLIPSEQ_AGO2.train.neg_31248		-
chr8	80979760	80979800	CLIPSEQ_AGO2.train.neg_43226		-
chr19	8053832	8053872	CLIPSEQ_AGO2.train.neg_23022		-
chr11	3044858	3044898	CLIPSEQ_AGO2.train.neg_5016		-
chr18	46467901	46467941	CLIPSEQ_AGO2.train.neg_21124		-
chr3	52239909	52239949	CLIPSEQ_AGO2.train.neg_32795		+
chr19	1009457	1009497	CLIPSEQ_AGO2.train.neg_22785		-
chr7	24617145	24617185	CLIPSEQ_AGO2.train.neg_39837		+
chr12	15484753	15484793	CLIPSEQ_AGO2.train.neg_7211		-
chr17	72948157	72948197	CLIPSEQ_AGO2.train.neg_19025		-
chr22	50210941	50210981	CLIPSEQ_AGO2.train.neg_32259		-
chr21	47645486	47645526	CLIPSEQ_AGO2.train.neg_29954		-
chr19	41893492	41893532	CLIPSEQ_AGO2.train.neg_23546		-
chr15	43622588	43622628	CLIPSEQ_AGO2.train.neg_13848		-
chr10	69663770	69663810	CLIPSEQ_AGO2.train.neg_2067		+
chr18	77706865	77706905	CLIPSEQ_AGO2.train.neg_21493		-
chr18	47800587	47800627	CLIPSEQ_AGO2.train.neg_21200		-
chr11	34367539	34367579	CLIPSEQ_AGO2.train.neg_5246		-
chr19	58979694	58979734	CLIPSEQ_AGO2.train.neg_22754		+
chr21	34915972	34916012	CLIPSEQ_AGO2.train.neg_28118		+
chr20	278767	278836	CLIPSEQ_AGO2.train.neg_25508		+
chr5	71645994	71646034	CLIPSEQ_AGO2.train.neg_36325		+
chr14	60629062	60629102	CLIPSEQ_AGO2.train.neg_10888		+
chr7	7619166	7619206	CLIPSEQ_AGO2.train.neg_39769		+
chr1	32844892	32844932	CLIPSEQ_AGO2.train.neg_1134		-
chr6	47256646	47256686	CLIPSEQ_AGO2.train.neg_39164		-
chr15	66678917	66678957	CLIPSEQ_AGO2.train.neg_14205		-
chr21	30788409	30788449	CLIPSEQ_AGO2.train.neg_27976		+
chr15	52442992	52443032	CLIPSEQ_AGO2.train.neg_13962		-
chr2	86337455	86337495	CLIPSEQ_AGO2.train.neg_24409		+
chr17	49372446	49372486	CLIPSEQ_AGO2.train.neg_17724		+
chr2	15357760	15357800	CLIPSEQ_AGO2.train.neg_24777		-
chr9	36664215	36664255	CLIPSEQ_AGO2.train.neg_43939		+
chr13	24324228	24324268	CLIPSEQ_AGO2.train.neg_9389		-
chr12	113668255	113668295	CLIPSEQ_AGO2.train.neg_6915		+
chr1	89239196	89239236	CLIPSEQ_AGO2.train.neg_597		+
chr19	10363567	10363623	CLIPSEQ_AGO2.train.neg_21742		+
chr1	35193635	35193675	CLIPSEQ_AGO2.train.neg_1151		-
chr2	172373945	172373985	CLIPSEQ_AGO2.train.neg_25416		-
chr13	50508770	50508810	CLIPSEQ_AGO2.train.neg_9916		-
chr16	24963481	24963521	CLIPSEQ_AGO2.train.neg_16308		-
chr15	42233583	42233623	CLIPSEQ_AGO2.train.neg_13807		-
chr22	39909612	39909652	CLIPSEQ_AGO2.train.neg_30835		+
chr2	112981269	112981309	CLIPSEQ_AGO2.train.neg_25308		-
chr14	78149401	78149441	CLIPSEQ_AGO2.train.neg_12294		-
chr20	47851963	47852011	CLIPSEQ_AGO2.train.neg_26461		+
chr11	65389123	65389163	CLIPSEQ_AGO2.train.neg_4428		+
chr10	104288733	104288773	CLIPSEQ_AGO2.train.neg_2558		+
chr3	120481189	120481229	CLIPSEQ_AGO2.train.neg_33007		+
chr22	39899420	39899460	CLIPSEQ_AGO2.train.neg_30825		+
chr3	48666139	48666179	CLIPSEQ_AGO2.train.neg_33539		-
chr10	102304345	102304385	CLIPSEQ_AGO2.train.neg_2503		+
chr3	66550401	66550441	CLIPSEQ_AGO2.train.neg_33761		-
chr2	86428445	86428485	CLIPSEQ_AGO2.train.neg_24418		+
chr9	96290946	96290986	CLIPSEQ_AGO2.train.neg_44176		+
chr13	39621353	39621393	CLIPSEQ_AGO2.train.neg_8485		+
chr12	7054270	7054310	CLIPSEQ_AGO2.train.neg_6104		+
chr4	54354445	54354485	CLIPSEQ_AGO2.train.neg_35422		-
chr18	66352265	66352305	CLIPSEQ_AGO2.train.neg_21370		-
chr2	100036208	100036248	CLIPSEQ_AGO2.train.neg_25274		-
chr5	81573778	81573818	CLIPSEQ_AGO2.train.neg_37269		-
chr20	33619319	33619359	CLIPSEQ_AGO2.train.neg_27252		-
chr2	106363424	106363464	CLIPSEQ_AGO2.train.neg_24494		+
chr21	34895157	34895197	CLIPSEQ_AGO2.train.neg_29464		-
chr22	22070035	22070075	CLIPSEQ_AGO2.train.neg_31464		-
chrX	102838772	102838812	CLIPSEQ_AGO2.train.neg_46360		+
chr20	47741064	47741104	CLIPSEQ_AGO2.train.neg_27538		-
chr14	53158682	53158722	CLIPSEQ_AGO2.train.neg_11932		-
chr3	52440590	52440630	CLIPSEQ_AGO2.train.neg_33664		-
chr10	70367401	70367441	CLIPSEQ_AGO2.train.neg_2086		+
chr11	842129	842169	CLIPSEQ_AGO2.train.neg_4998		-
chr17	80680772	80680812	CLIPSEQ_AGO2.train.neg_18088		+
chr20	35723710	35723750	CLIPSEQ_AGO2.train.neg_27356		-
chr2	73990033	73990073	CLIPSEQ_AGO2.train.neg_25131		-
chr8	42949023	42949063	CLIPSEQ_AGO2.train.neg_42171		+
chrX	24201237	24201277	CLIPSEQ_AGO2.train.neg_45785		+
chr7	100463342	100463382	CLIPSEQ_AGO2.train.neg_40359		+
chr10	104470485	104470525	CLIPSEQ_AGO2.train.neg_3600		-
chr16	47344420	47344460	CLIPSEQ_AGO2.train.neg_16470		-
chr20	4669166	4669206	CLIPSEQ_AGO2.train.neg_25709		+
chr19	40834356	40834398	CLIPSEQ_AGO2.train.neg_23518		-
chr4	4477319	4477359	CLIPSEQ_AGO2.train.neg_35194		-
chrY	21099817	21099857	CLIPSEQ_AGO2.train.neg_47727		-
chr5	139917853	139917893	CLIPSEQ_AGO2.train.neg_36688		+
chr14	45637443	45637483	CLIPSEQ_AGO2.train.neg_10641		+
chr1	179195042	179195082	CLIPSEQ_AGO2.train.neg_1630		-
chrX	74352244	74352284	CLIPSEQ_AGO2.train.neg_47153		-
chr2	224825615	224825655	CLIPSEQ_AGO2.train.neg_24707		+
chr11	67979921	67979961	CLIPSEQ_AGO2.train.neg_5622		-
chr3	63833044	63833084	CLIPSEQ_AGO2.train.neg_33740		-
chr16	69188985	69189025	CLIPSEQ_AGO2.train.neg_15636		+
chr15	41631771	41631811	CLIPSEQ_AGO2.train.neg_12729		+
chrY	21204938	21204978	CLIPSEQ_AGO2.train.neg_47991		-
chr11	17308881	17308921	CLIPSEQ_AGO2.train.neg_4020		+
chr20	48530071	48530111	CLIPSEQ_AGO2.train.neg_27572		-
chr6	17657772	17657812	CLIPSEQ_AGO2.train.neg_38762		-
chr7	131132984	131133024	CLIPSEQ_AGO2.train.neg_40556		+
chr21	45551625	45551665	CLIPSEQ_AGO2.train.neg_28814		+
chr13	113717960	113718000	CLIPSEQ_AGO2.train.neg_9197		+
chr4	122282966	122283006	CLIPSEQ_AGO2.train.neg_35821		-
chr18	11886467	11886507	CLIPSEQ_AGO2.train.neg_20573		-
chr14	21698316	21698356	CLIPSEQ_AGO2.train.neg_11519		-
chr2	190617851	190617891	CLIPSEQ_AGO2.train.neg_25448		-
chr11	65103619	65103659	CLIPSEQ_AGO2.train.neg_4410		+
chr12	7356407	7356447	CLIPSEQ_AGO2.train.neg_6115		+
chr3	58120291	58120331	CLIPSEQ_AGO2.train.neg_32838		+
chr13	52351416	52351456	CLIPSEQ_AGO2.train.neg_9935		-
chrX	70612660	70612700	CLIPSEQ_AGO2.train.neg_46211		+
chr17	73273458	73273498	CLIPSEQ_AGO2.train.neg_19047		-
chr21	34818302	34818342	CLIPSEQ_AGO2.train.neg_29437		-
chr16	74747205	74747245	CLIPSEQ_AGO2.train.neg_16753		-
chr22	32124028	32124068	CLIPSEQ_AGO2.train.neg_31799		-
chr9	140136583	140136623	CLIPSEQ_AGO2.train.neg_44703		+
chr6	112403986	112404026	CLIPSEQ_AGO2.train.neg_39475		-
chr5	176900549	176900589	CLIPSEQ_AGO2.train.neg_37638		-
chr17	27476460	27476500	CLIPSEQ_AGO2.train.neg_18444		-
chr9	21885110	21885150	CLIPSEQ_AGO2.train.neg_43808		+
chr10	96096681	96096721	CLIPSEQ_AGO2.train.neg_3447		-
chr11	65769399	65769439	CLIPSEQ_AGO2.train.neg_5550		-
chr18	3414843	3414883	CLIPSEQ_AGO2.train.neg_19297		+
chr20	42599507	42599547	CLIPSEQ_AGO2.train.neg_26310		+
chrX	129136219	129136259	CLIPSEQ_AGO2.train.neg_46534		+
chr2	102369250	102369290	CLIPSEQ_AGO2.train.neg_24481		+
chr12	8914598	8914638	CLIPSEQ_AGO2.train.neg_6149		+
chr15	75745866	75745906	CLIPSEQ_AGO2.train.neg_14381		-
chr4	106740978	106741018	CLIPSEQ_AGO2.train.neg_34771		+
chr5	74713168	74713210	CLIPSEQ_AGO2.train.neg_37221		-
chr16	31919854	31919894	CLIPSEQ_AGO2.train.neg_15301		+
chr14	81948604	81948644	CLIPSEQ_AGO2.train.neg_12320		-
chr12	27764398	27764438	CLIPSEQ_AGO2.train.neg_6274		+
chr13	98631266	98631306	CLIPSEQ_AGO2.train.neg_9046		+
chr7	45149598	45149638	CLIPSEQ_AGO2.train.neg_41094		-
chr3	122116487	122116527	CLIPSEQ_AGO2.train.neg_33013		+
chr1	9863731	9863771	CLIPSEQ_AGO2.train.neg_968		-
chr16	1834691	1834731	CLIPSEQ_AGO2.train.neg_14796		+
chr3	47886523	47886563	CLIPSEQ_AGO2.train.neg_32714		+
chr15	91104638	91104678	CLIPSEQ_AGO2.train.neg_13516		+
chr4	58969359	58969420	CLIPSEQ_AGO2.train.neg_34565		+
chr18	47802698	47802738	CLIPSEQ_AGO2.train.neg_21204		-
chr9	111648255	111648295	CLIPSEQ_AGO2.train.neg_45257		-
chr19	7581105	7581145	CLIPSEQ_AGO2.train.neg_21679		+
chr22	39426959	39427005	CLIPSEQ_AGO2.train.neg_30798		+
chr19	45788900	45788968	CLIPSEQ_AGO2.train.neg_22417		+
chr4	122591255	122591295	CLIPSEQ_AGO2.train.neg_35825		-
chr4	7058318	7058358	CLIPSEQ_AGO2.train.neg_34295		+
chr15	101126989	101127029	CLIPSEQ_AGO2.train.neg_14629		-
chr17	31263428	31263468	CLIPSEQ_AGO2.train.neg_17335		+
chr15	55694205	55694245	CLIPSEQ_AGO2.train.neg_14023		-
chr21	30828544	30828584	CLIPSEQ_AGO2.train.neg_27981		+
chr21	46582773	46582813	CLIPSEQ_AGO2.train.neg_28891		+
chr10	32330852	32330892	CLIPSEQ_AGO2.train.neg_3074		-
chr15	42758036	42758076	CLIPSEQ_AGO2.train.neg_13821		-
chr14	45408069	45408109	CLIPSEQ_AGO2.train.neg_11813		-
chr6	33040864	33040904	CLIPSEQ_AGO2.train.neg_38971		-
chr20	47841692	47841732	CLIPSEQ_AGO2.train.neg_26459		+
chr13	115066330	115066370	CLIPSEQ_AGO2.train.neg_9257		+
chr7	75495161	75495201	CLIPSEQ_AGO2.train.neg_40141		+
chr6	116515477	116515517	CLIPSEQ_AGO2.train.neg_38526		+
chr18	6462840	6462880	CLIPSEQ_AGO2.train.neg_20524		-
chr19	17380748	17380788	CLIPSEQ_AGO2.train.neg_21888		+
chr21	47838518	47838558	CLIPSEQ_AGO2.train.neg_28959		+
chr8	118533929	118533969	CLIPSEQ_AGO2.train.neg_42555		+
chr16	50823624	50823664	CLIPSEQ_AGO2.train.neg_15360		+
chr3	53920817	53920857	CLIPSEQ_AGO2.train.neg_33701		-
chr21	47547725	47547765	CLIPSEQ_AGO2.train.neg_28921		+
chr4	100804972	100805012	CLIPSEQ_AGO2.train.neg_35674		-
chr19	52703802	52703842	CLIPSEQ_AGO2.train.neg_22572		+
chr18	59855091	59855131	CLIPSEQ_AGO2.train.neg_20168		+
chr2	118858921	118858961	CLIPSEQ_AGO2.train.neg_24544		+
chr22	19118633	19118673	CLIPSEQ_AGO2.train.neg_31301		-
chr11	12904205	12904245	CLIPSEQ_AGO2.train.neg_3996		+
chr7	107601691	107601731	CLIPSEQ_AGO2.train.neg_41418		-
chrX	40033289	40033329	CLIPSEQ_AGO2.train.neg_46861		-
chr3	42672817	42672857	CLIPSEQ_AGO2.train.neg_32627		+
chr8	21788755	21788795	CLIPSEQ_AGO2.train.neg_41829		+
chr22	31884926	31884966	CLIPSEQ_AGO2.train.neg_30550		+
chr9	90585885	90585925	CLIPSEQ_AGO2.train.neg_45111		-
chr13	47353097	47353137	CLIPSEQ_AGO2.train.neg_9812		-
chr6	170167242	170167282	CLIPSEQ_AGO2.train.neg_38673		+
chr2	21020979	21021019	CLIPSEQ_AGO2.train.neg_24810		-
chr9	94685170	94685210	CLIPSEQ_AGO2.train.neg_45136		-
chr20	34635568	34635608	CLIPSEQ_AGO2.train.neg_27311		-
chr7	45025297	45025337	CLIPSEQ_AGO2.train.neg_41087		-
chr3	37144058	37144098	CLIPSEQ_AGO2.train.neg_33441		-
chr4	37829194	37829234	CLIPSEQ_AGO2.train.neg_34379		+
chr16	30370485	30370525	CLIPSEQ_AGO2.train.neg_16382		-
chr15	65113515	65113555	CLIPSEQ_AGO2.train.neg_14150		-
chr15	89171116	89171156	CLIPSEQ_AGO2.train.neg_13448		+
chr5	126336135	126336175	CLIPSEQ_AGO2.train.neg_37430		-
chr14	50060119	50060159	CLIPSEQ_AGO2.train.neg_11837		-
chr8	124426898	124426938	CLIPSEQ_AGO2.train.neg_43531		-
chr21	40777074	40777114	CLIPSEQ_AGO2.train.neg_28487		+
chr17	48558027	48558067	CLIPSEQ_AGO2.train.neg_17707		+
chr12	72237960	72238000	CLIPSEQ_AGO2.train.neg_6723		+
chr20	62522661	62522701	CLIPSEQ_AGO2.train.neg_26716		+
chr13	53240665	53240705	CLIPSEQ_AGO2.train.neg_8777		+
chr4	114449549	114449589	CLIPSEQ_AGO2.train.neg_35783		-
chr15	75868132	75868172	CLIPSEQ_AGO2.train.neg_14385		-
chrY	21227328	21227368	CLIPSEQ_AGO2.train.neg_48031		-
chr15	38747820	38747860	CLIPSEQ_AGO2.train.neg_12586		+
chr17	70700537	70700577	CLIPSEQ_AGO2.train.neg_19002		-
chr4	129744163	129744203	CLIPSEQ_AGO2.train.neg_34908		+
chr6	85467077	85467117	CLIPSEQ_AGO2.train.neg_39283		-
chr15	78881566	78881606	CLIPSEQ_AGO2.train.neg_13340		+
chr9	34374378	34374418	CLIPSEQ_AGO2.train.neg_44866		-
chr16	84157702	84157742	CLIPSEQ_AGO2.train.neg_16808		-
chr17	7318949	7318989	CLIPSEQ_AGO2.train.neg_17037		+
chr15	75217546	75217586	CLIPSEQ_AGO2.train.neg_14358		-
chr17	73476541	73476581	CLIPSEQ_AGO2.train.neg_17941		+
chr9	114156351	114156391	CLIPSEQ_AGO2.train.neg_45285		-
chr13	41547829	41547869	CLIPSEQ_AGO2.train.neg_9674		-
chr4	119200092	119200132	CLIPSEQ_AGO2.train.neg_34869		+
chr5	77648962	77649002	CLIPSEQ_AGO2.train.neg_37245		-
chr17	30673738	30673778	CLIPSEQ_AGO2.train.neg_17323		+
chr19	6392099	6392139	CLIPSEQ_AGO2.train.neg_22996		-
chr7	149570889	149570942	CLIPSEQ_AGO2.train.neg_40652		+
chr18	5294995	5295035	CLIPSEQ_AGO2.train.neg_20477		-
chr16	28963530	28963570	CLIPSEQ_AGO2.train.neg_15156		+
chr4	1017492	1017532	CLIPSEQ_AGO2.train.neg_34155		+
chr5	37042361	37042401	CLIPSEQ_AGO2.train.neg_36119		+
chr15	27058592	27058632	CLIPSEQ_AGO2.train.neg_13652		-
chr4	26889533	26889573	CLIPSEQ_AGO2.train.neg_34365		+
chr14	24641718	24641758	CLIPSEQ_AGO2.train.neg_10467		+
chr13	45970785	45970825	CLIPSEQ_AGO2.train.neg_9761		-
chr22	29025532	29025572	CLIPSEQ_AGO2.train.neg_31644		-
chr8	42713620	42713660	CLIPSEQ_AGO2.train.neg_43017		-
chr18	19197808	19197848	CLIPSEQ_AGO2.train.neg_19602		+
chr18	23939284	23939324	CLIPSEQ_AGO2.train.neg_19764		+
chr3	129803303	129803343	CLIPSEQ_AGO2.train.neg_33055		+
chrX	153231604	153231644	CLIPSEQ_AGO2.train.neg_47532		-
chr10	13009999	13010039	CLIPSEQ_AGO2.train.neg_2878		-
chr6	38667695	38667735	CLIPSEQ_AGO2.train.neg_39080		-
chr6	42856185	42856225	CLIPSEQ_AGO2.train.neg_38219		+
chr16	23430000	23430040	CLIPSEQ_AGO2.train.neg_16281		-
chr22	31736255	31736295	CLIPSEQ_AGO2.train.neg_31762		-
chr11	20489473	20489513	CLIPSEQ_AGO2.train.neg_4049		+
chr4	106887778	106887818	CLIPSEQ_AGO2.train.neg_34779		+
chr5	213890	213930	CLIPSEQ_AGO2.train.neg_36839		-
chr5	122366462	122366502	CLIPSEQ_AGO2.train.neg_37411		-
chr12	104695361	104695401	CLIPSEQ_AGO2.train.neg_6828		+
chr20	46280623	46280663	CLIPSEQ_AGO2.train.neg_26443		+
chr20	44488413	44488453	CLIPSEQ_AGO2.train.neg_26383		+
chr6	163862378	163862419	CLIPSEQ_AGO2.train.neg_38663		+
chr17	40120296	40120336	CLIPSEQ_AGO2.train.neg_17501		+
chr21	44843284	44843350	CLIPSEQ_AGO2.train.neg_29817		-
chr9	77565679	77565719	CLIPSEQ_AGO2.train.neg_45052		-
chr18	9944655	9944695	CLIPSEQ_AGO2.train.neg_19441		+
chr20	57260488	57260528	CLIPSEQ_AGO2.train.neg_26577		+
chr5	102492978	102493018	CLIPSEQ_AGO2.train.neg_36490		+
chr20	52202919	52202959	CLIPSEQ_AGO2.train.neg_27632		-
chr4	95421359	95421399	CLIPSEQ_AGO2.train.neg_34726		+
chr22	19759339	19759379	CLIPSEQ_AGO2.train.neg_30089		+
chr22	21955817	21955857	CLIPSEQ_AGO2.train.neg_30253		+
chr18	47798377	47798417	CLIPSEQ_AGO2.train.neg_21198		-
chr19	52589027	52589067	CLIPSEQ_AGO2.train.neg_23800		-
chr5	41586404	41586444	CLIPSEQ_AGO2.train.neg_37029		-
chr18	3274422	3274462	CLIPSEQ_AGO2.train.neg_19296		+
chr3	129315740	129315780	CLIPSEQ_AGO2.train.neg_33961		-
chr5	96251731	96251771	CLIPSEQ_AGO2.train.neg_36472		+
chr17	7613566	7613606	CLIPSEQ_AGO2.train.neg_17070		+
chr11	129979835	129979875	CLIPSEQ_AGO2.train.neg_4946		+
chr1	24082555	24082595	CLIPSEQ_AGO2.train.neg_162		+
chr1	35870170	35870210	CLIPSEQ_AGO2.train.neg_313		+
chr12	10868026	10868066	CLIPSEQ_AGO2.train.neg_7184		-
chr7	140376054	140376094	CLIPSEQ_AGO2.train.neg_40602		+
chr19	54680173	54680213	CLIPSEQ_AGO2.train.neg_23813		-
chr10	13216558	13216598	CLIPSEQ_AGO2.train.neg_1817		+
chr9	139716651	139716691	CLIPSEQ_AGO2.train.neg_44681		+
chr12	2994120	2994160	CLIPSEQ_AGO2.train.neg_6013		+
chr16	74620078	74620118	CLIPSEQ_AGO2.train.neg_16739		-
chr17	16354606	16354646	CLIPSEQ_AGO2.train.neg_17143		+
chr8	25327685	25327725	CLIPSEQ_AGO2.train.neg_41919		+
chr21	35145046	35145086	CLIPSEQ_AGO2.train.neg_28163		+
chr22	35715355	35715395	CLIPSEQ_AGO2.train.neg_30621		+
chr16	70611039	70611079	CLIPSEQ_AGO2.train.neg_15679		+
chr10	33248839	33248879	CLIPSEQ_AGO2.train.neg_3085		-
chr10	3132022	3132062	CLIPSEQ_AGO2.train.neg_1703		+
chr18	54286972	54287012	CLIPSEQ_AGO2.train.neg_21258		-
chr17	54928875	54928915	CLIPSEQ_AGO2.train.neg_17739		+
chr7	99836225	99836265	CLIPSEQ_AGO2.train.neg_41331		-
chr19	36110074	36110114	CLIPSEQ_AGO2.train.neg_22107		+
chr12	40226772	40226812	CLIPSEQ_AGO2.train.neg_7340		-
chr10	95446287	95446327	CLIPSEQ_AGO2.train.neg_3441		-
chr17	37662644	37662684	CLIPSEQ_AGO2.train.neg_17439		+
chr18	74539376	74539416	CLIPSEQ_AGO2.train.neg_20310		+
chr16	1366076	1366116	CLIPSEQ_AGO2.train.neg_14770		+
chr9	131661039	131661079	CLIPSEQ_AGO2.train.neg_44548		+
chr20	43528346	43528386	CLIPSEQ_AGO2.train.neg_26333		+
chr7	150828385	150828425	CLIPSEQ_AGO2.train.neg_40667		+
chr3	120049876	120049916	CLIPSEQ_AGO2.train.neg_33883		-
chr20	35562540	35562580	CLIPSEQ_AGO2.train.neg_27344		-
chr20	43131174	43131214	CLIPSEQ_AGO2.train.neg_27437		-
chr16	2559415	2559455	CLIPSEQ_AGO2.train.neg_14856		+
chr19	46873679	46873719	CLIPSEQ_AGO2.train.neg_22430		+
chr10	77164192	77164232	CLIPSEQ_AGO2.train.neg_2258		+
chr10	52306841	52306881	CLIPSEQ_AGO2.train.neg_3206		-
chr2	61365143	61365183	CLIPSEQ_AGO2.train.neg_24246		+
chrX	100665627	100665667	CLIPSEQ_AGO2.train.neg_46319		+
chr10	121569570	121569610	CLIPSEQ_AGO2.train.neg_2704		+
chr4	41267669	41267709	CLIPSEQ_AGO2.train.neg_34451		+
chr20	43129293	43129333	CLIPSEQ_AGO2.train.neg_27435		-
chr16	25252415	25252455	CLIPSEQ_AGO2.train.neg_16314		-
chr4	10110638	10110678	CLIPSEQ_AGO2.train.neg_35215		-
chr17	77083631	77083671	CLIPSEQ_AGO2.train.neg_17998		+
chr8	61688419	61688459	CLIPSEQ_AGO2.train.neg_42271		+
chr22	29419240	29419280	CLIPSEQ_AGO2.train.neg_30432		+
chrX	24093167	24093207	CLIPSEQ_AGO2.train.neg_45777		+
chr15	34655941	34655981	CLIPSEQ_AGO2.train.neg_13722		-
chr18	266754	266794	CLIPSEQ_AGO2.train.neg_20394		-
chr8	117854637	117854677	CLIPSEQ_AGO2.train.neg_42554		+
chr22	29181530	29181570	CLIPSEQ_AGO2.train.neg_30424		+
chr2	71367228	71367268	CLIPSEQ_AGO2.train.neg_24340		+
chr9	7796830	7796870	CLIPSEQ_AGO2.train.neg_44749		-
chr7	132766332	132766372	CLIPSEQ_AGO2.train.neg_41539		-
chr4	1724079	1724119	CLIPSEQ_AGO2.train.neg_34170		+
chr6	37858046	37858086	CLIPSEQ_AGO2.train.neg_38175		+
chr20	57571039	57571079	CLIPSEQ_AGO2.train.neg_27666		-
chr7	23390251	23390291	CLIPSEQ_AGO2.train.neg_40844		-
chr19	6737253	6737293	CLIPSEQ_AGO2.train.neg_23005		-
chr15	98495209	98495249	CLIPSEQ_AGO2.train.neg_13580		+
chr11	57473093	57473133	CLIPSEQ_AGO2.train.neg_5350		-
chr9	90170514	90170554	CLIPSEQ_AGO2.train.neg_44125		+
chr21	34816295	34816367	CLIPSEQ_AGO2.train.neg_29435		-
chr12	49957643	49957683	CLIPSEQ_AGO2.train.neg_7460		-
chr5	89780828	89780868	CLIPSEQ_AGO2.train.neg_36432		+
chr7	22854734	22854774	CLIPSEQ_AGO2.train.neg_40831		-
chr21	30323034	30323078	CLIPSEQ_AGO2.train.neg_29220		-
chr21	38603753	38603803	CLIPSEQ_AGO2.train.neg_29600		-
chr18	77676799	77676839	CLIPSEQ_AGO2.train.neg_21484		-
chr8	71501213	71501253	CLIPSEQ_AGO2.train.neg_43183		-
chr8	22105422	22105462	CLIPSEQ_AGO2.train.neg_41862		+
chr7	99204899	99204939	CLIPSEQ_AGO2.train.neg_40293		+
chr11	101997126	101997166	CLIPSEQ_AGO2.train.neg_4715		+
chr7	100153090	100153130	CLIPSEQ_AGO2.train.neg_40337		+
chr3	5256377	5256417	CLIPSEQ_AGO2.train.neg_32350		+
chr16	28165801	28165841	CLIPSEQ_AGO2.train.neg_16327		-
chr17	37796464	37796504	CLIPSEQ_AGO2.train.neg_17443		+
chr17	42123973	42124013	CLIPSEQ_AGO2.train.neg_18692		-
chrX	119704045	119704085	CLIPSEQ_AGO2.train.neg_47353		-
chr12	108297487	108297527	CLIPSEQ_AGO2.train.neg_7856		-
chr14	52459148	52459188	CLIPSEQ_AGO2.train.neg_10709		+
chr5	36222541	36222581	CLIPSEQ_AGO2.train.neg_36975		-
chr4	113092109	113092149	CLIPSEQ_AGO2.train.neg_34841		+
chr3	127338300	127338340	CLIPSEQ_AGO2.train.neg_33040		+
chr7	138756445	138756485	CLIPSEQ_AGO2.train.neg_41565		-
chr16	22330935	22330975	CLIPSEQ_AGO2.train.neg_15073		+
chr9	130827748	130827788	CLIPSEQ_AGO2.train.neg_45468		-
chr11	561197	561237	CLIPSEQ_AGO2.train.neg_3820		+
chr18	11742667	11742707	CLIPSEQ_AGO2.train.neg_19459		+
chr14	102783856	102783896	CLIPSEQ_AGO2.train.neg_11379		+
chr2	166625525	166625565	CLIPSEQ_AGO2.train.neg_25407		-
chr21	35620281	35620321	CLIPSEQ_AGO2.train.neg_28199		+
chr3	43339822	43339862	CLIPSEQ_AGO2.train.neg_32630		+
chr6	112403572	112403612	CLIPSEQ_AGO2.train.neg_39474		-
chr2	70329734	70329785	CLIPSEQ_AGO2.train.neg_24329		+
chr17	73701430	73701470	CLIPSEQ_AGO2.train.neg_17960		+
chr12	1702267	1702307	CLIPSEQ_AGO2.train.neg_7099		-
chr17	57222501	57222541	CLIPSEQ_AGO2.train.neg_18901		-
chr13	21750903	21750943	CLIPSEQ_AGO2.train.neg_8156		+
chr20	45316261	45316301	CLIPSEQ_AGO2.train.neg_27511		-
chr7	79782455	79782495	CLIPSEQ_AGO2.train.neg_40180		+
chr14	95267659	95267734	CLIPSEQ_AGO2.train.neg_12418		-
chr10	13225108	13225148	CLIPSEQ_AGO2.train.neg_1821		+
chr1	63947153	63947193	CLIPSEQ_AGO2.train.neg_1350		-
chr9	95062122	95062162	CLIPSEQ_AGO2.train.neg_45147		-
chr16	4444074	4444114	CLIPSEQ_AGO2.train.neg_16069		-
chr11	73944801	73944841	CLIPSEQ_AGO2.train.neg_4598		+
chr15	38765999	38766039	CLIPSEQ_AGO2.train.neg_12590		+
chr19	3196483	3196523	CLIPSEQ_AGO2.train.neg_21615		+
chr18	19203500	19203540	CLIPSEQ_AGO2.train.neg_19607		+
chr22	24135254	24135294	CLIPSEQ_AGO2.train.neg_30290		+
chr7	2280946	2280986	CLIPSEQ_AGO2.train.neg_40723		-
chr8	59350076	59350116	CLIPSEQ_AGO2.train.neg_42249		+
chr9	136891525	136891565	CLIPSEQ_AGO2.train.neg_44665		+
chrX	46434465	46434505	CLIPSEQ_AGO2.train.neg_45881		+
chr8	1723903	1723943	CLIPSEQ_AGO2.train.neg_41652		+
chr17	73940861	73940901	CLIPSEQ_AGO2.train.neg_19073		-
chr20	32802172	32802212	CLIPSEQ_AGO2.train.neg_27212		-
chr12	121682189	121682229	CLIPSEQ_AGO2.train.neg_8016		-
chr19	40479526	40479566	CLIPSEQ_AGO2.train.neg_22273		+
chr6	138726761	138726801	CLIPSEQ_AGO2.train.neg_38605		+
chr2	70029995	70030035	CLIPSEQ_AGO2.train.neg_24312		+
chr4	3940505	3940545	CLIPSEQ_AGO2.train.neg_34240		+
chr17	79963639	79963679	CLIPSEQ_AGO2.train.neg_18057		+
chr14	24613964	24614004	CLIPSEQ_AGO2.train.neg_11651		-
chr1	44449138	44449178	CLIPSEQ_AGO2.train.neg_424		+
chr6	107387200	107387240	CLIPSEQ_AGO2.train.neg_39413		-
chr18	12982385	12982425	CLIPSEQ_AGO2.train.neg_19540		+
chr4	184587951	184587991	CLIPSEQ_AGO2.train.neg_35055		+
chr22	20127959	20127999	CLIPSEQ_AGO2.train.neg_30152		+
chr18	51696541	51696581	CLIPSEQ_AGO2.train.neg_21230		-
chrX	134692319	134692359	CLIPSEQ_AGO2.train.neg_46583		+
chr16	3021832	3021872	CLIPSEQ_AGO2.train.neg_14877		+
chr12	58143780	58143820	CLIPSEQ_AGO2.train.neg_6601		+
chr3	23982399	23982439	CLIPSEQ_AGO2.train.neg_33395		-
chr16	58438119	58438189	CLIPSEQ_AGO2.train.neg_15485		+
chr6	31611805	31611845	CLIPSEQ_AGO2.train.neg_38889		-
chr10	105044706	105044746	CLIPSEQ_AGO2.train.neg_2591		+
chr7	101774363	101774403	CLIPSEQ_AGO2.train.neg_40374		+
chr22	22851456	22851496	CLIPSEQ_AGO2.train.neg_31504		-
chr11	94824301	94824341	CLIPSEQ_AGO2.train.neg_4704		+
chr17	291959	291999	CLIPSEQ_AGO2.train.neg_18097		-
chr21	19186283	19186323	CLIPSEQ_AGO2.train.neg_29110		-
chr12	57121121	57121161	CLIPSEQ_AGO2.train.neg_7630		-
chr14	50094749	50094789	CLIPSEQ_AGO2.train.neg_11845		-
chr18	33556553	33556619	CLIPSEQ_AGO2.train.neg_19910		+
chr5	150644011	150644051	CLIPSEQ_AGO2.train.neg_36741		+
chr15	45711322	45711362	CLIPSEQ_AGO2.train.neg_12866		+
chr7	1609084	1609124	CLIPSEQ_AGO2.train.neg_40712		-
chr2	30731885	30731925	CLIPSEQ_AGO2.train.neg_24102		+
chrY	21185018	21185058	CLIPSEQ_AGO2.train.neg_47938		-
chr15	40472994	40473034	CLIPSEQ_AGO2.train.neg_12610		+
chr16	455940	455980	CLIPSEQ_AGO2.train.neg_14706		+
chr6	97255976	97256016	CLIPSEQ_AGO2.train.neg_39344		-
chr7	106689387	106689427	CLIPSEQ_AGO2.train.neg_40417		+
chr15	76153254	76153294	CLIPSEQ_AGO2.train.neg_13276		+
chr16	81882609	81882649	CLIPSEQ_AGO2.train.neg_15746		+
chr11	112124094	112124134	CLIPSEQ_AGO2.train.neg_4793		+
chrX	73192640	73192680	CLIPSEQ_AGO2.train.neg_46243		+
chr13	28824517	28824557	CLIPSEQ_AGO2.train.neg_8309		+
chr2	11865581	11865621	CLIPSEQ_AGO2.train.neg_23967		+
chr12	49220138	49220178	CLIPSEQ_AGO2.train.neg_6359		+
chr19	50002699	50002739	CLIPSEQ_AGO2.train.neg_22509		+
chr12	28595631	28595671	CLIPSEQ_AGO2.train.neg_6291		+
chr13	60991291	60991331	CLIPSEQ_AGO2.train.neg_8793		+
chr10	7848381	7848421	CLIPSEQ_AGO2.train.neg_1761		+
chr11	118121456	118121496	CLIPSEQ_AGO2.train.neg_5879		-
chr6	29709109	29709149	CLIPSEQ_AGO2.train.neg_38845		-
chr14	23300071	23300111	CLIPSEQ_AGO2.train.neg_10391		+
chr3	33556372	33556412	CLIPSEQ_AGO2.train.neg_33431		-
chr14	92611553	92611593	CLIPSEQ_AGO2.train.neg_11265		+
chr18	77901878	77901918	CLIPSEQ_AGO2.train.neg_20375		+
chr5	31552995	31553035	CLIPSEQ_AGO2.train.neg_36072		+
chr22	29684078	29684118	CLIPSEQ_AGO2.train.neg_30462		+
chr7	105921589	105921629	CLIPSEQ_AGO2.train.neg_41398		-
chr16	56642346	56642386	CLIPSEQ_AGO2.train.neg_15408		+
chr22	29501002	29501042	CLIPSEQ_AGO2.train.neg_30443		+
chr4	119654469	119654509	CLIPSEQ_AGO2.train.neg_35800		-
chr7	100485771	100485811	CLIPSEQ_AGO2.train.neg_40370		+
chr18	77729183	77729223	CLIPSEQ_AGO2.train.neg_20362		+
chr1	23884493	23884533	CLIPSEQ_AGO2.train.neg_1048		-
chr8	103237059	103237099	CLIPSEQ_AGO2.train.neg_43416		-
chr2	28981747	28981787	CLIPSEQ_AGO2.train.neg_24084		+
chr11	118949875	118949915	CLIPSEQ_AGO2.train.neg_4873		+
chr19	36141765	36141805	CLIPSEQ_AGO2.train.neg_22113		+
chr19	30104125	30104167	CLIPSEQ_AGO2.train.neg_21975		+
chr20	49576041	49576092	CLIPSEQ_AGO2.train.neg_26505		+
chr14	79708014	79708054	CLIPSEQ_AGO2.train.neg_11212		+
chr17	40129519	40129559	CLIPSEQ_AGO2.train.neg_17503		+
chr17	34894045	34894085	CLIPSEQ_AGO2.train.neg_17379		+
chr14	50693675	50693715	CLIPSEQ_AGO2.train.neg_11872		-
chr6	31638358	31638398	CLIPSEQ_AGO2.train.neg_38016		+
chrX	16805088	16805128	CLIPSEQ_AGO2.train.neg_45716		+
chr13	79893502	79893542	CLIPSEQ_AGO2.train.neg_10138		-
chr6	36179202	36179242	CLIPSEQ_AGO2.train.neg_38141		+
chr5	43128048	43128088	CLIPSEQ_AGO2.train.neg_36135		+
chr15	73482144	73482184	CLIPSEQ_AGO2.train.neg_13199		+
chr10	23406664	23406704	CLIPSEQ_AGO2.train.neg_1896		+
chr10	45515834	45515874	CLIPSEQ_AGO2.train.neg_3150		-
chr22	35782795	35782835	CLIPSEQ_AGO2.train.neg_30637		+
chr1	168202178	168202218	CLIPSEQ_AGO2.train.neg_824		+
chr2	7191826	7191866	CLIPSEQ_AGO2.train.neg_23919		+
chr17	30792233	30792276	CLIPSEQ_AGO2.train.neg_17328		+
chr16	16047509	16047549	CLIPSEQ_AGO2.train.neg_15005		+
chr22	29919036	29919076	CLIPSEQ_AGO2.train.neg_31681		-
chr22	41677492	41677532	CLIPSEQ_AGO2.train.neg_32054		-
chr5	74099539	74099579	CLIPSEQ_AGO2.train.neg_37213		-
chr21	47685777	47685817	CLIPSEQ_AGO2.train.neg_29971		-
chr1	155104826	155104866	CLIPSEQ_AGO2.train.neg_779		+
chr3	49168168	49168208	CLIPSEQ_AGO2.train.neg_33577		-
chr3	101309060	101309100	CLIPSEQ_AGO2.train.neg_32954		+
chr10	114735029	114735069	CLIPSEQ_AGO2.train.neg_2665		+
chr7	129757429	129757469	CLIPSEQ_AGO2.train.neg_40546		+
chr6	30167979	30168019	CLIPSEQ_AGO2.train.neg_38848		-
chr13	42848555	42848595	CLIPSEQ_AGO2.train.neg_8557		+
chr22	25745911	25745977	CLIPSEQ_AGO2.train.neg_31582		-
chr16	28315889	28315929	CLIPSEQ_AGO2.train.neg_15137		+
chr12	62868326	62868366	CLIPSEQ_AGO2.train.neg_6623		+
chr10	49548844	49548884	CLIPSEQ_AGO2.train.neg_2014		+
chr15	43622060	43622100	CLIPSEQ_AGO2.train.neg_13846		-
chr21	45729048	45729088	CLIPSEQ_AGO2.train.neg_28843		+
chr2	191154159	191154199	CLIPSEQ_AGO2.train.neg_25450		-
chr1	63316002	63316042	CLIPSEQ_AGO2.train.neg_529		+
chr7	100480633	100480673	CLIPSEQ_AGO2.train.neg_40368		+
chr5	10263295	10263335	CLIPSEQ_AGO2.train.neg_36039		+
chr18	34329152	34329205	CLIPSEQ_AGO2.train.neg_19954		+
chr10	104179387	104179427	CLIPSEQ_AGO2.train.neg_2547		+
chr7	115875707	115875747	CLIPSEQ_AGO2.train.neg_40469		+
chr12	3001333	3001373	CLIPSEQ_AGO2.train.neg_6014		+
chr20	34078053	34078093	CLIPSEQ_AGO2.train.neg_26102		+
chr17	26978540	26978580	CLIPSEQ_AGO2.train.neg_18423		-
chr6	32130212	32130252	CLIPSEQ_AGO2.train.neg_38036		+
chr7	155496843	155496883	CLIPSEQ_AGO2.train.neg_40675		+
chr22	30206191	30206231	CLIPSEQ_AGO2.train.neg_31704		-
chr9	100373943	100373983	CLIPSEQ_AGO2.train.neg_45210		-
chr11	67377101	67377141	CLIPSEQ_AGO2.train.neg_4511		+
chr17	73520707	73520747	CLIPSEQ_AGO2.train.neg_17948		+
chr13	41374025	41374065	CLIPSEQ_AGO2.train.neg_8494		+
chr3	51604338	51604378	CLIPSEQ_AGO2.train.neg_32791		+
chr21	44313920	44313960	CLIPSEQ_AGO2.train.neg_28601		+
chr7	138976527	138976567	CLIPSEQ_AGO2.train.neg_40587		+
chr11	66976087	66976127	CLIPSEQ_AGO2.train.neg_4485		+
chr16	418003	418043	CLIPSEQ_AGO2.train.neg_15886		-
chr14	60623606	60623652	CLIPSEQ_AGO2.train.neg_12021		-
chr20	60880051	60880091	CLIPSEQ_AGO2.train.neg_26641		+
chr22	26943288	26943328	CLIPSEQ_AGO2.train.neg_31618		-
chr18	19088016	19088056	CLIPSEQ_AGO2.train.neg_19596		+
chr5	65449479	65449519	CLIPSEQ_AGO2.train.neg_36262		+
chr20	13781366	13781406	CLIPSEQ_AGO2.train.neg_25778		+
chr14	77795619	77795659	CLIPSEQ_AGO2.train.neg_11197		+
chr17	27183219	27183259	CLIPSEQ_AGO2.train.neg_17261		+
chr19	6756840	6756880	CLIPSEQ_AGO2.train.neg_23009		-
chr9	15484566	15484606	CLIPSEQ_AGO2.train.neg_44767		-
chr21	44277326	44277366	CLIPSEQ_AGO2.train.neg_29747		-
chr7	2274462	2274502	CLIPSEQ_AGO2.train.neg_40717		-
chr14	39629461	39629501	CLIPSEQ_AGO2.train.neg_11802		-
chr16	103063	103103	CLIPSEQ_AGO2.train.neg_14690		+
chr20	23398320	23398360	CLIPSEQ_AGO2.train.neg_27063		-
chr20	3844146	3844186	CLIPSEQ_AGO2.train.neg_25685		+
chr21	44309961	44310001	CLIPSEQ_AGO2.train.neg_28596		+
chr15	45703095	45703135	CLIPSEQ_AGO2.train.neg_12861		+
chr10	44060502	44060542	CLIPSEQ_AGO2.train.neg_3147		-
chr16	15961504	15961544	CLIPSEQ_AGO2.train.neg_16207		-
chr13	19965725	19965765	CLIPSEQ_AGO2.train.neg_8113		+
chr4	76903051	76903091	CLIPSEQ_AGO2.train.neg_35532		-
chrY	21079977	21080031	CLIPSEQ_AGO2.train.neg_47680		-
chr12	53698413	53698453	CLIPSEQ_AGO2.train.neg_6467		+
chr15	42793463	42793503	CLIPSEQ_AGO2.train.neg_12758		+
chr19	32965946	32965986	CLIPSEQ_AGO2.train.neg_22004		+
chr6	134275134	134275174	CLIPSEQ_AGO2.train.neg_38599		+
chr19	1992473	1992513	CLIPSEQ_AGO2.train.neg_22832		-
chr4	47856817	47856857	CLIPSEQ_AGO2.train.neg_35390		-
chr5	98237810	98237850	CLIPSEQ_AGO2.train.neg_37335		-
chr6	41754859	41754899	CLIPSEQ_AGO2.train.neg_38201		+
chr7	44924674	44924714	CLIPSEQ_AGO2.train.neg_41080		-
chr8	30391101	30391141	CLIPSEQ_AGO2.train.neg_41993		+
chr19	7744618	7744658	CLIPSEQ_AGO2.train.neg_21693		+
chr16	11768663	11768703	CLIPSEQ_AGO2.train.neg_14979		+
chr10	3199924	3199964	CLIPSEQ_AGO2.train.neg_2809		-
chr8	144951720	144951760	CLIPSEQ_AGO2.train.neg_43637		-
chr2	114689230	114689270	CLIPSEQ_AGO2.train.neg_24536		+
chr20	45140345	45140385	CLIPSEQ_AGO2.train.neg_27506		-
chr11	102245857	102245897	CLIPSEQ_AGO2.train.neg_4728		+
chr19	44346645	44346685	CLIPSEQ_AGO2.train.neg_22348		+
chr13	100202909	100202949	CLIPSEQ_AGO2.train.neg_9095		+
chr4	25418406	25418446	CLIPSEQ_AGO2.train.neg_34362		+
chr21	47642407	47642447	CLIPSEQ_AGO2.train.neg_29952		-
chr18	20797554	20797594	CLIPSEQ_AGO2.train.neg_19676		+
chr2	39990172	39990212	CLIPSEQ_AGO2.train.neg_24957		-
chr8	25101820	25101860	CLIPSEQ_AGO2.train.neg_41910		+
chr16	69374938	69374978	CLIPSEQ_AGO2.train.neg_15644		+
chr6	26459391	26459431	CLIPSEQ_AGO2.train.neg_37859		+
chr7	32926626	32926666	CLIPSEQ_AGO2.train.neg_40972		-
chr12	49718390	49718430	CLIPSEQ_AGO2.train.neg_6365		+
chr7	108044368	108044408	CLIPSEQ_AGO2.train.neg_41425		-
chr18	6039271	6039311	CLIPSEQ_AGO2.train.neg_20502		-
chr15	43654167	43654207	CLIPSEQ_AGO2.train.neg_13852		-
chr3	42650608	42650648	CLIPSEQ_AGO2.train.neg_32624		+
chr11	3833309	3833349	CLIPSEQ_AGO2.train.neg_3871		+
chr13	31058968	31059008	CLIPSEQ_AGO2.train.neg_9523		-
chr9	98621828	98621868	CLIPSEQ_AGO2.train.neg_45185		-
chr19	58904112	58904152	CLIPSEQ_AGO2.train.neg_22738		+
chr19	49123652	49123692	CLIPSEQ_AGO2.train.neg_22462		+
chr4	89194138	89194178	CLIPSEQ_AGO2.train.neg_35620		-
chr16	19143018	19143058	CLIPSEQ_AGO2.train.neg_15017		+
chr2	27229431	27229471	CLIPSEQ_AGO2.train.neg_24042		+
chr3	47460831	47460871	CLIPSEQ_AGO2.train.neg_33514		-
chr15	79111805	79111845	CLIPSEQ_AGO2.train.neg_13342		+
chr12	13142114	13142154	CLIPSEQ_AGO2.train.neg_7197		-
chr15	56400840	56400880	CLIPSEQ_AGO2.train.neg_14029		-
chr10	73079779	73079819	CLIPSEQ_AGO2.train.neg_2171		+
chr2	175243096	175243136	CLIPSEQ_AGO2.train.neg_25428		-
chr2	42765288	42765328	CLIPSEQ_AGO2.train.neg_24168		+
chr1	55569817	55569857	CLIPSEQ_AGO2.train.neg_1331		-
chr16	30865509	30865549	CLIPSEQ_AGO2.train.neg_16412		-
chr13	21367424	21367494	CLIPSEQ_AGO2.train.neg_9335		-
chr22	29194991	29195031	CLIPSEQ_AGO2.train.neg_31661		-
chr2	128739951	128739991	CLIPSEQ_AGO2.train.neg_25349		-
chr12	48058550	48058590	CLIPSEQ_AGO2.train.neg_7393		-
chr1	10466899	10466939	CLIPSEQ_AGO2.train.neg_77		+
chr20	34487597	34487637	CLIPSEQ_AGO2.train.neg_26133		+
chr9	139123904	139123944	CLIPSEQ_AGO2.train.neg_45596		-
chr19	37031252	37031292	CLIPSEQ_AGO2.train.neg_23397		-
chr12	125500241	125500281	CLIPSEQ_AGO2.train.neg_7027		+
chr19	29701942	29701982	CLIPSEQ_AGO2.train.neg_23324		-
chr9	26933019	26933059	CLIPSEQ_AGO2.train.neg_44830		-
chr15	66722921	66722961	CLIPSEQ_AGO2.train.neg_13090		+
chr7	19120261	19120301	CLIPSEQ_AGO2.train.neg_40812		-
chr22	50956500	50956540	CLIPSEQ_AGO2.train.neg_31209		+
chr9	101981110	101981150	CLIPSEQ_AGO2.train.neg_45227		-
chr12	95944107	95944147	CLIPSEQ_AGO2.train.neg_7791		-
chr8	41350552	41350592	CLIPSEQ_AGO2.train.neg_42083		+
chr18	48551494	48551534	CLIPSEQ_AGO2.train.neg_20060		+
chr4	57335275	57335315	CLIPSEQ_AGO2.train.neg_34547		+
chr7	121018824	121018864	CLIPSEQ_AGO2.train.neg_41462		-
chr13	21441400	21441440	CLIPSEQ_AGO2.train.neg_9343		-
chr5	43504223	43504263	CLIPSEQ_AGO2.train.neg_37067		-
chr6	16455993	16456033	CLIPSEQ_AGO2.train.neg_38756		-
chr19	12923505	12923545	CLIPSEQ_AGO2.train.neg_21829		+
chr11	68170645	68170685	CLIPSEQ_AGO2.train.neg_4529		+
chr19	12780595	12780635	CLIPSEQ_AGO2.train.neg_23128		-
chr10	16500628	16500668	CLIPSEQ_AGO2.train.neg_1850		+
chr8	38116756	38116817	CLIPSEQ_AGO2.train.neg_42062		+
chr1	16720575	16720615	CLIPSEQ_AGO2.train.neg_1001		-
chr2	70427752	70427792	CLIPSEQ_AGO2.train.neg_25089		-
chr2	47334451	47334491	CLIPSEQ_AGO2.train.neg_24992		-
chr12	107367220	107367260	CLIPSEQ_AGO2.train.neg_6850		+
chr6	33171794	33171834	CLIPSEQ_AGO2.train.neg_38059		+
chr10	15178213	15178253	CLIPSEQ_AGO2.train.neg_2924		-
chr1	145673957	145673997	CLIPSEQ_AGO2.train.neg_735		+
chr5	176830735	176830775	CLIPSEQ_AGO2.train.neg_37635		-
chr17	45237174	45237214	CLIPSEQ_AGO2.train.neg_18775		-
chr17	72203044	72203084	CLIPSEQ_AGO2.train.neg_17897		+
chr8	21962154	21962194	CLIPSEQ_AGO2.train.neg_41848		+
chr20	34224529	34224569	CLIPSEQ_AGO2.train.neg_27287		-
chr3	156271378	156271418	CLIPSEQ_AGO2.train.neg_34037		-
chr15	56524729	56524769	CLIPSEQ_AGO2.train.neg_14036		-
chr11	129735015	129735055	CLIPSEQ_AGO2.train.neg_5951		-
chr18	5289625	5289665	CLIPSEQ_AGO2.train.neg_20464		-
chr10	14891592	14891632	CLIPSEQ_AGO2.train.neg_1829		+
chr17	48559485	48559525	CLIPSEQ_AGO2.train.neg_17708		+
chr10	37482943	37482983	CLIPSEQ_AGO2.train.neg_1970		+
chr9	44585328	44585368	CLIPSEQ_AGO2.train.neg_45008		-
chr19	2773482	2773522	CLIPSEQ_AGO2.train.neg_22878		-
chr3	55508563	55508603	CLIPSEQ_AGO2.train.neg_33705		-
chr6	42983592	42983632	CLIPSEQ_AGO2.train.neg_38232		+
chr4	122596157	122596197	CLIPSEQ_AGO2.train.neg_35827		-
chr12	30891785	30891825	CLIPSEQ_AGO2.train.neg_7288		-
chr3	130455098	130455138	CLIPSEQ_AGO2.train.neg_33970		-
chr9	94820919	94820959	CLIPSEQ_AGO2.train.neg_45138		-
chr17	1716675	1716715	CLIPSEQ_AGO2.train.neg_18142		-
chr1	68175139	68175179	CLIPSEQ_AGO2.train.neg_1360		-
chr21	37539533	37539573	CLIPSEQ_AGO2.train.neg_28266		+
chr8	17552078	17552118	CLIPSEQ_AGO2.train.neg_42790		-
chr16	30760112	30760152	CLIPSEQ_AGO2.train.neg_15236		+
chr12	4459751	4459791	CLIPSEQ_AGO2.train.neg_6043		+
chr15	41354636	41354676	CLIPSEQ_AGO2.train.neg_13789		-
chr15	66780123	66780163	CLIPSEQ_AGO2.train.neg_13091		+
chr7	26343428	26343468	CLIPSEQ_AGO2.train.neg_39849		+
chr5	112345274	112345314	CLIPSEQ_AGO2.train.neg_36519		+
chrX	16857944	16857984	CLIPSEQ_AGO2.train.neg_45722		+
chr15	41145546	41145586	CLIPSEQ_AGO2.train.neg_12692		+
chr3	57769734	57769774	CLIPSEQ_AGO2.train.neg_32830		+
chr15	25662200	25662240	CLIPSEQ_AGO2.train.neg_13646		-
chr1	89340136	89340176	CLIPSEQ_AGO2.train.neg_1429		-
chr14	95267513	95267553	CLIPSEQ_AGO2.train.neg_12417		-
chr11	123601335	123601375	CLIPSEQ_AGO2.train.neg_5921		-
chr12	71923273	71923313	CLIPSEQ_AGO2.train.neg_6713		+
chr20	13354764	13354804	CLIPSEQ_AGO2.train.neg_26959		-
chr20	35639200	35639240	CLIPSEQ_AGO2.train.neg_27346		-
chr2	232662354	232662394	CLIPSEQ_AGO2.train.neg_24719		+
chr3	48666414	48666467	CLIPSEQ_AGO2.train.neg_33540		-
chr19	39125523	39125563	CLIPSEQ_AGO2.train.neg_22219		+
chr10	102709371	102709411	CLIPSEQ_AGO2.train.neg_2509		+
chr10	1088170	1088210	CLIPSEQ_AGO2.train.neg_2801		-
chr7	23730721	23730761	CLIPSEQ_AGO2.train.neg_39835		+
chr12	56711580	56711620	CLIPSEQ_AGO2.train.neg_7597		-
chrX	147015344	147015384	CLIPSEQ_AGO2.train.neg_46596		+
chr19	10420011	10420051	CLIPSEQ_AGO2.train.neg_23078		-
chr2	3523073	3523113	CLIPSEQ_AGO2.train.neg_24738		-
chr18	9371350	9371390	CLIPSEQ_AGO2.train.neg_19400		+
chr5	70375253	70375293	CLIPSEQ_AGO2.train.neg_37190		-
chr22	21798133	21798173	CLIPSEQ_AGO2.train.neg_30243		+
chr5	56187214	56187254	CLIPSEQ_AGO2.train.neg_36211		+
chr18	10540909	10540949	CLIPSEQ_AGO2.train.neg_19452		+
chr21	40868999	40869039	CLIPSEQ_AGO2.train.neg_28518		+
chr14	58800189	58800229	CLIPSEQ_AGO2.train.neg_10843		+
chr9	130922830	130922870	CLIPSEQ_AGO2.train.neg_44475		+
chr3	49508777	49508817	CLIPSEQ_AGO2.train.neg_32742		+
chr10	5974200	5974240	CLIPSEQ_AGO2.train.neg_1729		+
chr16	67262749	67262789	CLIPSEQ_AGO2.train.neg_15536		+
chr19	3512996	3513036	CLIPSEQ_AGO2.train.neg_21618		+
chr10	1036174	1036214	CLIPSEQ_AGO2.train.neg_1694		+
chr21	18982898	18982938	CLIPSEQ_AGO2.train.neg_29086		-
chr6	10725091	10725131	CLIPSEQ_AGO2.train.neg_37723		+
chr5	31496283	31496323	CLIPSEQ_AGO2.train.neg_36944		-
chr17	80574730	80574770	CLIPSEQ_AGO2.train.neg_18083		+
chr1	854853	854893	CLIPSEQ_AGO2.train.neg_899		-
chr17	8348026	8348066	CLIPSEQ_AGO2.train.neg_17095		+
chr4	37839743	37839783	CLIPSEQ_AGO2.train.neg_34382		+
chr19	33866138	33866178	CLIPSEQ_AGO2.train.neg_22033		+
chr17	36888936	36888976	CLIPSEQ_AGO2.train.neg_17423		+
chr15	100174686	100174726	CLIPSEQ_AGO2.train.neg_13618		+
chr10	49731835	49731875	CLIPSEQ_AGO2.train.neg_3181		-
chr6	53444658	53444698	CLIPSEQ_AGO2.train.neg_39198		-
chr1	117630281	117630336	CLIPSEQ_AGO2.train.neg_718		+
chr2	61754482	61754522	CLIPSEQ_AGO2.train.neg_25048		-
chr18	72356810	72356850	CLIPSEQ_AGO2.train.neg_20281		+
chr15	50615761	50615801	CLIPSEQ_AGO2.train.neg_13939		-
chr17	38449366	38449406	CLIPSEQ_AGO2.train.neg_17479		+
chr12	124185051	124185091	CLIPSEQ_AGO2.train.neg_7020		+
chr3	4298494	4298534	CLIPSEQ_AGO2.train.neg_33276		-
chr7	72305249	72305289	CLIPSEQ_AGO2.train.neg_40092		+
chr14	62206578	62206627	CLIPSEQ_AGO2.train.neg_10917		+
chrX	133930276	133930316	CLIPSEQ_AGO2.train.neg_47451		-
chr7	128769063	128769112	CLIPSEQ_AGO2.train.neg_40520		+
chr11	45830127	45830167	CLIPSEQ_AGO2.train.neg_4170		+
chr17	43517283	43517323	CLIPSEQ_AGO2.train.neg_18763		-
chr20	5086786	5086826	CLIPSEQ_AGO2.train.neg_26897		-
chr19	50554956	50554996	CLIPSEQ_AGO2.train.neg_22544		+
chr8	95686404	95686457	CLIPSEQ_AGO2.train.neg_42432		+
chr10	86183771	86183811	CLIPSEQ_AGO2.train.neg_2299		+
chr15	44660700	44660740	CLIPSEQ_AGO2.train.neg_12828		+
chr20	3736232	3736272	CLIPSEQ_AGO2.train.neg_26856		-
chr18	54285297	54285337	CLIPSEQ_AGO2.train.neg_21257		-
chr15	75246921	75246961	CLIPSEQ_AGO2.train.neg_14367		-
chr3	140695083	140695123	CLIPSEQ_AGO2.train.neg_33118		+
chr20	10036894	10036934	CLIPSEQ_AGO2.train.neg_25761		+
chrX	133538232	133538272	CLIPSEQ_AGO2.train.neg_46561		+
chr18	55157010	55157051	CLIPSEQ_AGO2.train.neg_20129		+
chr10	89537009	89537049	CLIPSEQ_AGO2.train.neg_3414		-
chrY	21145455	21145527	CLIPSEQ_AGO2.train.neg_47834		-
chr11	90435169	90435209	CLIPSEQ_AGO2.train.neg_4676		+
chr13	110411343	110411383	CLIPSEQ_AGO2.train.neg_10265		-
chr16	3837416	3837456	CLIPSEQ_AGO2.train.neg_16040		-
chr14	61446327	61446367	CLIPSEQ_AGO2.train.neg_12043		-
chr4	99821274	99821314	CLIPSEQ_AGO2.train.neg_35658		-
chr21	16380408	16380448	CLIPSEQ_AGO2.train.neg_29048		-
chr4	100810986	100811026	CLIPSEQ_AGO2.train.neg_35677		-
chr15	34654529	34654569	CLIPSEQ_AGO2.train.neg_13718		-
chr19	6761178	6761225	CLIPSEQ_AGO2.train.neg_23012		-
chr1	23370701	23370741	CLIPSEQ_AGO2.train.neg_154		+
chr10	102764253	102764293	CLIPSEQ_AGO2.train.neg_2519		+
chr2	48019006	48019046	CLIPSEQ_AGO2.train.neg_24209		+
chr4	44723519	44723559	CLIPSEQ_AGO2.train.neg_35375		-
chr14	91418425	91418465	CLIPSEQ_AGO2.train.neg_12362		-
chr17	42220280	42220320	CLIPSEQ_AGO2.train.neg_17591		+
chr2	85577226	85577266	CLIPSEQ_AGO2.train.neg_25172		-
chr16	25180197	25180237	CLIPSEQ_AGO2.train.neg_15120		+
chr4	2560649	2560690	CLIPSEQ_AGO2.train.neg_34211		+
chr13	99005512	99005552	CLIPSEQ_AGO2.train.neg_9065		+
chr8	37901545	37901585	CLIPSEQ_AGO2.train.neg_42041		+
chr5	72850214	72850254	CLIPSEQ_AGO2.train.neg_37198		-
chr7	6623151	6623191	CLIPSEQ_AGO2.train.neg_39750		+
chr6	43640388	43640428	CLIPSEQ_AGO2.train.neg_39132		-
chr21	34065875	34065915	CLIPSEQ_AGO2.train.neg_29403		-
chr7	155089934	155089974	CLIPSEQ_AGO2.train.neg_40672		+
chr14	38061750	38061790	CLIPSEQ_AGO2.train.neg_11781		-
chr20	42834600	42834640	CLIPSEQ_AGO2.train.neg_27425		-
chr8	9618413	9618453	CLIPSEQ_AGO2.train.neg_41707		+
chr20	49355476	49355516	CLIPSEQ_AGO2.train.neg_26495		+
chr11	107967007	107967047	CLIPSEQ_AGO2.train.neg_4739		+
chr7	141376989	141377029	CLIPSEQ_AGO2.train.neg_41600		-
chr4	15688222	15688262	CLIPSEQ_AGO2.train.neg_34312		+
chr21	34782692	34782732	CLIPSEQ_AGO2.train.neg_28084		+
chr16	88082532	88082572	CLIPSEQ_AGO2.train.neg_15793		+
chr2	219515137	219515177	CLIPSEQ_AGO2.train.neg_25478		-
chr10	44113034	44113074	CLIPSEQ_AGO2.train.neg_2011		+
chr7	30658020	30658060	CLIPSEQ_AGO2.train.neg_39896		+
chr16	30197957	30197997	CLIPSEQ_AGO2.train.neg_15192		+
chr17	61892582	61892622	CLIPSEQ_AGO2.train.neg_17845		+
chr9	111696531	111696571	CLIPSEQ_AGO2.train.neg_44283		+
chr8	22416732	22416772	CLIPSEQ_AGO2.train.neg_41877		+
chr8	10585456	10585496	CLIPSEQ_AGO2.train.neg_42745		-
chr22	42390838	42390878	CLIPSEQ_AGO2.train.neg_31008		+
chr17	62490662	62490702	CLIPSEQ_AGO2.train.neg_18966		-
chr10	95692750	95692790	CLIPSEQ_AGO2.train.neg_2421		+
chrX	47002948	47002988	CLIPSEQ_AGO2.train.neg_46900		-
chr16	4857248	4857288	CLIPSEQ_AGO2.train.neg_16092		-
chr21	34721516	34721556	CLIPSEQ_AGO2.train.neg_28064		+
chr14	91256464	91256504	CLIPSEQ_AGO2.train.neg_12360		-
chrX	100663147	100663187	CLIPSEQ_AGO2.train.neg_46317		+
chr9	33265079	33265119	CLIPSEQ_AGO2.train.neg_43841		+
chr11	67060612	67060652	CLIPSEQ_AGO2.train.neg_4493		+
chr4	39356460	39356500	CLIPSEQ_AGO2.train.neg_35317		-
chr3	121415781	121415821	CLIPSEQ_AGO2.train.neg_33893		-
chr21	43424416	43424456	CLIPSEQ_AGO2.train.neg_29734		-
chr21	42577542	42577582	CLIPSEQ_AGO2.train.neg_28543		+
chr17	56801625	56801665	CLIPSEQ_AGO2.train.neg_17756		+
chr11	65391560	65391600	CLIPSEQ_AGO2.train.neg_4430		+
chr9	114683317	114683357	CLIPSEQ_AGO2.train.neg_44306		+
chr16	4483286	4483326	CLIPSEQ_AGO2.train.neg_14921		+
chr1	150653458	150653498	CLIPSEQ_AGO2.train.neg_1540		-
chr12	14922228	14922268	CLIPSEQ_AGO2.train.neg_7200		-
chr18	21050215	21050255	CLIPSEQ_AGO2.train.neg_19690		+
chr17	28924794	28924834	CLIPSEQ_AGO2.train.neg_17293		+
chr7	6049013	6049053	CLIPSEQ_AGO2.train.neg_39724		+
chr18	34198709	34198749	CLIPSEQ_AGO2.train.neg_19952		+
chr17	10610102	10610142	CLIPSEQ_AGO2.train.neg_17107		+
chr3	140847214	140847254	CLIPSEQ_AGO2.train.neg_33121		+
chr12	13050062	13050102	CLIPSEQ_AGO2.train.neg_6177		+
chrX	99647374	99647414	CLIPSEQ_AGO2.train.neg_47190		-
chrX	48768922	48768962	CLIPSEQ_AGO2.train.neg_46953		-
chr3	127786819	127786859	CLIPSEQ_AGO2.train.neg_33046		+
chr5	7859400	7859440	CLIPSEQ_AGO2.train.neg_36892		-
chr11	12821807	12821847	CLIPSEQ_AGO2.train.neg_3991		+
chr8	17929500	17929540	CLIPSEQ_AGO2.train.neg_42801		-
chrX	112035063	112035103	CLIPSEQ_AGO2.train.neg_47288		-
chrX	118373167	118373207	CLIPSEQ_AGO2.train.neg_46470		+
chr14	69695073	69695113	CLIPSEQ_AGO2.train.neg_11018		+
chr11	102012347	102012387	CLIPSEQ_AGO2.train.neg_4717		+
chr11	68187497	68187537	CLIPSEQ_AGO2.train.neg_4530		+
chr10	70349812	70349852	CLIPSEQ_AGO2.train.neg_2083		+
chr13	36048249	36048297	CLIPSEQ_AGO2.train.neg_9562		-
chr15	57579526	57579566	CLIPSEQ_AGO2.train.neg_12983		+
chr20	58514272	58514312	CLIPSEQ_AGO2.train.neg_27702		-
chr14	104098305	104098345	CLIPSEQ_AGO2.train.neg_11425		+
chr1	6642285	6642325	CLIPSEQ_AGO2.train.neg_49		+
chr20	60880004	60880044	CLIPSEQ_AGO2.train.neg_26640		+
chr20	25256433	25256473	CLIPSEQ_AGO2.train.neg_25938		+
chr21	37259393	37259465	CLIPSEQ_AGO2.train.neg_28210		+
chr20	60849524	60849569	CLIPSEQ_AGO2.train.neg_26635		+
chr5	83423280	83423320	CLIPSEQ_AGO2.train.neg_37279		-
chr18	19371540	19371580	CLIPSEQ_AGO2.train.neg_19626		+
chr3	192876261	192876301	CLIPSEQ_AGO2.train.neg_34102		-
chr5	43060529	43060569	CLIPSEQ_AGO2.train.neg_37048		-
chr16	47005073	47005113	CLIPSEQ_AGO2.train.neg_16460		-
chr3	55517290	55517330	CLIPSEQ_AGO2.train.neg_33707		-
chr19	37959551	37959591	CLIPSEQ_AGO2.train.neg_23429		-
chr16	30107196	30107236	CLIPSEQ_AGO2.train.neg_16367		-
chr14	34994430	34994470	CLIPSEQ_AGO2.train.neg_11723		-
chr22	21244288	21244328	CLIPSEQ_AGO2.train.neg_30204		+
chr10	43093979	43094019	CLIPSEQ_AGO2.train.neg_3136		-
chr20	34238072	34238112	CLIPSEQ_AGO2.train.neg_27291		-
chr11	10829025	10829065	CLIPSEQ_AGO2.train.neg_5120		-
chr7	139733188	139733228	CLIPSEQ_AGO2.train.neg_41568		-
chr11	118975507	118975547	CLIPSEQ_AGO2.train.neg_5906		-
chr6	27422982	27423022	CLIPSEQ_AGO2.train.neg_38813		-
chr9	33350802	33350842	CLIPSEQ_AGO2.train.neg_43857		+
chr1	71540543	71540583	CLIPSEQ_AGO2.train.neg_1372		-
chr11	17758845	17758885	CLIPSEQ_AGO2.train.neg_4028		+
chr12	51634602	51634642	CLIPSEQ_AGO2.train.neg_6416		+
chr6	80730106	80730146	CLIPSEQ_AGO2.train.neg_38415		+
chr17	45640937	45640977	CLIPSEQ_AGO2.train.neg_17652		+
chr3	39431583	39431623	CLIPSEQ_AGO2.train.neg_32585		+
chrY	21112896	21112936	CLIPSEQ_AGO2.train.neg_47759		-
chr2	172556764	172556804	CLIPSEQ_AGO2.train.neg_24639		+
chr12	112326212	112326252	CLIPSEQ_AGO2.train.neg_6910		+
chr3	184020525	184020565	CLIPSEQ_AGO2.train.neg_33232		+
chr22	30362345	30362385	CLIPSEQ_AGO2.train.neg_30500		+
chr9	100751081	100751121	CLIPSEQ_AGO2.train.neg_44214		+
chr6	133660703	133660743	CLIPSEQ_AGO2.train.neg_38598		+
chr21	37646389	37646429	CLIPSEQ_AGO2.train.neg_28296		+
chr9	130978982	130979022	CLIPSEQ_AGO2.train.neg_44485		+
chr22	41932741	41932781	CLIPSEQ_AGO2.train.neg_32074		-
chr18	495771	495811	CLIPSEQ_AGO2.train.neg_20411		-
chr14	35088406	35088446	CLIPSEQ_AGO2.train.neg_11737		-
chr16	28834679	28834719	CLIPSEQ_AGO2.train.neg_15141		+
chr13	30780264	30780304	CLIPSEQ_AGO2.train.neg_9505		-
chr11	68454448	68454488	CLIPSEQ_AGO2.train.neg_4543		+
chr17	27076813	27076853	CLIPSEQ_AGO2.train.neg_17258		+
chr6	13638263	13638303	CLIPSEQ_AGO2.train.neg_38752		-
chr15	77347683	77347723	CLIPSEQ_AGO2.train.neg_14417		-
chr10	102293052	102293093	CLIPSEQ_AGO2.train.neg_2499		+
chr11	62410347	62410387	CLIPSEQ_AGO2.train.neg_5439		-
chr11	59418658	59418698	CLIPSEQ_AGO2.train.neg_5367		-
chr16	69074224	69074264	CLIPSEQ_AGO2.train.neg_15631		+
chr17	903916	903956	CLIPSEQ_AGO2.train.neg_16923		+
chr4	129005560	129005600	CLIPSEQ_AGO2.train.neg_34903		+
chr5	167996531	167996571	CLIPSEQ_AGO2.train.neg_37613		-
chr2	86993904	86993944	CLIPSEQ_AGO2.train.neg_24431		+
chr13	75860668	75860708	CLIPSEQ_AGO2.train.neg_10065		-
chr22	26844045	26844085	CLIPSEQ_AGO2.train.neg_31588		-
chr5	56477259	56477326	CLIPSEQ_AGO2.train.neg_36212		+
chr13	46724058	46724098	CLIPSEQ_AGO2.train.neg_9798		-
chr5	82373234	82373274	CLIPSEQ_AGO2.train.neg_37276		-
chr9	19050261	19050301	CLIPSEQ_AGO2.train.neg_43789		+
chr5	90385731	90385771	CLIPSEQ_AGO2.train.neg_36441		+
chr12	106780722	106780762	CLIPSEQ_AGO2.train.neg_6841		+
chr22	36312188	36312228	CLIPSEQ_AGO2.train.neg_31827		-
chr9	86610654	86610694	CLIPSEQ_AGO2.train.neg_44119		+
chr19	58695377	58695417	CLIPSEQ_AGO2.train.neg_22727		+
chr16	87391900	87391940	CLIPSEQ_AGO2.train.neg_16837		-
chrX	51487346	51487386	CLIPSEQ_AGO2.train.neg_46024		+
chr17	20942484	20942524	CLIPSEQ_AGO2.train.neg_18390		-
chr7	130146563	130146603	CLIPSEQ_AGO2.train.neg_41526		-
chr15	75214430	75214470	CLIPSEQ_AGO2.train.neg_14357		-
chr15	44078343	44078383	CLIPSEQ_AGO2.train.neg_13873		-
chr8	97572805	97572845	CLIPSEQ_AGO2.train.neg_42467		+
chr5	64118559	64118599	CLIPSEQ_AGO2.train.neg_36235		+
chr13	26742761	26742801	CLIPSEQ_AGO2.train.neg_9431		-
chr3	136036148	136036188	CLIPSEQ_AGO2.train.neg_33102		+
chr17	48467347	48467387	CLIPSEQ_AGO2.train.neg_18835		-
chr11	128840797	128840837	CLIPSEQ_AGO2.train.neg_5947		-
chr14	20915758	20915798	CLIPSEQ_AGO2.train.neg_11491		-
chr9	115992774	115992814	CLIPSEQ_AGO2.train.neg_44329		+
chr4	100871024	100871064	CLIPSEQ_AGO2.train.neg_35684		-
chr7	97794856	97794896	CLIPSEQ_AGO2.train.neg_40247		+
chr20	47838553	47838593	CLIPSEQ_AGO2.train.neg_26458		+
chr11	77898498	77898538	CLIPSEQ_AGO2.train.neg_5744		-
chr2	197641392	197641432	CLIPSEQ_AGO2.train.neg_25451		-
chr1	20978521	20978561	CLIPSEQ_AGO2.train.neg_1029		-
chr13	37630025	37630065	CLIPSEQ_AGO2.train.neg_9619		-
chr19	36517537	36517577	CLIPSEQ_AGO2.train.neg_23376		-
chr18	46683960	46684000	CLIPSEQ_AGO2.train.neg_21137		-
chr10	102039167	102039207	CLIPSEQ_AGO2.train.neg_3540		-
chr20	47897905	47897945	CLIPSEQ_AGO2.train.neg_26467		+
chr13	94513201	94513241	CLIPSEQ_AGO2.train.neg_8964		+
chr13	42735786	42735826	CLIPSEQ_AGO2.train.neg_8541		+
chr9	108369310	108369350	CLIPSEQ_AGO2.train.neg_44270		+
chr11	14318512	14318552	CLIPSEQ_AGO2.train.neg_5133		-
chr2	111425762	111425802	CLIPSEQ_AGO2.train.neg_25307		-
chr13	113440196	113440236	CLIPSEQ_AGO2.train.neg_9183		+
chr7	37968318	37968358	CLIPSEQ_AGO2.train.neg_39912		+
chr13	37549116	37549156	CLIPSEQ_AGO2.train.neg_9602		-
chr11	18654204	18654244	CLIPSEQ_AGO2.train.neg_5176		-
chr15	40545619	40545659	CLIPSEQ_AGO2.train.neg_12622		+
chr10	123508445	123508485	CLIPSEQ_AGO2.train.neg_3751		-
chr8	126057260	126057300	CLIPSEQ_AGO2.train.neg_43547		-
chr5	171710709	171710749	CLIPSEQ_AGO2.train.neg_37618		-
chrY	21111740	21111780	CLIPSEQ_AGO2.train.neg_47755		-
chr19	7746679	7746719	CLIPSEQ_AGO2.train.neg_21696		+
chr22	39090102	39090142	CLIPSEQ_AGO2.train.neg_31950		-
chrY	21227258	21227298	CLIPSEQ_AGO2.train.neg_48030		-
chr17	46154258	46154298	CLIPSEQ_AGO2.train.neg_18788		-
chr11	62445330	62445370	CLIPSEQ_AGO2.train.neg_5447		-
chr17	55188318	55188358	CLIPSEQ_AGO2.train.neg_17745		+
chr1	167723769	167723810	CLIPSEQ_AGO2.train.neg_816		+
chr13	75859577	75859617	CLIPSEQ_AGO2.train.neg_10064		-
chr14	62200560	62200600	CLIPSEQ_AGO2.train.neg_10915		+
chr8	23538334	23538374	CLIPSEQ_AGO2.train.neg_42844		-
chr22	21233384	21233434	CLIPSEQ_AGO2.train.neg_30199		+
chr1	22814781	22814821	CLIPSEQ_AGO2.train.neg_145		+
chr2	71298491	71298531	CLIPSEQ_AGO2.train.neg_24333		+
chr9	123625443	123625483	CLIPSEQ_AGO2.train.neg_45350		-
chrX	100078362	100078402	CLIPSEQ_AGO2.train.neg_46297		+
chr19	35770615	35770655	CLIPSEQ_AGO2.train.neg_22101		+
chr16	82187407	82187447	CLIPSEQ_AGO2.train.neg_16799		-
chr21	45480720	45480760	CLIPSEQ_AGO2.train.neg_28769		+
chr9	130862984	130863024	CLIPSEQ_AGO2.train.neg_44473		+
chr10	38320911	38320951	CLIPSEQ_AGO2.train.neg_1982		+
chr13	41129988	41130028	CLIPSEQ_AGO2.train.neg_9642		-
chr17	73126402	73126442	CLIPSEQ_AGO2.train.neg_19031		-
chr19	9691721	9691761	CLIPSEQ_AGO2.train.neg_23058		-
chr20	49564648	49564688	CLIPSEQ_AGO2.train.neg_27600		-
chr4	115561952	115561992	CLIPSEQ_AGO2.train.neg_34866		+
chr22	22188776	22188816	CLIPSEQ_AGO2.train.neg_31475		-
chr5	140027140	140027180	CLIPSEQ_AGO2.train.neg_37532		-
chr1	242032013	242032075	CLIPSEQ_AGO2.train.neg_895		+
chr16	30104208	30104248	CLIPSEQ_AGO2.train.neg_16363		-
chr19	1853949	1853989	CLIPSEQ_AGO2.train.neg_22821		-
chr17	10599424	10599464	CLIPSEQ_AGO2.train.neg_18323		-
chr8	19696391	19696431	CLIPSEQ_AGO2.train.neg_41819		+
chr9	88703463	88703503	CLIPSEQ_AGO2.train.neg_45101		-
chr15	80423015	80423055	CLIPSEQ_AGO2.train.neg_13361		+
chr5	40766101	40766141	CLIPSEQ_AGO2.train.neg_37014		-
chr13	98090311	98090351	CLIPSEQ_AGO2.train.neg_9020		+
chr18	33588170	33588210	CLIPSEQ_AGO2.train.neg_20977		-
chr11	68706253	68706293	CLIPSEQ_AGO2.train.neg_4553		+
chr19	47199408	47199469	CLIPSEQ_AGO2.train.neg_23670		-
chr22	39267073	39267113	CLIPSEQ_AGO2.train.neg_31980		-
chr17	1729364	1729404	CLIPSEQ_AGO2.train.neg_18144		-
chr21	45545528	45545568	CLIPSEQ_AGO2.train.neg_28803		+
chr10	70345859	70345899	CLIPSEQ_AGO2.train.neg_2082		+
chr15	90295918	90295960	CLIPSEQ_AGO2.train.neg_13475		+
chr20	44502461	44502511	CLIPSEQ_AGO2.train.neg_26391		+
chr4	47877400	47877440	CLIPSEQ_AGO2.train.neg_35395		-
chr17	62502492	62502532	CLIPSEQ_AGO2.train.neg_18972		-
chr4	83995234	83995274	CLIPSEQ_AGO2.train.neg_34665		+
chr8	101568727	101568767	CLIPSEQ_AGO2.train.neg_43387		-
chr22	24320477	24320517	CLIPSEQ_AGO2.train.neg_31563		-
chr22	36894813	36894853	CLIPSEQ_AGO2.train.neg_31872		-
chr18	20524961	20525001	CLIPSEQ_AGO2.train.neg_19658		+
chr18	32826905	32826945	CLIPSEQ_AGO2.train.neg_19852		+
chr12	76739791	76739831	CLIPSEQ_AGO2.train.neg_7723		-
chr8	23414981	23415021	CLIPSEQ_AGO2.train.neg_41902		+
chr5	60704986	60705026	CLIPSEQ_AGO2.train.neg_36225		+
chr16	20827584	20827624	CLIPSEQ_AGO2.train.neg_16257		-
chrY	21070738	21070806	CLIPSEQ_AGO2.train.neg_47658		-
chr10	99531003	99531043	CLIPSEQ_AGO2.train.neg_3505		-
chr16	1359043	1359083	CLIPSEQ_AGO2.train.neg_14766		+
chr9	35733193	35733233	CLIPSEQ_AGO2.train.neg_43896		+
chr12	31404997	31405046	CLIPSEQ_AGO2.train.neg_7293		-
chr17	17737506	17737546	CLIPSEQ_AGO2.train.neg_18366		-
chr19	1427063	1427103	CLIPSEQ_AGO2.train.neg_21573		+
chr4	1962330	1962370	CLIPSEQ_AGO2.train.neg_34191		+
chr13	25840107	25840147	CLIPSEQ_AGO2.train.neg_9420		-
chr21	19166988	19167028	CLIPSEQ_AGO2.train.neg_29100		-
chr20	25402618	25402658	CLIPSEQ_AGO2.train.neg_25947		+
chr3	49521612	49521652	CLIPSEQ_AGO2.train.neg_32744		+
chr5	55240597	55240637	CLIPSEQ_AGO2.train.neg_36202		+
chr4	76411724	76411764	CLIPSEQ_AGO2.train.neg_35515		-
chr14	55876579	55876619	CLIPSEQ_AGO2.train.neg_11996		-
chr10	75533214	75533254	CLIPSEQ_AGO2.train.neg_2211		+
chr1	161096653	161096693	CLIPSEQ_AGO2.train.neg_1610		-
chr6	89807229	89807269	CLIPSEQ_AGO2.train.neg_39303		-
chr17	78082167	78082237	CLIPSEQ_AGO2.train.neg_18004		+
chr3	142330025	142330065	CLIPSEQ_AGO2.train.neg_33142		+
chr4	148586466	148586506	CLIPSEQ_AGO2.train.neg_35908		-
chr12	50475710	50475750	CLIPSEQ_AGO2.train.neg_6380		+
chr3	25831025	25831065	CLIPSEQ_AGO2.train.neg_32509		+
chr14	31805574	31805614	CLIPSEQ_AGO2.train.neg_11702		-
chr15	69486642	69486682	CLIPSEQ_AGO2.train.neg_13137		+
chr20	18647857	18647897	CLIPSEQ_AGO2.train.neg_25858		+
chr7	23723762	23723802	CLIPSEQ_AGO2.train.neg_39833		+
chr22	50650551	50650591	CLIPSEQ_AGO2.train.neg_31191		+
chr21	45330513	45330553	CLIPSEQ_AGO2.train.neg_28722		+
chr21	44515639	44515699	CLIPSEQ_AGO2.train.neg_29782		-
chr15	91474604	91474644	CLIPSEQ_AGO2.train.neg_14577		-
chr14	23520481	23520521	CLIPSEQ_AGO2.train.neg_11602		-
chr20	17926008	17926048	CLIPSEQ_AGO2.train.neg_26999		-
chr5	122228915	122228955	CLIPSEQ_AGO2.train.neg_36556		+
chr7	96252132	96252172	CLIPSEQ_AGO2.train.neg_41279		-
chrX	38662897	38662937	CLIPSEQ_AGO2.train.neg_45822		+
chr6	33544639	33544679	CLIPSEQ_AGO2.train.neg_39021		-
chr12	2912547	2912587	CLIPSEQ_AGO2.train.neg_6007		+
chr20	57285501	57285541	CLIPSEQ_AGO2.train.neg_26581		+
chr10	38139353	38139393	CLIPSEQ_AGO2.train.neg_3130		-
chr3	128208224	128208264	CLIPSEQ_AGO2.train.neg_33938		-
chr12	64883487	64883527	CLIPSEQ_AGO2.train.neg_6641		+
chrX	62568021	62568061	CLIPSEQ_AGO2.train.neg_47063		-
chr14	64067175	64067215	CLIPSEQ_AGO2.train.neg_12052		-
chr13	110436779	110436819	CLIPSEQ_AGO2.train.neg_10271		-
chr8	11644312	11644352	CLIPSEQ_AGO2.train.neg_41743		+
chrX	70767523	70767563	CLIPSEQ_AGO2.train.neg_46221		+
chr10	127438375	127438415	CLIPSEQ_AGO2.train.neg_2756		+
chr21	45726007	45726047	CLIPSEQ_AGO2.train.neg_28840		+
chr2	111414098	111414153	CLIPSEQ_AGO2.train.neg_25305		-
chr16	29819262	29819302	CLIPSEQ_AGO2.train.neg_15165		+
chr12	76423448	76423488	CLIPSEQ_AGO2.train.neg_7714		-
chr19	18651252	18651292	CLIPSEQ_AGO2.train.neg_23266		-
chr17	79978059	79978099	CLIPSEQ_AGO2.train.neg_19186		-
chr6	44357891	44357931	CLIPSEQ_AGO2.train.neg_38289		+
chr21	34728841	34728881	CLIPSEQ_AGO2.train.neg_28070		+
chr13	26907697	26907737	CLIPSEQ_AGO2.train.neg_8238		+
chr15	35276758	35276798	CLIPSEQ_AGO2.train.neg_13738		-
chr7	2420172	2420212	CLIPSEQ_AGO2.train.neg_39684		+
chr18	2956799	2956839	CLIPSEQ_AGO2.train.neg_20454		-
chr19	6730339	6730379	CLIPSEQ_AGO2.train.neg_23003		-
chr8	125563729	125563769	CLIPSEQ_AGO2.train.neg_42606		+
chr9	130645727	130645767	CLIPSEQ_AGO2.train.neg_45451		-
chr1	92248448	92248488	CLIPSEQ_AGO2.train.neg_1448		-
chr19	49300362	49300402	CLIPSEQ_AGO2.train.neg_23732		-
chr20	30818163	30818203	CLIPSEQ_AGO2.train.neg_25977		+
chr4	108998406	108998446	CLIPSEQ_AGO2.train.neg_35740		-
chr12	82655007	82655047	CLIPSEQ_AGO2.train.neg_7749		-
chr20	30995036	30995076	CLIPSEQ_AGO2.train.neg_26007		+
chr3	45962342	45962382	CLIPSEQ_AGO2.train.neg_33502		-
chr5	10280755	10280804	CLIPSEQ_AGO2.train.neg_36905		-
chr19	18536406	18536446	CLIPSEQ_AGO2.train.neg_21932		+
chr17	78973861	78973901	CLIPSEQ_AGO2.train.neg_18023		+
chr10	32148116	32148156	CLIPSEQ_AGO2.train.neg_3062		-
chr1	10531651	10531691	CLIPSEQ_AGO2.train.neg_976		-
chr3	49165600	49165640	CLIPSEQ_AGO2.train.neg_33576		-
chr18	47014940	47014980	CLIPSEQ_AGO2.train.neg_21157		-
chr10	104223249	104223289	CLIPSEQ_AGO2.train.neg_2550		+
chr5	64882591	64882631	CLIPSEQ_AGO2.train.neg_36247		+
chr16	14346038	14346081	CLIPSEQ_AGO2.train.neg_14988		+
chr16	31090478	31090518	CLIPSEQ_AGO2.train.neg_15278		+
chr3	119262998	119263038	CLIPSEQ_AGO2.train.neg_33880		-
chrX	130890919	130890959	CLIPSEQ_AGO2.train.neg_47407		-
chr15	29679004	29679044	CLIPSEQ_AGO2.train.neg_13665		-
chr22	41933780	41933820	CLIPSEQ_AGO2.train.neg_32075		-
chr3	33881549	33881589	CLIPSEQ_AGO2.train.neg_32547		+
chr21	47721414	47721454	CLIPSEQ_AGO2.train.neg_29982		-
chr19	2764017	2764057	CLIPSEQ_AGO2.train.neg_22875		-
chr22	39410565	39410605	CLIPSEQ_AGO2.train.neg_30788		+
chr15	57570344	57570384	CLIPSEQ_AGO2.train.neg_12981		+
chr10	27104950	27104990	CLIPSEQ_AGO2.train.neg_3002		-
chr12	56724949	56724989	CLIPSEQ_AGO2.train.neg_7602		-
chr14	31649980	31650020	CLIPSEQ_AGO2.train.neg_11697		-
chr22	35710067	35710107	CLIPSEQ_AGO2.train.neg_30618		+
chr6	34938330	34938370	CLIPSEQ_AGO2.train.neg_38117		+
chr1	6661106	6661146	CLIPSEQ_AGO2.train.neg_950		-
chr22	22306912	22306952	CLIPSEQ_AGO2.train.neg_31497		-
chr3	50616964	50617004	CLIPSEQ_AGO2.train.neg_32773		+
chr21	44488289	44488329	CLIPSEQ_AGO2.train.neg_29769		-
chr17	18011095	18011135	CLIPSEQ_AGO2.train.neg_17170		+
chr16	3283799	3283839	CLIPSEQ_AGO2.train.neg_16006		-
chr22	43270465	43270505	CLIPSEQ_AGO2.train.neg_32192		-
chr16	246087	246127	CLIPSEQ_AGO2.train.neg_15875		-
chr2	239290751	239290791	CLIPSEQ_AGO2.train.neg_24730		+
chr18	236871	236911	CLIPSEQ_AGO2.train.neg_20382		-
chr11	61165771	61165811	CLIPSEQ_AGO2.train.neg_4277		+
chr3	142078728	142078768	CLIPSEQ_AGO2.train.neg_34006		-
chr1	85455668	85455708	CLIPSEQ_AGO2.train.neg_1406		-
chrY	21036948	21036988	CLIPSEQ_AGO2.train.neg_47570		-
chr2	109289522	109289562	CLIPSEQ_AGO2.train.neg_24500		+
chr21	18913568	18913608	CLIPSEQ_AGO2.train.neg_27870		+
chr15	49399707	49399747	CLIPSEQ_AGO2.train.neg_13923		-
chr9	130341251	130341291	CLIPSEQ_AGO2.train.neg_45439		-
chr3	13400843	13400883	CLIPSEQ_AGO2.train.neg_33339		-
chr14	37147232	37147272	CLIPSEQ_AGO2.train.neg_10599		+
chr1	46731770	46731810	CLIPSEQ_AGO2.train.neg_458		+
chr15	41343910	41343950	CLIPSEQ_AGO2.train.neg_13787		-
chr8	57129798	57129838	CLIPSEQ_AGO2.train.neg_42245		+
chr19	54377616	54377656	CLIPSEQ_AGO2.train.neg_22607		+
chr8	17936350	17936390	CLIPSEQ_AGO2.train.neg_42804		-
chr16	54320595	54320635	CLIPSEQ_AGO2.train.neg_16508		-
chr1	23854357	23854397	CLIPSEQ_AGO2.train.neg_1047		-
chr18	28676947	28676987	CLIPSEQ_AGO2.train.neg_20884		-
chr22	43024250	43024290	CLIPSEQ_AGO2.train.neg_32178		-
chr11	82884593	82884633	CLIPSEQ_AGO2.train.neg_4656		+
chr14	89674589	89674629	CLIPSEQ_AGO2.train.neg_12344		-
chrY	21084359	21084399	CLIPSEQ_AGO2.train.neg_47692		-
chr14	89124280	89124320	CLIPSEQ_AGO2.train.neg_12335		-
chr5	64026957	64026997	CLIPSEQ_AGO2.train.neg_37152		-
chr12	514909	514949	CLIPSEQ_AGO2.train.neg_5981		+
chr4	10095112	10095152	CLIPSEQ_AGO2.train.neg_35213		-
chr6	105574251	105574291	CLIPSEQ_AGO2.train.neg_39398		-
chr13	49039964	49040004	CLIPSEQ_AGO2.train.neg_8662		+
chr2	24774126	24774166	CLIPSEQ_AGO2.train.neg_24013		+
chr15	40180492	40180532	CLIPSEQ_AGO2.train.neg_13752		-
chr17	7804638	7804678	CLIPSEQ_AGO2.train.neg_17083		+
chr21	34933785	34933825	CLIPSEQ_AGO2.train.neg_28135		+
chr14	75249002	75249042	CLIPSEQ_AGO2.train.neg_11131		+
chr16	30773906	30773946	CLIPSEQ_AGO2.train.neg_15246		+
chr3	49401227	49401267	CLIPSEQ_AGO2.train.neg_33593		-
chr4	144138179	144138219	CLIPSEQ_AGO2.train.neg_34958		+
chr4	104107718	104107758	CLIPSEQ_AGO2.train.neg_35726		-
chr22	20255913	20255953	CLIPSEQ_AGO2.train.neg_31435		-
chr6	82221269	82221309	CLIPSEQ_AGO2.train.neg_39260		-
chr13	103290225	103290265	CLIPSEQ_AGO2.train.neg_9108		+
chr7	124400178	124400218	CLIPSEQ_AGO2.train.neg_41477		-
chr14	23497237	23497277	CLIPSEQ_AGO2.train.neg_11597		-
chr12	8200811	8200851	CLIPSEQ_AGO2.train.neg_6127		+
chr2	216176925	216176965	CLIPSEQ_AGO2.train.neg_24698		+
chrX	123213675	123213715	CLIPSEQ_AGO2.train.neg_46515		+
chr18	14092220	14092260	CLIPSEQ_AGO2.train.neg_20678		-
chr17	40847546	40847586	CLIPSEQ_AGO2.train.neg_17540		+
chr2	27293548	27293588	CLIPSEQ_AGO2.train.neg_24846		-
chr12	50036596	50036636	CLIPSEQ_AGO2.train.neg_7463		-
chr20	33012065	33012105	CLIPSEQ_AGO2.train.neg_26072		+
chr21	34708359	34708399	CLIPSEQ_AGO2.train.neg_28046		+
chr22	50311480	50311520	CLIPSEQ_AGO2.train.neg_32271		-
chr20	30887240	30887280	CLIPSEQ_AGO2.train.neg_25994		+
chr10	112680062	112680102	CLIPSEQ_AGO2.train.neg_2652		+
chr6	52937943	52937983	CLIPSEQ_AGO2.train.neg_38323		+
chr17	17105965	17106015	CLIPSEQ_AGO2.train.neg_18351		-
chr12	123467416	123467456	CLIPSEQ_AGO2.train.neg_6991		+
chr1	155100189	155100229	CLIPSEQ_AGO2.train.neg_777		+
chr11	8841328	8841368	CLIPSEQ_AGO2.train.neg_5078		-
chr12	133402693	133402754	CLIPSEQ_AGO2.train.neg_7056		+
chr9	104288600	104288640	CLIPSEQ_AGO2.train.neg_45247		-
chr7	18066774	18066814	CLIPSEQ_AGO2.train.neg_40806		-
chr2	47695957	47695997	CLIPSEQ_AGO2.train.neg_24205		+
chr16	9034553	9034593	CLIPSEQ_AGO2.train.neg_16121		-
chr5	76119468	76119508	CLIPSEQ_AGO2.train.neg_36372		+
chr9	72818905	72818945	CLIPSEQ_AGO2.train.neg_44042		+
chr17	47778527	47778567	CLIPSEQ_AGO2.train.neg_18809		-
chr3	130546647	130546687	CLIPSEQ_AGO2.train.neg_33059		+
chr2	85569222	85569262	CLIPSEQ_AGO2.train.neg_25168		-
chr19	8028948	8028988	CLIPSEQ_AGO2.train.neg_23021		-
chr19	29698642	29698682	CLIPSEQ_AGO2.train.neg_23320		-
chr21	35103491	35103531	CLIPSEQ_AGO2.train.neg_28155		+
chr6	112399088	112399128	CLIPSEQ_AGO2.train.neg_39472		-
chr19	5702568	5702608	CLIPSEQ_AGO2.train.neg_22959		-
chr19	41266831	41266871	CLIPSEQ_AGO2.train.neg_22298		+
chr18	61028796	61028836	CLIPSEQ_AGO2.train.neg_21341		-
chr6	28241175	28241216	CLIPSEQ_AGO2.train.neg_37915		+
chr6	109358477	109358517	CLIPSEQ_AGO2.train.neg_39428		-
chr13	20431728	20431768	CLIPSEQ_AGO2.train.neg_9286		-
chr20	55832048	55832088	CLIPSEQ_AGO2.train.neg_27662		-
chr11	64878387	64878427	CLIPSEQ_AGO2.train.neg_4388		+
chr2	70315490	70315530	CLIPSEQ_AGO2.train.neg_24327		+
chr10	51057672	51057712	CLIPSEQ_AGO2.train.neg_3188		-
chr8	42249941	42249981	CLIPSEQ_AGO2.train.neg_42140		+
chrY	21042356	21042396	CLIPSEQ_AGO2.train.neg_47581		-
chr11	60658716	60658756	CLIPSEQ_AGO2.train.neg_5369		-
chr15	23029577	23029617	CLIPSEQ_AGO2.train.neg_13634		-
chr20	44053256	44053296	CLIPSEQ_AGO2.train.neg_26363		+
chr20	7984556	7984596	CLIPSEQ_AGO2.train.neg_26930		-
chr10	104184992	104185032	CLIPSEQ_AGO2.train.neg_3577		-
chr15	67065946	67065986	CLIPSEQ_AGO2.train.neg_13104		+
chr1	45317145	45317185	CLIPSEQ_AGO2.train.neg_1248		-
chr13	48513011	48513051	CLIPSEQ_AGO2.train.neg_9825		-
chr16	51181036	51181076	CLIPSEQ_AGO2.train.neg_16492		-
chr19	1593109	1593149	CLIPSEQ_AGO2.train.neg_22802		-
chr1	156198096	156198136	CLIPSEQ_AGO2.train.neg_788		+
chrX	24015819	24015859	CLIPSEQ_AGO2.train.neg_46818		-
chr1	35657223	35657267	CLIPSEQ_AGO2.train.neg_1158		-
chr11	67351205	67351245	CLIPSEQ_AGO2.train.neg_4504		+
chr18	12329798	12329838	CLIPSEQ_AGO2.train.neg_19506		+
chr10	115905571	115905611	CLIPSEQ_AGO2.train.neg_3664		-
chr16	71944078	71944118	CLIPSEQ_AGO2.train.neg_15684		+
chr19	47225926	47225966	CLIPSEQ_AGO2.train.neg_23674		-
chr20	3179823	3179863	CLIPSEQ_AGO2.train.neg_26835		-
chr11	36524477	36524517	CLIPSEQ_AGO2.train.neg_5259		-
chr14	20755062	20755102	CLIPSEQ_AGO2.train.neg_11474		-
chr11	67939776	67939816	CLIPSEQ_AGO2.train.neg_5617		-
chrX	16616010	16616050	CLIPSEQ_AGO2.train.neg_46752		-
chr17	29137472	29137512	CLIPSEQ_AGO2.train.neg_18473		-
chr11	59499197	59499237	CLIPSEQ_AGO2.train.neg_4255		+
chr8	38023614	38023677	CLIPSEQ_AGO2.train.neg_42968		-
chr22	42255654	42255694	CLIPSEQ_AGO2.train.neg_30990		+
chr5	55800500	55800540	CLIPSEQ_AGO2.train.neg_37124		-
chr16	20798983	20799023	CLIPSEQ_AGO2.train.neg_16255		-
chr22	50673669	50673709	CLIPSEQ_AGO2.train.neg_32281		-
chr4	2124353	2124393	CLIPSEQ_AGO2.train.neg_35134		-
chr16	2159993	2160033	CLIPSEQ_AGO2.train.neg_15966		-
chr12	8073701	8073741	CLIPSEQ_AGO2.train.neg_7169		-
chr4	140463	140503	CLIPSEQ_AGO2.train.neg_34136		+
chr15	75493312	75493352	CLIPSEQ_AGO2.train.neg_13263		+
chr17	2301483	2301523	CLIPSEQ_AGO2.train.neg_18160		-
chr9	127916411	127916451	CLIPSEQ_AGO2.train.neg_45415		-
chr8	99834046	99834086	CLIPSEQ_AGO2.train.neg_43358		-
chr9	103109785	103109825	CLIPSEQ_AGO2.train.neg_45245		-
chr18	19330472	19330512	CLIPSEQ_AGO2.train.neg_19620		+
chr15	38753043	38753083	CLIPSEQ_AGO2.train.neg_12588		+
chr14	51707498	51707538	CLIPSEQ_AGO2.train.neg_10688		+
chrY	21171803	21171843	CLIPSEQ_AGO2.train.neg_47909		-
chr3	10869272	10869312	CLIPSEQ_AGO2.train.neg_32399		+
chr18	8786031	8786071	CLIPSEQ_AGO2.train.neg_19370		+
chr8	48195782	48195822	CLIPSEQ_AGO2.train.neg_42182		+
chr14	89067125	89067165	CLIPSEQ_AGO2.train.neg_11231		+
chr7	6373350	6373390	CLIPSEQ_AGO2.train.neg_40770		-
chr17	65727138	65727178	CLIPSEQ_AGO2.train.neg_17863		+
chr20	17582324	17582364	CLIPSEQ_AGO2.train.neg_25796		+
chr22	19120800	19120840	CLIPSEQ_AGO2.train.neg_31304		-
chr9	33272502	33272542	CLIPSEQ_AGO2.train.neg_43844		+
chr7	10976839	10976879	CLIPSEQ_AGO2.train.neg_40786		-
chr3	57564570	57564610	CLIPSEQ_AGO2.train.neg_33719		-
chr9	78586245	78586285	CLIPSEQ_AGO2.train.neg_44074		+
chr17	45897359	45897399	CLIPSEQ_AGO2.train.neg_18778		-
chr6	52549278	52549318	CLIPSEQ_AGO2.train.neg_38319		+
chr6	133103486	133103526	CLIPSEQ_AGO2.train.neg_39544		-
chr4	113103489	113103529	CLIPSEQ_AGO2.train.neg_34844		+
chr12	132399364	132399404	CLIPSEQ_AGO2.train.neg_7042		+
chr5	122239382	122239422	CLIPSEQ_AGO2.train.neg_36557		+
chr20	25233819	25233859	CLIPSEQ_AGO2.train.neg_25934		+
chrX	14924292	14924332	CLIPSEQ_AGO2.train.neg_45697		+
chr16	103874	103914	CLIPSEQ_AGO2.train.neg_14693		+
chr22	18148664	18148704	CLIPSEQ_AGO2.train.neg_30023		+
chr4	77085736	77085776	CLIPSEQ_AGO2.train.neg_35538		-
chr2	74546024	74546064	CLIPSEQ_AGO2.train.neg_25146		-
chr4	87922259	87922299	CLIPSEQ_AGO2.train.neg_34682		+
chrY	21124400	21124440	CLIPSEQ_AGO2.train.neg_47785		-
chr3	135978388	135978428	CLIPSEQ_AGO2.train.neg_33092		+
chr20	34689399	34689439	CLIPSEQ_AGO2.train.neg_26137		+
chr18	5292554	5292594	CLIPSEQ_AGO2.train.neg_20474		-
chr6	108451464	108451504	CLIPSEQ_AGO2.train.neg_39423		-
chr7	66453744	66453784	CLIPSEQ_AGO2.train.neg_41127		-
chr7	130147108	130147148	CLIPSEQ_AGO2.train.neg_41527		-
chr8	81697967	81698007	CLIPSEQ_AGO2.train.neg_43233		-
chr10	126478207	126478247	CLIPSEQ_AGO2.train.neg_3779		-
chr2	70315839	70315879	CLIPSEQ_AGO2.train.neg_24328		+
chr5	112071163	112071203	CLIPSEQ_AGO2.train.neg_36513		+
chr1	59124813	59124853	CLIPSEQ_AGO2.train.neg_1342		-
chr14	68107623	68107663	CLIPSEQ_AGO2.train.neg_11013		+
chr11	85736854	85736894	CLIPSEQ_AGO2.train.neg_5767		-
chr22	30141717	30141757	CLIPSEQ_AGO2.train.neg_31694		-
chr3	197415150	197415190	CLIPSEQ_AGO2.train.neg_34117		-
chr7	156990646	156990686	CLIPSEQ_AGO2.train.neg_41632		-
chr7	2776079	2776119	CLIPSEQ_AGO2.train.neg_40729		-
chr15	49171814	49171854	CLIPSEQ_AGO2.train.neg_12896		+
chr18	61076333	61076373	CLIPSEQ_AGO2.train.neg_21356		-
chr4	110388545	110388585	CLIPSEQ_AGO2.train.neg_34821		+
chr1	32801582	32801634	CLIPSEQ_AGO2.train.neg_1132		-
chr5	10714877	10714917	CLIPSEQ_AGO2.train.neg_36909		-
chr19	29702302	29702342	CLIPSEQ_AGO2.train.neg_23325		-
chr22	21963138	21963178	CLIPSEQ_AGO2.train.neg_30256		+
chr11	32970522	32970562	CLIPSEQ_AGO2.train.neg_4079		+
chr1	32099662	32099702	CLIPSEQ_AGO2.train.neg_1124		-
chr19	7582410	7582450	CLIPSEQ_AGO2.train.neg_21680		+
chr9	140083223	140083263	CLIPSEQ_AGO2.train.neg_44701		+
chr17	293049	293089	CLIPSEQ_AGO2.train.neg_18099		-
chr9	35758105	35758174	CLIPSEQ_AGO2.train.neg_43913		+
chr16	90033792	90033832	CLIPSEQ_AGO2.train.neg_15835		+
chr4	103635295	103635335	CLIPSEQ_AGO2.train.neg_35707		-
chr10	111995544	111995584	CLIPSEQ_AGO2.train.neg_2628		+
chr21	15749433	15749473	CLIPSEQ_AGO2.train.neg_29027		-
chr5	79287006	79287046	CLIPSEQ_AGO2.train.neg_37264		-
chr11	9303098	9303138	CLIPSEQ_AGO2.train.neg_5099		-
chr3	57275203	57275243	CLIPSEQ_AGO2.train.neg_32826		+
chr17	35892690	35892730	CLIPSEQ_AGO2.train.neg_18520		-
chr16	56512406	56512446	CLIPSEQ_AGO2.train.neg_16530		-
chr15	77527009	77527050	CLIPSEQ_AGO2.train.neg_14425		-
chr19	19313603	19313677	CLIPSEQ_AGO2.train.neg_23283		-
chr18	33044963	33045003	CLIPSEQ_AGO2.train.neg_20960		-
chr6	36068836	36068876	CLIPSEQ_AGO2.train.neg_38136		+
chr18	33241948	33241988	CLIPSEQ_AGO2.train.neg_19894		+
chr16	30397236	30397276	CLIPSEQ_AGO2.train.neg_15198		+
chr17	43024976	43025016	CLIPSEQ_AGO2.train.neg_18744		-
chr1	24086014	24086054	CLIPSEQ_AGO2.train.neg_163		+
chr16	1454187	1454227	CLIPSEQ_AGO2.train.neg_15934		-
chr4	73930691	73930731	CLIPSEQ_AGO2.train.neg_35498		-
chr18	47710841	47710881	CLIPSEQ_AGO2.train.neg_21192		-
chr8	103310115	103310155	CLIPSEQ_AGO2.train.neg_43422		-
chr17	18224067	18224107	CLIPSEQ_AGO2.train.neg_17182		+
chr22	36628053	36628093	CLIPSEQ_AGO2.train.neg_31833		-
chr2	239088416	239088456	CLIPSEQ_AGO2.train.neg_25498		-
chr13	45988919	45988959	CLIPSEQ_AGO2.train.neg_9776		-
chr8	26370007	26370047	CLIPSEQ_AGO2.train.neg_42860		-
chr18	48722730	48722770	CLIPSEQ_AGO2.train.neg_21220		-
chr8	38961750	38961790	CLIPSEQ_AGO2.train.neg_42082		+
chr15	102183329	102183369	CLIPSEQ_AGO2.train.neg_14681		-
chr13	96331785	96331825	CLIPSEQ_AGO2.train.neg_8992		+
chr20	5933226	5933266	CLIPSEQ_AGO2.train.neg_25730		+
chr6	73952100	73952140	CLIPSEQ_AGO2.train.neg_39229		-
chr1	12045572	12045612	CLIPSEQ_AGO2.train.neg_101		+
chrX	24722612	24722652	CLIPSEQ_AGO2.train.neg_45802		+
chr22	19965005	19965045	CLIPSEQ_AGO2.train.neg_31390		-
chr4	6302597	6302637	CLIPSEQ_AGO2.train.neg_34258		+
chr19	1643801	1643841	CLIPSEQ_AGO2.train.neg_22811		-
chrY	21155910	21155950	CLIPSEQ_AGO2.train.neg_47863		-
chr6	1392549	1392589	CLIPSEQ_AGO2.train.neg_37663		+
chr3	178760869	178760909	CLIPSEQ_AGO2.train.neg_34066		-
chr11	43406383	43406423	CLIPSEQ_AGO2.train.neg_4144		+
chr11	107697003	107697043	CLIPSEQ_AGO2.train.neg_5830		-
chr17	47868958	47868998	CLIPSEQ_AGO2.train.neg_17690		+
chr7	100151001	100151073	CLIPSEQ_AGO2.train.neg_40336		+
chr10	104605609	104605649	CLIPSEQ_AGO2.train.neg_2579		+
chr4	2254736	2254776	CLIPSEQ_AGO2.train.neg_35139		-
chr20	49354861	49354901	CLIPSEQ_AGO2.train.neg_26493		+
chr6	34561787	34561827	CLIPSEQ_AGO2.train.neg_39042		-
chr20	47899882	47899932	CLIPSEQ_AGO2.train.neg_26468		+
chr12	72019661	72019701	CLIPSEQ_AGO2.train.neg_7701		-
chr7	27222547	27222587	CLIPSEQ_AGO2.train.neg_40902		-
chr18	67869025	67869065	CLIPSEQ_AGO2.train.neg_21398		-
chr17	72746821	72746861	CLIPSEQ_AGO2.train.neg_17901		+
chr3	132335634	132335674	CLIPSEQ_AGO2.train.neg_33977		-
chr17	14220702	14220742	CLIPSEQ_AGO2.train.neg_17119		+
chr8	38124691	38124731	CLIPSEQ_AGO2.train.neg_42978		-
chr1	240481037	240481077	CLIPSEQ_AGO2.train.neg_894		+
chr5	56132311	56132351	CLIPSEQ_AGO2.train.neg_36205		+
chr4	79826132	79826172	CLIPSEQ_AGO2.train.neg_35554		-
chr20	44571728	44571768	CLIPSEQ_AGO2.train.neg_26422		+
chr19	1268913	1268953	CLIPSEQ_AGO2.train.neg_21553		+
chr3	126062973	126063013	CLIPSEQ_AGO2.train.neg_33927		-
chr6	90296360	90296400	CLIPSEQ_AGO2.train.neg_39322		-
chr8	41361795	41361835	CLIPSEQ_AGO2.train.neg_42087		+
chr12	77151192	77151249	CLIPSEQ_AGO2.train.neg_6729		+
chrY	21105552	21105592	CLIPSEQ_AGO2.train.neg_47739		-
chr1	116193316	116193356	CLIPSEQ_AGO2.train.neg_716		+
chr11	90543272	90543312	CLIPSEQ_AGO2.train.neg_4678		+
chr5	140019987	140020027	CLIPSEQ_AGO2.train.neg_37527		-
chr20	23348282	23348322	CLIPSEQ_AGO2.train.neg_25913		+
chr9	114668050	114668090	CLIPSEQ_AGO2.train.neg_44299		+
chr19	48848440	48848480	CLIPSEQ_AGO2.train.neg_23716		-
chr18	54287439	54287479	CLIPSEQ_AGO2.train.neg_21259		-
chr5	114488482	114488522	CLIPSEQ_AGO2.train.neg_37372		-
chr14	93682895	93682935	CLIPSEQ_AGO2.train.neg_11283		+
chr14	96010375	96010415	CLIPSEQ_AGO2.train.neg_11308		+
chr19	21106770	21106810	CLIPSEQ_AGO2.train.neg_21957		+
chr16	51175684	51175724	CLIPSEQ_AGO2.train.neg_16490		-
chr19	47196210	47196250	CLIPSEQ_AGO2.train.neg_23669		-
chr19	2084914	2084954	CLIPSEQ_AGO2.train.neg_22844		-
chrX	54057898	54057938	CLIPSEQ_AGO2.train.neg_47028		-
chr2	32506265	32506305	CLIPSEQ_AGO2.train.neg_24117		+
chr3	146257223	146257263	CLIPSEQ_AGO2.train.neg_34013		-
chr3	128202491	128202531	CLIPSEQ_AGO2.train.neg_33936		-
chr17	7757806	7757846	CLIPSEQ_AGO2.train.neg_17074		+
chr14	35072496	35072536	CLIPSEQ_AGO2.train.neg_11734		-
chr18	18623480	18623520	CLIPSEQ_AGO2.train.neg_20699		-
chr8	82595660	82595700	CLIPSEQ_AGO2.train.neg_43248		-
chr21	44398690	44398730	CLIPSEQ_AGO2.train.neg_28618		+
chr13	48618066	48618106	CLIPSEQ_AGO2.train.neg_8640		+
chr8	10026958	10026998	CLIPSEQ_AGO2.train.neg_41710		+
chr9	132882276	132882316	CLIPSEQ_AGO2.train.neg_44605		+
chr12	52417979	52418019	CLIPSEQ_AGO2.train.neg_6425		+
chr15	90937944	90937984	CLIPSEQ_AGO2.train.neg_13505		+
chr15	99674456	99674496	CLIPSEQ_AGO2.train.neg_13603		+
chr14	21933882	21933922	CLIPSEQ_AGO2.train.neg_11538		-
chr6	11543344	11543384	CLIPSEQ_AGO2.train.neg_37733		+
chr11	73567656	73567696	CLIPSEQ_AGO2.train.neg_4587		+
chr2	44139074	44139114	CLIPSEQ_AGO2.train.neg_24975		-
chr6	28094333	28094373	CLIPSEQ_AGO2.train.neg_37902		+
chr16	30401715	30401755	CLIPSEQ_AGO2.train.neg_15200		+
chr6	75958956	75958996	CLIPSEQ_AGO2.train.neg_39244		-
chr1	32856738	32856778	CLIPSEQ_AGO2.train.neg_1135		-
chr5	6375382	6375422	CLIPSEQ_AGO2.train.neg_36882		-
chr11	82892708	82892748	CLIPSEQ_AGO2.train.neg_4659		+
chr21	38877881	38877921	CLIPSEQ_AGO2.train.neg_28428		+
chr10	104465496	104465536	CLIPSEQ_AGO2.train.neg_3598		-
chr12	8909816	8909858	CLIPSEQ_AGO2.train.neg_6147		+
chr17	9087581	9087621	CLIPSEQ_AGO2.train.neg_17100		+
chr5	127463075	127463115	CLIPSEQ_AGO2.train.neg_36580		+
chr10	127512225	127512265	CLIPSEQ_AGO2.train.neg_2758		+
chr5	81574154	81574194	CLIPSEQ_AGO2.train.neg_37271		-
chr7	6049081	6049136	CLIPSEQ_AGO2.train.neg_39725		+
chr18	9197828	9197868	CLIPSEQ_AGO2.train.neg_19390		+
chr13	53241889	53241929	CLIPSEQ_AGO2.train.neg_8779		+
chrX	119009947	119009987	CLIPSEQ_AGO2.train.neg_46491		+
chr7	72718885	72718925	CLIPSEQ_AGO2.train.neg_41141		-
chr8	66525969	66526009	CLIPSEQ_AGO2.train.neg_43131		-
chr2	9639024	9639064	CLIPSEQ_AGO2.train.neg_24749		-
chr1	28239767	28239807	CLIPSEQ_AGO2.train.neg_1098		-
chr22	25746141	25746209	CLIPSEQ_AGO2.train.neg_31584		-
chr20	18469139	18469179	CLIPSEQ_AGO2.train.neg_27007		-
chr6	1611771	1611811	CLIPSEQ_AGO2.train.neg_37667		+
chr12	6667360	6667400	CLIPSEQ_AGO2.train.neg_7131		-
chr13	36910498	36910538	CLIPSEQ_AGO2.train.neg_9577		-
chrX	103189254	103189294	CLIPSEQ_AGO2.train.neg_46363		+
chr5	102259916	102259956	CLIPSEQ_AGO2.train.neg_36483		+
chr15	69735793	69735833	CLIPSEQ_AGO2.train.neg_13151		+
chrX	118680216	118680256	CLIPSEQ_AGO2.train.neg_47313		-
chr15	34628513	34628553	CLIPSEQ_AGO2.train.neg_13709		-
chr9	80576751	80576795	CLIPSEQ_AGO2.train.neg_45064		-
chr18	6342493	6342533	CLIPSEQ_AGO2.train.neg_20514		-
chr14	23522151	23522191	CLIPSEQ_AGO2.train.neg_11604		-
chr17	18826566	18826606	CLIPSEQ_AGO2.train.neg_17196		+
chr16	67209825	67209865	CLIPSEQ_AGO2.train.neg_16620		-
chr17	69617538	69617578	CLIPSEQ_AGO2.train.neg_17883		+
chrX	47001692	47001743	CLIPSEQ_AGO2.train.neg_46899		-
chrX	38066232	38066272	CLIPSEQ_AGO2.train.neg_45816		+
chr19	58963096	58963144	CLIPSEQ_AGO2.train.neg_22746		+
chr15	65266885	65266925	CLIPSEQ_AGO2.train.neg_14157		-
chr21	30772339	30772379	CLIPSEQ_AGO2.train.neg_27971		+
chr6	114284299	114284339	CLIPSEQ_AGO2.train.neg_39483		-
chr19	39860829	39860869	CLIPSEQ_AGO2.train.neg_22241		+
chr19	57718698	57718738	CLIPSEQ_AGO2.train.neg_22667		+
chr16	29833901	29833941	CLIPSEQ_AGO2.train.neg_15172		+
chr13	21752682	21752722	CLIPSEQ_AGO2.train.neg_8163		+
chr14	35180595	35180635	CLIPSEQ_AGO2.train.neg_11741		-
chr21	47757690	47757730	CLIPSEQ_AGO2.train.neg_28932		+
chr20	56915391	56915431	CLIPSEQ_AGO2.train.neg_26560		+
chr9	123445726	123445766	CLIPSEQ_AGO2.train.neg_45340		-
chr19	33468344	33468384	CLIPSEQ_AGO2.train.neg_22020		+
chr7	80523006	80523046	CLIPSEQ_AGO2.train.neg_41219		-
chr12	69226395	69226435	CLIPSEQ_AGO2.train.neg_6684		+
chr8	8649873	8649913	CLIPSEQ_AGO2.train.neg_42729		-
chr21	18970287	18970327	CLIPSEQ_AGO2.train.neg_29072		-
chr21	38076299	38076344	CLIPSEQ_AGO2.train.neg_28346		+
chr14	23629044	23629084	CLIPSEQ_AGO2.train.neg_11619		-
chr9	21972926	21972966	CLIPSEQ_AGO2.train.neg_44801		-
chr17	35896444	35896484	CLIPSEQ_AGO2.train.neg_18521		-
chr19	14637782	14637822	CLIPSEQ_AGO2.train.neg_23180		-
chr5	110455387	110455427	CLIPSEQ_AGO2.train.neg_36507		+
chr15	52936236	52936276	CLIPSEQ_AGO2.train.neg_13999		-
chr20	34803787	34803827	CLIPSEQ_AGO2.train.neg_26143		+
chr16	57730879	57730919	CLIPSEQ_AGO2.train.neg_15458		+
chr6	52960267	52960307	CLIPSEQ_AGO2.train.neg_38326		+
chr7	64138252	64138292	CLIPSEQ_AGO2.train.neg_40027		+
chr14	68061363	68061403	CLIPSEQ_AGO2.train.neg_12104		-
chrY	21184854	21184894	CLIPSEQ_AGO2.train.neg_47937		-
chr8	42404063	42404103	CLIPSEQ_AGO2.train.neg_42158		+
chr2	65301619	65301659	CLIPSEQ_AGO2.train.neg_24283		+
chr22	19480634	19480674	CLIPSEQ_AGO2.train.neg_30057		+
chrX	47004102	47004142	CLIPSEQ_AGO2.train.neg_46903		-
chr14	102632286	102632326	CLIPSEQ_AGO2.train.neg_11375		+
chr16	67566641	67566681	CLIPSEQ_AGO2.train.neg_15553		+
chr6	34656883	34656923	CLIPSEQ_AGO2.train.neg_39047		-
chr21	42590650	42590690	CLIPSEQ_AGO2.train.neg_28549		+
chr15	65849108	65849148	CLIPSEQ_AGO2.train.neg_13062		+
chr11	67177275	67177315	CLIPSEQ_AGO2.train.neg_5593		-
chr17	29107241	29107281	CLIPSEQ_AGO2.train.neg_18471		-
chr18	12019687	12019727	CLIPSEQ_AGO2.train.neg_19484		+
chr14	102555063	102555103	CLIPSEQ_AGO2.train.neg_12448		-
chr15	74332095	74332135	CLIPSEQ_AGO2.train.neg_13229		+
chr8	79439127	79439167	CLIPSEQ_AGO2.train.neg_42353		+
chr17	18152147	18152187	CLIPSEQ_AGO2.train.neg_18371		-
chrX	153687803	153687843	CLIPSEQ_AGO2.train.neg_46668		+
chr2	37594270	37594310	CLIPSEQ_AGO2.train.neg_24147		+
chr8	126448972	126449012	CLIPSEQ_AGO2.train.neg_42629		+
chr12	122758874	122758914	CLIPSEQ_AGO2.train.neg_8029		-
chr17	34858163	34858203	CLIPSEQ_AGO2.train.neg_18511		-
chr9	37452778	37452818	CLIPSEQ_AGO2.train.neg_44975		-
chrX	46916673	46916713	CLIPSEQ_AGO2.train.neg_45911		+
chr3	187454665	187454715	CLIPSEQ_AGO2.train.neg_34097		-
chr8	42734720	42734760	CLIPSEQ_AGO2.train.neg_43021		-
chr16	28842514	28842554	CLIPSEQ_AGO2.train.neg_15143		+
chr22	37161020	37161060	CLIPSEQ_AGO2.train.neg_31890		-
chr6	84608297	84608337	CLIPSEQ_AGO2.train.neg_38434		+
chr14	24614815	24614871	CLIPSEQ_AGO2.train.neg_11654		-
chr14	77919738	77919778	CLIPSEQ_AGO2.train.neg_12284		-
chrY	21171995	21172068	CLIPSEQ_AGO2.train.neg_47910		-
chr19	46396243	46396283	CLIPSEQ_AGO2.train.neg_23660		-
chr5	76335280	76335320	CLIPSEQ_AGO2.train.neg_36376		+
chr13	46598602	46598642	CLIPSEQ_AGO2.train.neg_9784		-
chrX	7248395	7248435	CLIPSEQ_AGO2.train.neg_45650		+
chr19	34682200	34682240	CLIPSEQ_AGO2.train.neg_22044		+
chr14	65009218	65009273	CLIPSEQ_AGO2.train.neg_10954		+
chr13	24751706	24751746	CLIPSEQ_AGO2.train.neg_8197		+
chr5	154099692	154099732	CLIPSEQ_AGO2.train.neg_36762		+
chr14	50047148	50047188	CLIPSEQ_AGO2.train.neg_11834		-
chr4	103789776	103789816	CLIPSEQ_AGO2.train.neg_35715		-
chr22	33703623	33703663	CLIPSEQ_AGO2.train.neg_31801		-
chr17	27107124	27107164	CLIPSEQ_AGO2.train.neg_18429		-
chr18	72908213	72908262	CLIPSEQ_AGO2.train.neg_21427		-
chr3	138438337	138438377	CLIPSEQ_AGO2.train.neg_33996		-
chr2	18067477	18067517	CLIPSEQ_AGO2.train.neg_23988		+
chr2	101628858	101628898	CLIPSEQ_AGO2.train.neg_24472		+
chrX	107978822	107978862	CLIPSEQ_AGO2.train.neg_47273		-
chr22	51043215	51043255	CLIPSEQ_AGO2.train.neg_31224		+
chr1	55584251	55584291	CLIPSEQ_AGO2.train.neg_1332		-
chr5	173367305	173367345	CLIPSEQ_AGO2.train.neg_36799		+
chr16	1409760	1409800	CLIPSEQ_AGO2.train.neg_14779		+
chr17	61714467	61714507	CLIPSEQ_AGO2.train.neg_17840		+
chr20	61915170	61915210	CLIPSEQ_AGO2.train.neg_26686		+
chr7	107577234	107577274	CLIPSEQ_AGO2.train.neg_41417		-
chr20	30281984	30282024	CLIPSEQ_AGO2.train.neg_27134		-
chr11	119003478	119003518	CLIPSEQ_AGO2.train.neg_4881		+
chr22	39144586	39144626	CLIPSEQ_AGO2.train.neg_31967		-
chr4	159590473	159590513	CLIPSEQ_AGO2.train.neg_35924		-
chr2	190327879	190327919	CLIPSEQ_AGO2.train.neg_24675		+
chr19	42573410	42573450	CLIPSEQ_AGO2.train.neg_22322		+
chr2	96079634	96079674	CLIPSEQ_AGO2.train.neg_24442		+
chr14	24668522	24668562	CLIPSEQ_AGO2.train.neg_11657		-
chr18	77960202	77960242	CLIPSEQ_AGO2.train.neg_21515		-
chr9	129574519	129574559	CLIPSEQ_AGO2.train.neg_44441		+
chr19	52726160	52726200	CLIPSEQ_AGO2.train.neg_22576		+
chr12	56476637	56476677	CLIPSEQ_AGO2.train.neg_6521		+
chr15	91453645	91453685	CLIPSEQ_AGO2.train.neg_13533		+
chr13	79935460	79935500	CLIPSEQ_AGO2.train.neg_10144		-
chr20	35292536	35292576	CLIPSEQ_AGO2.train.neg_27317		-
chr2	175281516	175281556	CLIPSEQ_AGO2.train.neg_24650		+
chr5	53827102	53827142	CLIPSEQ_AGO2.train.neg_36174		+
chr3	122292497	122292537	CLIPSEQ_AGO2.train.neg_33016		+
chr7	124508183	124508223	CLIPSEQ_AGO2.train.neg_41486		-
chr18	60511189	60511229	CLIPSEQ_AGO2.train.neg_20223		+
chr14	76121755	76121795	CLIPSEQ_AGO2.train.neg_12251		-
chr12	12786198	12786238	CLIPSEQ_AGO2.train.neg_6169		+
chr12	118836398	118836438	CLIPSEQ_AGO2.train.neg_6938		+
chrX	24944725	24944765	CLIPSEQ_AGO2.train.neg_45811		+
chr10	94613356	94613396	CLIPSEQ_AGO2.train.neg_2407		+
chrX	133540188	133540228	CLIPSEQ_AGO2.train.neg_46562		+
chrX	100658637	100658677	CLIPSEQ_AGO2.train.neg_47210		-
chr8	126060256	126060296	CLIPSEQ_AGO2.train.neg_43548		-
chr5	179671932	179671972	CLIPSEQ_AGO2.train.neg_37649		-
chr15	75321678	75321718	CLIPSEQ_AGO2.train.neg_13257		+
chr9	104297945	104297985	CLIPSEQ_AGO2.train.neg_44246		+
chr21	45564375	45564415	CLIPSEQ_AGO2.train.neg_28827		+
chr18	661270	661310	CLIPSEQ_AGO2.train.neg_19235		+
chr14	78213702	78213742	CLIPSEQ_AGO2.train.neg_12298		-
chr10	14907706	14907746	CLIPSEQ_AGO2.train.neg_1832		+
chr20	3847843	3847911	CLIPSEQ_AGO2.train.neg_25691		+
chr4	110407212	110407252	CLIPSEQ_AGO2.train.neg_34822		+
chr12	14930150	14930190	CLIPSEQ_AGO2.train.neg_6191		+
chr1	28125071	28125115	CLIPSEQ_AGO2.train.neg_227		+
chr17	33465838	33465904	CLIPSEQ_AGO2.train.neg_18495		-
chr8	90781341	90781381	CLIPSEQ_AGO2.train.neg_42388		+
chr8	37914492	37914532	CLIPSEQ_AGO2.train.neg_42049		+
chr10	5499848	5499888	CLIPSEQ_AGO2.train.neg_1711		+
chr13	50303297	50303337	CLIPSEQ_AGO2.train.neg_9891		-
chr5	170736382	170736422	CLIPSEQ_AGO2.train.neg_36790		+
chr13	73288717	73288757	CLIPSEQ_AGO2.train.neg_10037		-
chr22	19473385	19473425	CLIPSEQ_AGO2.train.neg_30054		+
chr22	24212315	24212355	CLIPSEQ_AGO2.train.neg_30311		+
chr5	138691485	138691525	CLIPSEQ_AGO2.train.neg_36673		+
chr1	32490572	32490612	CLIPSEQ_AGO2.train.neg_264		+
chr19	17403085	17403125	CLIPSEQ_AGO2.train.neg_23225		-
chr16	81868039	81868079	CLIPSEQ_AGO2.train.neg_15745		+
chr14	60573855	60573895	CLIPSEQ_AGO2.train.neg_10882		+
chr21	35109482	35109522	CLIPSEQ_AGO2.train.neg_28158		+
chr14	74220479	74220519	CLIPSEQ_AGO2.train.neg_12186		-
chr13	45770182	45770222	CLIPSEQ_AGO2.train.neg_8602		+
chr17	27417010	27417050	CLIPSEQ_AGO2.train.neg_18441		-
chr4	42069098	42069138	CLIPSEQ_AGO2.train.neg_34468		+
chr22	40765920	40765960	CLIPSEQ_AGO2.train.neg_30869		+
chr8	125539849	125539889	CLIPSEQ_AGO2.train.neg_43543		-
chr16	15789399	15789439	CLIPSEQ_AGO2.train.neg_15003		+
chr14	23035621	23035661	CLIPSEQ_AGO2.train.neg_11556		-
chr11	9728582	9728625	CLIPSEQ_AGO2.train.neg_3950		+
chr18	57567642	57567682	CLIPSEQ_AGO2.train.neg_20160		+
chr7	135126512	135126552	CLIPSEQ_AGO2.train.neg_41553		-
chr1	109235039	109235079	CLIPSEQ_AGO2.train.neg_671		+
chr11	124971574	124971614	CLIPSEQ_AGO2.train.neg_5928		-
chrX	153698791	153698831	CLIPSEQ_AGO2.train.neg_46673		+
chr9	123590257	123590297	CLIPSEQ_AGO2.train.neg_45346		-
chr7	90016489	90016529	CLIPSEQ_AGO2.train.neg_40194		+
chr13	36903065	36903105	CLIPSEQ_AGO2.train.neg_9576		-
chr14	78021070	78021110	CLIPSEQ_AGO2.train.neg_12288		-
chr22	36275979	36276019	CLIPSEQ_AGO2.train.neg_31823		-
chr5	156524589	156524629	CLIPSEQ_AGO2.train.neg_37600		-
chr20	25267609	25267649	CLIPSEQ_AGO2.train.neg_25941		+
chr17	43354926	43354966	CLIPSEQ_AGO2.train.neg_18753		-
chr9	26976424	26976464	CLIPSEQ_AGO2.train.neg_43819		+
chr3	50114467	50114507	CLIPSEQ_AGO2.train.neg_32763		+
chr8	94739435	94739475	CLIPSEQ_AGO2.train.neg_42419		+
chr12	123830977	123831017	CLIPSEQ_AGO2.train.neg_8056		-
chr19	52948539	52948581	CLIPSEQ_AGO2.train.neg_22587		+
chr12	32888557	32888597	CLIPSEQ_AGO2.train.neg_7317		-
chr2	55804318	55804358	CLIPSEQ_AGO2.train.neg_25017		-
chr20	11891841	11891881	CLIPSEQ_AGO2.train.neg_25769		+
chr11	19255873	19255913	CLIPSEQ_AGO2.train.neg_5178		-
chr8	126077490	126077530	CLIPSEQ_AGO2.train.neg_43554		-
chr9	4580869	4580909	CLIPSEQ_AGO2.train.neg_43713		+
chr12	56688345	56688385	CLIPSEQ_AGO2.train.neg_7594		-
chr21	15753066	15753106	CLIPSEQ_AGO2.train.neg_29035		-
chr17	3629719	3629759	CLIPSEQ_AGO2.train.neg_16978		+
chr17	47823620	47823660	CLIPSEQ_AGO2.train.neg_18822		-
chr16	77228268	77228309	CLIPSEQ_AGO2.train.neg_15710		+
chr12	122998444	122998484	CLIPSEQ_AGO2.train.neg_8045		-
chr15	78334354	78334394	CLIPSEQ_AGO2.train.neg_14445		-
chr20	44713463	44713503	CLIPSEQ_AGO2.train.neg_27487		-
chr19	19312656	19312696	CLIPSEQ_AGO2.train.neg_23280		-
chr13	98096268	98096308	CLIPSEQ_AGO2.train.neg_9024		+
chr1	79521243	79521283	CLIPSEQ_AGO2.train.neg_1393		-
chr1	81963393	81963433	CLIPSEQ_AGO2.train.neg_582		+
chr14	51108325	51108365	CLIPSEQ_AGO2.train.neg_11886		-
chr9	4663775	4663815	CLIPSEQ_AGO2.train.neg_43720		+
chr2	20099574	20099614	CLIPSEQ_AGO2.train.neg_24790		-
chr16	28330288	28330328	CLIPSEQ_AGO2.train.neg_15139		+
chrY	21189031	21189092	CLIPSEQ_AGO2.train.neg_47949		-
chr4	139968686	139968726	CLIPSEQ_AGO2.train.neg_35862		-
chr9	101983573	101983613	CLIPSEQ_AGO2.train.neg_45231		-
chr13	28732127	28732167	CLIPSEQ_AGO2.train.neg_8304		+
chr3	50373810	50373850	CLIPSEQ_AGO2.train.neg_33621		-
chr22	18561210	18561250	CLIPSEQ_AGO2.train.neg_30037		+
chr13	41561031	41561071	CLIPSEQ_AGO2.train.neg_9675		-
chr16	75388581	75388621	CLIPSEQ_AGO2.train.neg_16767		-
chr13	100180900	100180940	CLIPSEQ_AGO2.train.neg_9088		+
chr2	85804392	85804432	CLIPSEQ_AGO2.train.neg_24403		+
chr14	65985312	65985352	CLIPSEQ_AGO2.train.neg_10964		+
chr14	51473538	51473578	CLIPSEQ_AGO2.train.neg_11905		-
chr12	88443939	88443979	CLIPSEQ_AGO2.train.neg_7754		-
chr4	40430435	40430475	CLIPSEQ_AGO2.train.neg_35338		-
chr12	105261623	105261663	CLIPSEQ_AGO2.train.neg_7834		-
chr19	41188954	41188994	CLIPSEQ_AGO2.train.neg_23528		-
chr7	2833563	2833603	CLIPSEQ_AGO2.train.neg_40732		-
chr20	43534020	43534060	CLIPSEQ_AGO2.train.neg_26335		+
chr2	86337617	86337657	CLIPSEQ_AGO2.train.neg_24410		+
chr1	112950017	112950057	CLIPSEQ_AGO2.train.neg_706		+
chr3	42629440	42629480	CLIPSEQ_AGO2.train.neg_32622		+
chr14	73615167	73615207	CLIPSEQ_AGO2.train.neg_11076		+
chr21	43298723	43298763	CLIPSEQ_AGO2.train.neg_29716		-
chr22	39712306	39712346	CLIPSEQ_AGO2.train.neg_31985		-
chr12	14930274	14930314	CLIPSEQ_AGO2.train.neg_6192		+
chr5	114622491	114622531	CLIPSEQ_AGO2.train.neg_37379		-
chr4	164424554	164424594	CLIPSEQ_AGO2.train.neg_35013		+
chr1	33155035	33155075	CLIPSEQ_AGO2.train.neg_1138		-
chr9	79985793	79985833	CLIPSEQ_AGO2.train.neg_44095		+
chr9	90587037	90587077	CLIPSEQ_AGO2.train.neg_45114		-
chr11	75128574	75128614	CLIPSEQ_AGO2.train.neg_4624		+
chr17	62499651	62499691	CLIPSEQ_AGO2.train.neg_18969		-
chrX	48799322	48799362	CLIPSEQ_AGO2.train.neg_46969		-
chr15	78877852	78877892	CLIPSEQ_AGO2.train.neg_13339		+
chr16	29819430	29819470	CLIPSEQ_AGO2.train.neg_15166		+
chr8	74887974	74888020	CLIPSEQ_AGO2.train.neg_42332		+
chr17	28610011	28610051	CLIPSEQ_AGO2.train.neg_18466		-
chr4	73994792	73994832	CLIPSEQ_AGO2.train.neg_35504		-
chr3	52772632	52772672	CLIPSEQ_AGO2.train.neg_33679		-
chr9	71655789	71655829	CLIPSEQ_AGO2.train.neg_44017		+
chr19	1365063	1365103	CLIPSEQ_AGO2.train.neg_21567		+
chrX	12728034	12728074	CLIPSEQ_AGO2.train.neg_45670		+
chr11	118132032	118132101	CLIPSEQ_AGO2.train.neg_5886		-
chr8	54981633	54981673	CLIPSEQ_AGO2.train.neg_43070		-
chr22	50953323	50953363	CLIPSEQ_AGO2.train.neg_31205		+
chr17	26917195	26917235	CLIPSEQ_AGO2.train.neg_18412		-
chrX	135959846	135959886	CLIPSEQ_AGO2.train.neg_47485		-
chrX	55033204	55033244	CLIPSEQ_AGO2.train.neg_46086		+
chr14	78147637	78147677	CLIPSEQ_AGO2.train.neg_12293		-
chr9	140343361	140343401	CLIPSEQ_AGO2.train.neg_45635		-
chr18	71817813	71817853	CLIPSEQ_AGO2.train.neg_20251		+
chr13	77575183	77575223	CLIPSEQ_AGO2.train.neg_8890		+
chr9	126194046	126194086	CLIPSEQ_AGO2.train.neg_45391		-
chr19	37966510	37966550	CLIPSEQ_AGO2.train.neg_22194		+
chr13	111274380	111274420	CLIPSEQ_AGO2.train.neg_9146		+
chr18	5580885	5580925	CLIPSEQ_AGO2.train.neg_20496		-
chr19	42368835	42368875	CLIPSEQ_AGO2.train.neg_22317		+
chr5	133312523	133312563	CLIPSEQ_AGO2.train.neg_37467		-
chr9	136206935	136206975	CLIPSEQ_AGO2.train.neg_45565		-
chr7	66197588	66197628	CLIPSEQ_AGO2.train.neg_40068		+
chr5	56153455	56153495	CLIPSEQ_AGO2.train.neg_36206		+
chr8	42961273	42961313	CLIPSEQ_AGO2.train.neg_42175		+
chr4	103671399	103671439	CLIPSEQ_AGO2.train.neg_35710		-
chr19	56867832	56867872	CLIPSEQ_AGO2.train.neg_23852		-
chr4	47871572	47871612	CLIPSEQ_AGO2.train.neg_35394		-
chr2	86358797	86358837	CLIPSEQ_AGO2.train.neg_24414		+
chr16	87643512	87643552	CLIPSEQ_AGO2.train.neg_15780		+
chr10	96226424	96226464	CLIPSEQ_AGO2.train.neg_2428		+
chr21	47701690	47701730	CLIPSEQ_AGO2.train.neg_29978		-
chr18	32876409	32876449	CLIPSEQ_AGO2.train.neg_19872		+
chr12	42627251	42627291	CLIPSEQ_AGO2.train.neg_7351		-
chr2	74653727	74653767	CLIPSEQ_AGO2.train.neg_25149		-
chr16	90097101	90097141	CLIPSEQ_AGO2.train.neg_15843		+
chr8	1782312	1782352	CLIPSEQ_AGO2.train.neg_41656		+
chr15	34654997	34655037	CLIPSEQ_AGO2.train.neg_13720		-
chr1	33250366	33250406	CLIPSEQ_AGO2.train.neg_1142		-
chr5	134127830	134127870	CLIPSEQ_AGO2.train.neg_36635		+
chr15	45889605	45889645	CLIPSEQ_AGO2.train.neg_12869		+
chr12	21876492	21876532	CLIPSEQ_AGO2.train.neg_7231		-
chr12	57921068	57921108	CLIPSEQ_AGO2.train.neg_6574		+
chr2	172950017	172950057	CLIPSEQ_AGO2.train.neg_24641		+
chr21	32434551	32434591	CLIPSEQ_AGO2.train.neg_29272		-
chr14	60635893	60635933	CLIPSEQ_AGO2.train.neg_12027		-
chr4	99335991	99336031	CLIPSEQ_AGO2.train.neg_34732		+
chr3	196312816	196312856	CLIPSEQ_AGO2.train.neg_33252		+
chr17	66453926	66453966	CLIPSEQ_AGO2.train.neg_17872		+
chr3	50357996	50358036	CLIPSEQ_AGO2.train.neg_33611		-
chr11	62419158	62419198	CLIPSEQ_AGO2.train.neg_5444		-
chr18	8084591	8084631	CLIPSEQ_AGO2.train.neg_19337		+
chr2	179310921	179310961	CLIPSEQ_AGO2.train.neg_25443		-
chr16	88875332	88875372	CLIPSEQ_AGO2.train.neg_15809		+
chr22	19950541	19950581	CLIPSEQ_AGO2.train.neg_30104		+
chr11	45896563	45896603	CLIPSEQ_AGO2.train.neg_4179		+
chr15	44611544	44611584	CLIPSEQ_AGO2.train.neg_12825		+
chrY	21126696	21126736	CLIPSEQ_AGO2.train.neg_47792		-
chr1	41457455	41457495	CLIPSEQ_AGO2.train.neg_388		+
chr4	71460085	71460125	CLIPSEQ_AGO2.train.neg_34575		+
chr9	21975757	21975797	CLIPSEQ_AGO2.train.neg_44804		-
chr14	54868886	54868926	CLIPSEQ_AGO2.train.neg_10737		+
chr12	121318589	121318629	CLIPSEQ_AGO2.train.neg_8011		-
chr10	44052860	44052900	CLIPSEQ_AGO2.train.neg_3145		-
chr13	100623744	100623784	CLIPSEQ_AGO2.train.neg_10227		-
chr3	93700332	93700372	CLIPSEQ_AGO2.train.neg_32908		+
chrX	118134201	118134241	CLIPSEQ_AGO2.train.neg_46463		+
chr12	27717245	27717285	CLIPSEQ_AGO2.train.neg_6273		+
chr19	44494801	44494841	CLIPSEQ_AGO2.train.neg_22356		+
chr9	79079366	79079406	CLIPSEQ_AGO2.train.neg_44085		+
chr9	44585893	44585933	CLIPSEQ_AGO2.train.neg_45010		-
chr8	9559809	9559849	CLIPSEQ_AGO2.train.neg_41704		+
chr7	25163045	25163085	CLIPSEQ_AGO2.train.neg_40869		-
chr6	26206021	26206061	CLIPSEQ_AGO2.train.neg_37848		+
chr19	58152607	58152647	CLIPSEQ_AGO2.train.neg_22714		+
chr17	33312693	33312733	CLIPSEQ_AGO2.train.neg_17347		+
chr18	659705	659745	CLIPSEQ_AGO2.train.neg_19233		+
chr13	25906547	25906587	CLIPSEQ_AGO2.train.neg_8223		+
chr10	5768892	5768932	CLIPSEQ_AGO2.train.neg_1716		+
chr14	39564052	39564092	CLIPSEQ_AGO2.train.neg_11797		-
chr14	68124400	68124440	CLIPSEQ_AGO2.train.neg_12109		-
chr22	19276745	19276785	CLIPSEQ_AGO2.train.neg_31333		-
chr5	41586233	41586273	CLIPSEQ_AGO2.train.neg_37028		-
chr1	78415801	78415841	CLIPSEQ_AGO2.train.neg_1391		-
chr5	39061033	39061073	CLIPSEQ_AGO2.train.neg_36997		-
chr19	50361316	50361356	CLIPSEQ_AGO2.train.neg_22534		+
chr18	29504304	29504344	CLIPSEQ_AGO2.train.neg_20908		-
chr11	118412235	118412275	CLIPSEQ_AGO2.train.neg_4858		+
chr10	82171275	82171315	CLIPSEQ_AGO2.train.neg_2280		+
chr21	47529517	47529557	CLIPSEQ_AGO2.train.neg_28908		+
chr13	38931463	38931505	CLIPSEQ_AGO2.train.neg_8455		+
chr7	1544700	1544740	CLIPSEQ_AGO2.train.neg_40707		-
chr7	100158247	100158287	CLIPSEQ_AGO2.train.neg_40338		+
chr13	28178491	28178531	CLIPSEQ_AGO2.train.neg_9458		-
chr8	17560099	17560139	CLIPSEQ_AGO2.train.neg_42793		-
chr9	123440440	123440480	CLIPSEQ_AGO2.train.neg_45339		-
chr5	115471146	115471186	CLIPSEQ_AGO2.train.neg_36534		+
chr6	28263682	28263722	CLIPSEQ_AGO2.train.neg_37925		+
chr9	128108618	128108658	CLIPSEQ_AGO2.train.neg_44418		+
chr1	101467039	101467079	CLIPSEQ_AGO2.train.neg_1469		-
chr2	170555052	170555092	CLIPSEQ_AGO2.train.neg_24632		+
chr11	46972585	46972625	CLIPSEQ_AGO2.train.neg_4189		+
chr18	48159916	48159956	CLIPSEQ_AGO2.train.neg_20022		+
chr21	35940082	35940122	CLIPSEQ_AGO2.train.neg_29506		-
chr9	86408518	86408558	CLIPSEQ_AGO2.train.neg_45081		-
chr11	77730136	77730176	CLIPSEQ_AGO2.train.neg_5730		-
chr16	28308311	28308351	CLIPSEQ_AGO2.train.neg_15133		+
chr13	42797570	42797610	CLIPSEQ_AGO2.train.neg_8553		+
chr10	104691904	104691944	CLIPSEQ_AGO2.train.neg_2586		+
chr4	48839529	48839569	CLIPSEQ_AGO2.train.neg_34485		+
chr13	39441457	39441497	CLIPSEQ_AGO2.train.neg_8478		+
chr7	65350527	65350567	CLIPSEQ_AGO2.train.neg_40052		+
chrX	108973027	108973067	CLIPSEQ_AGO2.train.neg_47280		-
chr14	72105930	72105970	CLIPSEQ_AGO2.train.neg_11059		+
chr14	68245671	68245711	CLIPSEQ_AGO2.train.neg_12120		-
chr2	32440981	32441021	CLIPSEQ_AGO2.train.neg_24116		+
chr14	31123026	31123066	CLIPSEQ_AGO2.train.neg_10546		+
chr9	130924012	130924052	CLIPSEQ_AGO2.train.neg_44478		+
chr2	101871173	101871213	CLIPSEQ_AGO2.train.neg_24477		+
chr21	34728934	34728974	CLIPSEQ_AGO2.train.neg_28071		+
chr8	95908414	95908454	CLIPSEQ_AGO2.train.neg_43331		-
chr19	47113399	47113439	CLIPSEQ_AGO2.train.neg_22433		+
chr12	31862034	31862074	CLIPSEQ_AGO2.train.neg_7306		-
chr18	8729839	8729879	CLIPSEQ_AGO2.train.neg_19363		+
chr14	39634795	39634835	CLIPSEQ_AGO2.train.neg_11804		-
chr9	35689947	35689987	CLIPSEQ_AGO2.train.neg_44927		-
chr22	40904424	40904464	CLIPSEQ_AGO2.train.neg_32000		-
chr2	95836260	95836300	CLIPSEQ_AGO2.train.neg_24437		+
chrX	102318548	102318588	CLIPSEQ_AGO2.train.neg_47217		-
chr15	40742236	40742276	CLIPSEQ_AGO2.train.neg_12646		+
chr13	41922847	41922887	CLIPSEQ_AGO2.train.neg_8533		+
chr10	134378138	134378178	CLIPSEQ_AGO2.train.neg_2786		+
chr12	79982360	79982400	CLIPSEQ_AGO2.train.neg_7739		-
chr8	38069966	38070006	CLIPSEQ_AGO2.train.neg_42058		+
chr16	57764401	57764441	CLIPSEQ_AGO2.train.neg_15463		+
chr19	58758958	58758998	CLIPSEQ_AGO2.train.neg_22731		+
chr15	36985871	36985911	CLIPSEQ_AGO2.train.neg_12579		+
chr13	28856082	28856122	CLIPSEQ_AGO2.train.neg_8313		+
chr7	5031843	5031883	CLIPSEQ_AGO2.train.neg_39708		+
chr12	8077430	8077470	CLIPSEQ_AGO2.train.neg_7170		-
chr22	40688960	40689000	CLIPSEQ_AGO2.train.neg_30860		+
chr4	7049887	7049927	CLIPSEQ_AGO2.train.neg_34288		+
chr9	131483911	131483951	CLIPSEQ_AGO2.train.neg_45493		-
chr2	48106068	48106108	CLIPSEQ_AGO2.train.neg_25003		-
chr11	20425510	20425550	CLIPSEQ_AGO2.train.neg_4045		+
chr9	94544282	94544322	CLIPSEQ_AGO2.train.neg_45134		-
chr10	15197443	15197483	CLIPSEQ_AGO2.train.neg_2925		-
chr5	98247077	98247117	CLIPSEQ_AGO2.train.neg_37336		-
chr22	29680712	29680752	CLIPSEQ_AGO2.train.neg_30459		+
chr11	115241593	115241633	CLIPSEQ_AGO2.train.neg_5862		-
chr2	86402968	86403008	CLIPSEQ_AGO2.train.neg_25199		-
chr14	50717668	50717708	CLIPSEQ_AGO2.train.neg_11874		-
chr12	56725518	56725558	CLIPSEQ_AGO2.train.neg_7604		-
chr20	13771965	13772005	CLIPSEQ_AGO2.train.neg_25775		+
chr14	77796993	77797033	CLIPSEQ_AGO2.train.neg_11199		+
chr4	87955996	87956036	CLIPSEQ_AGO2.train.neg_34683		+
chr20	31988331	31988371	CLIPSEQ_AGO2.train.neg_27177		-
chrX	147016011	147016051	CLIPSEQ_AGO2.train.neg_46597		+
chr20	1910659	1910699	CLIPSEQ_AGO2.train.neg_25591		+
chr14	59949859	59949899	CLIPSEQ_AGO2.train.neg_12013		-
chr22	46682513	46682553	CLIPSEQ_AGO2.train.neg_31087		+
chr10	70693320	70693360	CLIPSEQ_AGO2.train.neg_2099		+
chr18	33708588	33708628	CLIPSEQ_AGO2.train.neg_21008		-
chr5	6725901	6725941	CLIPSEQ_AGO2.train.neg_36032		+
chr14	69611455	69611495	CLIPSEQ_AGO2.train.neg_12140		-
chr21	37718085	37718125	CLIPSEQ_AGO2.train.neg_28316		+
chr17	5258763	5258803	CLIPSEQ_AGO2.train.neg_17013		+
chr9	109932519	109932559	CLIPSEQ_AGO2.train.neg_45251		-
chr5	95121250	95121290	CLIPSEQ_AGO2.train.neg_37318		-
chr7	90896115	90896155	CLIPSEQ_AGO2.train.neg_40203		+
chr13	111135381	111135421	CLIPSEQ_AGO2.train.neg_9140		+
chr13	21062249	21062289	CLIPSEQ_AGO2.train.neg_9306		-
chr21	34907047	34907087	CLIPSEQ_AGO2.train.neg_29472		-
chr12	51194653	51194693	CLIPSEQ_AGO2.train.neg_6404		+
chr4	88815057	88815097	CLIPSEQ_AGO2.train.neg_34701		+
chr1	28220097	28220137	CLIPSEQ_AGO2.train.neg_1093		-
chr18	21086531	21086590	CLIPSEQ_AGO2.train.neg_19704		+
chr18	29242069	29242109	CLIPSEQ_AGO2.train.neg_20892		-
chr17	38344976	38345016	CLIPSEQ_AGO2.train.neg_17467		+
chr12	133703867	133703907	CLIPSEQ_AGO2.train.neg_8101		-
chr17	16247645	16247685	CLIPSEQ_AGO2.train.neg_18343		-
chr2	9668558	9668598	CLIPSEQ_AGO2.train.neg_24751		-
chr14	62096262	62096302	CLIPSEQ_AGO2.train.neg_10911		+
chr10	104473502	104473542	CLIPSEQ_AGO2.train.neg_3602		-
chr13	86928516	86928556	CLIPSEQ_AGO2.train.neg_8939		+
chr3	142839182	142839222	CLIPSEQ_AGO2.train.neg_33148		+
chr16	84683863	84683903	CLIPSEQ_AGO2.train.neg_15755		+
chrX	129286731	129286771	CLIPSEQ_AGO2.train.neg_47392		-
chr18	47009731	47009771	CLIPSEQ_AGO2.train.neg_21150		-
chr1	101420460	101420500	CLIPSEQ_AGO2.train.neg_655		+
chr17	8059219	8059259	CLIPSEQ_AGO2.train.neg_18295		-
chr15	101144628	101144668	CLIPSEQ_AGO2.train.neg_13622		+
chr14	24010163	24010203	CLIPSEQ_AGO2.train.neg_10442		+
chr12	120800829	120800869	CLIPSEQ_AGO2.train.neg_7994		-
chr15	86178893	86178933	CLIPSEQ_AGO2.train.neg_13434		+
chr6	79934574	79934614	CLIPSEQ_AGO2.train.neg_39257		-
chr20	30870216	30870256	CLIPSEQ_AGO2.train.neg_25986		+
chr10	75570512	75570552	CLIPSEQ_AGO2.train.neg_3367		-
chr5	90671234	90671274	CLIPSEQ_AGO2.train.neg_37307		-
chr8	37623822	37623862	CLIPSEQ_AGO2.train.neg_42033		+
chr3	12859289	12859329	CLIPSEQ_AGO2.train.neg_32421		+
chr22	42391279	42391319	CLIPSEQ_AGO2.train.neg_31009		+
chr20	35226784	35226824	CLIPSEQ_AGO2.train.neg_26175		+
chr15	72504916	72504956	CLIPSEQ_AGO2.train.neg_14299		-
chr19	37003567	37003607	CLIPSEQ_AGO2.train.neg_23390		-
chr22	41884866	41884906	CLIPSEQ_AGO2.train.neg_30951		+
chr20	44573041	44573081	CLIPSEQ_AGO2.train.neg_26423		+
chr21	27530359	27530399	CLIPSEQ_AGO2.train.neg_29175		-
chr10	73053900	73053940	CLIPSEQ_AGO2.train.neg_2169		+
chr8	22053092	22053132	CLIPSEQ_AGO2.train.neg_41852		+
chr19	56107569	56107609	CLIPSEQ_AGO2.train.neg_23832		-
chr15	50648472	50648512	CLIPSEQ_AGO2.train.neg_12926		+
chr9	117835819	117835859	CLIPSEQ_AGO2.train.neg_45324		-
chr8	30271415	30271455	CLIPSEQ_AGO2.train.neg_41990		+
chr17	76164718	76164758	CLIPSEQ_AGO2.train.neg_17982		+
chr17	73260248	73260288	CLIPSEQ_AGO2.train.neg_17934		+
chr9	130887820	130887860	CLIPSEQ_AGO2.train.neg_45474		-
chr15	69747635	69747675	CLIPSEQ_AGO2.train.neg_13159		+
chr4	39254510	39254550	CLIPSEQ_AGO2.train.neg_34409		+
chr6	79727856	79727896	CLIPSEQ_AGO2.train.neg_39252		-
chr22	24820982	24821022	CLIPSEQ_AGO2.train.neg_30357		+
chr2	39992619	39992659	CLIPSEQ_AGO2.train.neg_24958		-
chr14	77764086	77764126	CLIPSEQ_AGO2.train.neg_12271		-
chr17	904241	904281	CLIPSEQ_AGO2.train.neg_16924		+
chr17	43504781	43504821	CLIPSEQ_AGO2.train.neg_18760		-
chr4	110619996	110620036	CLIPSEQ_AGO2.train.neg_35750		-
chr7	149573706	149573746	CLIPSEQ_AGO2.train.neg_40653		+
chr22	37411537	37411596	CLIPSEQ_AGO2.train.neg_31902		-
chr13	29234851	29234891	CLIPSEQ_AGO2.train.neg_8316		+
chr22	19753629	19753669	CLIPSEQ_AGO2.train.neg_30085		+
chr5	43534425	43534465	CLIPSEQ_AGO2.train.neg_37070		-
chr9	95048261	95048301	CLIPSEQ_AGO2.train.neg_45143		-
chr11	82880586	82880636	CLIPSEQ_AGO2.train.neg_4654		+
chr6	11118649	11118689	CLIPSEQ_AGO2.train.neg_37729		+
chr10	72632178	72632233	CLIPSEQ_AGO2.train.neg_2166		+
chr1	26800711	26800751	CLIPSEQ_AGO2.train.neg_193		+
chr6	25975076	25975116	CLIPSEQ_AGO2.train.neg_37830		+
chr6	114331359	114331399	CLIPSEQ_AGO2.train.neg_39487		-
chr17	12016272	12016312	CLIPSEQ_AGO2.train.neg_17113		+
chr22	41575139	41575179	CLIPSEQ_AGO2.train.neg_30902		+
chr13	52357446	52357496	CLIPSEQ_AGO2.train.neg_9938		-
chr18	55276692	55276732	CLIPSEQ_AGO2.train.neg_21284		-
chr3	44697967	44698007	CLIPSEQ_AGO2.train.neg_32650		+
chrX	129481028	129481068	CLIPSEQ_AGO2.train.neg_46546		+
chr15	50744240	50744280	CLIPSEQ_AGO2.train.neg_12932		+
chr5	122878776	122878816	CLIPSEQ_AGO2.train.neg_36560		+
chr2	27422591	27422631	CLIPSEQ_AGO2.train.neg_24855		-
chr22	42460352	42460392	CLIPSEQ_AGO2.train.neg_32116		-
chr19	54379394	54379434	CLIPSEQ_AGO2.train.neg_22610		+
chr11	85344281	85344321	CLIPSEQ_AGO2.train.neg_4663		+
chrX	119009596	119009636	CLIPSEQ_AGO2.train.neg_46489		+
chr20	57268221	57268261	CLIPSEQ_AGO2.train.neg_26578		+
chr22	19468999	19469039	CLIPSEQ_AGO2.train.neg_30052		+
chr12	45630958	45630998	CLIPSEQ_AGO2.train.neg_6335		+
chr20	21215656	21215696	CLIPSEQ_AGO2.train.neg_25882		+
chr10	72647754	72647794	CLIPSEQ_AGO2.train.neg_3294		-
chr17	60104253	60104293	CLIPSEQ_AGO2.train.neg_18933		-
chrX	62938708	62938748	CLIPSEQ_AGO2.train.neg_47070		-
chr14	91359045	91359085	CLIPSEQ_AGO2.train.neg_12361		-
chr9	101897286	101897326	CLIPSEQ_AGO2.train.neg_44221		+
chr9	134290245	134290285	CLIPSEQ_AGO2.train.neg_44639		+
chr22	41177493	41177533	CLIPSEQ_AGO2.train.neg_32017		-
chr8	17082037	17082077	CLIPSEQ_AGO2.train.neg_41767		+
chr3	44676278	44676318	CLIPSEQ_AGO2.train.neg_33489		-
chr14	77493285	77493325	CLIPSEQ_AGO2.train.neg_12266		-
chr4	170627634	170627674	CLIPSEQ_AGO2.train.neg_35035		+
chr19	49481876	49481916	CLIPSEQ_AGO2.train.neg_23739		-
chr14	65005039	65005079	CLIPSEQ_AGO2.train.neg_10949		+
chr5	77643765	77643805	CLIPSEQ_AGO2.train.neg_37243		-
chr1	29391209	29391249	CLIPSEQ_AGO2.train.neg_255		+
chr13	37402423	37402463	CLIPSEQ_AGO2.train.neg_8424		+
chr21	34726358	34726398	CLIPSEQ_AGO2.train.neg_28067		+
chr17	74719517	74719557	CLIPSEQ_AGO2.train.neg_19115		-
chrX	129180820	129180860	CLIPSEQ_AGO2.train.neg_46543		+
chr14	100559676	100559716	CLIPSEQ_AGO2.train.neg_11349		+
chr22	24145412	24145452	CLIPSEQ_AGO2.train.neg_30294		+
chr10	126096527	126096567	CLIPSEQ_AGO2.train.neg_3770		-
chr15	80195681	80195721	CLIPSEQ_AGO2.train.neg_14468		-
chr19	55998404	55998444	CLIPSEQ_AGO2.train.neg_22630		+
chr4	6285349	6285389	CLIPSEQ_AGO2.train.neg_34252		+
chr13	50101581	50101621	CLIPSEQ_AGO2.train.neg_8722		+
chr16	30373953	30373994	CLIPSEQ_AGO2.train.neg_16385		-
chr19	37385323	37385363	CLIPSEQ_AGO2.train.neg_23411		-
chr16	2029844	2029884	CLIPSEQ_AGO2.train.neg_14813		+
chr12	31857240	31857280	CLIPSEQ_AGO2.train.neg_7305		-
chr8	59559870	59559910	CLIPSEQ_AGO2.train.neg_43110		-
chr2	28634128	28634168	CLIPSEQ_AGO2.train.neg_24082		+
chr19	36255629	36255669	CLIPSEQ_AGO2.train.neg_22127		+
chr6	127635936	127635976	CLIPSEQ_AGO2.train.neg_39517		-
chr7	43923017	43923066	CLIPSEQ_AGO2.train.neg_41033		-
chr14	64973126	64973166	CLIPSEQ_AGO2.train.neg_10941		+
chr16	83846558	83846598	CLIPSEQ_AGO2.train.neg_15752		+
chr14	37224360	37224400	CLIPSEQ_AGO2.train.neg_11771		-
chr5	149906356	149906409	CLIPSEQ_AGO2.train.neg_36737		+
chr15	66782765	66782805	CLIPSEQ_AGO2.train.neg_14206		-
chr18	57012698	57012738	CLIPSEQ_AGO2.train.neg_21305		-
chr5	133295955	133296024	CLIPSEQ_AGO2.train.neg_37463		-
chr18	246869	246909	CLIPSEQ_AGO2.train.neg_20388		-
chr4	71573517	71573557	CLIPSEQ_AGO2.train.neg_34591		+
chr17	29157980	29158047	CLIPSEQ_AGO2.train.neg_17299		+
chr20	56937895	56937935	CLIPSEQ_AGO2.train.neg_26565		+
chr9	91929790	91929830	CLIPSEQ_AGO2.train.neg_44145		+
chr13	46052297	46052337	CLIPSEQ_AGO2.train.neg_8614		+
chr3	133543426	133543466	CLIPSEQ_AGO2.train.neg_33984		-
chr17	1403243	1403283	CLIPSEQ_AGO2.train.neg_18124		-
chr4	53579216	53579256	CLIPSEQ_AGO2.train.neg_34493		+
chr13	50501375	50501415	CLIPSEQ_AGO2.train.neg_9911		-
chr11	124969694	124969734	CLIPSEQ_AGO2.train.neg_5927		-
chr16	67298551	67298591	CLIPSEQ_AGO2.train.neg_15541		+
chr10	60106848	60106888	CLIPSEQ_AGO2.train.neg_2029		+
chr13	19865472	19865512	CLIPSEQ_AGO2.train.neg_9268		-
chr19	39889966	39890006	CLIPSEQ_AGO2.train.neg_22247		+
chrX	102509305	102509345	CLIPSEQ_AGO2.train.neg_47224		-
chr22	32878034	32878074	CLIPSEQ_AGO2.train.neg_30582		+
chr20	43579662	43579702	CLIPSEQ_AGO2.train.neg_27463		-
chr1	76107378	76107418	CLIPSEQ_AGO2.train.neg_1382		-
chr7	108210549	108210589	CLIPSEQ_AGO2.train.neg_40449		+
chr16	56495110	56495150	CLIPSEQ_AGO2.train.neg_15400		+
chr6	24711480	24711520	CLIPSEQ_AGO2.train.neg_38788		-
chr8	11688783	11688823	CLIPSEQ_AGO2.train.neg_41750		+
chr2	669490	669530	CLIPSEQ_AGO2.train.neg_24734		-
chr1	54427076	54427116	CLIPSEQ_AGO2.train.neg_493		+
chr12	76741311	76741351	CLIPSEQ_AGO2.train.neg_7725		-
chr10	60122729	60122769	CLIPSEQ_AGO2.train.neg_2031		+
chr20	25191312	25191352	CLIPSEQ_AGO2.train.neg_25925		+
chr1	158036330	158036370	CLIPSEQ_AGO2.train.neg_795		+
chr16	3029899	3029939	CLIPSEQ_AGO2.train.neg_15999		-
chr9	36358691	36358731	CLIPSEQ_AGO2.train.neg_44959		-
chr14	61185478	61185518	CLIPSEQ_AGO2.train.neg_12036		-
chr3	136666091	136666131	CLIPSEQ_AGO2.train.neg_33105		+
chr8	103343236	103343276	CLIPSEQ_AGO2.train.neg_43423		-
chr10	16552519	16552559	CLIPSEQ_AGO2.train.neg_1859		+
chr11	105889449	105889489	CLIPSEQ_AGO2.train.neg_5822		-
chr15	91465529	91465569	CLIPSEQ_AGO2.train.neg_13539		+
chr19	12730813	12730853	CLIPSEQ_AGO2.train.neg_21817		+
chr10	72149627	72149667	CLIPSEQ_AGO2.train.neg_2144		+
chr10	25006974	25007014	CLIPSEQ_AGO2.train.neg_2988		-
chr1	153611683	153611723	CLIPSEQ_AGO2.train.neg_762		+
chr17	18826065	18826105	CLIPSEQ_AGO2.train.neg_17195		+
chr8	55048917	55048957	CLIPSEQ_AGO2.train.neg_42211		+
chr6	30569803	30569843	CLIPSEQ_AGO2.train.neg_38856		-
chr21	38117297	38117337	CLIPSEQ_AGO2.train.neg_28365		+
chr20	649127	649167	CLIPSEQ_AGO2.train.neg_26763		-
chr21	47528689	47528729	CLIPSEQ_AGO2.train.neg_28906		+
chr21	45518042	45518082	CLIPSEQ_AGO2.train.neg_28782		+
chr18	77461632	77461672	CLIPSEQ_AGO2.train.neg_20339		+
chr5	145629470	145629510	CLIPSEQ_AGO2.train.neg_36710		+
chr20	18464421	18464461	CLIPSEQ_AGO2.train.neg_25837		+
chr1	85724266	85724306	CLIPSEQ_AGO2.train.neg_1412		-
chr7	91902499	91902539	CLIPSEQ_AGO2.train.neg_40212		+
chr10	112630359	112630414	CLIPSEQ_AGO2.train.neg_3634		-
chr14	21936021	21936061	CLIPSEQ_AGO2.train.neg_11541		-
chr11	65104430	65104470	CLIPSEQ_AGO2.train.neg_4411		+
chr21	38435931	38435971	CLIPSEQ_AGO2.train.neg_29591		-
chr22	38745398	38745438	CLIPSEQ_AGO2.train.neg_31928		-
chrX	40465496	40465536	CLIPSEQ_AGO2.train.neg_45831		+
chr16	58559437	58559477	CLIPSEQ_AGO2.train.neg_16571		-
chr1	155052264	155052304	CLIPSEQ_AGO2.train.neg_774		+
chr17	41976784	41976824	CLIPSEQ_AGO2.train.neg_18684		-
chr6	32138374	32138414	CLIPSEQ_AGO2.train.neg_38038		+
chr14	75294546	75294586	CLIPSEQ_AGO2.train.neg_11137		+
chr4	106621320	106621360	CLIPSEQ_AGO2.train.neg_35733		-
chr11	62411563	62411603	CLIPSEQ_AGO2.train.neg_5440		-
chr17	7584265	7584305	CLIPSEQ_AGO2.train.neg_18282		-
chr11	10841733	10841773	CLIPSEQ_AGO2.train.neg_3977		+
chr2	61578799	61578839	CLIPSEQ_AGO2.train.neg_25043		-
chr9	123603076	123603116	CLIPSEQ_AGO2.train.neg_45347		-
chr17	2544662	2544702	CLIPSEQ_AGO2.train.neg_16954		+
chr7	77369724	77369764	CLIPSEQ_AGO2.train.neg_40168		+
chr20	35934387	35934427	CLIPSEQ_AGO2.train.neg_26195		+
chr3	15373687	15373727	CLIPSEQ_AGO2.train.neg_33360		-
chr1	75209936	75209976	CLIPSEQ_AGO2.train.neg_562		+
chr8	27595255	27595295	CLIPSEQ_AGO2.train.neg_42878		-
chr6	144042691	144042731	CLIPSEQ_AGO2.train.neg_38617		+
chr9	36603969	36604009	CLIPSEQ_AGO2.train.neg_43932		+
chr12	8206328	8206368	CLIPSEQ_AGO2.train.neg_6128		+
chr11	66027484	66027524	CLIPSEQ_AGO2.train.neg_4455		+
chr16	55572871	55572911	CLIPSEQ_AGO2.train.neg_15393		+
chr5	114848343	114848383	CLIPSEQ_AGO2.train.neg_36525		+
chr22	38229543	38229583	CLIPSEQ_AGO2.train.neg_31907		-
chr18	5242835	5242875	CLIPSEQ_AGO2.train.neg_19326		+
chr19	41830400	41830440	CLIPSEQ_AGO2.train.neg_22313		+
chr19	34768874	34768914	CLIPSEQ_AGO2.train.neg_22049		+
chr6	100013346	100013386	CLIPSEQ_AGO2.train.neg_39384		-
chr6	30577286	30577326	CLIPSEQ_AGO2.train.neg_38859		-
chr15	91499451	91499491	CLIPSEQ_AGO2.train.neg_13546		+
chr10	104454485	104454525	CLIPSEQ_AGO2.train.neg_3593		-
chr17	7369818	7369858	CLIPSEQ_AGO2.train.neg_18270		-
chr20	52207919	52207959	CLIPSEQ_AGO2.train.neg_27634		-
chr7	99179541	99179581	CLIPSEQ_AGO2.train.neg_40286		+
chrX	54467779	54467819	CLIPSEQ_AGO2.train.neg_46053		+
chrX	30881356	30881396	CLIPSEQ_AGO2.train.neg_46831		-
chr15	44049482	44049522	CLIPSEQ_AGO2.train.neg_12803		+
chr12	117314066	117314106	CLIPSEQ_AGO2.train.neg_7948		-
chr20	48496953	48496993	CLIPSEQ_AGO2.train.neg_26476		+
chr9	32400917	32400957	CLIPSEQ_AGO2.train.neg_43823		+
chr22	46713950	46713990	CLIPSEQ_AGO2.train.neg_31096		+
chr12	22204661	22204701	CLIPSEQ_AGO2.train.neg_6232		+
chr18	24043792	24043832	CLIPSEQ_AGO2.train.neg_20806		-
chr15	76697824	76697864	CLIPSEQ_AGO2.train.neg_14407		-
chr17	57810147	57810187	CLIPSEQ_AGO2.train.neg_17787		+
chr4	185682271	185682311	CLIPSEQ_AGO2.train.neg_35969		-
chr2	37886521	37886561	CLIPSEQ_AGO2.train.neg_24931		-
chr17	79660708	79660748	CLIPSEQ_AGO2.train.neg_18050		+
chr9	131896036	131896076	CLIPSEQ_AGO2.train.neg_44582		+
chr12	29503029	29503069	CLIPSEQ_AGO2.train.neg_7268		-
chr3	36545680	36545720	CLIPSEQ_AGO2.train.neg_32553		+
chr17	4642963	4643003	CLIPSEQ_AGO2.train.neg_18202		-
chr17	1364371	1364411	CLIPSEQ_AGO2.train.neg_18119		-
chr15	101864391	101864431	CLIPSEQ_AGO2.train.neg_14671		-
chr19	33201650	33201690	CLIPSEQ_AGO2.train.neg_22013		+
chr16	536513	536553	CLIPSEQ_AGO2.train.neg_14717		+
chr21	30274716	30274772	CLIPSEQ_AGO2.train.neg_29198		-
chr15	101117811	101117851	CLIPSEQ_AGO2.train.neg_14625		-
chr19	42891738	42891778	CLIPSEQ_AGO2.train.neg_23579		-
chr9	78512253	78512293	CLIPSEQ_AGO2.train.neg_44072		+
chr10	75004324	75004364	CLIPSEQ_AGO2.train.neg_3348		-
chrX	70466690	70466756	CLIPSEQ_AGO2.train.neg_47105		-
chr12	9288021	9288061	CLIPSEQ_AGO2.train.neg_6154		+
chr15	79126191	79126231	CLIPSEQ_AGO2.train.neg_13343		+
chr4	42017387	42017427	CLIPSEQ_AGO2.train.neg_34461		+
chr20	50778078	50778118	CLIPSEQ_AGO2.train.neg_27626		-
chr6	31513265	31513305	CLIPSEQ_AGO2.train.neg_38887		-
chr9	99417370	99417410	CLIPSEQ_AGO2.train.neg_45202		-
chr1	67892948	67892988	CLIPSEQ_AGO2.train.neg_1358		-
chr15	85346235	85346275	CLIPSEQ_AGO2.train.neg_13425		+
chr1	32223732	32223772	CLIPSEQ_AGO2.train.neg_1128		-
chr17	27592287	27592327	CLIPSEQ_AGO2.train.neg_18448		-
chr9	71513579	71513619	CLIPSEQ_AGO2.train.neg_44012		+
chr2	99947920	99947960	CLIPSEQ_AGO2.train.neg_25272		-
chr20	47697529	47697569	CLIPSEQ_AGO2.train.neg_26454		+
chr6	36185974	36186014	CLIPSEQ_AGO2.train.neg_38142		+
chr8	66541367	66541407	CLIPSEQ_AGO2.train.neg_43136		-
chr16	735262	735302	CLIPSEQ_AGO2.train.neg_15906		-
chr2	85828326	85828366	CLIPSEQ_AGO2.train.neg_25179		-
chr20	35858217	35858257	CLIPSEQ_AGO2.train.neg_26188		+
chr5	147789087	147789128	CLIPSEQ_AGO2.train.neg_36714		+
chr7	44496374	44496414	CLIPSEQ_AGO2.train.neg_41053		-
chr1	16155014	16155054	CLIPSEQ_AGO2.train.neg_121		+
chr21	45505319	45505359	CLIPSEQ_AGO2.train.neg_28779		+
chr11	34468929	34468969	CLIPSEQ_AGO2.train.neg_4103		+
chr14	70841852	70841892	CLIPSEQ_AGO2.train.neg_12152		-
chr18	32664023	32664063	CLIPSEQ_AGO2.train.neg_19843		+
chr16	23534780	23534820	CLIPSEQ_AGO2.train.neg_16290		-
chr22	36225174	36225214	CLIPSEQ_AGO2.train.neg_31819		-
chr19	58119721	58119761	CLIPSEQ_AGO2.train.neg_22700		+
chr9	136329292	136329332	CLIPSEQ_AGO2.train.neg_44659		+
chrY	21124884	21124924	CLIPSEQ_AGO2.train.neg_47786		-
chr10	104645196	104645236	CLIPSEQ_AGO2.train.neg_2583		+
chr6	137026344	137026384	CLIPSEQ_AGO2.train.neg_39569		-
chr8	145134484	145134524	CLIPSEQ_AGO2.train.neg_42677		+
chr10	71812578	71812632	CLIPSEQ_AGO2.train.neg_2137		+
chr11	61730310	61730350	CLIPSEQ_AGO2.train.neg_5416		-
chr6	46135110	46135150	CLIPSEQ_AGO2.train.neg_39155		-
chr5	68715066	68715106	CLIPSEQ_AGO2.train.neg_36306		+
chr12	25352123	25352163	CLIPSEQ_AGO2.train.neg_6240		+
chrX	40012756	40012796	CLIPSEQ_AGO2.train.neg_46859		-
chr17	70120069	70120109	CLIPSEQ_AGO2.train.neg_17885		+
chr10	105153848	105153888	CLIPSEQ_AGO2.train.neg_3617		-
chr20	30806895	30806935	CLIPSEQ_AGO2.train.neg_25974		+
chr7	87508490	87508530	CLIPSEQ_AGO2.train.neg_40188		+
chr22	45732265	45732305	CLIPSEQ_AGO2.train.neg_31065		+
chr6	27109756	27109796	CLIPSEQ_AGO2.train.neg_38805		-
chr1	119678084	119678124	CLIPSEQ_AGO2.train.neg_1518		-
chr1	24133547	24133587	CLIPSEQ_AGO2.train.neg_1057		-
chr8	59487704	59487744	CLIPSEQ_AGO2.train.neg_42257		+
chr17	33467992	33468032	CLIPSEQ_AGO2.train.neg_18497		-
chr16	56798017	56798057	CLIPSEQ_AGO2.train.neg_15415		+
chr5	115441604	115441644	CLIPSEQ_AGO2.train.neg_36533		+
chr1	46112743	46112783	CLIPSEQ_AGO2.train.neg_1260		-
chr1	26179059	26179099	CLIPSEQ_AGO2.train.neg_1074		-
chr17	73470094	73470134	CLIPSEQ_AGO2.train.neg_17940		+
chr22	36910392	36910432	CLIPSEQ_AGO2.train.neg_31877		-
chr22	41203925	41203965	CLIPSEQ_AGO2.train.neg_32029		-
chrX	48335460	48335500	CLIPSEQ_AGO2.train.neg_45946		+
chr11	4128469	4128509	CLIPSEQ_AGO2.train.neg_3887		+
chr22	39912962	39913020	CLIPSEQ_AGO2.train.neg_30837		+
chrY	21062784	21062824	CLIPSEQ_AGO2.train.neg_47639		-
chr14	95100612	95100652	CLIPSEQ_AGO2.train.neg_11299		+
chr9	125932041	125932081	CLIPSEQ_AGO2.train.neg_45388		-
chr17	78248359	78248399	CLIPSEQ_AGO2.train.neg_18006		+
chr19	10767502	10767542	CLIPSEQ_AGO2.train.neg_21753		+
chr6	31771541	31771581	CLIPSEQ_AGO2.train.neg_38910		-
chr13	80064155	80064195	CLIPSEQ_AGO2.train.neg_8918		+
chr8	30652836	30652876	CLIPSEQ_AGO2.train.neg_42934		-
chr18	32887130	32887170	CLIPSEQ_AGO2.train.neg_19880		+
chr8	120254545	120254585	CLIPSEQ_AGO2.train.neg_42567		+
chr5	33444850	33444890	CLIPSEQ_AGO2.train.neg_36077		+
chr18	72166874	72166914	CLIPSEQ_AGO2.train.neg_20268		+
chr21	43423065	43423105	CLIPSEQ_AGO2.train.neg_29731		-
chr19	9730483	9730523	CLIPSEQ_AGO2.train.neg_23066		-
chr2	86714242	86714282	CLIPSEQ_AGO2.train.neg_24424		+
chr8	54893079	54893119	CLIPSEQ_AGO2.train.neg_43056		-
chr12	49582249	49582289	CLIPSEQ_AGO2.train.neg_7453		-
chr11	10327011	10327051	CLIPSEQ_AGO2.train.neg_3957		+
chr6	100011145	100011188	CLIPSEQ_AGO2.train.neg_39382		-
chr20	25603710	25603750	CLIPSEQ_AGO2.train.neg_27106		-
chr3	48199349	48199389	CLIPSEQ_AGO2.train.neg_33532		-
chr15	44900970	44901010	CLIPSEQ_AGO2.train.neg_13899		-
chr19	44647155	44647195	CLIPSEQ_AGO2.train.neg_22382		+
chr16	54320148	54320188	CLIPSEQ_AGO2.train.neg_16506		-
chr17	37885975	37886015	CLIPSEQ_AGO2.train.neg_18577		-
chr1	17738116	17738156	CLIPSEQ_AGO2.train.neg_1008		-
chr20	62225026	62225066	CLIPSEQ_AGO2.train.neg_27777		-
chrX	70506150	70506190	CLIPSEQ_AGO2.train.neg_46201		+
chrX	47842142	47842185	CLIPSEQ_AGO2.train.neg_46929		-
chr1	206683732	206683772	CLIPSEQ_AGO2.train.neg_857		+
chr14	57683802	57683842	CLIPSEQ_AGO2.train.neg_11997		-
chr14	35081645	35081685	CLIPSEQ_AGO2.train.neg_11736		-
chr15	89732949	89732989	CLIPSEQ_AGO2.train.neg_13458		+
chr5	16675446	16675486	CLIPSEQ_AGO2.train.neg_36932		-
chr8	144697597	144697637	CLIPSEQ_AGO2.train.neg_43623		-
chrX	150153096	150153136	CLIPSEQ_AGO2.train.neg_46612		+
chr14	56654293	56654333	CLIPSEQ_AGO2.train.neg_10780		+
chr13	53241292	53241332	CLIPSEQ_AGO2.train.neg_8778		+
chr12	123910267	123910307	CLIPSEQ_AGO2.train.neg_8060		-
chr20	4678807	4678847	CLIPSEQ_AGO2.train.neg_25719		+
chr4	170651716	170651756	CLIPSEQ_AGO2.train.neg_35946		-
chr21	46917780	46917820	CLIPSEQ_AGO2.train.neg_29909		-
chr13	53031623	53031663	CLIPSEQ_AGO2.train.neg_8753		+
chr21	35986282	35986322	CLIPSEQ_AGO2.train.neg_29525		-
chr9	125749754	125749794	CLIPSEQ_AGO2.train.neg_44394		+
chr9	5400529	5400569	CLIPSEQ_AGO2.train.neg_44731		-
chr9	139691803	139691843	CLIPSEQ_AGO2.train.neg_44680		+
chr7	129579121	129579161	CLIPSEQ_AGO2.train.neg_41514		-
chr12	2098336	2098376	CLIPSEQ_AGO2.train.neg_7103		-
chr22	29099387	29099427	CLIPSEQ_AGO2.train.neg_31650		-
chr20	18471961	18472001	CLIPSEQ_AGO2.train.neg_27010		-
chr2	24301160	24301200	CLIPSEQ_AGO2.train.neg_24819		-
chr6	33040647	33040687	CLIPSEQ_AGO2.train.neg_38970		-
chr22	29685207	29685259	CLIPSEQ_AGO2.train.neg_30464		+
chr16	11815822	11815862	CLIPSEQ_AGO2.train.neg_16149		-
chr13	28002196	28002236	CLIPSEQ_AGO2.train.neg_8265		+
chr22	24240763	24240803	CLIPSEQ_AGO2.train.neg_31554		-
chr3	9866876	9866916	CLIPSEQ_AGO2.train.neg_32369		+
chrX	44399753	44399793	CLIPSEQ_AGO2.train.neg_46897		-
chr4	57526786	57526826	CLIPSEQ_AGO2.train.neg_35465		-
chr9	80497815	80497855	CLIPSEQ_AGO2.train.neg_45062		-
chr7	112574004	112574044	CLIPSEQ_AGO2.train.neg_41449		-
chr20	33304724	33304764	CLIPSEQ_AGO2.train.neg_27238		-
chr7	16809950	16809997	CLIPSEQ_AGO2.train.neg_39798		+
chr21	40716398	40716438	CLIPSEQ_AGO2.train.neg_29655		-
chr16	88807114	88807154	CLIPSEQ_AGO2.train.neg_16866		-
chr7	150905776	150905816	CLIPSEQ_AGO2.train.neg_41615		-
chr15	80889782	80889822	CLIPSEQ_AGO2.train.neg_13378		+
chr6	31633398	31633438	CLIPSEQ_AGO2.train.neg_38893		-
chr5	61658772	61658812	CLIPSEQ_AGO2.train.neg_36229		+
chr6	37988587	37988627	CLIPSEQ_AGO2.train.neg_38179		+
chr19	23425498	23425538	CLIPSEQ_AGO2.train.neg_23309		-
chr16	75712859	75712899	CLIPSEQ_AGO2.train.neg_15706		+
chr1	19562509	19562549	CLIPSEQ_AGO2.train.neg_1019		-
chr14	74417291	74417331	CLIPSEQ_AGO2.train.neg_11104		+
chr14	81806951	81806991	CLIPSEQ_AGO2.train.neg_12312		-
chr3	23561779	23561819	CLIPSEQ_AGO2.train.neg_32487		+
chr12	1052781	1052821	CLIPSEQ_AGO2.train.neg_7086		-
chr10	76865398	76865438	CLIPSEQ_AGO2.train.neg_2245		+
chr13	42484038	42484078	CLIPSEQ_AGO2.train.neg_9727		-
chr18	13705688	13705728	CLIPSEQ_AGO2.train.neg_20660		-
chr21	45094830	45094870	CLIPSEQ_AGO2.train.neg_28653		+
chr1	9320295	9320335	CLIPSEQ_AGO2.train.neg_58		+
chr19	3651674	3651714	CLIPSEQ_AGO2.train.neg_22900		-
chr13	53246088	53246128	CLIPSEQ_AGO2.train.neg_8780		+
chr1	146635010	146635050	CLIPSEQ_AGO2.train.neg_1524		-
chr17	1371241	1371282	CLIPSEQ_AGO2.train.neg_18120		-
chr10	76637657	76637697	CLIPSEQ_AGO2.train.neg_2242		+
chr1	15532675	15532715	CLIPSEQ_AGO2.train.neg_110		+
chr9	125448490	125448530	CLIPSEQ_AGO2.train.neg_44383		+
chr3	195251524	195251564	CLIPSEQ_AGO2.train.neg_34109		-
chr5	153617653	153617693	CLIPSEQ_AGO2.train.neg_36756		+
chr16	83846136	83846176	CLIPSEQ_AGO2.train.neg_15751		+
chr17	42399693	42399733	CLIPSEQ_AGO2.train.neg_18719		-
chr15	63419882	63419922	CLIPSEQ_AGO2.train.neg_14087		-
chr9	36245480	36245520	CLIPSEQ_AGO2.train.neg_44948		-
chr3	5211406	5211446	CLIPSEQ_AGO2.train.neg_32343		+
chr4	154455752	154455792	CLIPSEQ_AGO2.train.neg_34992		+
chr20	35991104	35991144	CLIPSEQ_AGO2.train.neg_26200		+
chr11	61727635	61727679	CLIPSEQ_AGO2.train.neg_5414		-
chr19	10773801	10773841	CLIPSEQ_AGO2.train.neg_21755		+
chr22	50214554	50214594	CLIPSEQ_AGO2.train.neg_32260		-
chr9	134499522	134499562	CLIPSEQ_AGO2.train.neg_45547		-
chr8	144943394	144943434	CLIPSEQ_AGO2.train.neg_43635		-
chr4	103600526	103600566	CLIPSEQ_AGO2.train.neg_35705		-
chr19	1250075	1250115	CLIPSEQ_AGO2.train.neg_21548		+
chr5	77651238	77651278	CLIPSEQ_AGO2.train.neg_37247		-
chr11	62362157	62362197	CLIPSEQ_AGO2.train.neg_5427		-
chr15	31970060	31970100	CLIPSEQ_AGO2.train.neg_13681		-
chr8	144806687	144806727	CLIPSEQ_AGO2.train.neg_43625		-
chr8	103893899	103893939	CLIPSEQ_AGO2.train.neg_43437		-
chr10	89529443	89529483	CLIPSEQ_AGO2.train.neg_3412		-
chr13	28536309	28536349	CLIPSEQ_AGO2.train.neg_9461		-
chr6	30530944	30530984	CLIPSEQ_AGO2.train.neg_37965		+
chr22	47107447	47107487	CLIPSEQ_AGO2.train.neg_32246		-
chr11	17352327	17352367	CLIPSEQ_AGO2.train.neg_4026		+
chr12	69868589	69868629	CLIPSEQ_AGO2.train.neg_6693		+
chr5	180652220	180652260	CLIPSEQ_AGO2.train.neg_36833		+
chr20	35082226	35082266	CLIPSEQ_AGO2.train.neg_26161		+
chr4	1220061	1220101	CLIPSEQ_AGO2.train.neg_35090		-
chr21	27115681	27115721	CLIPSEQ_AGO2.train.neg_27900		+
chr7	44874690	44874730	CLIPSEQ_AGO2.train.neg_41071		-
chr19	50551141	50551181	CLIPSEQ_AGO2.train.neg_22543		+
chr3	50374749	50374789	CLIPSEQ_AGO2.train.neg_33622		-
chr16	15173928	15173989	CLIPSEQ_AGO2.train.neg_16194		-
chr11	118390521	118390561	CLIPSEQ_AGO2.train.neg_4853		+
chr20	35213636	35213676	CLIPSEQ_AGO2.train.neg_26170		+
chr14	99897005	99897045	CLIPSEQ_AGO2.train.neg_12437		-
chr6	121767751	121767791	CLIPSEQ_AGO2.train.neg_38563		+
chrX	119761065	119761105	CLIPSEQ_AGO2.train.neg_47355		-
chr8	91973706	91973746	CLIPSEQ_AGO2.train.neg_43293		-
chr22	37423860	37423900	CLIPSEQ_AGO2.train.neg_30667		+
chr16	11792805	11792845	CLIPSEQ_AGO2.train.neg_16144		-
chr3	15609602	15609642	CLIPSEQ_AGO2.train.neg_33369		-
chr11	34119684	34119724	CLIPSEQ_AGO2.train.neg_4097		+
chr11	3007995	3008062	CLIPSEQ_AGO2.train.neg_5011		-
chr21	30303624	30303666	CLIPSEQ_AGO2.train.neg_29214		-
chrX	48381377	48381417	CLIPSEQ_AGO2.train.neg_45954		+
chr2	26485991	26486031	CLIPSEQ_AGO2.train.neg_24034		+
chr15	43336277	43336317	CLIPSEQ_AGO2.train.neg_13841		-
chr12	49163324	49163364	CLIPSEQ_AGO2.train.neg_7433		-
chr7	112466738	112466778	CLIPSEQ_AGO2.train.neg_41440		-
chr8	42222909	42222949	CLIPSEQ_AGO2.train.neg_42138		+
chr13	41765291	41765331	CLIPSEQ_AGO2.train.neg_9695		-
chr15	44686266	44686306	CLIPSEQ_AGO2.train.neg_12830		+
chrX	128635049	128635089	CLIPSEQ_AGO2.train.neg_47373		-
chr5	60083097	60083137	CLIPSEQ_AGO2.train.neg_37141		-
chr15	44110516	44110556	CLIPSEQ_AGO2.train.neg_13882		-
chr7	16684360	16684400	CLIPSEQ_AGO2.train.neg_40797		-
chr8	124469421	124469461	CLIPSEQ_AGO2.train.neg_42587		+
chr2	66688661	66688701	CLIPSEQ_AGO2.train.neg_24291		+
chrX	48435732	48435772	CLIPSEQ_AGO2.train.neg_45973		+
chr16	68824707	68824747	CLIPSEQ_AGO2.train.neg_15619		+
chr4	68744293	68744333	CLIPSEQ_AGO2.train.neg_34573		+
chr22	50172523	50172563	CLIPSEQ_AGO2.train.neg_32251		-
chr21	48064302	48064342	CLIPSEQ_AGO2.train.neg_29000		+
chr19	52623810	52623850	CLIPSEQ_AGO2.train.neg_23804		-
chr8	22104641	22104681	CLIPSEQ_AGO2.train.neg_41861		+
chr18	12372682	12372722	CLIPSEQ_AGO2.train.neg_20600		-
chr14	39645523	39645563	CLIPSEQ_AGO2.train.neg_10615		+
chr16	27608519	27608559	CLIPSEQ_AGO2.train.neg_15122		+
chrX	105856203	105856243	CLIPSEQ_AGO2.train.neg_46375		+
chr11	214904	214944	CLIPSEQ_AGO2.train.neg_3812		+
chr10	104471732	104471772	CLIPSEQ_AGO2.train.neg_3601		-
chr2	46805670	46805710	CLIPSEQ_AGO2.train.neg_24190		+
chrX	153716682	153716722	CLIPSEQ_AGO2.train.neg_47550		-
chr7	102738185	102738225	CLIPSEQ_AGO2.train.neg_40395		+
chr21	47665327	47665367	CLIPSEQ_AGO2.train.neg_29964		-
chrY	21197936	21197976	CLIPSEQ_AGO2.train.neg_47978		-
chr20	47893461	47893501	CLIPSEQ_AGO2.train.neg_27557		-
chr22	46733001	46733041	CLIPSEQ_AGO2.train.neg_31100		+
chr12	48397473	48397513	CLIPSEQ_AGO2.train.neg_7413		-
chr8	17039119	17039159	CLIPSEQ_AGO2.train.neg_41765		+
chr7	106101129	106101169	CLIPSEQ_AGO2.train.neg_41401		-
chr20	34841118	34841158	CLIPSEQ_AGO2.train.neg_26150		+
chr13	96661063	96661103	CLIPSEQ_AGO2.train.neg_10205		-
chr11	6631929	6631969	CLIPSEQ_AGO2.train.neg_3909		+
chr5	78588241	78588281	CLIPSEQ_AGO2.train.neg_36390		+
chr4	90646856	90646896	CLIPSEQ_AGO2.train.neg_35636		-
chr15	78331252	78331292	CLIPSEQ_AGO2.train.neg_14443		-
chr3	146253270	146253310	CLIPSEQ_AGO2.train.neg_34012		-
chr11	34487738	34487778	CLIPSEQ_AGO2.train.neg_4110		+
chr19	58905539	58905579	CLIPSEQ_AGO2.train.neg_22739		+
chr19	37320562	37320602	CLIPSEQ_AGO2.train.neg_23410		-
chr6	34330068	34330108	CLIPSEQ_AGO2.train.neg_39040		-
chr15	40252088	40252128	CLIPSEQ_AGO2.train.neg_12597		+
chr20	3740875	3740915	CLIPSEQ_AGO2.train.neg_26860		-
chr8	145156243	145156283	CLIPSEQ_AGO2.train.neg_43640		-
chr12	45457497	45457537	CLIPSEQ_AGO2.train.neg_7382		-
chr21	47901519	47901559	CLIPSEQ_AGO2.train.neg_28976		+
chr3	69824058	69824098	CLIPSEQ_AGO2.train.neg_32883		+
chr19	56134875	56134945	CLIPSEQ_AGO2.train.neg_23837		-
chrY	21152651	21152691	CLIPSEQ_AGO2.train.neg_47852		-
chr12	57910755	57910795	CLIPSEQ_AGO2.train.neg_7644		-
chr3	38515684	38515724	CLIPSEQ_AGO2.train.neg_32582		+
chr3	38184109	38184149	CLIPSEQ_AGO2.train.neg_32573		+
chr17	79203730	79203770	CLIPSEQ_AGO2.train.neg_19160		-
chr19	39803992	39804032	CLIPSEQ_AGO2.train.neg_23487		-
chr8	145720961	145721001	CLIPSEQ_AGO2.train.neg_42696		+
chr11	75783555	75783595	CLIPSEQ_AGO2.train.neg_4630		+
chr9	74979644	74979684	CLIPSEQ_AGO2.train.neg_45047		-
chr17	29799598	29799638	CLIPSEQ_AGO2.train.neg_17313		+
chr4	54922982	54923022	CLIPSEQ_AGO2.train.neg_35440		-
chr12	122247578	122247618	CLIPSEQ_AGO2.train.neg_6974		+
chr12	108929926	108929966	CLIPSEQ_AGO2.train.neg_7861		-
chr13	80910668	80910708	CLIPSEQ_AGO2.train.neg_10148		-
chr8	104420182	104420227	CLIPSEQ_AGO2.train.neg_43444		-
chrX	40524842	40524882	CLIPSEQ_AGO2.train.neg_46874		-
chr17	40824429	40824469	CLIPSEQ_AGO2.train.neg_18655		-
chr12	2974323	2974363	CLIPSEQ_AGO2.train.neg_7106		-
chr18	9489728	9489768	CLIPSEQ_AGO2.train.neg_19409		+
chr11	601113	601153	CLIPSEQ_AGO2.train.neg_3833		+
chr10	12182672	12182712	CLIPSEQ_AGO2.train.neg_1799		+
chr13	110844679	110844719	CLIPSEQ_AGO2.train.neg_10277		-
chr16	29992341	29992392	CLIPSEQ_AGO2.train.neg_15179		+
chr7	26722817	26722857	CLIPSEQ_AGO2.train.neg_40875		-
chr21	33096169	33096209	CLIPSEQ_AGO2.train.neg_29324		-
chr12	65703355	65703395	CLIPSEQ_AGO2.train.neg_6653		+
chr5	137850187	137850227	CLIPSEQ_AGO2.train.neg_37507		-
chr12	50487219	50487259	CLIPSEQ_AGO2.train.neg_6385		+
chr3	101306482	101306522	CLIPSEQ_AGO2.train.neg_32953		+
chr17	37585590	37585630	CLIPSEQ_AGO2.train.neg_18568		-
chr16	67568594	67568634	CLIPSEQ_AGO2.train.neg_15554		+
chr11	64532973	64533013	CLIPSEQ_AGO2.train.neg_5492		-
chr15	90386691	90386731	CLIPSEQ_AGO2.train.neg_14569		-
chr5	145519929	145519969	CLIPSEQ_AGO2.train.neg_37561		-
chr3	188047822	188047862	CLIPSEQ_AGO2.train.neg_33238		+
chr21	46206174	46206214	CLIPSEQ_AGO2.train.neg_29854		-
chr7	94275197	94275237	CLIPSEQ_AGO2.train.neg_41269		-
chr9	130635164	130635204	CLIPSEQ_AGO2.train.neg_45446		-
chr22	50720036	50720076	CLIPSEQ_AGO2.train.neg_32290		-
chr20	43142424	43142464	CLIPSEQ_AGO2.train.neg_27442		-
chr5	78954046	78954086	CLIPSEQ_AGO2.train.neg_36399		+
chr14	67826856	67826896	CLIPSEQ_AGO2.train.neg_10986		+
chr15	34395854	34395894	CLIPSEQ_AGO2.train.neg_12562		+
chr19	52076762	52076802	CLIPSEQ_AGO2.train.neg_22561		+
chr17	1746093	1746133	CLIPSEQ_AGO2.train.neg_16936		+
chr15	48460833	48460873	CLIPSEQ_AGO2.train.neg_13916		-
chr16	2027016	2027056	CLIPSEQ_AGO2.train.neg_14812		+
chr7	24849507	24849547	CLIPSEQ_AGO2.train.neg_40860		-
chr16	28978234	28978274	CLIPSEQ_AGO2.train.neg_15164		+
chr7	75503147	75503187	CLIPSEQ_AGO2.train.neg_40142		+
chr3	128348261	128348301	CLIPSEQ_AGO2.train.neg_33942		-
chr13	42852428	42852468	CLIPSEQ_AGO2.train.neg_8560		+
chr13	41584200	41584240	CLIPSEQ_AGO2.train.neg_9680		-
chr15	22841867	22841907	CLIPSEQ_AGO2.train.neg_12505		+
chr2	231736878	231736918	CLIPSEQ_AGO2.train.neg_24713		+
chr21	17211276	17211316	CLIPSEQ_AGO2.train.neg_27851		+
chr8	11689724	11689764	CLIPSEQ_AGO2.train.neg_41751		+
chr10	16519566	16519606	CLIPSEQ_AGO2.train.neg_1853		+
chr1	114345102	114345142	CLIPSEQ_AGO2.train.neg_1503		-
chr2	74754432	74754472	CLIPSEQ_AGO2.train.neg_25158		-
chr18	10547158	10547198	CLIPSEQ_AGO2.train.neg_19454		+
chr7	38245152	38245192	CLIPSEQ_AGO2.train.neg_39919		+
chr10	99527533	99527573	CLIPSEQ_AGO2.train.neg_3496		-
chr21	27121227	27121267	CLIPSEQ_AGO2.train.neg_27909		+
chr13	73641938	73641978	CLIPSEQ_AGO2.train.neg_8853		+
chr18	12342957	12342997	CLIPSEQ_AGO2.train.neg_19513		+
chr19	13226313	13226353	CLIPSEQ_AGO2.train.neg_23151		-
chr11	13706855	13706895	CLIPSEQ_AGO2.train.neg_4001		+
chr15	59299689	59299729	CLIPSEQ_AGO2.train.neg_12997		+
chr18	77784480	77784520	CLIPSEQ_AGO2.train.neg_21506		-
chr22	35777352	35777392	CLIPSEQ_AGO2.train.neg_30630		+
chr13	48525109	48525149	CLIPSEQ_AGO2.train.neg_9827		-
chr4	41947236	41947276	CLIPSEQ_AGO2.train.neg_34453		+
chr2	98426190	98426230	CLIPSEQ_AGO2.train.neg_25246		-
chr14	63967762	63967802	CLIPSEQ_AGO2.train.neg_12050		-
chr19	58365885	58365925	CLIPSEQ_AGO2.train.neg_23873		-
chr17	40926910	40926982	CLIPSEQ_AGO2.train.neg_17545		+
chr1	109467369	109467409	CLIPSEQ_AGO2.train.neg_674		+
chr11	112937347	112937390	CLIPSEQ_AGO2.train.neg_4797		+
chr18	61080156	61080196	CLIPSEQ_AGO2.train.neg_21363		-
chr18	76950360	76950400	CLIPSEQ_AGO2.train.neg_20326		+
chr19	49954491	49954533	CLIPSEQ_AGO2.train.neg_23749		-
chr13	37578996	37579036	CLIPSEQ_AGO2.train.neg_8432		+
chr4	160224182	160224222	CLIPSEQ_AGO2.train.neg_35011		+
chr8	126178954	126178994	CLIPSEQ_AGO2.train.neg_42617		+
chrX	133639856	133639896	CLIPSEQ_AGO2.train.neg_46571		+
chr22	37156751	37156791	CLIPSEQ_AGO2.train.neg_31888		-
chr5	7876540	7876580	CLIPSEQ_AGO2.train.neg_36033		+
chr17	7592086	7592126	CLIPSEQ_AGO2.train.neg_17062		+
chr10	112688683	112688723	CLIPSEQ_AGO2.train.neg_2653		+
chr11	12506844	12506884	CLIPSEQ_AGO2.train.neg_3989		+
chr17	38451977	38452017	CLIPSEQ_AGO2.train.neg_17480		+
chr20	45141338	45141378	CLIPSEQ_AGO2.train.neg_27507		-
chr16	626241	626281	CLIPSEQ_AGO2.train.neg_14730		+
chr9	99540328	99540368	CLIPSEQ_AGO2.train.neg_45204		-
chr20	3568527	3568567	CLIPSEQ_AGO2.train.neg_25651		+
chr12	50835700	50835754	CLIPSEQ_AGO2.train.neg_6396		+
chr20	32871149	32871189	CLIPSEQ_AGO2.train.neg_27225		-
chr16	15732000	15732040	CLIPSEQ_AGO2.train.neg_16204		-
chr6	31869687	31869727	CLIPSEQ_AGO2.train.neg_38923		-
chr7	79780960	79781000	CLIPSEQ_AGO2.train.neg_40179		+
chr12	433189	433229	CLIPSEQ_AGO2.train.neg_7077		-
chr8	125544194	125544234	CLIPSEQ_AGO2.train.neg_43545		-
chr19	49461775	49461815	CLIPSEQ_AGO2.train.neg_22485		+
chr12	95690620	95690660	CLIPSEQ_AGO2.train.neg_6758		+
chrY	21129971	21130011	CLIPSEQ_AGO2.train.neg_47800		-
chr13	98630312	98630352	CLIPSEQ_AGO2.train.neg_9045		+
chr7	90895681	90895721	CLIPSEQ_AGO2.train.neg_40201		+
chr14	93748716	93748756	CLIPSEQ_AGO2.train.neg_12405		-
chr7	1571537	1571577	CLIPSEQ_AGO2.train.neg_39669		+
chr10	101440159	101440199	CLIPSEQ_AGO2.train.neg_2491		+
chr10	71392455	71392495	CLIPSEQ_AGO2.train.neg_2135		+
chrX	13715908	13715948	CLIPSEQ_AGO2.train.neg_45684		+
chr13	41652422	41652462	CLIPSEQ_AGO2.train.neg_8514		+
chr3	158389223	158389263	CLIPSEQ_AGO2.train.neg_33189		+
chr4	78188224	78188264	CLIPSEQ_AGO2.train.neg_34633		+
chr10	12281397	12281437	CLIPSEQ_AGO2.train.neg_1807		+
chr14	74231514	74231554	CLIPSEQ_AGO2.train.neg_12192		-
chr2	105704940	105704980	CLIPSEQ_AGO2.train.neg_24487		+
chr18	19250818	19250858	CLIPSEQ_AGO2.train.neg_20721		-
chr15	93226165	93226205	CLIPSEQ_AGO2.train.neg_14599		-
chr20	21376313	21376353	CLIPSEQ_AGO2.train.neg_27044		-
chr13	31788085	31788125	CLIPSEQ_AGO2.train.neg_8342		+
chr1	179050711	179050751	CLIPSEQ_AGO2.train.neg_833		+
chr15	76208877	76208917	CLIPSEQ_AGO2.train.neg_13284		+
chr7	24985834	24985874	CLIPSEQ_AGO2.train.neg_40862		-
chr16	134869	134909	CLIPSEQ_AGO2.train.neg_14699		+
chr2	202593703	202593743	CLIPSEQ_AGO2.train.neg_25462		-
chr9	97876139	97876185	CLIPSEQ_AGO2.train.neg_45177		-
chr21	35056613	35056653	CLIPSEQ_AGO2.train.neg_28150		+
chr22	41930356	41930396	CLIPSEQ_AGO2.train.neg_32073		-
chr2	224743187	224743227	CLIPSEQ_AGO2.train.neg_25487		-
chr13	48998016	48998056	CLIPSEQ_AGO2.train.neg_8658		+
chrX	47310285	47310325	CLIPSEQ_AGO2.train.neg_46908		-
chr11	607569	607609	CLIPSEQ_AGO2.train.neg_3835		+
chr1	32673341	32673381	CLIPSEQ_AGO2.train.neg_286		+
chr5	54646863	54646903	CLIPSEQ_AGO2.train.neg_36196		+
chr1	91465824	91465864	CLIPSEQ_AGO2.train.neg_1447		-
chrX	51548949	51548989	CLIPSEQ_AGO2.train.neg_46033		+
chrX	152984928	152984968	CLIPSEQ_AGO2.train.neg_47520		-
chr16	74584638	74584678	CLIPSEQ_AGO2.train.neg_16734		-
chr2	54435586	54435626	CLIPSEQ_AGO2.train.neg_24227		+
chr6	122753787	122753827	CLIPSEQ_AGO2.train.neg_38573		+
chr1	14080320	14080360	CLIPSEQ_AGO2.train.neg_107		+
chr11	110144925	110144965	CLIPSEQ_AGO2.train.neg_5843		-
chr1	109149291	109149331	CLIPSEQ_AGO2.train.neg_670		+
chr14	23488556	23488596	CLIPSEQ_AGO2.train.neg_11590		-
chr7	99747496	99747536	CLIPSEQ_AGO2.train.neg_40321		+
chr20	43536576	43536616	CLIPSEQ_AGO2.train.neg_26338		+
chr15	44854333	44854373	CLIPSEQ_AGO2.train.neg_12848		+
chr6	42970335	42970375	CLIPSEQ_AGO2.train.neg_38229		+
chr12	110988944	110988984	CLIPSEQ_AGO2.train.neg_7901		-
chr13	41373497	41373537	CLIPSEQ_AGO2.train.neg_8493		+
chr4	469422	469462	CLIPSEQ_AGO2.train.neg_35074		-
chr13	45568200	45568240	CLIPSEQ_AGO2.train.neg_8581		+
chr12	56662822	56662862	CLIPSEQ_AGO2.train.neg_6539		+
chr13	27704157	27704197	CLIPSEQ_AGO2.train.neg_9446		-
chr7	99196121	99196161	CLIPSEQ_AGO2.train.neg_40289		+
chr15	35513650	35513690	CLIPSEQ_AGO2.train.neg_12574		+
chr22	45711296	45711336	CLIPSEQ_AGO2.train.neg_31059		+
chr4	190395495	190395535	CLIPSEQ_AGO2.train.neg_35069		+
chrX	20259066	20259106	CLIPSEQ_AGO2.train.neg_46813		-
chr14	77668577	77668617	CLIPSEQ_AGO2.train.neg_11192		+
chr15	86202942	86202982	CLIPSEQ_AGO2.train.neg_13435		+
chr4	52731624	52731664	CLIPSEQ_AGO2.train.neg_35403		-
chr10	86195075	86195115	CLIPSEQ_AGO2.train.neg_2301		+
chr22	19165772	19165812	CLIPSEQ_AGO2.train.neg_31317		-
chr6	116912057	116912097	CLIPSEQ_AGO2.train.neg_38537		+
chr20	3088874	3088914	CLIPSEQ_AGO2.train.neg_26811		-
chr4	140463043	140463083	CLIPSEQ_AGO2.train.neg_35880		-
chr18	29919276	29919316	CLIPSEQ_AGO2.train.neg_20923		-
chr1	25278455	25278495	CLIPSEQ_AGO2.train.neg_1065		-
chr3	119241794	119241834	CLIPSEQ_AGO2.train.neg_33004		+
chr14	21993775	21993815	CLIPSEQ_AGO2.train.neg_11552		-
chr3	48995127	48995167	CLIPSEQ_AGO2.train.neg_32727		+
chr5	139495849	139495889	CLIPSEQ_AGO2.train.neg_36683		+
chr17	63539513	63539553	CLIPSEQ_AGO2.train.neg_18983		-
chr1	768401	768441	CLIPSEQ_AGO2.train.neg_3		+
chr21	40822292	40822332	CLIPSEQ_AGO2.train.neg_28499		+
chr1	235597232	235597273	CLIPSEQ_AGO2.train.neg_891		+
chr2	62448735	62448775	CLIPSEQ_AGO2.train.neg_24258		+
chr13	21428371	21428411	CLIPSEQ_AGO2.train.neg_9341		-
chr6	28875485	28875525	CLIPSEQ_AGO2.train.neg_38830		-
chr14	24007073	24007113	CLIPSEQ_AGO2.train.neg_10441		+
chr18	67986814	67986854	CLIPSEQ_AGO2.train.neg_20243		+
chr14	50784189	50784229	CLIPSEQ_AGO2.train.neg_10670		+
chr16	67626781	67626821	CLIPSEQ_AGO2.train.neg_15562		+
chr13	21311844	21311884	CLIPSEQ_AGO2.train.neg_9317		-
chr3	88190604	88190644	CLIPSEQ_AGO2.train.neg_32899		+
chr21	18889817	18889857	CLIPSEQ_AGO2.train.neg_27862		+
chr20	5084676	5084716	CLIPSEQ_AGO2.train.neg_26896		-
chr14	20916186	20916239	CLIPSEQ_AGO2.train.neg_11492		-
chr11	44925083	44925123	CLIPSEQ_AGO2.train.neg_5262		-
chr8	124791842	124791882	CLIPSEQ_AGO2.train.neg_42591		+
chr19	52085594	52085634	CLIPSEQ_AGO2.train.neg_22563		+
chr2	27591846	27591886	CLIPSEQ_AGO2.train.neg_24870		-
chr16	46650989	46651029	CLIPSEQ_AGO2.train.neg_16442		-
chr16	481024	481064	CLIPSEQ_AGO2.train.neg_14711		+
chr2	62927615	62927655	CLIPSEQ_AGO2.train.neg_24260		+
chr19	16300144	16300184	CLIPSEQ_AGO2.train.neg_21875		+
chr19	7614272	7614312	CLIPSEQ_AGO2.train.neg_21684		+
chr9	35728210	35728250	CLIPSEQ_AGO2.train.neg_44937		-
chr13	96460548	96460589	CLIPSEQ_AGO2.train.neg_10196		-
chr12	50549007	50549048	CLIPSEQ_AGO2.train.neg_7488		-
chrX	70535416	70535456	CLIPSEQ_AGO2.train.neg_47110		-
chr15	91502733	91502773	CLIPSEQ_AGO2.train.neg_13551		+
chr21	43417011	43417051	CLIPSEQ_AGO2.train.neg_29727		-
chr7	121029753	121029793	CLIPSEQ_AGO2.train.neg_41465		-
chr6	43488996	43489036	CLIPSEQ_AGO2.train.neg_38265		+
chr20	20008542	20008582	CLIPSEQ_AGO2.train.neg_25867		+
chr20	43637611	43637651	CLIPSEQ_AGO2.train.neg_26343		+
chr9	34431940	34431980	CLIPSEQ_AGO2.train.neg_44875		-
chr14	61304993	61305033	CLIPSEQ_AGO2.train.neg_10897		+
chr19	8500695	8500735	CLIPSEQ_AGO2.train.neg_21723		+
chr16	8729557	8729597	CLIPSEQ_AGO2.train.neg_14936		+
chrX	148570457	148570497	CLIPSEQ_AGO2.train.neg_47501		-
chr8	124549548	124549588	CLIPSEQ_AGO2.train.neg_43534		-
chr18	12557882	12557922	CLIPSEQ_AGO2.train.neg_20614		-
chr16	19086697	19086737	CLIPSEQ_AGO2.train.neg_15012		+
chr4	88930934	88930974	CLIPSEQ_AGO2.train.neg_34703		+
chr18	72911511	72911551	CLIPSEQ_AGO2.train.neg_21429		-
chr3	112302355	112302395	CLIPSEQ_AGO2.train.neg_32981		+
chr1	166818073	166818113	CLIPSEQ_AGO2.train.neg_813		+
chr11	18498627	18498667	CLIPSEQ_AGO2.train.neg_5162		-
chr5	151148550	151148590	CLIPSEQ_AGO2.train.neg_37589		-
chr22	50625628	50625668	CLIPSEQ_AGO2.train.neg_31173		+
chr8	6420963	6421037	CLIPSEQ_AGO2.train.neg_41675		+
chr9	26967925	26967965	CLIPSEQ_AGO2.train.neg_43817		+
chr12	16552541	16552581	CLIPSEQ_AGO2.train.neg_7219		-
chr8	106404797	106404837	CLIPSEQ_AGO2.train.neg_42527		+
chr1	2327306	2327346	CLIPSEQ_AGO2.train.neg_30		+
chr19	934269	934309	CLIPSEQ_AGO2.train.neg_21537		+
chr7	5496533	5496573	CLIPSEQ_AGO2.train.neg_40746		-
chr17	31255237	31255277	CLIPSEQ_AGO2.train.neg_17333		+
chr5	43576819	43576859	CLIPSEQ_AGO2.train.neg_37082		-
chr8	80832575	80832615	CLIPSEQ_AGO2.train.neg_43221		-
chr9	17743594	17743634	CLIPSEQ_AGO2.train.neg_43781		+
chr6	24780289	24780329	CLIPSEQ_AGO2.train.neg_37818		+
chr19	9724212	9724252	CLIPSEQ_AGO2.train.neg_23063		-
chr18	48429099	48429147	CLIPSEQ_AGO2.train.neg_20039		+
chr8	98792500	98792540	CLIPSEQ_AGO2.train.neg_42473		+
chrY	21111910	21111950	CLIPSEQ_AGO2.train.neg_47757		-
chr11	46404711	46404751	CLIPSEQ_AGO2.train.neg_4182		+
chr11	4051935	4051975	CLIPSEQ_AGO2.train.neg_3881		+
chr13	38925473	38925513	CLIPSEQ_AGO2.train.neg_8445		+
chr3	50334423	50334463	CLIPSEQ_AGO2.train.neg_33608		-
chr14	23792228	23792268	CLIPSEQ_AGO2.train.neg_10423		+
chr12	96284919	96284959	CLIPSEQ_AGO2.train.neg_6769		+
chr13	42885261	42885301	CLIPSEQ_AGO2.train.neg_8571		+
chr19	18428512	18428552	CLIPSEQ_AGO2.train.neg_23250		-
chr16	11985079	11985119	CLIPSEQ_AGO2.train.neg_16166		-
chr19	3098782	3098822	CLIPSEQ_AGO2.train.neg_21610		+
chr16	15133853	15133893	CLIPSEQ_AGO2.train.neg_16181		-
chr18	29733168	29733208	CLIPSEQ_AGO2.train.neg_20913		-
chr8	24808787	24808827	CLIPSEQ_AGO2.train.neg_42848		-
chr6	151787858	151787898	CLIPSEQ_AGO2.train.neg_38641		+
chr8	42050815	42050855	CLIPSEQ_AGO2.train.neg_43002		-
chr19	2901163	2901203	CLIPSEQ_AGO2.train.neg_21602		+
chr6	33385367	33385408	CLIPSEQ_AGO2.train.neg_39012		-
chr3	49159660	49159700	CLIPSEQ_AGO2.train.neg_33573		-
chr1	6640702	6640742	CLIPSEQ_AGO2.train.neg_46		+
chrX	153716482	153716522	CLIPSEQ_AGO2.train.neg_47548		-
chr1	158015011	158015051	CLIPSEQ_AGO2.train.neg_794		+
chr15	69732722	69732762	CLIPSEQ_AGO2.train.neg_13150		+
chr5	133460786	133460826	CLIPSEQ_AGO2.train.neg_36611		+
chr10	81934177	81934217	CLIPSEQ_AGO2.train.neg_3394		-
chr21	44492564	44492604	CLIPSEQ_AGO2.train.neg_29774		-
chr12	4800516	4800556	CLIPSEQ_AGO2.train.neg_6051		+
chr14	52352546	52352586	CLIPSEQ_AGO2.train.neg_10704		+
chr17	76377983	76378023	CLIPSEQ_AGO2.train.neg_17995		+
chr10	37512456	37512496	CLIPSEQ_AGO2.train.neg_1972		+
chr13	49568691	49568731	CLIPSEQ_AGO2.train.neg_8665		+
chr15	91554087	91554127	CLIPSEQ_AGO2.train.neg_14591		-
chr20	265860	265900	CLIPSEQ_AGO2.train.neg_26737		-
chr9	131007370	131007410	CLIPSEQ_AGO2.train.neg_44490		+
chr15	75262504	75262544	CLIPSEQ_AGO2.train.neg_13249		+
chr11	95505524	95505564	CLIPSEQ_AGO2.train.neg_5807		-
chr21	45382477	45382517	CLIPSEQ_AGO2.train.neg_28738		+
chr9	46913255	46913296	CLIPSEQ_AGO2.train.neg_43994		+
chr1	170025875	170025915	CLIPSEQ_AGO2.train.neg_1621		-
chr4	6287789	6287829	CLIPSEQ_AGO2.train.neg_34255		+
chr10	75629936	75629976	CLIPSEQ_AGO2.train.neg_3372		-
chr17	27164999	27165039	CLIPSEQ_AGO2.train.neg_18432		-
chr6	131190251	131190291	CLIPSEQ_AGO2.train.neg_39531		-
chr19	41243790	41243830	CLIPSEQ_AGO2.train.neg_22290		+
chr5	132058207	132058247	CLIPSEQ_AGO2.train.neg_37447		-
chr20	34141395	34141435	CLIPSEQ_AGO2.train.neg_26116		+
chr20	40188791	40188831	CLIPSEQ_AGO2.train.neg_27413		-
chr10	104629698	104629738	CLIPSEQ_AGO2.train.neg_2581		+
chr15	77610811	77610851	CLIPSEQ_AGO2.train.neg_14428		-
chr7	27227271	27227311	CLIPSEQ_AGO2.train.neg_39867		+
chr5	54638707	54638747	CLIPSEQ_AGO2.train.neg_36195		+
chr22	31333677	31333717	CLIPSEQ_AGO2.train.neg_31747		-
chrX	109381159	109381199	CLIPSEQ_AGO2.train.neg_46425		+
chr3	88214441	88214481	CLIPSEQ_AGO2.train.neg_32905		+
chrX	99582930	99582970	CLIPSEQ_AGO2.train.neg_47185		-
chr9	130283618	130283658	CLIPSEQ_AGO2.train.neg_45436		-
chr5	60314579	60314619	CLIPSEQ_AGO2.train.neg_36220		+
chr22	26851181	26851221	CLIPSEQ_AGO2.train.neg_31594		-
chr3	40606682	40606722	CLIPSEQ_AGO2.train.neg_32607		+
chr18	71926173	71926213	CLIPSEQ_AGO2.train.neg_21400		-
chr20	31977445	31977485	CLIPSEQ_AGO2.train.neg_27172		-
chr16	81648360	81648400	CLIPSEQ_AGO2.train.neg_15739		+
chrX	11139409	11139449	CLIPSEQ_AGO2.train.neg_45662		+
chr1	2518478	2518518	CLIPSEQ_AGO2.train.neg_35		+
chr16	19883061	19883101	CLIPSEQ_AGO2.train.neg_16243		-
chr18	26231970	26232010	CLIPSEQ_AGO2.train.neg_19769		+
chrX	11136778	11136818	CLIPSEQ_AGO2.train.neg_45660		+
chr8	56982197	56982237	CLIPSEQ_AGO2.train.neg_43089		-
chr10	99206346	99206386	CLIPSEQ_AGO2.train.neg_2462		+
chr6	3284073	3284113	CLIPSEQ_AGO2.train.neg_38699		-
chr9	71444291	71444331	CLIPSEQ_AGO2.train.neg_44009		+
chr15	29215667	29215707	CLIPSEQ_AGO2.train.neg_12531		+
chrX	64742843	64742883	CLIPSEQ_AGO2.train.neg_47078		-
chr12	109249682	109249722	CLIPSEQ_AGO2.train.neg_7872		-
chr20	23352563	23352603	CLIPSEQ_AGO2.train.neg_25918		+
chr17	57675060	57675100	CLIPSEQ_AGO2.train.neg_17780		+
chr18	12619867	12619907	CLIPSEQ_AGO2.train.neg_20622		-
chr13	37579293	37579333	CLIPSEQ_AGO2.train.neg_8434		+
chr14	55779430	55779470	CLIPSEQ_AGO2.train.neg_10763		+
chr1	27444142	27444182	CLIPSEQ_AGO2.train.neg_1089		-
chr1	61416856	61416896	CLIPSEQ_AGO2.train.neg_507		+
chr10	93666949	93666989	CLIPSEQ_AGO2.train.neg_3432		-
chr17	38466133	38466173	CLIPSEQ_AGO2.train.neg_17481		+
chr20	35817155	35817195	CLIPSEQ_AGO2.train.neg_26183		+
chr5	14692704	14692744	CLIPSEQ_AGO2.train.neg_36061		+
chr9	73013502	73013542	CLIPSEQ_AGO2.train.neg_45027		-
chr9	37495299	37495339	CLIPSEQ_AGO2.train.neg_43965		+
chr10	104793061	104793101	CLIPSEQ_AGO2.train.neg_2588		+
chr9	139366803	139366843	CLIPSEQ_AGO2.train.neg_45606		-
chr9	111831259	111831299	CLIPSEQ_AGO2.train.neg_45272		-
chr11	93434632	93434672	CLIPSEQ_AGO2.train.neg_4683		+
chr14	64552879	64552919	CLIPSEQ_AGO2.train.neg_10928		+
chr4	47880782	47880835	CLIPSEQ_AGO2.train.neg_35396		-
chr2	111407677	111407719	CLIPSEQ_AGO2.train.neg_25303		-
chrX	51488256	51488296	CLIPSEQ_AGO2.train.neg_46028		+
chr7	116314708	116314748	CLIPSEQ_AGO2.train.neg_40482		+
chr14	63895114	63895154	CLIPSEQ_AGO2.train.neg_12046		-
chr10	70181099	70181139	CLIPSEQ_AGO2.train.neg_3260		-
chr5	55235919	55235959	CLIPSEQ_AGO2.train.neg_37117		-
chr7	6433626	6433666	CLIPSEQ_AGO2.train.neg_39744		+
chr14	100707691	100707743	CLIPSEQ_AGO2.train.neg_11353		+
chr5	78767257	78767297	CLIPSEQ_AGO2.train.neg_37261		-
chr10	35768354	35768394	CLIPSEQ_AGO2.train.neg_1966		+
chr11	57096414	57096454	CLIPSEQ_AGO2.train.neg_5340		-
chr20	57424078	57424118	CLIPSEQ_AGO2.train.neg_26583		+
chr17	33582243	33582283	CLIPSEQ_AGO2.train.neg_17354		+
chr6	118007239	118007279	CLIPSEQ_AGO2.train.neg_38552		+
chr13	33315774	33315814	CLIPSEQ_AGO2.train.neg_8387		+
chr9	116042557	116042597	CLIPSEQ_AGO2.train.neg_44335		+
chr5	138762807	138762847	CLIPSEQ_AGO2.train.neg_37513		-
chr20	35830006	35830046	CLIPSEQ_AGO2.train.neg_26186		+
chr22	39769094	39769134	CLIPSEQ_AGO2.train.neg_30807		+
chr9	82318055	82318095	CLIPSEQ_AGO2.train.neg_44112		+
chr19	58306470	58306510	CLIPSEQ_AGO2.train.neg_22718		+
chr8	101163419	101163459	CLIPSEQ_AGO2.train.neg_42498		+
chr5	68546747	68546787	CLIPSEQ_AGO2.train.neg_36296		+
chr6	33170822	33170862	CLIPSEQ_AGO2.train.neg_38058		+
chr12	56169405	56169445	CLIPSEQ_AGO2.train.neg_7574		-
chr16	23572963	23573003	CLIPSEQ_AGO2.train.neg_15081		+
chr17	32950870	32950910	CLIPSEQ_AGO2.train.neg_17344		+
chr3	45491640	45491680	CLIPSEQ_AGO2.train.neg_32677		+
chr6	13949257	13949297	CLIPSEQ_AGO2.train.neg_37754		+
chr17	18089171	18089211	CLIPSEQ_AGO2.train.neg_17171		+
chr7	99510395	99510435	CLIPSEQ_AGO2.train.neg_41316		-
chr21	37556066	37556130	CLIPSEQ_AGO2.train.neg_28274		+
chr12	6647555	6647595	CLIPSEQ_AGO2.train.neg_7127		-
chr16	74771632	74771672	CLIPSEQ_AGO2.train.neg_16756		-
chr14	23377377	23377417	CLIPSEQ_AGO2.train.neg_11567		-
chr10	75005928	75005968	CLIPSEQ_AGO2.train.neg_3349		-
chr15	28548400	28548440	CLIPSEQ_AGO2.train.neg_13659		-
chr6	79598699	79598739	CLIPSEQ_AGO2.train.neg_38407		+
chr10	93564825	93564865	CLIPSEQ_AGO2.train.neg_2370		+
chr16	2058301	2058341	CLIPSEQ_AGO2.train.neg_15963		-
chr7	6375901	6375941	CLIPSEQ_AGO2.train.neg_40772		-
chr1	145607220	145607260	CLIPSEQ_AGO2.train.neg_1523		-
chr15	77237587	77237627	CLIPSEQ_AGO2.train.neg_13299		+
chr2	29054417	29054457	CLIPSEQ_AGO2.train.neg_24086		+
chr18	23649466	23649506	CLIPSEQ_AGO2.train.neg_20799		-
chr5	93371894	93371934	CLIPSEQ_AGO2.train.neg_37310		-
chr19	40520037	40520077	CLIPSEQ_AGO2.train.neg_22277		+
chr3	23527015	23527055	CLIPSEQ_AGO2.train.neg_32486		+
chr11	74672109	74672149	CLIPSEQ_AGO2.train.neg_4610		+
chr21	43274079	43274119	CLIPSEQ_AGO2.train.neg_29703		-
chr20	44443617	44443657	CLIPSEQ_AGO2.train.neg_26379		+
chr3	112731528	112731568	CLIPSEQ_AGO2.train.neg_33860		-
chr7	116667520	116667560	CLIPSEQ_AGO2.train.neg_40490		+
chr20	60981751	60981791	CLIPSEQ_AGO2.train.neg_27743		-
chr8	27686266	27686306	CLIPSEQ_AGO2.train.neg_42892		-
chr14	77987986	77988026	CLIPSEQ_AGO2.train.neg_12287		-
chr7	42968075	42968115	CLIPSEQ_AGO2.train.neg_41025		-
chr11	6412721	6412761	CLIPSEQ_AGO2.train.neg_3893		+
chr16	23694016	23694056	CLIPSEQ_AGO2.train.neg_15092		+
chr8	77775756	77775796	CLIPSEQ_AGO2.train.neg_42352		+
chr19	35225590	35225630	CLIPSEQ_AGO2.train.neg_22078		+
chr6	150162100	150162140	CLIPSEQ_AGO2.train.neg_39618		-
chr18	2781663	2781703	CLIPSEQ_AGO2.train.neg_19276		+
chr1	40427969	40428009	CLIPSEQ_AGO2.train.neg_354		+
chr6	46134170	46134210	CLIPSEQ_AGO2.train.neg_39154		-
chr18	33705087	33705127	CLIPSEQ_AGO2.train.neg_21004		-
chr20	46198750	46198790	CLIPSEQ_AGO2.train.neg_26438		+
chr11	66220172	66220212	CLIPSEQ_AGO2.train.neg_5569		-
chr16	1370360	1370435	CLIPSEQ_AGO2.train.neg_14773		+
chr16	29823507	29823547	CLIPSEQ_AGO2.train.neg_15170		+
chr6	84585441	84585481	CLIPSEQ_AGO2.train.neg_38433		+
chr6	41051915	41051955	CLIPSEQ_AGO2.train.neg_39092		-
chr20	32653570	32653610	CLIPSEQ_AGO2.train.neg_26067		+
chr13	37605803	37605843	CLIPSEQ_AGO2.train.neg_9613		-
chr11	33134312	33134352	CLIPSEQ_AGO2.train.neg_5219		-
chr6	138926497	138926537	CLIPSEQ_AGO2.train.neg_39585		-
chr19	17417294	17417334	CLIPSEQ_AGO2.train.neg_21897		+
chr14	55774059	55774099	CLIPSEQ_AGO2.train.neg_10761		+
chr8	144695733	144695773	CLIPSEQ_AGO2.train.neg_43620		-
chr18	47009998	47010038	CLIPSEQ_AGO2.train.neg_21151		-
chr19	55745844	55745884	CLIPSEQ_AGO2.train.neg_23819		-
chr8	26468110	26468150	CLIPSEQ_AGO2.train.neg_41941		+
chr17	49372259	49372299	CLIPSEQ_AGO2.train.neg_17723		+
chr17	80858815	80858855	CLIPSEQ_AGO2.train.neg_18094		+
chr17	73127087	73127127	CLIPSEQ_AGO2.train.neg_19032		-
chr19	37717266	37717306	CLIPSEQ_AGO2.train.neg_22174		+
chr13	95279119	95279159	CLIPSEQ_AGO2.train.neg_8989		+
chr5	138641578	138641618	CLIPSEQ_AGO2.train.neg_36671		+
chr2	131995573	131995622	CLIPSEQ_AGO2.train.neg_24578		+
chr16	2512072	2512112	CLIPSEQ_AGO2.train.neg_14838		+
chr8	28294753	28294793	CLIPSEQ_AGO2.train.neg_42895		-
chr14	79291016	79291056	CLIPSEQ_AGO2.train.neg_11208		+
chr11	3831170	3831210	CLIPSEQ_AGO2.train.neg_3869		+
chr17	65972567	65972607	CLIPSEQ_AGO2.train.neg_17867		+
chr19	54026799	54026839	CLIPSEQ_AGO2.train.neg_22598		+
chr21	37514162	37514202	CLIPSEQ_AGO2.train.neg_28253		+
chr19	33988676	33988716	CLIPSEQ_AGO2.train.neg_23365		-
chr16	51176735	51176775	CLIPSEQ_AGO2.train.neg_16491		-
chr7	74129325	74129365	CLIPSEQ_AGO2.train.neg_40131		+
chr9	99092671	99092711	CLIPSEQ_AGO2.train.neg_45188		-
chr17	42234246	42234286	CLIPSEQ_AGO2.train.neg_17595		+
chrX	129478913	129478975	CLIPSEQ_AGO2.train.neg_46545		+
chr13	99161027	99161067	CLIPSEQ_AGO2.train.neg_10211		-
chr12	116557416	116557456	CLIPSEQ_AGO2.train.neg_7941		-
chr20	42829980	42830020	CLIPSEQ_AGO2.train.neg_27422		-
chrX	134095768	134095808	CLIPSEQ_AGO2.train.neg_47452		-
chr12	117606672	117606712	CLIPSEQ_AGO2.train.neg_7958		-
chr19	16946958	16946998	CLIPSEQ_AGO2.train.neg_21883		+
chr2	99940965	99941005	CLIPSEQ_AGO2.train.neg_25269		-
chrX	47104810	47104850	CLIPSEQ_AGO2.train.neg_45936		+
chr22	50355371	50355411	CLIPSEQ_AGO2.train.neg_31158		+
chr12	42825946	42825986	CLIPSEQ_AGO2.train.neg_7360		-
chr6	33384650	33384690	CLIPSEQ_AGO2.train.neg_39008		-
chr4	435486	435526	CLIPSEQ_AGO2.train.neg_35071		-
chr15	47590635	47590675	CLIPSEQ_AGO2.train.neg_12878		+
chr19	10466930	10466987	CLIPSEQ_AGO2.train.neg_23085		-
chr22	31051155	31051195	CLIPSEQ_AGO2.train.neg_31736		-
chr6	79604533	79604573	CLIPSEQ_AGO2.train.neg_38408		+
chr17	14231409	14231449	CLIPSEQ_AGO2.train.neg_17120		+
chr2	47142423	47142463	CLIPSEQ_AGO2.train.neg_24990		-
chr13	53193400	53193440	CLIPSEQ_AGO2.train.neg_8763		+
chr9	139902434	139902474	CLIPSEQ_AGO2.train.neg_45612		-
chr21	43185386	43185459	CLIPSEQ_AGO2.train.neg_29688		-
chr4	113166241	113166281	CLIPSEQ_AGO2.train.neg_34845		+
chr18	61086486	61086526	CLIPSEQ_AGO2.train.neg_21366		-
chrX	80382930	80382970	CLIPSEQ_AGO2.train.neg_47164		-
chr10	22252298	22252338	CLIPSEQ_AGO2.train.neg_2970		-
chr20	3143959	3143999	CLIPSEQ_AGO2.train.neg_26819		-
chr21	34638547	34638587	CLIPSEQ_AGO2.train.neg_28027		+
chr16	69791012	69791052	CLIPSEQ_AGO2.train.neg_16672		-
chr6	116903915	116903955	CLIPSEQ_AGO2.train.neg_38534		+
chr2	98264186	98264226	CLIPSEQ_AGO2.train.neg_24455		+
chr19	10909599	10909639	CLIPSEQ_AGO2.train.neg_21764		+
chr3	133611542	133611582	CLIPSEQ_AGO2.train.neg_33987		-
chr16	47000232	47000272	CLIPSEQ_AGO2.train.neg_16459		-
chr6	31130403	31130443	CLIPSEQ_AGO2.train.neg_37998		+
chr12	118454543	118454583	CLIPSEQ_AGO2.train.neg_6926		+
chr12	10665816	10665856	CLIPSEQ_AGO2.train.neg_6157		+
chr3	140674974	140675014	CLIPSEQ_AGO2.train.neg_33116		+
chr8	17873735	17873775	CLIPSEQ_AGO2.train.neg_41790		+
chr5	7860136	7860176	CLIPSEQ_AGO2.train.neg_36893		-
chr22	32121434	32121474	CLIPSEQ_AGO2.train.neg_31798		-
chr1	27585199	27585239	CLIPSEQ_AGO2.train.neg_220		+
chr8	124804070	124804110	CLIPSEQ_AGO2.train.neg_42592		+
chr1	41615395	41615435	CLIPSEQ_AGO2.train.neg_1230		-
chr3	149547268	149547308	CLIPSEQ_AGO2.train.neg_34026		-
chr22	18235993	18236033	CLIPSEQ_AGO2.train.neg_31264		-
chr14	91480322	91480362	CLIPSEQ_AGO2.train.neg_12364		-
chr2	60742370	60742410	CLIPSEQ_AGO2.train.neg_25037		-
chr19	45362734	45362774	CLIPSEQ_AGO2.train.neg_22401		+
chr22	42251497	42251537	CLIPSEQ_AGO2.train.neg_30989		+
chr22	30164920	30164960	CLIPSEQ_AGO2.train.neg_30490		+
chr22	50356375	50356428	CLIPSEQ_AGO2.train.neg_31160		+
chr7	44867312	44867352	CLIPSEQ_AGO2.train.neg_41070		-
chr14	45584408	45584448	CLIPSEQ_AGO2.train.neg_10636		+
chr15	49170301	49170341	CLIPSEQ_AGO2.train.neg_12893		+
chr7	44499966	44500006	CLIPSEQ_AGO2.train.neg_41055		-
chr22	36736463	36736503	CLIPSEQ_AGO2.train.neg_31843		-
chr1	35837498	35837538	CLIPSEQ_AGO2.train.neg_312		+
chr5	140952241	140952281	CLIPSEQ_AGO2.train.neg_37542		-
chr15	76175557	76175597	CLIPSEQ_AGO2.train.neg_13278		+
chr19	11043194	11043234	CLIPSEQ_AGO2.train.neg_21777		+
chr22	19233705	19233745	CLIPSEQ_AGO2.train.neg_31327		-
chr11	30359273	30359313	CLIPSEQ_AGO2.train.neg_4056		+
chr6	43488067	43488107	CLIPSEQ_AGO2.train.neg_38264		+
chr12	124069443	124069483	CLIPSEQ_AGO2.train.neg_7003		+
chr13	86927906	86927946	CLIPSEQ_AGO2.train.neg_8936		+
chr3	167444379	167444419	CLIPSEQ_AGO2.train.neg_34053		-
chr12	7078006	7078046	CLIPSEQ_AGO2.train.neg_7162		-
chr21	37777362	37777402	CLIPSEQ_AGO2.train.neg_28339		+
chr7	1610576	1610640	CLIPSEQ_AGO2.train.neg_40716		-
chr7	152353871	152353911	CLIPSEQ_AGO2.train.neg_41621		-
chr9	36397882	36397922	CLIPSEQ_AGO2.train.neg_44969		-
chr15	99640139	99640179	CLIPSEQ_AGO2.train.neg_13595		+
chr11	47597270	47597310	CLIPSEQ_AGO2.train.neg_5321		-
chr6	138731714	138731754	CLIPSEQ_AGO2.train.neg_38607		+
chr17	7475498	7475538	CLIPSEQ_AGO2.train.neg_17051		+
chr6	101325902	101325942	CLIPSEQ_AGO2.train.neg_39392		-
chr14	91810823	91810863	CLIPSEQ_AGO2.train.neg_12367		-
chr2	39148492	39148532	CLIPSEQ_AGO2.train.neg_24159		+
chr14	53368383	53368423	CLIPSEQ_AGO2.train.neg_11940		-
chr10	12771828	12771868	CLIPSEQ_AGO2.train.neg_1814		+
chr7	18067370	18067410	CLIPSEQ_AGO2.train.neg_40809		-
chr16	88072972	88073012	CLIPSEQ_AGO2.train.neg_15792		+
chr22	19763278	19763318	CLIPSEQ_AGO2.train.neg_30091		+
chr20	44490411	44490451	CLIPSEQ_AGO2.train.neg_26384		+
chr8	66635073	66635113	CLIPSEQ_AGO2.train.neg_43139		-
chr7	134570655	134570695	CLIPSEQ_AGO2.train.neg_40570		+
chrX	152859079	152859119	CLIPSEQ_AGO2.train.neg_47514		-
chr7	75246643	75246683	CLIPSEQ_AGO2.train.neg_41192		-
chrX	123308170	123308210	CLIPSEQ_AGO2.train.neg_46517		+
chr18	67711576	67711616	CLIPSEQ_AGO2.train.neg_21382		-
chr14	23785158	23785198	CLIPSEQ_AGO2.train.neg_10420		+
chr5	37330104	37330144	CLIPSEQ_AGO2.train.neg_36981		-
chr14	93663977	93664017	CLIPSEQ_AGO2.train.neg_11277		+
chr14	90457567	90457607	CLIPSEQ_AGO2.train.neg_11243		+
chr3	20007944	20007984	CLIPSEQ_AGO2.train.neg_32472		+
chr13	79483560	79483600	CLIPSEQ_AGO2.train.neg_8912		+
chr13	31721318	31721358	CLIPSEQ_AGO2.train.neg_9539		-
chrY	21232492	21232532	CLIPSEQ_AGO2.train.neg_48045		-
chr13	52724781	52724821	CLIPSEQ_AGO2.train.neg_9976		-
chrX	52862245	52862285	CLIPSEQ_AGO2.train.neg_46999		-
chrX	54148336	54148376	CLIPSEQ_AGO2.train.neg_47035		-
chr14	67767865	67767905	CLIPSEQ_AGO2.train.neg_10980		+
chr21	45181274	45181314	CLIPSEQ_AGO2.train.neg_28707		+
chr15	65575943	65575983	CLIPSEQ_AGO2.train.neg_14180		-
chr13	107159054	107159094	CLIPSEQ_AGO2.train.neg_10242		-
chr12	122073931	122073971	CLIPSEQ_AGO2.train.neg_6967		+
chr3	122559890	122559930	CLIPSEQ_AGO2.train.neg_33023		+
chr17	74709507	74709547	CLIPSEQ_AGO2.train.neg_19111		-
chr6	32156786	32156826	CLIPSEQ_AGO2.train.neg_38945		-
chr14	20763750	20763790	CLIPSEQ_AGO2.train.neg_11478		-
chr18	55156082	55156122	CLIPSEQ_AGO2.train.neg_20128		+
chr20	2891344	2891384	CLIPSEQ_AGO2.train.neg_25626		+
chr10	99146600	99146640	CLIPSEQ_AGO2.train.neg_3481		-
chr12	118574918	118574958	CLIPSEQ_AGO2.train.neg_6931		+
chr21	45156850	45156898	CLIPSEQ_AGO2.train.neg_28683		+
chr12	104478628	104478668	CLIPSEQ_AGO2.train.neg_6822		+
chr20	3291817	3291857	CLIPSEQ_AGO2.train.neg_26846		-
chr9	100409672	100409712	CLIPSEQ_AGO2.train.neg_44209		+
chr18	46473191	46473231	CLIPSEQ_AGO2.train.neg_21126		-
chr20	34527125	34527165	CLIPSEQ_AGO2.train.neg_26136		+
chr16	58552316	58552356	CLIPSEQ_AGO2.train.neg_15494		+
chr11	3715778	3715818	CLIPSEQ_AGO2.train.neg_5031		-
chr9	4728288	4728328	CLIPSEQ_AGO2.train.neg_44721		-
chr1	226437136	226437176	CLIPSEQ_AGO2.train.neg_1663		-
chrY	21057240	21057280	CLIPSEQ_AGO2.train.neg_47619		-
chr13	41645921	41645961	CLIPSEQ_AGO2.train.neg_8510		+
chr11	19161510	19161550	CLIPSEQ_AGO2.train.neg_4037		+
chr10	93022253	93022293	CLIPSEQ_AGO2.train.neg_2365		+
chr14	30361569	30361609	CLIPSEQ_AGO2.train.neg_11682		-
chr6	44191647	44191687	CLIPSEQ_AGO2.train.neg_38280		+
chr4	101948336	101948376	CLIPSEQ_AGO2.train.neg_35686		-
chr19	40747763	40747803	CLIPSEQ_AGO2.train.neg_23510		-
chr22	39927871	39927937	CLIPSEQ_AGO2.train.neg_31996		-
chr8	23001851	23001891	CLIPSEQ_AGO2.train.neg_42824		-
chrY	21197418	21197458	CLIPSEQ_AGO2.train.neg_47977		-
chr13	46760643	46760683	CLIPSEQ_AGO2.train.neg_9802		-
chr16	74717776	74717816	CLIPSEQ_AGO2.train.neg_16748		-
chr2	217316311	217316351	CLIPSEQ_AGO2.train.neg_24699		+
chr22	19954071	19954111	CLIPSEQ_AGO2.train.neg_30107		+
chr8	38127663	38127703	CLIPSEQ_AGO2.train.neg_42066		+
chr3	32601199	32601239	CLIPSEQ_AGO2.train.neg_33416		-
chr19	58311449	58311489	CLIPSEQ_AGO2.train.neg_22719		+
chr21	47548458	47548498	CLIPSEQ_AGO2.train.neg_28922		+
chrY	21161924	21161964	CLIPSEQ_AGO2.train.neg_47884		-
chr11	130141748	130141788	CLIPSEQ_AGO2.train.neg_5963		-
chr15	73397576	73397616	CLIPSEQ_AGO2.train.neg_13197		+
chr21	46283192	46283232	CLIPSEQ_AGO2.train.neg_29900		-
chr11	47263359	47263399	CLIPSEQ_AGO2.train.neg_5305		-
chr15	44067119	44067159	CLIPSEQ_AGO2.train.neg_13870		-
chr22	22027278	22027324	CLIPSEQ_AGO2.train.neg_30273		+
chr22	30986136	30986176	CLIPSEQ_AGO2.train.neg_31726		-
chr5	37453771	37453811	CLIPSEQ_AGO2.train.neg_36122		+
chr9	125711470	125711510	CLIPSEQ_AGO2.train.neg_44390		+
chr5	176603919	176603959	CLIPSEQ_AGO2.train.neg_36811		+
chr5	74146688	74146728	CLIPSEQ_AGO2.train.neg_37219		-
chr14	68137424	68137464	CLIPSEQ_AGO2.train.neg_12111		-
chr13	96460687	96460727	CLIPSEQ_AGO2.train.neg_10197		-
chr4	89875455	89875495	CLIPSEQ_AGO2.train.neg_35633		-
chr2	173292458	173292498	CLIPSEQ_AGO2.train.neg_24643		+
chr10	3821622	3821662	CLIPSEQ_AGO2.train.neg_2814		-
chr19	3965692	3965732	CLIPSEQ_AGO2.train.neg_22910		-
chr18	20774697	20774737	CLIPSEQ_AGO2.train.neg_19674		+
chr19	1841448	1841488	CLIPSEQ_AGO2.train.neg_22818		-
chr17	79657627	79657667	CLIPSEQ_AGO2.train.neg_18047		+
chr6	33541940	33541980	CLIPSEQ_AGO2.train.neg_39018		-
chr9	96249302	96249342	CLIPSEQ_AGO2.train.neg_44171		+
chr11	119179523	119179563	CLIPSEQ_AGO2.train.neg_5909		-
chr4	79820679	79820719	CLIPSEQ_AGO2.train.neg_34649		+
chr17	79038185	79038225	CLIPSEQ_AGO2.train.neg_18028		+
chr11	8719343	8719383	CLIPSEQ_AGO2.train.neg_3927		+
chr11	73544874	73544914	CLIPSEQ_AGO2.train.neg_4586		+
chr1	78303309	78303349	CLIPSEQ_AGO2.train.neg_573		+
chr3	132251535	132251575	CLIPSEQ_AGO2.train.neg_33075		+
chr6	35805684	35805724	CLIPSEQ_AGO2.train.neg_39054		-
chr5	73940005	73940045	CLIPSEQ_AGO2.train.neg_36343		+
chr20	30349368	30349408	CLIPSEQ_AGO2.train.neg_25957		+
chr5	96104707	96104747	CLIPSEQ_AGO2.train.neg_36465		+
chr8	38040886	38040926	CLIPSEQ_AGO2.train.neg_42051		+
chr19	33112408	33112448	CLIPSEQ_AGO2.train.neg_23342		-
chr16	30434120	30434160	CLIPSEQ_AGO2.train.neg_15214		+
chr8	30568011	30568051	CLIPSEQ_AGO2.train.neg_42925		-
chr15	52540205	52540245	CLIPSEQ_AGO2.train.neg_13975		-
chr16	11378166	11378206	CLIPSEQ_AGO2.train.neg_14969		+
chr2	133181277	133181324	CLIPSEQ_AGO2.train.neg_24581		+
chr10	120477694	120477734	CLIPSEQ_AGO2.train.neg_3712		-
chr12	117156518	117156558	CLIPSEQ_AGO2.train.neg_7942		-
chr7	5806676	5806716	CLIPSEQ_AGO2.train.neg_40753		-
chr6	134276307	134276347	CLIPSEQ_AGO2.train.neg_38600		+
chr11	45937965	45938005	CLIPSEQ_AGO2.train.neg_5269		-
chr7	99009259	99009299	CLIPSEQ_AGO2.train.neg_40270		+
chr10	16525750	16525790	CLIPSEQ_AGO2.train.neg_1855		+
chr20	25598239	25598279	CLIPSEQ_AGO2.train.neg_27103		-
chr20	25264120	25264160	CLIPSEQ_AGO2.train.neg_25940		+
chr6	3072804	3072844	CLIPSEQ_AGO2.train.neg_37676		+
chr17	56529871	56529911	CLIPSEQ_AGO2.train.neg_18887		-
chr6	37411126	37411166	CLIPSEQ_AGO2.train.neg_38172		+
chr17	79045941	79045981	CLIPSEQ_AGO2.train.neg_18030		+
chr22	22300007	22300047	CLIPSEQ_AGO2.train.neg_31495		-
chr6	109694486	109694526	CLIPSEQ_AGO2.train.neg_39433		-
chr14	105340220	105340260	CLIPSEQ_AGO2.train.neg_11448		+
chr2	99290295	99290335	CLIPSEQ_AGO2.train.neg_25258		-
chr1	36184811	36184851	CLIPSEQ_AGO2.train.neg_1166		-
chr10	117817508	117817548	CLIPSEQ_AGO2.train.neg_3672		-
chr15	44163190	44163230	CLIPSEQ_AGO2.train.neg_13885		-
chr14	103067251	103067291	CLIPSEQ_AGO2.train.neg_11392		+
chr8	97324728	97324768	CLIPSEQ_AGO2.train.neg_42462		+
chr20	21307949	21307989	CLIPSEQ_AGO2.train.neg_25885		+
chr4	128936419	128936459	CLIPSEQ_AGO2.train.neg_34901		+
chr21	32432952	32432992	CLIPSEQ_AGO2.train.neg_29265		-
chr9	2092681	2092721	CLIPSEQ_AGO2.train.neg_43690		+
chr9	135562042	135562082	CLIPSEQ_AGO2.train.neg_44653		+
chr19	10437631	10437671	CLIPSEQ_AGO2.train.neg_23081		-
chr11	73584917	73584957	CLIPSEQ_AGO2.train.neg_5679		-
chr20	1113580	1113620	CLIPSEQ_AGO2.train.neg_25562		+
chr1	11119552	11119592	CLIPSEQ_AGO2.train.neg_978		-
chr3	47300721	47300761	CLIPSEQ_AGO2.train.neg_33511		-
chr15	79144805	79144845	CLIPSEQ_AGO2.train.neg_13345		+
chr20	4673738	4673778	CLIPSEQ_AGO2.train.neg_25712		+
chr8	82616533	82616573	CLIPSEQ_AGO2.train.neg_43251		-
chr12	405229	405269	CLIPSEQ_AGO2.train.neg_7075		-
chr17	5385727	5385767	CLIPSEQ_AGO2.train.neg_18243		-
chr7	8019110	8019150	CLIPSEQ_AGO2.train.neg_39777		+
chr19	7744394	7744434	CLIPSEQ_AGO2.train.neg_21691		+
chr7	38912490	38912530	CLIPSEQ_AGO2.train.neg_41008		-
chrX	118968260	118968300	CLIPSEQ_AGO2.train.neg_47329		-
chr19	44463158	44463198	CLIPSEQ_AGO2.train.neg_22352		+
chr1	6595021	6595061	CLIPSEQ_AGO2.train.neg_945		-
chr3	52764243	52764283	CLIPSEQ_AGO2.train.neg_33677		-
chr21	38886485	38886525	CLIPSEQ_AGO2.train.neg_28431		+
chr10	32101133	32101173	CLIPSEQ_AGO2.train.neg_3059		-
chr10	73972690	73972730	CLIPSEQ_AGO2.train.neg_3312		-
chr4	144568	144608	CLIPSEQ_AGO2.train.neg_34137		+
chr7	158447228	158447268	CLIPSEQ_AGO2.train.neg_41634		-
chr3	184429338	184429378	CLIPSEQ_AGO2.train.neg_34082		-
chr15	44806512	44806552	CLIPSEQ_AGO2.train.neg_12838		+
chr8	98831828	98831869	CLIPSEQ_AGO2.train.neg_42475		+
chr4	110368986	110369026	CLIPSEQ_AGO2.train.neg_34820		+
chr13	21310759	21310799	CLIPSEQ_AGO2.train.neg_9316		-
chr1	8082655	8082695	CLIPSEQ_AGO2.train.neg_958		-
chr14	100733929	100733969	CLIPSEQ_AGO2.train.neg_11358		+
chr8	37910734	37910774	CLIPSEQ_AGO2.train.neg_42048		+
chr13	115089114	115089170	CLIPSEQ_AGO2.train.neg_9265		+
chr9	123870877	123870917	CLIPSEQ_AGO2.train.neg_44369		+
chr9	94174728	94174768	CLIPSEQ_AGO2.train.neg_45128		-
chr15	57490496	57490536	CLIPSEQ_AGO2.train.neg_12976		+
chr10	29763575	29763615	CLIPSEQ_AGO2.train.neg_1946		+
chr4	140190354	140190394	CLIPSEQ_AGO2.train.neg_35869		-
chr5	74872206	74872246	CLIPSEQ_AGO2.train.neg_36364		+
chr22	46140091	46140131	CLIPSEQ_AGO2.train.neg_31074		+
chr11	67930462	67930502	CLIPSEQ_AGO2.train.neg_5615		-
chr10	115596934	115596974	CLIPSEQ_AGO2.train.neg_3654		-
chr12	1040601	1040641	CLIPSEQ_AGO2.train.neg_7082		-
chrY	21043707	21043747	CLIPSEQ_AGO2.train.neg_47586		-
chr5	82773733	82773773	CLIPSEQ_AGO2.train.neg_36415		+
chr20	25667190	25667230	CLIPSEQ_AGO2.train.neg_27112		-
chr3	69899790	69899830	CLIPSEQ_AGO2.train.neg_32885		+
chr22	20922820	20922860	CLIPSEQ_AGO2.train.neg_30182		+
chr22	50354260	50354307	CLIPSEQ_AGO2.train.neg_31154		+
chr7	137681833	137681873	CLIPSEQ_AGO2.train.neg_41561		-
chr7	128767439	128767479	CLIPSEQ_AGO2.train.neg_40515		+
chr6	36563643	36563683	CLIPSEQ_AGO2.train.neg_38148		+
chr15	40683186	40683226	CLIPSEQ_AGO2.train.neg_12629		+
chr3	15252268	15252308	CLIPSEQ_AGO2.train.neg_32451		+
chr21	40179296	40179336	CLIPSEQ_AGO2.train.neg_28434		+
chr18	19207976	19208016	CLIPSEQ_AGO2.train.neg_19612		+
chr19	50357566	50357606	CLIPSEQ_AGO2.train.neg_22532		+
chr20	2725618	2725658	CLIPSEQ_AGO2.train.neg_25615		+
chr22	39830002	39830042	CLIPSEQ_AGO2.train.neg_30821		+
chr5	76117287	76117327	CLIPSEQ_AGO2.train.neg_36371		+
chr19	41254091	41254131	CLIPSEQ_AGO2.train.neg_23544		-
chr1	25622012	25622057	CLIPSEQ_AGO2.train.neg_1068		-
chr19	4452186	4452226	CLIPSEQ_AGO2.train.neg_22933		-
chr17	66250180	66250220	CLIPSEQ_AGO2.train.neg_17869		+
chr20	396531	396571	CLIPSEQ_AGO2.train.neg_25545		+
chr12	124110235	124110275	CLIPSEQ_AGO2.train.neg_8068		-
chr22	29191830	29191894	CLIPSEQ_AGO2.train.neg_31657		-
chr6	16131577	16131617	CLIPSEQ_AGO2.train.neg_37767		+
chr16	57161641	57161681	CLIPSEQ_AGO2.train.neg_15432		+
chr7	72848656	72848696	CLIPSEQ_AGO2.train.neg_40101		+
chr21	47723573	47723613	CLIPSEQ_AGO2.train.neg_29984		-
chr15	81043363	81043403	CLIPSEQ_AGO2.train.neg_13389		+
chr14	55640219	55640259	CLIPSEQ_AGO2.train.neg_11984		-
chr15	48454315	48454355	CLIPSEQ_AGO2.train.neg_13915		-
chr9	37084069	37084109	CLIPSEQ_AGO2.train.neg_43943		+
chr9	131109003	131109043	CLIPSEQ_AGO2.train.neg_44492		+
chr19	39877918	39877958	CLIPSEQ_AGO2.train.neg_23490		-
chr20	25674957	25674997	CLIPSEQ_AGO2.train.neg_27118		-
chr18	12464556	12464596	CLIPSEQ_AGO2.train.neg_20607		-
chr20	44024388	44024428	CLIPSEQ_AGO2.train.neg_26352		+
chr19	35230457	35230497	CLIPSEQ_AGO2.train.neg_22081		+
chrX	30884542	30884582	CLIPSEQ_AGO2.train.neg_46832		-
chr11	8939126	8939166	CLIPSEQ_AGO2.train.neg_3931		+
chr18	20824525	20824565	CLIPSEQ_AGO2.train.neg_19680		+
chr17	76210474	76210514	CLIPSEQ_AGO2.train.neg_17991		+
chr9	132704083	132704123	CLIPSEQ_AGO2.train.neg_45537		-
chr18	29867772	29867812	CLIPSEQ_AGO2.train.neg_19806		+
chr19	11722694	11722734	CLIPSEQ_AGO2.train.neg_21802		+
chr7	73132941	73132981	CLIPSEQ_AGO2.train.neg_41178		-
chr14	23389847	23389887	CLIPSEQ_AGO2.train.neg_11572		-
chr12	8240396	8240436	CLIPSEQ_AGO2.train.neg_6130		+
chr17	2185155	2185195	CLIPSEQ_AGO2.train.neg_18150		-
chr4	84367810	84367850	CLIPSEQ_AGO2.train.neg_35605		-
chr8	99755422	99755462	CLIPSEQ_AGO2.train.neg_43356		-
chr16	2947021	2947061	CLIPSEQ_AGO2.train.neg_14872		+
chr22	42911096	42911136	CLIPSEQ_AGO2.train.neg_32159		-
chr1	62555681	62555721	CLIPSEQ_AGO2.train.neg_521		+
chr20	34735215	34735255	CLIPSEQ_AGO2.train.neg_26139		+
chr8	103893130	103893170	CLIPSEQ_AGO2.train.neg_43436		-
chr3	5180971	5181011	CLIPSEQ_AGO2.train.neg_32342		+
chr17	45732007	45732047	CLIPSEQ_AGO2.train.neg_17654		+
chr4	119631965	119632005	CLIPSEQ_AGO2.train.neg_34876		+
chr16	4142981	4143021	CLIPSEQ_AGO2.train.neg_16053		-
chrX	43888784	43888824	CLIPSEQ_AGO2.train.neg_45860		+
chr13	77575923	77575963	CLIPSEQ_AGO2.train.neg_8892		+
chr20	10399819	10399859	CLIPSEQ_AGO2.train.neg_26936		-
chr6	153295893	153295933	CLIPSEQ_AGO2.train.neg_39625		-
chr15	74238180	74238220	CLIPSEQ_AGO2.train.neg_13220		+
chr6	4041931	4041971	CLIPSEQ_AGO2.train.neg_37688		+
chr19	15231372	15231412	CLIPSEQ_AGO2.train.neg_23191		-
chrX	134096175	134096215	CLIPSEQ_AGO2.train.neg_47455		-
chrX	46450393	46450433	CLIPSEQ_AGO2.train.neg_45888		+
chr5	139673311	139673351	CLIPSEQ_AGO2.train.neg_37518		-
chr18	29683407	29683447	CLIPSEQ_AGO2.train.neg_19796		+
chr9	124112115	124112155	CLIPSEQ_AGO2.train.neg_45357		-
chr15	55625774	55625814	CLIPSEQ_AGO2.train.neg_12966		+
chr3	133798091	133798131	CLIPSEQ_AGO2.train.neg_33988		-
chr4	100870661	100870732	CLIPSEQ_AGO2.train.neg_35683		-
chr17	44201940	44201980	CLIPSEQ_AGO2.train.neg_18768		-
chr14	74361498	74361538	CLIPSEQ_AGO2.train.neg_11103		+
chr15	90947494	90947534	CLIPSEQ_AGO2.train.neg_13507		+
chr11	43947973	43948031	CLIPSEQ_AGO2.train.neg_4157		+
chr20	60963028	60963079	CLIPSEQ_AGO2.train.neg_26652		+
chr19	38267782	38267822	CLIPSEQ_AGO2.train.neg_23454		-
chr18	56354146	56354186	CLIPSEQ_AGO2.train.neg_20151		+
chr3	39187096	39187136	CLIPSEQ_AGO2.train.neg_33450		-
chr19	56199383	56199423	CLIPSEQ_AGO2.train.neg_22640		+
chr10	85906852	85906892	CLIPSEQ_AGO2.train.neg_2292		+
chr21	26961187	26961227	CLIPSEQ_AGO2.train.neg_29112		-
chr18	12987470	12987510	CLIPSEQ_AGO2.train.neg_19542		+
chr21	43288095	43288135	CLIPSEQ_AGO2.train.neg_29711		-
chr9	86571433	86571473	CLIPSEQ_AGO2.train.neg_45088		-
chr11	3385888	3385928	CLIPSEQ_AGO2.train.neg_5023		-
chr7	128916442	128916482	CLIPSEQ_AGO2.train.neg_40529		+
chr19	37031833	37031873	CLIPSEQ_AGO2.train.neg_23398		-
chr10	101125997	101126042	CLIPSEQ_AGO2.train.neg_2487		+
chr21	35241666	35241706	CLIPSEQ_AGO2.train.neg_28173		+
chr17	4804633	4804674	CLIPSEQ_AGO2.train.neg_18209		-
chr11	82878550	82878590	CLIPSEQ_AGO2.train.neg_4653		+
chr21	35288223	35288263	CLIPSEQ_AGO2.train.neg_29490		-
chr8	26159492	26159532	CLIPSEQ_AGO2.train.neg_41925		+
chr1	193009289	193009329	CLIPSEQ_AGO2.train.neg_1634		-
chr18	5290956	5290996	CLIPSEQ_AGO2.train.neg_20469		-
chr20	3874742	3874782	CLIPSEQ_AGO2.train.neg_25693		+
chr17	77755265	77755305	CLIPSEQ_AGO2.train.neg_18000		+
chr20	34095440	34095480	CLIPSEQ_AGO2.train.neg_26104		+
chrX	20207405	20207445	CLIPSEQ_AGO2.train.neg_46808		-
chrX	118373970	118374010	CLIPSEQ_AGO2.train.neg_46472		+
chr9	17639640	17639680	CLIPSEQ_AGO2.train.neg_43780		+
chr3	107466890	107466930	CLIPSEQ_AGO2.train.neg_32966		+
chr4	17592213	17592253	CLIPSEQ_AGO2.train.neg_34320		+
chr8	42061853	42061893	CLIPSEQ_AGO2.train.neg_43005		-
chr19	39989570	39989610	CLIPSEQ_AGO2.train.neg_22268		+
chr21	43179530	43179570	CLIPSEQ_AGO2.train.neg_29682		-
chr19	19929058	19929098	CLIPSEQ_AGO2.train.neg_23292		-
chr16	64368236	64368276	CLIPSEQ_AGO2.train.neg_16599		-
chr1	78338593	78338633	CLIPSEQ_AGO2.train.neg_575		+
chr19	21229757	21229797	CLIPSEQ_AGO2.train.neg_21964		+
chr7	25162851	25162891	CLIPSEQ_AGO2.train.neg_40868		-
chr4	108917352	108917392	CLIPSEQ_AGO2.train.neg_34801		+
chr12	28326298	28326338	CLIPSEQ_AGO2.train.neg_6285		+
chr21	44306048	44306088	CLIPSEQ_AGO2.train.neg_28592		+
chr13	48663832	48663872	CLIPSEQ_AGO2.train.neg_9860		-
chr11	9265823	9265863	CLIPSEQ_AGO2.train.neg_5097		-
chr8	145736282	145736322	CLIPSEQ_AGO2.train.neg_42700		+
chr21	45291746	45291786	CLIPSEQ_AGO2.train.neg_28709		+
chr14	88922825	88922865	CLIPSEQ_AGO2.train.neg_11223		+
chr21	44521622	44521662	CLIPSEQ_AGO2.train.neg_29792		-
chr22	28306769	28306809	CLIPSEQ_AGO2.train.neg_31634		-
chr15	101827562	101827602	CLIPSEQ_AGO2.train.neg_14661		-
chr21	32705428	32705468	CLIPSEQ_AGO2.train.neg_29291		-
chr11	63531860	63531900	CLIPSEQ_AGO2.train.neg_5482		-
chr10	133786217	133786257	CLIPSEQ_AGO2.train.neg_3802		-
chr8	22041570	22041610	CLIPSEQ_AGO2.train.neg_41851		+
chr5	106725054	106725094	CLIPSEQ_AGO2.train.neg_37344		-
chr7	44248163	44248203	CLIPSEQ_AGO2.train.neg_39971		+
chr5	64907030	64907091	CLIPSEQ_AGO2.train.neg_37162		-
chr11	82990840	82990880	CLIPSEQ_AGO2.train.neg_5757		-
chr1	6595668	6595708	CLIPSEQ_AGO2.train.neg_946		-
chr16	1876976	1877016	CLIPSEQ_AGO2.train.neg_15957		-
chr5	74781665	74781705	CLIPSEQ_AGO2.train.neg_37222		-
chr13	114249661	114249701	CLIPSEQ_AGO2.train.neg_9224		+
chr22	19706743	19706783	CLIPSEQ_AGO2.train.neg_30071		+
chr15	74227034	74227074	CLIPSEQ_AGO2.train.neg_13217		+
chr11	4125772	4125812	CLIPSEQ_AGO2.train.neg_3886		+
chr20	43672614	43672654	CLIPSEQ_AGO2.train.neg_26346		+
chr22	21345348	21345388	CLIPSEQ_AGO2.train.neg_30226		+
chr4	2626799	2626839	CLIPSEQ_AGO2.train.neg_34215		+
chr11	62531503	62531543	CLIPSEQ_AGO2.train.neg_4312		+
chr21	42568528	42568568	CLIPSEQ_AGO2.train.neg_28539		+
chr6	41028782	41028822	CLIPSEQ_AGO2.train.neg_39090		-
chr10	120931698	120931745	CLIPSEQ_AGO2.train.neg_3729		-
chr9	90432689	90432729	CLIPSEQ_AGO2.train.neg_44133		+
chr10	49561828	49561868	CLIPSEQ_AGO2.train.neg_2015		+
chr11	9014743	9014783	CLIPSEQ_AGO2.train.neg_5093		-
chr19	58393596	58393636	CLIPSEQ_AGO2.train.neg_23878		-
chr7	72984640	72984680	CLIPSEQ_AGO2.train.neg_41155		-
chr21	32434837	32434906	CLIPSEQ_AGO2.train.neg_29274		-
chr1	91418326	91418366	CLIPSEQ_AGO2.train.neg_1443		-
chr14	63949423	63949463	CLIPSEQ_AGO2.train.neg_12048		-
chr9	23699039	23699079	CLIPSEQ_AGO2.train.neg_44810		-
chr8	27641371	27641411	CLIPSEQ_AGO2.train.neg_41954		+
chr20	18289861	18289901	CLIPSEQ_AGO2.train.neg_25825		+
chr9	117351613	117351653	CLIPSEQ_AGO2.train.neg_44345		+
chr10	30692222	30692263	CLIPSEQ_AGO2.train.neg_3056		-
chr14	65432711	65432751	CLIPSEQ_AGO2.train.neg_12079		-
chr18	43761340	43761380	CLIPSEQ_AGO2.train.neg_19975		+
chr22	41335470	41335510	CLIPSEQ_AGO2.train.neg_30882		+
chr3	13395683	13395723	CLIPSEQ_AGO2.train.neg_33338		-
chrY	21046280	21046320	CLIPSEQ_AGO2.train.neg_47594		-
chr5	112244702	112244742	CLIPSEQ_AGO2.train.neg_37368		-
chr12	120111120	120111160	CLIPSEQ_AGO2.train.neg_6941		+
chr7	151783264	151783304	CLIPSEQ_AGO2.train.neg_40671		+
chr6	32630099	32630139	CLIPSEQ_AGO2.train.neg_38951		-
chr4	145892594	145892634	CLIPSEQ_AGO2.train.neg_35895		-
chr17	61401525	61401565	CLIPSEQ_AGO2.train.neg_17828		+
chr14	69861584	69861624	CLIPSEQ_AGO2.train.neg_12144		-
chr15	49494857	49494897	CLIPSEQ_AGO2.train.neg_12902		+
chr19	53594045	53594085	CLIPSEQ_AGO2.train.neg_23808		-
chr8	67491793	67491833	CLIPSEQ_AGO2.train.neg_43147		-
chr12	50470180	50470220	CLIPSEQ_AGO2.train.neg_6378		+
chr19	13056877	13056917	CLIPSEQ_AGO2.train.neg_21836		+
chr14	64928674	64928714	CLIPSEQ_AGO2.train.neg_12072		-
chr6	136604368	136604408	CLIPSEQ_AGO2.train.neg_39562		-
chr16	46616864	46616904	CLIPSEQ_AGO2.train.neg_16434		-
chr21	32549901	32549941	CLIPSEQ_AGO2.train.neg_29282		-
chr19	49424674	49424714	CLIPSEQ_AGO2.train.neg_22476		+
chr21	37260007	37260062	CLIPSEQ_AGO2.train.neg_28215		+
chr18	9933980	9934020	CLIPSEQ_AGO2.train.neg_19438		+
chr6	116574569	116574609	CLIPSEQ_AGO2.train.neg_39489		-
chr13	20552692	20552732	CLIPSEQ_AGO2.train.neg_8138		+
chr17	79848781	79848821	CLIPSEQ_AGO2.train.neg_19182		-
chr2	61410654	61410694	CLIPSEQ_AGO2.train.neg_24249		+
chr12	14940003	14940043	CLIPSEQ_AGO2.train.neg_7201		-
chr21	43415948	43415988	CLIPSEQ_AGO2.train.neg_29724		-
chr1	8937380	8937420	CLIPSEQ_AGO2.train.neg_963		-
chr16	11767635	11767675	CLIPSEQ_AGO2.train.neg_14977		+
chr3	15459763	15459807	CLIPSEQ_AGO2.train.neg_33365		-
chr6	34849352	34849392	CLIPSEQ_AGO2.train.neg_39050		-
chr4	1718305	1718345	CLIPSEQ_AGO2.train.neg_35108		-
chr18	48455198	48455238	CLIPSEQ_AGO2.train.neg_20049		+
chr12	54522851	54522891	CLIPSEQ_AGO2.train.neg_6490		+
chr22	32105471	32105511	CLIPSEQ_AGO2.train.neg_31795		-
chr6	28242255	28242295	CLIPSEQ_AGO2.train.neg_37919		+
chr11	18629644	18629684	CLIPSEQ_AGO2.train.neg_5173		-
chr9	34370363	34370403	CLIPSEQ_AGO2.train.neg_44864		-
chr21	45172315	45172355	CLIPSEQ_AGO2.train.neg_28697		+
chr1	162511143	162511187	CLIPSEQ_AGO2.train.neg_1613		-
chr14	93731938	93731978	CLIPSEQ_AGO2.train.neg_12404		-
chr8	74386562	74386602	CLIPSEQ_AGO2.train.neg_43201		-
chr17	29166392	29166432	CLIPSEQ_AGO2.train.neg_17301		+
chr20	39315296	39315336	CLIPSEQ_AGO2.train.neg_27387		-
chr16	31087827	31087867	CLIPSEQ_AGO2.train.neg_15274		+
chr8	27160357	27160397	CLIPSEQ_AGO2.train.neg_42869		-
chr8	74222621	74222661	CLIPSEQ_AGO2.train.neg_42326		+
chr3	137953309	137953349	CLIPSEQ_AGO2.train.neg_33107		+
chr3	48827567	48827607	CLIPSEQ_AGO2.train.neg_33550		-
chr6	149813338	149813378	CLIPSEQ_AGO2.train.neg_39607		-
chr18	28678294	28678334	CLIPSEQ_AGO2.train.neg_20885		-
chr14	75475252	75475292	CLIPSEQ_AGO2.train.neg_11163		+
chr16	48446642	48446682	CLIPSEQ_AGO2.train.neg_16483		-
chr9	117360472	117360512	CLIPSEQ_AGO2.train.neg_44352		+
chr5	126151837	126151877	CLIPSEQ_AGO2.train.neg_36574		+
chr4	79708116	79708156	CLIPSEQ_AGO2.train.neg_34646		+
chr20	18450393	18450433	CLIPSEQ_AGO2.train.neg_25828		+
chr22	36923670	36923710	CLIPSEQ_AGO2.train.neg_31886		-
chr4	76582257	76582297	CLIPSEQ_AGO2.train.neg_35522		-
chr18	21104855	21104895	CLIPSEQ_AGO2.train.neg_19714		+
chr7	64373129	64373169	CLIPSEQ_AGO2.train.neg_40041		+
chr19	1564257	1564297	CLIPSEQ_AGO2.train.neg_22798		-
chr8	1923406	1923446	CLIPSEQ_AGO2.train.neg_41663		+
chr20	25391261	25391301	CLIPSEQ_AGO2.train.neg_25944		+
chrX	46703654	46703697	CLIPSEQ_AGO2.train.neg_45893		+
chr20	2464343	2464383	CLIPSEQ_AGO2.train.neg_26781		-
chr21	45548927	45548967	CLIPSEQ_AGO2.train.neg_28808		+
chr10	27113274	27113314	CLIPSEQ_AGO2.train.neg_3006		-
chr2	174233112	174233152	CLIPSEQ_AGO2.train.neg_24648		+
chr22	43027511	43027551	CLIPSEQ_AGO2.train.neg_32179		-
chrX	56590593	56590633	CLIPSEQ_AGO2.train.neg_46095		+
chr5	77662982	77663022	CLIPSEQ_AGO2.train.neg_36383		+
chr20	61830819	61830859	CLIPSEQ_AGO2.train.neg_27768		-
chr9	130210339	130210379	CLIPSEQ_AGO2.train.neg_45430		-
chr12	16554865	16554905	CLIPSEQ_AGO2.train.neg_7222		-
chr11	94936690	94936730	CLIPSEQ_AGO2.train.neg_5803		-
chr3	181259042	181259082	CLIPSEQ_AGO2.train.neg_33224		+
chrX	71379567	71379607	CLIPSEQ_AGO2.train.neg_46233		+
chr16	56493924	56493964	CLIPSEQ_AGO2.train.neg_15399		+
chr10	11368237	11368277	CLIPSEQ_AGO2.train.neg_1781		+
chr10	134016223	134016263	CLIPSEQ_AGO2.train.neg_2784		+
chr18	11844194	11844234	CLIPSEQ_AGO2.train.neg_19466		+
chr20	55207888	55207928	CLIPSEQ_AGO2.train.neg_26543		+
chr22	24940415	24940455	CLIPSEQ_AGO2.train.neg_31570		-
chr19	39992900	39992940	CLIPSEQ_AGO2.train.neg_22271		+
chr12	53420911	53420951	CLIPSEQ_AGO2.train.neg_6445		+
chr20	62539033	62539073	CLIPSEQ_AGO2.train.neg_26722		+
chr10	45951823	45951863	CLIPSEQ_AGO2.train.neg_3164		-
chrX	23697346	23697386	CLIPSEQ_AGO2.train.neg_45756		+
chr16	50313724	50313764	CLIPSEQ_AGO2.train.neg_15346		+
chr19	18768572	18768612	CLIPSEQ_AGO2.train.neg_21939		+
chr11	67034457	67034497	CLIPSEQ_AGO2.train.neg_4489		+
chr22	24240638	24240678	CLIPSEQ_AGO2.train.neg_31553		-
chr10	76982792	76982832	CLIPSEQ_AGO2.train.neg_2256		+
chr5	156569007	156569047	CLIPSEQ_AGO2.train.neg_37602		-
chr8	38931895	38931935	CLIPSEQ_AGO2.train.neg_42078		+
chr7	120997192	120997232	CLIPSEQ_AGO2.train.neg_41461		-
chr19	17172048	17172088	CLIPSEQ_AGO2.train.neg_23219		-
chr14	62015998	62016038	CLIPSEQ_AGO2.train.neg_10907		+
chr1	12042046	12042086	CLIPSEQ_AGO2.train.neg_99		+
chr3	133525669	133525709	CLIPSEQ_AGO2.train.neg_33086		+
chr13	21364973	21365013	CLIPSEQ_AGO2.train.neg_9331		-
chr16	84136649	84136689	CLIPSEQ_AGO2.train.neg_16807		-
chr16	53875220	53875260	CLIPSEQ_AGO2.train.neg_15376		+
chr6	116894875	116894934	CLIPSEQ_AGO2.train.neg_38529		+
chr15	99675084	99675124	CLIPSEQ_AGO2.train.neg_13604		+
chr21	35113039	35113079	CLIPSEQ_AGO2.train.neg_28159		+
chr7	158464361	158464401	CLIPSEQ_AGO2.train.neg_41636		-
chr17	73356548	73356588	CLIPSEQ_AGO2.train.neg_19055		-
chr5	34108840	34108880	CLIPSEQ_AGO2.train.neg_36965		-
chr10	73991386	73991426	CLIPSEQ_AGO2.train.neg_2181		+
chr1	19633603	19633645	CLIPSEQ_AGO2.train.neg_1022		-
chr21	40785635	40785675	CLIPSEQ_AGO2.train.neg_28494		+
chr3	122170241	122170281	CLIPSEQ_AGO2.train.neg_33900		-
chr10	27484645	27484685	CLIPSEQ_AGO2.train.neg_3026		-
chr20	42086966	42087006	CLIPSEQ_AGO2.train.neg_26286		+
chr7	16687437	16687477	CLIPSEQ_AGO2.train.neg_39790		+
chrX	131763250	131763290	CLIPSEQ_AGO2.train.neg_47422		-
chr12	53924809	53924849	CLIPSEQ_AGO2.train.neg_7527		-
chrX	131552301	131552341	CLIPSEQ_AGO2.train.neg_47420		-
chr9	34619971	34620011	CLIPSEQ_AGO2.train.neg_44886		-
chr1	36184591	36184631	CLIPSEQ_AGO2.train.neg_1165		-
chr4	39483152	39483192	CLIPSEQ_AGO2.train.neg_34432		+
chr18	51817393	51817433	CLIPSEQ_AGO2.train.neg_20076		+
chr10	91061975	91062015	CLIPSEQ_AGO2.train.neg_3428		-
chr1	51435565	51435605	CLIPSEQ_AGO2.train.neg_472		+
chrX	68384016	68384056	CLIPSEQ_AGO2.train.neg_47091		-
chr4	122744391	122744431	CLIPSEQ_AGO2.train.neg_35836		-
chr8	22431861	22431901	CLIPSEQ_AGO2.train.neg_41880		+
chr18	19002554	19002594	CLIPSEQ_AGO2.train.neg_19590		+
chr11	14328465	14328505	CLIPSEQ_AGO2.train.neg_5135		-
chr21	44287416	44287456	CLIPSEQ_AGO2.train.neg_29752		-
chr17	18754047	18754087	CLIPSEQ_AGO2.train.neg_17193		+
chr18	3248019	3248059	CLIPSEQ_AGO2.train.neg_19284		+
chr22	19468918	19468958	CLIPSEQ_AGO2.train.neg_30051		+
chr16	31102175	31102215	CLIPSEQ_AGO2.train.neg_16429		-
chr11	64020189	64020229	CLIPSEQ_AGO2.train.neg_4351		+
chr3	15045520	15045560	CLIPSEQ_AGO2.train.neg_32450		+
chr7	72418440	72418480	CLIPSEQ_AGO2.train.neg_40098		+
chr3	49769921	49769961	CLIPSEQ_AGO2.train.neg_33599		-
chr11	94955214	94955254	CLIPSEQ_AGO2.train.neg_5806		-
chr17	74092956	74092996	CLIPSEQ_AGO2.train.neg_19085		-
chr22	19237494	19237534	CLIPSEQ_AGO2.train.neg_31328		-
chr12	51106083	51106123	CLIPSEQ_AGO2.train.neg_6399		+
chr12	2911397	2911437	CLIPSEQ_AGO2.train.neg_6005		+
chr16	67319424	67319464	CLIPSEQ_AGO2.train.neg_15548		+
chr16	28502124	28502164	CLIPSEQ_AGO2.train.neg_16335		-
chr16	1834053	1834093	CLIPSEQ_AGO2.train.neg_14795		+
chr7	811052	811092	CLIPSEQ_AGO2.train.neg_39664		+
chr11	72487450	72487490	CLIPSEQ_AGO2.train.neg_5661		-
chr17	74082903	74082943	CLIPSEQ_AGO2.train.neg_19082		-
chr15	93510041	93510081	CLIPSEQ_AGO2.train.neg_13561		+
chr21	44514174	44514214	CLIPSEQ_AGO2.train.neg_29779		-
chr21	33038625	33038665	CLIPSEQ_AGO2.train.neg_28006		+
chr20	37056294	37056334	CLIPSEQ_AGO2.train.neg_27377		-
chr16	66757502	66757542	CLIPSEQ_AGO2.train.neg_16609		-
chr16	58752810	58752850	CLIPSEQ_AGO2.train.neg_16592		-
chr2	131101840	131101880	CLIPSEQ_AGO2.train.neg_24574		+
chr2	27699759	27699799	CLIPSEQ_AGO2.train.neg_24882		-
chrX	9533259	9533299	CLIPSEQ_AGO2.train.neg_45653		+
chr16	55568984	55569024	CLIPSEQ_AGO2.train.neg_15392		+
chr3	44987512	44987555	CLIPSEQ_AGO2.train.neg_33492		-
chr8	61773542	61773582	CLIPSEQ_AGO2.train.neg_42276		+
chr10	22887572	22887612	CLIPSEQ_AGO2.train.neg_2974		-
chr12	56676932	56676972	CLIPSEQ_AGO2.train.neg_7592		-
chr10	43026482	43026522	CLIPSEQ_AGO2.train.neg_3131		-
chr4	148574867	148574907	CLIPSEQ_AGO2.train.neg_35906		-
chr15	41248577	41248645	CLIPSEQ_AGO2.train.neg_12705		+
chr5	137775932	137775972	CLIPSEQ_AGO2.train.neg_36655		+
chr17	7135537	7135577	CLIPSEQ_AGO2.train.neg_18254		-
chrY	21159556	21159596	CLIPSEQ_AGO2.train.neg_47872		-
chr5	60346222	60346262	CLIPSEQ_AGO2.train.neg_36221		+
chr22	19131078	19131118	CLIPSEQ_AGO2.train.neg_31309		-
chr3	48716124	48716164	CLIPSEQ_AGO2.train.neg_33545		-
chr7	98536789	98536829	CLIPSEQ_AGO2.train.neg_40254		+
chr6	32944269	32944309	CLIPSEQ_AGO2.train.neg_38049		+
chr16	89764362	89764402	CLIPSEQ_AGO2.train.neg_16890		-
chr10	93253441	93253481	CLIPSEQ_AGO2.train.neg_2369		+
chr18	39559717	39559757	CLIPSEQ_AGO2.train.neg_19960		+
chr21	37445377	37445417	CLIPSEQ_AGO2.train.neg_28242		+
chr21	34711996	34712036	CLIPSEQ_AGO2.train.neg_28051		+
chr17	76214395	76214435	CLIPSEQ_AGO2.train.neg_17994		+
chr19	44899716	44899756	CLIPSEQ_AGO2.train.neg_23616		-
chr12	117258012	117258052	CLIPSEQ_AGO2.train.neg_6921		+
chr10	74337170	74337210	CLIPSEQ_AGO2.train.neg_3325		-
chr14	24678347	24678387	CLIPSEQ_AGO2.train.neg_11658		-
chr11	14350507	14350547	CLIPSEQ_AGO2.train.neg_5136		-
chr1	884695	884735	CLIPSEQ_AGO2.train.neg_901		-
chr20	61910975	61911015	CLIPSEQ_AGO2.train.neg_26684		+
chr21	47703802	47703842	CLIPSEQ_AGO2.train.neg_29979		-
chr19	44936130	44936170	CLIPSEQ_AGO2.train.neg_23618		-
chr16	30980902	30980942	CLIPSEQ_AGO2.train.neg_15259		+
chr22	33236132	33236172	CLIPSEQ_AGO2.train.neg_30597		+
chr18	9606381	9606421	CLIPSEQ_AGO2.train.neg_20566		-
chr9	111667889	111667929	CLIPSEQ_AGO2.train.neg_45260		-
chr10	115606778	115606818	CLIPSEQ_AGO2.train.neg_3658		-
chr2	38563027	38563067	CLIPSEQ_AGO2.train.neg_24936		-
chr1	65994608	65994648	CLIPSEQ_AGO2.train.neg_546		+
chr2	48097150	48097190	CLIPSEQ_AGO2.train.neg_25001		-
chr10	69676039	69676079	CLIPSEQ_AGO2.train.neg_2070		+
chr15	85185222	85185262	CLIPSEQ_AGO2.train.neg_13419		+
chr19	1007861	1007901	CLIPSEQ_AGO2.train.neg_22784		-
chr13	25913253	25913293	CLIPSEQ_AGO2.train.neg_8229		+
chr10	71227555	71227595	CLIPSEQ_AGO2.train.neg_2127		+
chr5	1326805	1326845	CLIPSEQ_AGO2.train.neg_36865		-
chr11	33779222	33779262	CLIPSEQ_AGO2.train.neg_5239		-
chr9	116007086	116007131	CLIPSEQ_AGO2.train.neg_44333		+
chr16	87771958	87771998	CLIPSEQ_AGO2.train.neg_16848		-
chr10	121351152	121351192	CLIPSEQ_AGO2.train.neg_3739		-
chr3	145871633	145871673	CLIPSEQ_AGO2.train.neg_34010		-
chr1	151750643	151750683	CLIPSEQ_AGO2.train.neg_1548		-
chr5	74705237	74705277	CLIPSEQ_AGO2.train.neg_37220		-
chr13	25043103	25043170	CLIPSEQ_AGO2.train.neg_9405		-
chrX	106880276	106880316	CLIPSEQ_AGO2.train.neg_46403		+
chrX	48976998	48977038	CLIPSEQ_AGO2.train.neg_46996		-
chr22	22032538	22032578	CLIPSEQ_AGO2.train.neg_30278		+
chr4	88360143	88360183	CLIPSEQ_AGO2.train.neg_34693		+
chr7	39905905	39905945	CLIPSEQ_AGO2.train.neg_39936		+
chr12	50672593	50672633	CLIPSEQ_AGO2.train.neg_7497		-
chr18	19765107	19765147	CLIPSEQ_AGO2.train.neg_19641		+
chr11	62619991	62620031	CLIPSEQ_AGO2.train.neg_5467		-
chr21	18958778	18958818	CLIPSEQ_AGO2.train.neg_27891		+
chr15	75500354	75500394	CLIPSEQ_AGO2.train.neg_13266		+
chr8	48214035	48214075	CLIPSEQ_AGO2.train.neg_42183		+
chr14	64171213	64171253	CLIPSEQ_AGO2.train.neg_12065		-
chr11	60690138	60690178	CLIPSEQ_AGO2.train.neg_4267		+
chr19	7744826	7744866	CLIPSEQ_AGO2.train.neg_21695		+
chr4	6287027	6287067	CLIPSEQ_AGO2.train.neg_34253		+
chr15	76633364	76633404	CLIPSEQ_AGO2.train.neg_13290		+
chr3	197425706	197425746	CLIPSEQ_AGO2.train.neg_34118		-
chr10	126335293	126335333	CLIPSEQ_AGO2.train.neg_3772		-
chr3	124573940	124573980	CLIPSEQ_AGO2.train.neg_33914		-
chr9	107517840	107517880	CLIPSEQ_AGO2.train.neg_44258		+
chr10	133768341	133768381	CLIPSEQ_AGO2.train.neg_2778		+
chr10	90711481	90711521	CLIPSEQ_AGO2.train.neg_3422		-
chr5	122691588	122691628	CLIPSEQ_AGO2.train.neg_37413		-
chr17	34067922	34067962	CLIPSEQ_AGO2.train.neg_17364		+
chr16	30536392	30536432	CLIPSEQ_AGO2.train.neg_16397		-
chr9	32570697	32570737	CLIPSEQ_AGO2.train.neg_44837		-
chr7	106801525	106801565	CLIPSEQ_AGO2.train.neg_40425		+
chr20	3775528	3775568	CLIPSEQ_AGO2.train.neg_25660		+
chr3	43619429	43619469	CLIPSEQ_AGO2.train.neg_33472		-
chr15	67025876	67025916	CLIPSEQ_AGO2.train.neg_13100		+
chr12	21602606	21602646	CLIPSEQ_AGO2.train.neg_6224		+
chr13	45575909	45575949	CLIPSEQ_AGO2.train.neg_8584		+
chr8	145703463	145703503	CLIPSEQ_AGO2.train.neg_42691		+
chr4	122288924	122288964	CLIPSEQ_AGO2.train.neg_35823		-
chr18	3452636	3452676	CLIPSEQ_AGO2.train.neg_19310		+
chr4	39330173	39330213	CLIPSEQ_AGO2.train.neg_35315		-
chr8	29926719	29926759	CLIPSEQ_AGO2.train.neg_42907		-
chr14	23073005	23073045	CLIPSEQ_AGO2.train.neg_10376		+
chr21	44328924	44328964	CLIPSEQ_AGO2.train.neg_28616		+
chr1	84557270	84557310	CLIPSEQ_AGO2.train.neg_584		+
chr17	49321678	49321718	CLIPSEQ_AGO2.train.neg_18850		-
chr13	111135266	111135306	CLIPSEQ_AGO2.train.neg_9139		+
chr11	3729234	3729274	CLIPSEQ_AGO2.train.neg_5033		-
chr18	60234724	60234764	CLIPSEQ_AGO2.train.neg_20213		+
chr22	18217860	18217900	CLIPSEQ_AGO2.train.neg_31261		-
chr20	3764746	3764799	CLIPSEQ_AGO2.train.neg_26870		-
chr4	47858444	47858501	CLIPSEQ_AGO2.train.neg_35392		-
chr10	75530439	75530479	CLIPSEQ_AGO2.train.neg_2209		+
chr1	40975876	40975916	CLIPSEQ_AGO2.train.neg_371		+
chr11	64543414	64543454	CLIPSEQ_AGO2.train.neg_5498		-
chr6	111729305	111729345	CLIPSEQ_AGO2.train.neg_39455		-
chrX	24554727	24554767	CLIPSEQ_AGO2.train.neg_45801		+
chr10	104411207	104411247	CLIPSEQ_AGO2.train.neg_2566		+
chr19	3573431	3573471	CLIPSEQ_AGO2.train.neg_21621		+
chr19	8458457	8458497	CLIPSEQ_AGO2.train.neg_21710		+
chr10	45576605	45576645	CLIPSEQ_AGO2.train.neg_3156		-
chr9	139934100	139934140	CLIPSEQ_AGO2.train.neg_45616		-
chr8	26432058	26432098	CLIPSEQ_AGO2.train.neg_41938		+
chr5	38508782	38508822	CLIPSEQ_AGO2.train.neg_36989		-
chr12	30837517	30837557	CLIPSEQ_AGO2.train.neg_7279		-
chr7	25160545	25160585	CLIPSEQ_AGO2.train.neg_40864		-
chr18	12607359	12607399	CLIPSEQ_AGO2.train.neg_20621		-
chr10	70266551	70266591	CLIPSEQ_AGO2.train.neg_3266		-
chr15	89008091	89008131	CLIPSEQ_AGO2.train.neg_14535		-
chr10	114822498	114822538	CLIPSEQ_AGO2.train.neg_2666		+
chr17	76806745	76806815	CLIPSEQ_AGO2.train.neg_19132		-
chr2	65290868	65290908	CLIPSEQ_AGO2.train.neg_24281		+
chr5	50053839	50053879	CLIPSEQ_AGO2.train.neg_36151		+
chrX	16770517	16770557	CLIPSEQ_AGO2.train.neg_45713		+
chr16	4320407	4320447	CLIPSEQ_AGO2.train.neg_16060		-
chr12	26184477	26184517	CLIPSEQ_AGO2.train.neg_6246		+
chr22	41873764	41873804	CLIPSEQ_AGO2.train.neg_30946		+
chr19	1027371	1027411	CLIPSEQ_AGO2.train.neg_21540		+
chr21	37588534	37588574	CLIPSEQ_AGO2.train.neg_28280		+
chr8	87544894	87544934	CLIPSEQ_AGO2.train.neg_42386		+
chr6	38661852	38661892	CLIPSEQ_AGO2.train.neg_39076		-
chr20	36326255	36326295	CLIPSEQ_AGO2.train.neg_26205		+
chr10	133790181	133790221	CLIPSEQ_AGO2.train.neg_3804		-
chr22	46746492	46746532	CLIPSEQ_AGO2.train.neg_31107		+
chr14	96755602	96755642	CLIPSEQ_AGO2.train.neg_12424		-
chrX	105906383	105906423	CLIPSEQ_AGO2.train.neg_46384		+
chr4	113575600	113575640	CLIPSEQ_AGO2.train.neg_34858		+
chr12	118644637	118644677	CLIPSEQ_AGO2.train.neg_7971		-
chr12	70655131	70655190	CLIPSEQ_AGO2.train.neg_6708		+
chr14	23071101	23071149	CLIPSEQ_AGO2.train.neg_10374		+
chr7	30413958	30413998	CLIPSEQ_AGO2.train.neg_39886		+
chr14	96793943	96793983	CLIPSEQ_AGO2.train.neg_12430		-
chr18	18602419	18602459	CLIPSEQ_AGO2.train.neg_20695		-
chr15	52327020	52327060	CLIPSEQ_AGO2.train.neg_12956		+
chr1	32614074	32614114	CLIPSEQ_AGO2.train.neg_278		+
chr18	2568550	2568590	CLIPSEQ_AGO2.train.neg_20448		-
chr20	32121451	32121491	CLIPSEQ_AGO2.train.neg_26034		+
chr11	65611162	65611202	CLIPSEQ_AGO2.train.neg_5541		-
chr12	42654095	42654135	CLIPSEQ_AGO2.train.neg_6325		+
chr2	24549529	24549569	CLIPSEQ_AGO2.train.neg_24826		-
chr15	34395801	34395841	CLIPSEQ_AGO2.train.neg_12561		+
chr6	28259096	28259136	CLIPSEQ_AGO2.train.neg_37924		+
chr19	57704314	57704354	CLIPSEQ_AGO2.train.neg_22661		+
chr3	25646400	25646440	CLIPSEQ_AGO2.train.neg_33399		-
chr15	75183183	75183223	CLIPSEQ_AGO2.train.neg_13244		+
chr21	43946275	43946315	CLIPSEQ_AGO2.train.neg_28569		+
chr20	57601738	57601778	CLIPSEQ_AGO2.train.neg_27678		-
chr4	166334667	166334707	CLIPSEQ_AGO2.train.neg_35024		+
chr21	40778006	40778046	CLIPSEQ_AGO2.train.neg_28490		+
chr17	4716312	4716352	CLIPSEQ_AGO2.train.neg_16997		+
chr14	53340432	53340472	CLIPSEQ_AGO2.train.neg_11939		-
chr19	16628191	16628231	CLIPSEQ_AGO2.train.neg_23212		-
chr19	46861409	46861483	CLIPSEQ_AGO2.train.neg_22427		+
chr19	19505848	19505888	CLIPSEQ_AGO2.train.neg_21952		+
chr6	118007557	118007597	CLIPSEQ_AGO2.train.neg_38553		+
chr13	49683558	49683598	CLIPSEQ_AGO2.train.neg_8678		+
chr4	110742691	110742731	CLIPSEQ_AGO2.train.neg_34835		+
chr19	21232147	21232187	CLIPSEQ_AGO2.train.neg_21965		+
chr21	46221682	46221722	CLIPSEQ_AGO2.train.neg_29864		-
chr22	40910438	40910478	CLIPSEQ_AGO2.train.neg_32002		-
chr6	161506237	161506277	CLIPSEQ_AGO2.train.neg_38662		+
chr19	41259430	41259470	CLIPSEQ_AGO2.train.neg_22294		+
chr15	76245276	76245316	CLIPSEQ_AGO2.train.neg_14394		-
chr19	21941235	21941275	CLIPSEQ_AGO2.train.neg_23304		-
chr10	116385933	116385973	CLIPSEQ_AGO2.train.neg_3671		-
chr4	13628135	13628175	CLIPSEQ_AGO2.train.neg_35241		-
chr10	60148258	60148301	CLIPSEQ_AGO2.train.neg_2033		+
chr13	115089894	115089934	CLIPSEQ_AGO2.train.neg_9266		+
chr15	68366062	68366102	CLIPSEQ_AGO2.train.neg_13123		+
chr6	57053653	57053693	CLIPSEQ_AGO2.train.neg_39204		-
chr12	394140	394180	CLIPSEQ_AGO2.train.neg_7074		-
chr11	43365664	43365704	CLIPSEQ_AGO2.train.neg_4142		+
chr6	31722494	31722534	CLIPSEQ_AGO2.train.neg_38018		+
chr19	17426239	17426279	CLIPSEQ_AGO2.train.neg_21902		+
chr15	41397457	41397497	CLIPSEQ_AGO2.train.neg_13793		-
chr17	16113869	16113909	CLIPSEQ_AGO2.train.neg_18341		-
chrX	131850215	131850255	CLIPSEQ_AGO2.train.neg_47426		-
chr18	20774377	20774417	CLIPSEQ_AGO2.train.neg_19673		+
chr22	39797833	39797873	CLIPSEQ_AGO2.train.neg_30813		+
chr11	62440138	62440178	CLIPSEQ_AGO2.train.neg_4302		+
chr20	31308809	31308849	CLIPSEQ_AGO2.train.neg_27164		-
chr4	54927819	54927859	CLIPSEQ_AGO2.train.neg_35441		-
chr18	359489	359529	CLIPSEQ_AGO2.train.neg_20399		-
chr21	30412270	30412310	CLIPSEQ_AGO2.train.neg_27952		+
chr20	14312087	14312127	CLIPSEQ_AGO2.train.neg_26983		-
chr17	74685956	74685996	CLIPSEQ_AGO2.train.neg_19108		-
chr19	36258137	36258177	CLIPSEQ_AGO2.train.neg_22128		+
chr10	5457010	5457050	CLIPSEQ_AGO2.train.neg_1709		+
chr19	34689554	34689594	CLIPSEQ_AGO2.train.neg_22046		+
chr9	111759631	111759671	CLIPSEQ_AGO2.train.neg_45265		-
chr11	65430464	65430504	CLIPSEQ_AGO2.train.neg_5531		-
chrX	48664992	48665032	CLIPSEQ_AGO2.train.neg_45997		+
chr9	127400992	127401032	CLIPSEQ_AGO2.train.neg_45402		-
chr18	34375862	34375902	CLIPSEQ_AGO2.train.neg_21017		-
chr5	32149459	32149499	CLIPSEQ_AGO2.train.neg_36948		-
chr16	67272419	67272459	CLIPSEQ_AGO2.train.neg_16634		-
chr12	121321931	121321971	CLIPSEQ_AGO2.train.neg_8012		-
chr16	68279800	68279840	CLIPSEQ_AGO2.train.neg_15595		+
chr11	72563167	72563207	CLIPSEQ_AGO2.train.neg_5662		-
chr18	61086269	61086309	CLIPSEQ_AGO2.train.neg_21365		-
chr20	55973451	55973491	CLIPSEQ_AGO2.train.neg_26552		+
chr7	75350505	75350545	CLIPSEQ_AGO2.train.neg_41194		-
chr12	77425954	77425994	CLIPSEQ_AGO2.train.neg_7735		-
chr22	43043076	43043116	CLIPSEQ_AGO2.train.neg_32185		-
chr20	39774407	39774447	CLIPSEQ_AGO2.train.neg_26277		+
chr19	42892326	42892366	CLIPSEQ_AGO2.train.neg_23580		-
chr18	14071183	14071223	CLIPSEQ_AGO2.train.neg_20671		-
chr21	45464322	45464386	CLIPSEQ_AGO2.train.neg_28756		+
chr6	34737816	34737856	CLIPSEQ_AGO2.train.neg_38111		+
chr22	39907407	39907447	CLIPSEQ_AGO2.train.neg_30834		+
chr9	5051059	5051099	CLIPSEQ_AGO2.train.neg_43739		+
chrX	55029653	55029693	CLIPSEQ_AGO2.train.neg_46083		+
chr17	61685438	61685478	CLIPSEQ_AGO2.train.neg_17838		+
chr9	74980119	74980159	CLIPSEQ_AGO2.train.neg_45048		-
chrX	43889413	43889453	CLIPSEQ_AGO2.train.neg_45864		+
chr4	1993663	1993703	CLIPSEQ_AGO2.train.neg_35123		-
chr21	30274846	30274886	CLIPSEQ_AGO2.train.neg_29199		-
chr13	52377921	52377961	CLIPSEQ_AGO2.train.neg_9947		-
chr8	95832463	95832503	CLIPSEQ_AGO2.train.neg_42440		+
chr14	56721447	56721487	CLIPSEQ_AGO2.train.neg_10783		+
chr13	22116340	22116380	CLIPSEQ_AGO2.train.neg_9366		-
chr16	1464477	1464517	CLIPSEQ_AGO2.train.neg_15935		-
chr22	20041739	20041779	CLIPSEQ_AGO2.train.neg_30118		+
chr22	38668715	38668755	CLIPSEQ_AGO2.train.neg_31922		-
chr3	52304001	52304041	CLIPSEQ_AGO2.train.neg_33657		-
chr5	66417548	66417588	CLIPSEQ_AGO2.train.neg_36269		+
chr16	85039252	85039292	CLIPSEQ_AGO2.train.neg_16820		-
chr2	113507891	113507931	CLIPSEQ_AGO2.train.neg_25314		-
chr17	15871020	15871060	CLIPSEQ_AGO2.train.neg_17130		+
chr1	35646667	35646707	CLIPSEQ_AGO2.train.neg_1156		-
chr16	421423	421463	CLIPSEQ_AGO2.train.neg_15892		-
chr5	112323943	112323983	CLIPSEQ_AGO2.train.neg_36517		+
chr3	125271840	125271880	CLIPSEQ_AGO2.train.neg_33921		-
chr17	16463270	16463310	CLIPSEQ_AGO2.train.neg_18350		-
chr19	21371439	21371479	CLIPSEQ_AGO2.train.neg_21969		+
chr18	19768923	19768963	CLIPSEQ_AGO2.train.neg_19643		+
chrY	21141024	21141064	CLIPSEQ_AGO2.train.neg_47823		-
chr8	91682075	91682115	CLIPSEQ_AGO2.train.neg_43287		-
chr17	7316529	7316569	CLIPSEQ_AGO2.train.neg_17036		+
chr12	104736004	104736044	CLIPSEQ_AGO2.train.neg_6829		+
chr15	35277294	35277334	CLIPSEQ_AGO2.train.neg_13740		-
chr2	74435227	74435267	CLIPSEQ_AGO2.train.neg_24363		+
chr19	52948013	52948053	CLIPSEQ_AGO2.train.neg_22586		+
chr20	55975128	55975168	CLIPSEQ_AGO2.train.neg_26553		+
chr5	64842242	64842282	CLIPSEQ_AGO2.train.neg_37157		-
chr1	77592092	77592132	CLIPSEQ_AGO2.train.neg_1385		-
chr17	4868015	4868055	CLIPSEQ_AGO2.train.neg_18219		-
chr21	44406867	44406907	CLIPSEQ_AGO2.train.neg_28622		+
chr16	89767828	89767868	CLIPSEQ_AGO2.train.neg_16893		-
chr22	41611375	41611415	CLIPSEQ_AGO2.train.neg_30908		+
chr22	42085095	42085135	CLIPSEQ_AGO2.train.neg_32110		-
chr12	50201721	50201761	CLIPSEQ_AGO2.train.neg_7467		-
chr7	138981179	138981219	CLIPSEQ_AGO2.train.neg_40588		+
chr8	22419959	22419999	CLIPSEQ_AGO2.train.neg_41878		+
chrX	69575058	69575098	CLIPSEQ_AGO2.train.neg_46175		+
chr10	8104857	8104897	CLIPSEQ_AGO2.train.neg_1773		+
chr13	77582981	77583021	CLIPSEQ_AGO2.train.neg_10098		-
chr19	52794329	52794369	CLIPSEQ_AGO2.train.neg_22582		+
chr18	76852043	76852083	CLIPSEQ_AGO2.train.neg_20322		+
chr16	56473197	56473237	CLIPSEQ_AGO2.train.neg_16524		-
chrX	68380737	68380777	CLIPSEQ_AGO2.train.neg_47086		-
chr17	2297277	2297317	CLIPSEQ_AGO2.train.neg_18157		-
chr7	107396467	107396507	CLIPSEQ_AGO2.train.neg_40442		+
chr4	159617633	159617673	CLIPSEQ_AGO2.train.neg_35004		+
chr13	50085806	50085846	CLIPSEQ_AGO2.train.neg_8717		+
chr13	37474554	37474594	CLIPSEQ_AGO2.train.neg_9587		-
chrX	100654928	100654968	CLIPSEQ_AGO2.train.neg_47203		-
chr15	22838588	22838628	CLIPSEQ_AGO2.train.neg_12503		+
chr20	33491663	33491703	CLIPSEQ_AGO2.train.neg_26091		+
chr9	103324229	103324269	CLIPSEQ_AGO2.train.neg_44239		+
chr8	10636239	10636279	CLIPSEQ_AGO2.train.neg_42747		-
chr2	223113221	223113261	CLIPSEQ_AGO2.train.neg_25483		-
chr13	79483211	79483251	CLIPSEQ_AGO2.train.neg_8910		+
chr8	75231438	75231478	CLIPSEQ_AGO2.train.neg_43212		-
chr14	77491774	77491814	CLIPSEQ_AGO2.train.neg_12262		-
chr1	6663546	6663586	CLIPSEQ_AGO2.train.neg_951		-
chr19	35759952	35759992	CLIPSEQ_AGO2.train.neg_22096		+
chr4	166327272	166327312	CLIPSEQ_AGO2.train.neg_35937		-
chr19	37099881	37099921	CLIPSEQ_AGO2.train.neg_22153		+
chr18	46081395	46081435	CLIPSEQ_AGO2.train.neg_19990		+
chr10	124699725	124699765	CLIPSEQ_AGO2.train.neg_3760		-
chr13	73302216	73302256	CLIPSEQ_AGO2.train.neg_8811		+
chr21	35967485	35967525	CLIPSEQ_AGO2.train.neg_29521		-
chr20	32206479	32206519	CLIPSEQ_AGO2.train.neg_26039		+
chr6	6000958	6000998	CLIPSEQ_AGO2.train.neg_38719		-
chr8	37902189	37902229	CLIPSEQ_AGO2.train.neg_42043		+
chrX	15864079	15864119	CLIPSEQ_AGO2.train.neg_46747		-
chr19	50161306	50161346	CLIPSEQ_AGO2.train.neg_22519		+
chr15	66714077	66714117	CLIPSEQ_AGO2.train.neg_13089		+
chr10	93021388	93021428	CLIPSEQ_AGO2.train.neg_2364		+
chr1	100543774	100543814	CLIPSEQ_AGO2.train.neg_646		+
chr10	92639064	92639104	CLIPSEQ_AGO2.train.neg_2356		+
chr11	77120699	77120739	CLIPSEQ_AGO2.train.neg_5715		-
chr3	196649817	196649857	CLIPSEQ_AGO2.train.neg_33259		+
chr13	73310044	73310084	CLIPSEQ_AGO2.train.neg_8817		+
chr12	62978084	62978124	CLIPSEQ_AGO2.train.neg_6629		+
chr5	10375907	10375947	CLIPSEQ_AGO2.train.neg_36044		+
chr6	119670659	119670699	CLIPSEQ_AGO2.train.neg_39504		-
chr3	14701126	14701168	CLIPSEQ_AGO2.train.neg_32445		+
chr6	86384197	86384237	CLIPSEQ_AGO2.train.neg_39289		-
chr7	90896368	90896408	CLIPSEQ_AGO2.train.neg_40204		+
chr10	71891145	71891185	CLIPSEQ_AGO2.train.neg_3276		-
chr7	44838488	44838528	CLIPSEQ_AGO2.train.neg_39983		+
chr3	93830104	93830144	CLIPSEQ_AGO2.train.neg_32915		+
chr10	96242175	96242215	CLIPSEQ_AGO2.train.neg_2430		+
chr2	176851365	176851405	CLIPSEQ_AGO2.train.neg_25434		-
chr12	54778288	54778328	CLIPSEQ_AGO2.train.neg_7554		-
chr17	79985060	79985100	CLIPSEQ_AGO2.train.neg_18062		+
chr9	127162119	127162159	CLIPSEQ_AGO2.train.neg_45397		-
chr7	114608920	114608960	CLIPSEQ_AGO2.train.neg_40463		+
chr4	71465598	71465638	CLIPSEQ_AGO2.train.neg_34579		+
chr20	636321	636361	CLIPSEQ_AGO2.train.neg_26760		-
chr11	63755262	63755302	CLIPSEQ_AGO2.train.neg_4343		+
chr19	13058293	13058333	CLIPSEQ_AGO2.train.neg_21837		+
chr16	67573868	67573908	CLIPSEQ_AGO2.train.neg_15557		+
chr22	38325728	38325768	CLIPSEQ_AGO2.train.neg_30732		+
chr3	121153576	121153616	CLIPSEQ_AGO2.train.neg_33888		-
chr8	86131678	86131718	CLIPSEQ_AGO2.train.neg_43268		-
chrX	47852284	47852324	CLIPSEQ_AGO2.train.neg_46934		-
chr14	69258131	69258171	CLIPSEQ_AGO2.train.neg_12121		-
chr1	114012354	114012394	CLIPSEQ_AGO2.train.neg_713		+
chr22	41616667	41616707	CLIPSEQ_AGO2.train.neg_30912		+
chr3	45543425	45543465	CLIPSEQ_AGO2.train.neg_32682		+
chr14	38062589	38062629	CLIPSEQ_AGO2.train.neg_11782		-
chr8	42220680	42220720	CLIPSEQ_AGO2.train.neg_42136		+
chr11	67178353	67178393	CLIPSEQ_AGO2.train.neg_5595		-
chr20	43515314	43515363	CLIPSEQ_AGO2.train.neg_26326		+
chr8	131113712	131113752	CLIPSEQ_AGO2.train.neg_43563		-
chr3	52294293	52294333	CLIPSEQ_AGO2.train.neg_33654		-
chr10	43675273	43675313	CLIPSEQ_AGO2.train.neg_2005		+
chr8	17563860	17563900	CLIPSEQ_AGO2.train.neg_42794		-
chrX	70787753	70787793	CLIPSEQ_AGO2.train.neg_46226		+
chr2	190311815	190311855	CLIPSEQ_AGO2.train.neg_24674		+
chr4	122741518	122741558	CLIPSEQ_AGO2.train.neg_35834		-
chrY	21188871	21188911	CLIPSEQ_AGO2.train.neg_47948		-
chr17	18107558	18107598	CLIPSEQ_AGO2.train.neg_17173		+
chr8	97268943	97268983	CLIPSEQ_AGO2.train.neg_43338		-
chrX	49028664	49028704	CLIPSEQ_AGO2.train.neg_46007		+
chr15	71451030	71451070	CLIPSEQ_AGO2.train.neg_14285		-
chr9	130207558	130207598	CLIPSEQ_AGO2.train.neg_44456		+
chrX	105866964	105867004	CLIPSEQ_AGO2.train.neg_46376		+
chr14	51001894	51001934	CLIPSEQ_AGO2.train.neg_10680		+
chr7	43623770	43623810	CLIPSEQ_AGO2.train.neg_39956		+
chr6	57024667	57024707	CLIPSEQ_AGO2.train.neg_38344		+
chr13	41932949	41932990	CLIPSEQ_AGO2.train.neg_8535		+
chr21	37767678	37767718	CLIPSEQ_AGO2.train.neg_28334		+
chr22	39925938	39925978	CLIPSEQ_AGO2.train.neg_31989		-
chrX	70356826	70356866	CLIPSEQ_AGO2.train.neg_46196		+
chr22	42483393	42483441	CLIPSEQ_AGO2.train.neg_32134		-
chr22	22035140	22035180	CLIPSEQ_AGO2.train.neg_30279		+
chr16	15978805	15978845	CLIPSEQ_AGO2.train.neg_16212		-
chr11	63344346	63344386	CLIPSEQ_AGO2.train.neg_5470		-
chr22	34216433	34216473	CLIPSEQ_AGO2.train.neg_31812		-
chr21	45565541	45565581	CLIPSEQ_AGO2.train.neg_28829		+
chr8	27492603	27492643	CLIPSEQ_AGO2.train.neg_41945		+
chr20	47871659	47871699	CLIPSEQ_AGO2.train.neg_27550		-
chr20	31409396	31409436	CLIPSEQ_AGO2.train.neg_26024		+
chr12	2930835	2930875	CLIPSEQ_AGO2.train.neg_6010		+
chr18	56057731	56057771	CLIPSEQ_AGO2.train.neg_20148		+
chr17	56543294	56543334	CLIPSEQ_AGO2.train.neg_18890		-
chr7	50783780	50783820	CLIPSEQ_AGO2.train.neg_41105		-
chr8	11635356	11635396	CLIPSEQ_AGO2.train.neg_41735		+
chr10	14935654	14935694	CLIPSEQ_AGO2.train.neg_1837		+
chr11	45833892	45833932	CLIPSEQ_AGO2.train.neg_4174		+
chr11	33089127	33089167	CLIPSEQ_AGO2.train.neg_4084		+
chr15	65799487	65799527	CLIPSEQ_AGO2.train.neg_14185		-
chr1	45241020	45241060	CLIPSEQ_AGO2.train.neg_434		+
chr18	12339795	12339835	CLIPSEQ_AGO2.train.neg_20588		-
chr9	33037730	33037770	CLIPSEQ_AGO2.train.neg_43837		+
chr12	8072914	8072954	CLIPSEQ_AGO2.train.neg_7168		-
chr6	144521637	144521677	CLIPSEQ_AGO2.train.neg_39598		-
chr14	64999434	64999474	CLIPSEQ_AGO2.train.neg_10947		+
chr20	21318876	21318916	CLIPSEQ_AGO2.train.neg_25886		+
chr14	75525752	75525792	CLIPSEQ_AGO2.train.neg_12227		-
chr15	29129823	29129863	CLIPSEQ_AGO2.train.neg_12524		+
chr11	6414917	6414957	CLIPSEQ_AGO2.train.neg_3895		+
chr10	71234807	71234847	CLIPSEQ_AGO2.train.neg_2130		+
chr22	41731976	41732016	CLIPSEQ_AGO2.train.neg_30928		+
chr9	131830632	131830672	CLIPSEQ_AGO2.train.neg_44567		+
chr7	27622138	27622178	CLIPSEQ_AGO2.train.neg_40922		-
chr16	58038987	58039027	CLIPSEQ_AGO2.train.neg_15466		+
chrY	21150123	21150163	CLIPSEQ_AGO2.train.neg_47847		-
chr21	34917051	34917091	CLIPSEQ_AGO2.train.neg_28121		+
chr6	30628553	30628593	CLIPSEQ_AGO2.train.neg_38862		-
chr20	45937194	45937234	CLIPSEQ_AGO2.train.neg_27521		-
chr10	104463077	104463117	CLIPSEQ_AGO2.train.neg_3596		-
chr9	125878207	125878247	CLIPSEQ_AGO2.train.neg_45386		-
chr1	32103984	32104024	CLIPSEQ_AGO2.train.neg_1125		-
chr19	11043939	11043979	CLIPSEQ_AGO2.train.neg_21780		+
chr8	101703511	101703551	CLIPSEQ_AGO2.train.neg_43389		-
chr19	42726269	42726309	CLIPSEQ_AGO2.train.neg_22325		+
chr15	40680727	40680767	CLIPSEQ_AGO2.train.neg_12627		+
chr22	19797281	19797321	CLIPSEQ_AGO2.train.neg_31369		-
chr19	32864550	32864590	CLIPSEQ_AGO2.train.neg_21996		+
chr7	27188266	27188306	CLIPSEQ_AGO2.train.neg_39858		+
chr10	12001576	12001616	CLIPSEQ_AGO2.train.neg_2867		-
chr9	82328472	82328512	CLIPSEQ_AGO2.train.neg_44113		+
chr8	67589380	67589420	CLIPSEQ_AGO2.train.neg_42298		+
chr3	50329431	50329471	CLIPSEQ_AGO2.train.neg_33606		-
chr3	122200811	122200851	CLIPSEQ_AGO2.train.neg_33901		-
chr6	90499759	90499799	CLIPSEQ_AGO2.train.neg_39331		-
chr3	49759476	49759516	CLIPSEQ_AGO2.train.neg_33597		-
chrY	21187404	21187444	CLIPSEQ_AGO2.train.neg_47946		-
chr20	2686913	2686953	CLIPSEQ_AGO2.train.neg_25607		+
chr19	44004304	44004344	CLIPSEQ_AGO2.train.neg_23585		-
chr14	55432432	55432472	CLIPSEQ_AGO2.train.neg_11975		-
chr14	57058514	57058554	CLIPSEQ_AGO2.train.neg_10790		+
chr17	80010857	80010897	CLIPSEQ_AGO2.train.neg_18068		+
chr14	55864221	55864261	CLIPSEQ_AGO2.train.neg_11994		-
chr13	37396107	37396147	CLIPSEQ_AGO2.train.neg_8416		+
chr13	25670896	25670936	CLIPSEQ_AGO2.train.neg_8207		+
chr9	47021357	47021397	CLIPSEQ_AGO2.train.neg_45011		-
chr19	44250223	44250263	CLIPSEQ_AGO2.train.neg_23599		-
chr16	58029453	58029493	CLIPSEQ_AGO2.train.neg_16548		-
chr15	75316659	75316699	CLIPSEQ_AGO2.train.neg_13256		+
chr6	153603553	153603593	CLIPSEQ_AGO2.train.neg_39629		-
chr5	31542841	31542881	CLIPSEQ_AGO2.train.neg_36069		+
chr14	103375552	103375592	CLIPSEQ_AGO2.train.neg_11408		+
chr18	13721557	13721597	CLIPSEQ_AGO2.train.neg_20666		-
chr1	119668870	119668910	CLIPSEQ_AGO2.train.neg_1517		-
chr14	31379055	31379095	CLIPSEQ_AGO2.train.neg_11684		-
chr7	42213272	42213312	CLIPSEQ_AGO2.train.neg_41020		-
chr10	120792131	120792171	CLIPSEQ_AGO2.train.neg_2694		+
chr15	90777438	90777478	CLIPSEQ_AGO2.train.neg_13489		+
chr20	13707661	13707701	CLIPSEQ_AGO2.train.neg_26968		-
chr17	4212977	4213017	CLIPSEQ_AGO2.train.neg_18187		-
chr18	77735917	77735957	CLIPSEQ_AGO2.train.neg_21495		-
chr1	26801129	26801169	CLIPSEQ_AGO2.train.neg_195		+
chr18	77665712	77665752	CLIPSEQ_AGO2.train.neg_21481		-
chr17	80587862	80587902	CLIPSEQ_AGO2.train.neg_19206		-
chr17	28146732	28146772	CLIPSEQ_AGO2.train.neg_18462		-
chr11	9518520	9518560	CLIPSEQ_AGO2.train.neg_3940		+
chr13	86927973	86928013	CLIPSEQ_AGO2.train.neg_8937		+
chrX	119009892	119009932	CLIPSEQ_AGO2.train.neg_46490		+
chr6	33231183	33231223	CLIPSEQ_AGO2.train.neg_38978		-
chr3	9989850	9989890	CLIPSEQ_AGO2.train.neg_33309		-
chr15	80157914	80157954	CLIPSEQ_AGO2.train.neg_14462		-
chr9	6571341	6571381	CLIPSEQ_AGO2.train.neg_44742		-
chr9	95867059	95867099	CLIPSEQ_AGO2.train.neg_44156		+
chr5	79760893	79760933	CLIPSEQ_AGO2.train.neg_36404		+
chr18	24117892	24117932	CLIPSEQ_AGO2.train.neg_20814		-
chr17	73139724	73139764	CLIPSEQ_AGO2.train.neg_19035		-
chr18	43841935	43841975	CLIPSEQ_AGO2.train.neg_19989		+
chr9	123945570	123945610	CLIPSEQ_AGO2.train.neg_45354		-
chr10	46132536	46132576	CLIPSEQ_AGO2.train.neg_3174		-
chr1	9811696	9811736	CLIPSEQ_AGO2.train.neg_967		-
chr19	50750386	50750426	CLIPSEQ_AGO2.train.neg_22546		+
chr6	33662965	33663005	CLIPSEQ_AGO2.train.neg_38102		+
chr2	74685626	74685666	CLIPSEQ_AGO2.train.neg_24371		+
chr1	28227745	28227785	CLIPSEQ_AGO2.train.neg_1095		-
chr11	64540196	64540236	CLIPSEQ_AGO2.train.neg_5495		-
chr15	72536627	72536667	CLIPSEQ_AGO2.train.neg_14302		-
chr4	74004615	74004655	CLIPSEQ_AGO2.train.neg_35505		-
chrX	129996241	129996281	CLIPSEQ_AGO2.train.neg_47403		-
chr21	33642359	33642399	CLIPSEQ_AGO2.train.neg_29329		-
chr11	61160241	61160281	CLIPSEQ_AGO2.train.neg_4273		+
chr4	122610924	122610964	CLIPSEQ_AGO2.train.neg_35830		-
chr8	92097888	92097928	CLIPSEQ_AGO2.train.neg_42414		+
chr7	29680121	29680161	CLIPSEQ_AGO2.train.neg_40937		-
chr12	108950020	108950060	CLIPSEQ_AGO2.train.neg_7864		-
chr15	52314087	52314127	CLIPSEQ_AGO2.train.neg_12955		+
chr10	18961094	18961134	CLIPSEQ_AGO2.train.neg_1874		+
chr21	43996184	43996224	CLIPSEQ_AGO2.train.neg_28582		+
chr7	44857988	44858028	CLIPSEQ_AGO2.train.neg_39990		+
chr22	39151660	39151700	CLIPSEQ_AGO2.train.neg_31969		-
chr18	7064358	7064398	CLIPSEQ_AGO2.train.neg_20538		-
chr17	61867115	61867155	CLIPSEQ_AGO2.train.neg_17844		+
chr10	106088100	106088140	CLIPSEQ_AGO2.train.neg_3620		-
chr9	19332796	19332836	CLIPSEQ_AGO2.train.neg_43795		+
chr6	35238574	35238614	CLIPSEQ_AGO2.train.neg_38125		+
chr7	140709276	140709316	CLIPSEQ_AGO2.train.neg_41590		-
chr10	32646924	32646964	CLIPSEQ_AGO2.train.neg_3081		-
chr11	32923081	32923121	CLIPSEQ_AGO2.train.neg_4075		+
chr20	5083322	5083362	CLIPSEQ_AGO2.train.neg_26895		-
chr12	57483537	57483577	CLIPSEQ_AGO2.train.neg_6554		+
chr1	26181067	26181107	CLIPSEQ_AGO2.train.neg_1075		-
chr10	33253205	33253245	CLIPSEQ_AGO2.train.neg_3086		-
chr18	29868591	29868631	CLIPSEQ_AGO2.train.neg_19810		+
chr22	38134275	38134315	CLIPSEQ_AGO2.train.neg_30699		+
chr16	1822708	1822748	CLIPSEQ_AGO2.train.neg_15949		-
chr16	2940160	2940200	CLIPSEQ_AGO2.train.neg_14869		+
chr10	115927572	115927612	CLIPSEQ_AGO2.train.neg_3667		-
chr14	55499278	55499318	CLIPSEQ_AGO2.train.neg_10750		+
chr10	14908035	14908075	CLIPSEQ_AGO2.train.neg_1833		+
chr19	56916846	56916886	CLIPSEQ_AGO2.train.neg_22649		+
chr3	50368727	50368767	CLIPSEQ_AGO2.train.neg_33617		-
chr6	107420509	107420549	CLIPSEQ_AGO2.train.neg_39416		-
chr5	33443452	33443492	CLIPSEQ_AGO2.train.neg_36076		+
chr8	57086436	57086476	CLIPSEQ_AGO2.train.neg_43096		-
chr16	31051164	31051204	CLIPSEQ_AGO2.train.neg_15272		+
chr7	32939871	32939911	CLIPSEQ_AGO2.train.neg_39902		+
chr22	39427096	39427136	CLIPSEQ_AGO2.train.neg_30799		+
chr14	75200914	75200954	CLIPSEQ_AGO2.train.neg_11129		+
chr17	16248620	16248660	CLIPSEQ_AGO2.train.neg_18344		-
chr1	213068438	213068478	CLIPSEQ_AGO2.train.neg_862		+
chr6	35818236	35818276	CLIPSEQ_AGO2.train.neg_39055		-
chr13	114539824	114539864	CLIPSEQ_AGO2.train.neg_10314		-
chrY	21147265	21147305	CLIPSEQ_AGO2.train.neg_47837		-
chr14	67832094	67832134	CLIPSEQ_AGO2.train.neg_10987		+
chr6	80358141	80358181	CLIPSEQ_AGO2.train.neg_38411		+
chr16	56441837	56441877	CLIPSEQ_AGO2.train.neg_16518		-
chr16	70602727	70602767	CLIPSEQ_AGO2.train.neg_15677		+
chr22	24313439	24313479	CLIPSEQ_AGO2.train.neg_30329		+
chr12	392999	393039	CLIPSEQ_AGO2.train.neg_7073		-
chr8	19177137	19177177	CLIPSEQ_AGO2.train.neg_41801		+
chrX	13934653	13934693	CLIPSEQ_AGO2.train.neg_46718		-
chr14	65434845	65434885	CLIPSEQ_AGO2.train.neg_12080		-
chr19	2001756	2001796	CLIPSEQ_AGO2.train.neg_22833		-
chr18	11886340	11886380	CLIPSEQ_AGO2.train.neg_20572		-
chr9	86566827	86566867	CLIPSEQ_AGO2.train.neg_45084		-
chr18	28607281	28607321	CLIPSEQ_AGO2.train.neg_20858		-
chr13	45718141	45718181	CLIPSEQ_AGO2.train.neg_8595		+
chr18	71825599	71825639	CLIPSEQ_AGO2.train.neg_20264		+
chr16	57488628	57488668	CLIPSEQ_AGO2.train.neg_15450		+
chr21	43414695	43414735	CLIPSEQ_AGO2.train.neg_29723		-
chr18	44663934	44663974	CLIPSEQ_AGO2.train.neg_21093		-
chr19	57797134	57797174	CLIPSEQ_AGO2.train.neg_22678		+
chr17	48446232	48446272	CLIPSEQ_AGO2.train.neg_18830		-
chr20	37594561	37594601	CLIPSEQ_AGO2.train.neg_26260		+
chr12	67686260	67686300	CLIPSEQ_AGO2.train.neg_6662		+
chr13	19943876	19943916	CLIPSEQ_AGO2.train.neg_8106		+
chr13	45566380	45566420	CLIPSEQ_AGO2.train.neg_8578		+
chr16	55604995	55605035	CLIPSEQ_AGO2.train.neg_15397		+
chr22	39918291	39918331	CLIPSEQ_AGO2.train.neg_30850		+
chr9	35756619	35756682	CLIPSEQ_AGO2.train.neg_43911		+
chr12	92441565	92441605	CLIPSEQ_AGO2.train.neg_7774		-
chr15	74706205	74706245	CLIPSEQ_AGO2.train.neg_14330		-
chr4	65311	65351	CLIPSEQ_AGO2.train.neg_34123		+
chr17	80502060	80502100	CLIPSEQ_AGO2.train.neg_18079		+
chr13	79219119	79219159	CLIPSEQ_AGO2.train.neg_10135		-
chr15	90114758	90114798	CLIPSEQ_AGO2.train.neg_13472		+
chr15	66838350	66838390	CLIPSEQ_AGO2.train.neg_13096		+
chr14	24703795	24703835	CLIPSEQ_AGO2.train.neg_10479		+
chr3	42844483	42844523	CLIPSEQ_AGO2.train.neg_33460		-
chr16	47523491	47523531	CLIPSEQ_AGO2.train.neg_15310		+
chr12	56688217	56688257	CLIPSEQ_AGO2.train.neg_7593		-
chr11	61159888	61159928	CLIPSEQ_AGO2.train.neg_4272		+
chr10	70116838	70116878	CLIPSEQ_AGO2.train.neg_3258		-
chr21	43253622	43253662	CLIPSEQ_AGO2.train.neg_29697		-
chr1	39315982	39316022	CLIPSEQ_AGO2.train.neg_1207		-
chr5	39068943	39068983	CLIPSEQ_AGO2.train.neg_36999		-
chrX	102631462	102631502	CLIPSEQ_AGO2.train.neg_46347		+
chr18	61056479	61056519	CLIPSEQ_AGO2.train.neg_21344		-
chr11	47247228	47247268	CLIPSEQ_AGO2.train.neg_4198		+
chr7	35938314	35938354	CLIPSEQ_AGO2.train.neg_39907		+
chr22	50948873	50948913	CLIPSEQ_AGO2.train.neg_31202		+
chr10	98745326	98745366	CLIPSEQ_AGO2.train.neg_2458		+
chr20	61428813	61428853	CLIPSEQ_AGO2.train.neg_26655		+
chr5	14729337	14729377	CLIPSEQ_AGO2.train.neg_36915		-
chr10	77166842	77166882	CLIPSEQ_AGO2.train.neg_2260		+
chr17	6915776	6915816	CLIPSEQ_AGO2.train.neg_17021		+
chr12	133446456	133446496	CLIPSEQ_AGO2.train.neg_8097		-
chr8	134281006	134281046	CLIPSEQ_AGO2.train.neg_43572		-
chr17	41309665	41309705	CLIPSEQ_AGO2.train.neg_18676		-
chr15	35277113	35277153	CLIPSEQ_AGO2.train.neg_13739		-
chr18	14109944	14109984	CLIPSEQ_AGO2.train.neg_20683		-
chr4	71690991	71691031	CLIPSEQ_AGO2.train.neg_35492		-
chr12	54651237	54651277	CLIPSEQ_AGO2.train.neg_7549		-
chr13	20410844	20410884	CLIPSEQ_AGO2.train.neg_9277		-
chr21	15747765	15747805	CLIPSEQ_AGO2.train.neg_29024		-
chr20	45025181	45025221	CLIPSEQ_AGO2.train.neg_27499		-
chrX	153059294	153059334	CLIPSEQ_AGO2.train.neg_46636		+
chr6	31931659	31931699	CLIPSEQ_AGO2.train.neg_38031		+
chr20	48270709	48270749	CLIPSEQ_AGO2.train.neg_27559		-
chrY	21171698	21171738	CLIPSEQ_AGO2.train.neg_47908		-
chr11	46084966	46085006	CLIPSEQ_AGO2.train.neg_5276		-
chrX	70794672	70794712	CLIPSEQ_AGO2.train.neg_46228		+
chr5	74030815	74030855	CLIPSEQ_AGO2.train.neg_37210		-
chr22	42482915	42482955	CLIPSEQ_AGO2.train.neg_32132		-
chr19	18391434	18391474	CLIPSEQ_AGO2.train.neg_23246		-
chr16	2542389	2542429	CLIPSEQ_AGO2.train.neg_14848		+
chr18	29125183	29125223	CLIPSEQ_AGO2.train.neg_19790		+
chr13	19895682	19895722	CLIPSEQ_AGO2.train.neg_9272		-
chr16	28306230	28306270	CLIPSEQ_AGO2.train.neg_15131		+
chr19	47189120	47189160	CLIPSEQ_AGO2.train.neg_23665		-
chr18	19207178	19207218	CLIPSEQ_AGO2.train.neg_19610		+
chr20	2817138	2817201	CLIPSEQ_AGO2.train.neg_26804		-
chr19	58966355	58966395	CLIPSEQ_AGO2.train.neg_22749		+
chr9	37083923	37083963	CLIPSEQ_AGO2.train.neg_43942		+
chr21	46228700	46228740	CLIPSEQ_AGO2.train.neg_29873		-
chr7	140017859	140017899	CLIPSEQ_AGO2.train.neg_41573		-
chr15	40713891	40713931	CLIPSEQ_AGO2.train.neg_12639		+
chr12	122983473	122983513	CLIPSEQ_AGO2.train.neg_8043		-
chr8	141522149	141522189	CLIPSEQ_AGO2.train.neg_42652		+
chr13	47370869	47370909	CLIPSEQ_AGO2.train.neg_9823		-
chr20	31386495	31386536	CLIPSEQ_AGO2.train.neg_26021		+
chr11	118236854	118236894	CLIPSEQ_AGO2.train.neg_4840		+
chrY	21088638	21088678	CLIPSEQ_AGO2.train.neg_47706		-
chrX	56843039	56843079	CLIPSEQ_AGO2.train.neg_46107		+
chr2	73467923	73467963	CLIPSEQ_AGO2.train.neg_24349		+
chr6	15323491	15323531	CLIPSEQ_AGO2.train.neg_37761		+
chr19	53908683	53908723	CLIPSEQ_AGO2.train.neg_22590		+
chr18	48200820	48200860	CLIPSEQ_AGO2.train.neg_20027		+
chrX	40450076	40450116	CLIPSEQ_AGO2.train.neg_45827		+
chr9	46912535	46912589	CLIPSEQ_AGO2.train.neg_43991		+
chr4	102185224	102185264	CLIPSEQ_AGO2.train.neg_35692		-
chr7	99096372	99096412	CLIPSEQ_AGO2.train.neg_41311		-
chr3	47438126	47438166	CLIPSEQ_AGO2.train.neg_32707		+
chr20	416708	416748	CLIPSEQ_AGO2.train.neg_26743		-
chr17	18245318	18245358	CLIPSEQ_AGO2.train.neg_18375		-
chr4	77970204	77970244	CLIPSEQ_AGO2.train.neg_35545		-
chr15	78760753	78760793	CLIPSEQ_AGO2.train.neg_13317		+
chr4	13335641	13335681	CLIPSEQ_AGO2.train.neg_34302		+
chr11	76166968	76167008	CLIPSEQ_AGO2.train.neg_4633		+
chr9	71602616	71602656	CLIPSEQ_AGO2.train.neg_44014		+
chr2	73444359	73444399	CLIPSEQ_AGO2.train.neg_24344		+
chr12	75901830	75901870	CLIPSEQ_AGO2.train.neg_7709		-
chr18	9552286	9552326	CLIPSEQ_AGO2.train.neg_20548		-
chr10	112629854	112629894	CLIPSEQ_AGO2.train.neg_3632		-
chr3	9789010	9789050	CLIPSEQ_AGO2.train.neg_32366		+
chr7	56357509	56357549	CLIPSEQ_AGO2.train.neg_40023		+
chr13	28199922	28199962	CLIPSEQ_AGO2.train.neg_8283		+
chr12	32875286	32875326	CLIPSEQ_AGO2.train.neg_6320		+
chr9	131753582	131753622	CLIPSEQ_AGO2.train.neg_44555		+
chr2	239346395	239346435	CLIPSEQ_AGO2.train.neg_24732		+
chr17	79639592	79639632	CLIPSEQ_AGO2.train.neg_18046		+
chr18	77936032	77936072	CLIPSEQ_AGO2.train.neg_21511		-
chr22	19989410	19989450	CLIPSEQ_AGO2.train.neg_31401		-
chrX	131181916	131181956	CLIPSEQ_AGO2.train.neg_46556		+
chr17	75165533	75165573	CLIPSEQ_AGO2.train.neg_17973		+
chr21	35029933	35029987	CLIPSEQ_AGO2.train.neg_28147		+
chr4	24574107	24574147	CLIPSEQ_AGO2.train.neg_35288		-
chr12	56418182	56418222	CLIPSEQ_AGO2.train.neg_6518		+
chr8	146220297	146220337	CLIPSEQ_AGO2.train.neg_42709		+
chr5	140700111	140700151	CLIPSEQ_AGO2.train.neg_37541		-
chr15	74309628	74309668	CLIPSEQ_AGO2.train.neg_13227		+
chr22	51050920	51050960	CLIPSEQ_AGO2.train.neg_31230		+
chr15	91473054	91473094	CLIPSEQ_AGO2.train.neg_13541		+
chr3	47049707	47049747	CLIPSEQ_AGO2.train.neg_32698		+
chrX	71605985	71606025	CLIPSEQ_AGO2.train.neg_47130		-
chr21	38836733	38836773	CLIPSEQ_AGO2.train.neg_28422		+
chr20	16718824	16718864	CLIPSEQ_AGO2.train.neg_25789		+
chr17	26717098	26717138	CLIPSEQ_AGO2.train.neg_17242		+
chr21	19164693	19164733	CLIPSEQ_AGO2.train.neg_29099		-
chr22	18240958	18240998	CLIPSEQ_AGO2.train.neg_31267		-
chr7	101807477	101807517	CLIPSEQ_AGO2.train.neg_40375		+
chr16	66785682	66785722	CLIPSEQ_AGO2.train.neg_16614		-
chr10	93568277	93568317	CLIPSEQ_AGO2.train.neg_2371		+
chr2	153020086	153020126	CLIPSEQ_AGO2.train.neg_25389		-
chr14	93683326	93683366	CLIPSEQ_AGO2.train.neg_11284		+
chr4	73931932	73931972	CLIPSEQ_AGO2.train.neg_35499		-
chr11	117054777	117054817	CLIPSEQ_AGO2.train.neg_4816		+
chr13	31806413	31806453	CLIPSEQ_AGO2.train.neg_8347		+
chr14	51496335	51496375	CLIPSEQ_AGO2.train.neg_11906		-
chr10	18965421	18965461	CLIPSEQ_AGO2.train.neg_1875		+
chr10	111829341	111829381	CLIPSEQ_AGO2.train.neg_2623		+
chr20	3288596	3288636	CLIPSEQ_AGO2.train.neg_26845		-
chr13	31206881	31206921	CLIPSEQ_AGO2.train.neg_8337		+
chr2	61369512	61369569	CLIPSEQ_AGO2.train.neg_25038		-
chr4	107258811	107258851	CLIPSEQ_AGO2.train.neg_34788		+
chrX	74336299	74336341	CLIPSEQ_AGO2.train.neg_47152		-
chr18	32885651	32885691	CLIPSEQ_AGO2.train.neg_19878		+
chr16	67664298	67664338	CLIPSEQ_AGO2.train.neg_15566		+
chrX	15507867	15507907	CLIPSEQ_AGO2.train.neg_45702		+
chr14	50098887	50098927	CLIPSEQ_AGO2.train.neg_11848		-
chr14	39618465	39618505	CLIPSEQ_AGO2.train.neg_11798		-
chr8	144659795	144659835	CLIPSEQ_AGO2.train.neg_43614		-
chr20	36142374	36142414	CLIPSEQ_AGO2.train.neg_27360		-
chr8	37701292	37701332	CLIPSEQ_AGO2.train.neg_42955		-
chr10	88950687	88950727	CLIPSEQ_AGO2.train.neg_2315		+
chrY	21186019	21186059	CLIPSEQ_AGO2.train.neg_47941		-
chr19	6219965	6220005	CLIPSEQ_AGO2.train.neg_22986		-
chrX	67753786	67753826	CLIPSEQ_AGO2.train.neg_46127		+
chr10	60042852	60042892	CLIPSEQ_AGO2.train.neg_2024		+
chr18	12679206	12679246	CLIPSEQ_AGO2.train.neg_19521		+
chr18	48419133	48419173	CLIPSEQ_AGO2.train.neg_20036		+
chr3	193402746	193402786	CLIPSEQ_AGO2.train.neg_33245		+
chr20	56898086	56898126	CLIPSEQ_AGO2.train.neg_26557		+
chr7	5102600	5102640	CLIPSEQ_AGO2.train.neg_39712		+
chr18	5240377	5240450	CLIPSEQ_AGO2.train.neg_19318		+
chr17	73775071	73775111	CLIPSEQ_AGO2.train.neg_19063		-
chr11	94858251	94858291	CLIPSEQ_AGO2.train.neg_4707		+
chr22	30027383	30027423	CLIPSEQ_AGO2.train.neg_30471		+
chr8	146220729	146220769	CLIPSEQ_AGO2.train.neg_42711		+
chr18	67961620	67961686	CLIPSEQ_AGO2.train.neg_20233		+
chr8	79465141	79465181	CLIPSEQ_AGO2.train.neg_42355		+
chr8	134270049	134270089	CLIPSEQ_AGO2.train.neg_43570		-
chr12	49951470	49951510	CLIPSEQ_AGO2.train.neg_7454		-
chr8	110305457	110305497	CLIPSEQ_AGO2.train.neg_43456		-
chr14	45617522	45617562	CLIPSEQ_AGO2.train.neg_10638		+
chr16	28305774	28305814	CLIPSEQ_AGO2.train.neg_15130		+
chr19	32885161	32885201	CLIPSEQ_AGO2.train.neg_23339		-
chr19	44600852	44600892	CLIPSEQ_AGO2.train.neg_22371		+
chr11	62530403	62530443	CLIPSEQ_AGO2.train.neg_4310		+
chr2	42281525	42281565	CLIPSEQ_AGO2.train.neg_24161		+
chr14	50642701	50642741	CLIPSEQ_AGO2.train.neg_11868		-
chr10	30692328	30692368	CLIPSEQ_AGO2.train.neg_3057		-
chr16	69499940	69499980	CLIPSEQ_AGO2.train.neg_15652		+
chr22	26983609	26983649	CLIPSEQ_AGO2.train.neg_31625		-
chrX	107558975	107559015	CLIPSEQ_AGO2.train.neg_47268		-
chr7	1192967	1193007	CLIPSEQ_AGO2.train.neg_40696		-
chr21	46227101	46227141	CLIPSEQ_AGO2.train.neg_29868		-
chr3	113444396	113444436	CLIPSEQ_AGO2.train.neg_33869		-
chr16	2009753	2009793	CLIPSEQ_AGO2.train.neg_14804		+
chr15	83479305	83479345	CLIPSEQ_AGO2.train.neg_13396		+
chr10	97429464	97429504	CLIPSEQ_AGO2.train.neg_3458		-
chr20	1365904	1365944	CLIPSEQ_AGO2.train.neg_26768		-
chr7	35694204	35694244	CLIPSEQ_AGO2.train.neg_40993		-
chr8	74350569	74350609	CLIPSEQ_AGO2.train.neg_43200		-
chr20	32886390	32886430	CLIPSEQ_AGO2.train.neg_27227		-
chrX	63264438	63264511	CLIPSEQ_AGO2.train.neg_46109		+
chr1	32221737	32221777	CLIPSEQ_AGO2.train.neg_1127		-
chr9	127666324	127666364	CLIPSEQ_AGO2.train.neg_45413		-
chr22	36622458	36622498	CLIPSEQ_AGO2.train.neg_31828		-
chr19	36589326	36589366	CLIPSEQ_AGO2.train.neg_22138		+
chr7	124387193	124387233	CLIPSEQ_AGO2.train.neg_41473		-
chr18	19773168	19773208	CLIPSEQ_AGO2.train.neg_19646		+
chr16	3322255	3322295	CLIPSEQ_AGO2.train.neg_14897		+
chr7	105201981	105202021	CLIPSEQ_AGO2.train.neg_40411		+
chr4	103944923	103944963	CLIPSEQ_AGO2.train.neg_35717		-
chr13	21367377	21367417	CLIPSEQ_AGO2.train.neg_9334		-
chr16	1650951	1650991	CLIPSEQ_AGO2.train.neg_15940		-
chr16	2811377	2811417	CLIPSEQ_AGO2.train.neg_14867		+
chr18	7060342	7060382	CLIPSEQ_AGO2.train.neg_20537		-
chr14	51445398	51445438	CLIPSEQ_AGO2.train.neg_11903		-
chr14	23350403	23350443	CLIPSEQ_AGO2.train.neg_10407		+
chr10	15199464	15199504	CLIPSEQ_AGO2.train.neg_2926		-
chr2	113246012	113246052	CLIPSEQ_AGO2.train.neg_24527		+
chrX	68745166	68745206	CLIPSEQ_AGO2.train.neg_46147		+
chr12	118531324	118531364	CLIPSEQ_AGO2.train.neg_7966		-
chr3	49148482	49148522	CLIPSEQ_AGO2.train.neg_33571		-
chr2	130942440	130942480	CLIPSEQ_AGO2.train.neg_24571		+
chr13	48636885	48636925	CLIPSEQ_AGO2.train.neg_9852		-
chr17	33679062	33679102	CLIPSEQ_AGO2.train.neg_18500		-
chr20	33382888	33382928	CLIPSEQ_AGO2.train.neg_27244		-
chr4	145988990	145989030	CLIPSEQ_AGO2.train.neg_35899		-
chr19	5890566	5890606	CLIPSEQ_AGO2.train.neg_22973		-
chr4	48373996	48374036	CLIPSEQ_AGO2.train.neg_34481		+
chr8	38940389	38940429	CLIPSEQ_AGO2.train.neg_42080		+
chrX	100646058	100646098	CLIPSEQ_AGO2.train.neg_46309		+
chr2	110352300	110352340	CLIPSEQ_AGO2.train.neg_25300		-
chr18	54397164	54397210	CLIPSEQ_AGO2.train.neg_20106		+
chr14	70118256	70118296	CLIPSEQ_AGO2.train.neg_11033		+
chr5	38998896	38998936	CLIPSEQ_AGO2.train.neg_36992		-
chr22	19447035	19447075	CLIPSEQ_AGO2.train.neg_31354		-
chr5	141314795	141314835	CLIPSEQ_AGO2.train.neg_36705		+
chr3	49344935	49344975	CLIPSEQ_AGO2.train.neg_33587		-
chr9	4726513	4726553	CLIPSEQ_AGO2.train.neg_44720		-
chr22	39716370	39716410	CLIPSEQ_AGO2.train.neg_31987		-
chr6	30688848	30688888	CLIPSEQ_AGO2.train.neg_37980		+
chr19	13225865	13225905	CLIPSEQ_AGO2.train.neg_23150		-
chr12	57973711	57973751	CLIPSEQ_AGO2.train.neg_6583		+
chr9	128034311	128034351	CLIPSEQ_AGO2.train.neg_44414		+
chr18	19758926	19758966	CLIPSEQ_AGO2.train.neg_19638		+
chr5	39338794	39338834	CLIPSEQ_AGO2.train.neg_37002		-
chr17	26165515	26165555	CLIPSEQ_AGO2.train.neg_18395		-
chr4	56267103	56267143	CLIPSEQ_AGO2.train.neg_34525		+
chr2	85576179	85576219	CLIPSEQ_AGO2.train.neg_25171		-
chr10	12262962	12263002	CLIPSEQ_AGO2.train.neg_1805		+
chr9	4723313	4723353	CLIPSEQ_AGO2.train.neg_44718		-
chr4	120222071	120222111	CLIPSEQ_AGO2.train.neg_35808		-
chr13	113874017	113874089	CLIPSEQ_AGO2.train.neg_9200		+
chr5	138633701	138633741	CLIPSEQ_AGO2.train.neg_36668		+
chr10	101473733	101473773	CLIPSEQ_AGO2.train.neg_3515		-
chr22	19802934	19802974	CLIPSEQ_AGO2.train.neg_31372		-
chr11	1315869	1315909	CLIPSEQ_AGO2.train.neg_5002		-
chr8	104427028	104427068	CLIPSEQ_AGO2.train.neg_43447		-
chr17	41175608	41175648	CLIPSEQ_AGO2.train.neg_18669		-
chr21	46943819	46943859	CLIPSEQ_AGO2.train.neg_29919		-
chrX	102613396	102613436	CLIPSEQ_AGO2.train.neg_46346		+
chr19	4116835	4116875	CLIPSEQ_AGO2.train.neg_22923		-
chr6	99820340	99820380	CLIPSEQ_AGO2.train.neg_39362		-
chr19	42364795	42364835	CLIPSEQ_AGO2.train.neg_22315		+
chr2	128620303	128620343	CLIPSEQ_AGO2.train.neg_25347		-
chr7	128411365	128411405	CLIPSEQ_AGO2.train.neg_40511		+
chr3	184254663	184254703	CLIPSEQ_AGO2.train.neg_33233		+
chr1	39644993	39645033	CLIPSEQ_AGO2.train.neg_346		+
chr5	10417104	10417144	CLIPSEQ_AGO2.train.neg_36048		+
chr7	8002287	8002327	CLIPSEQ_AGO2.train.neg_39776		+
chr13	21717042	21717082	CLIPSEQ_AGO2.train.neg_8151		+
chr19	33106888	33106928	CLIPSEQ_AGO2.train.neg_23341		-
chr17	15934749	15934789	CLIPSEQ_AGO2.train.neg_18338		-
chr15	66618266	66618308	CLIPSEQ_AGO2.train.neg_13084		+
chr5	78668618	78668658	CLIPSEQ_AGO2.train.neg_37259		-
chr15	43475280	43475320	CLIPSEQ_AGO2.train.neg_12782		+
chr2	112991029	112991069	CLIPSEQ_AGO2.train.neg_25312		-
chrX	64733246	64733286	CLIPSEQ_AGO2.train.neg_47073		-
chr8	121516012	121516052	CLIPSEQ_AGO2.train.neg_42575		+
chrX	149932548	149932588	CLIPSEQ_AGO2.train.neg_46609		+
chr1	39987916	39987956	CLIPSEQ_AGO2.train.neg_351		+
chr5	139720833	139720873	CLIPSEQ_AGO2.train.neg_37519		-
chr15	101831628	101831668	CLIPSEQ_AGO2.train.neg_14668		-
chr8	117682161	117682201	CLIPSEQ_AGO2.train.neg_43461		-
chrX	30976540	30976580	CLIPSEQ_AGO2.train.neg_46834		-
chr18	6269214	6269254	CLIPSEQ_AGO2.train.neg_20510		-
chr2	23911185	23911225	CLIPSEQ_AGO2.train.neg_24001		+
chr22	22294578	22294618	CLIPSEQ_AGO2.train.neg_31491		-
chr9	131827125	131827165	CLIPSEQ_AGO2.train.neg_44565		+
chr19	1858836	1858876	CLIPSEQ_AGO2.train.neg_22825		-
chr9	130221953	130221993	CLIPSEQ_AGO2.train.neg_44457		+
chr11	76262929	76262969	CLIPSEQ_AGO2.train.neg_4638		+
chr3	136673041	136673081	CLIPSEQ_AGO2.train.neg_33106		+
chrX	73806473	73806513	CLIPSEQ_AGO2.train.neg_47143		-
chr22	38037510	38037550	CLIPSEQ_AGO2.train.neg_30682		+
chr4	48360932	48360972	CLIPSEQ_AGO2.train.neg_34480		+
chr22	20249691	20249731	CLIPSEQ_AGO2.train.neg_31429		-
chr9	33028793	33028833	CLIPSEQ_AGO2.train.neg_43831		+
chr14	104024357	104024397	CLIPSEQ_AGO2.train.neg_12468		-
chr19	58980013	58980053	CLIPSEQ_AGO2.train.neg_22755		+
chr22	44462294	44462334	CLIPSEQ_AGO2.train.neg_31041		+
chr15	44725942	44725982	CLIPSEQ_AGO2.train.neg_12832		+
chr1	110109423	110109463	CLIPSEQ_AGO2.train.neg_689		+
chr11	6416072	6416112	CLIPSEQ_AGO2.train.neg_3896		+
chr3	25642220	25642260	CLIPSEQ_AGO2.train.neg_33398		-
chr17	73038871	73038911	CLIPSEQ_AGO2.train.neg_19029		-
chr13	24349374	24349414	CLIPSEQ_AGO2.train.neg_9395		-
chr13	28220488	28220528	CLIPSEQ_AGO2.train.neg_8291		+
chr9	80942227	80942267	CLIPSEQ_AGO2.train.neg_44106		+
chr8	411426	411466	CLIPSEQ_AGO2.train.neg_41645		+
chr20	60721054	60721112	CLIPSEQ_AGO2.train.neg_26615		+
chr3	93699732	93699772	CLIPSEQ_AGO2.train.neg_32907		+
chr11	35163268	35163308	CLIPSEQ_AGO2.train.neg_4114		+
chr13	34514670	34514710	CLIPSEQ_AGO2.train.neg_8409		+
chr10	117951301	117951341	CLIPSEQ_AGO2.train.neg_3674		-
chrX	44401265	44401305	CLIPSEQ_AGO2.train.neg_46898		-
chr20	34808673	34808713	CLIPSEQ_AGO2.train.neg_26144		+
chr6	99930640	99930680	CLIPSEQ_AGO2.train.neg_39375		-
chr16	81883363	81883403	CLIPSEQ_AGO2.train.neg_15747		+
chr13	114288670	114288710	CLIPSEQ_AGO2.train.neg_9234		+
chr15	43633691	43633731	CLIPSEQ_AGO2.train.neg_12788		+
chr13	24623955	24623995	CLIPSEQ_AGO2.train.neg_8190		+
chr22	26967717	26967757	CLIPSEQ_AGO2.train.neg_31623		-
chr19	42869472	42869512	CLIPSEQ_AGO2.train.neg_22336		+
chr6	42184115	42184155	CLIPSEQ_AGO2.train.neg_39103		-
chr5	68536719	68536759	CLIPSEQ_AGO2.train.neg_36294		+
chr6	149392214	149392254	CLIPSEQ_AGO2.train.neg_38622		+
chr19	39339797	39339837	CLIPSEQ_AGO2.train.neg_23473		-
chr12	71946050	71946090	CLIPSEQ_AGO2.train.neg_6714		+
chr2	128608917	128608957	CLIPSEQ_AGO2.train.neg_25344		-
chr10	101473260	101473300	CLIPSEQ_AGO2.train.neg_3514		-
chr2	122502547	122502587	CLIPSEQ_AGO2.train.neg_24563		+
chr15	91300836	91300876	CLIPSEQ_AGO2.train.neg_13522		+
chr20	10626337	10626377	CLIPSEQ_AGO2.train.neg_26949		-
chr21	33640980	33641020	CLIPSEQ_AGO2.train.neg_29325		-
chr5	1072618	1072658	CLIPSEQ_AGO2.train.neg_36862		-
chr17	55958518	55958558	CLIPSEQ_AGO2.train.neg_18870		-
chr5	179327657	179327697	CLIPSEQ_AGO2.train.neg_37648		-
chr2	44822078	44822118	CLIPSEQ_AGO2.train.neg_24183		+
chr16	70286249	70286289	CLIPSEQ_AGO2.train.neg_16678		-
chr22	17897573	17897613	CLIPSEQ_AGO2.train.neg_30004		+
chr11	126194058	126194098	CLIPSEQ_AGO2.train.neg_4941		+
chr16	4426863	4426903	CLIPSEQ_AGO2.train.neg_16067		-
chrX	20107642	20107682	CLIPSEQ_AGO2.train.neg_46791		-
chr14	67836139	67836179	CLIPSEQ_AGO2.train.neg_10991		+
chr20	14310456	14310496	CLIPSEQ_AGO2.train.neg_26978		-
chr10	74575668	74575708	CLIPSEQ_AGO2.train.neg_2194		+
chr18	66353009	66353049	CLIPSEQ_AGO2.train.neg_21371		-
chr1	153947304	153947344	CLIPSEQ_AGO2.train.neg_1558		-
chr21	33743930	33743970	CLIPSEQ_AGO2.train.neg_29364		-
chr2	65597462	65597502	CLIPSEQ_AGO2.train.neg_25077		-
chr10	71838633	71838673	CLIPSEQ_AGO2.train.neg_2139		+
chr13	53209735	53209775	CLIPSEQ_AGO2.train.neg_8768		+
chr19	57979737	57979777	CLIPSEQ_AGO2.train.neg_23858		-
chr7	105894903	105894943	CLIPSEQ_AGO2.train.neg_41395		-
chr6	38664394	38664434	CLIPSEQ_AGO2.train.neg_39077		-
chr5	77919533	77919573	CLIPSEQ_AGO2.train.neg_37253		-
chr16	53479255	53479295	CLIPSEQ_AGO2.train.neg_15369		+
chr5	96224273	96224313	CLIPSEQ_AGO2.train.neg_36470		+
chr6	138412306	138412346	CLIPSEQ_AGO2.train.neg_39579		-
chr16	67206292	67206332	CLIPSEQ_AGO2.train.neg_15524		+
chr3	17055131	17055171	CLIPSEQ_AGO2.train.neg_32467		+
chr21	34809209	34809249	CLIPSEQ_AGO2.train.neg_29430		-
chr20	30886367	30886407	CLIPSEQ_AGO2.train.neg_25992		+
chr2	44172355	44172395	CLIPSEQ_AGO2.train.neg_24976		-
chr14	68012925	68012965	CLIPSEQ_AGO2.train.neg_10998		+
chr1	40977047	40977087	CLIPSEQ_AGO2.train.neg_372		+
chr10	94451144	94451184	CLIPSEQ_AGO2.train.neg_2404		+
chr7	50740386	50740426	CLIPSEQ_AGO2.train.neg_41103		-
chr14	24615178	24615234	CLIPSEQ_AGO2.train.neg_11655		-
chr10	101964210	101964250	CLIPSEQ_AGO2.train.neg_3528		-
chr4	1967053	1967093	CLIPSEQ_AGO2.train.neg_34192		+
chr11	61076318	61076358	CLIPSEQ_AGO2.train.neg_5379		-
chr19	45911251	45911291	CLIPSEQ_AGO2.train.neg_22419		+
chr11	65389275	65389316	CLIPSEQ_AGO2.train.neg_4429		+
chr11	111429408	111429448	CLIPSEQ_AGO2.train.neg_4765		+
chr6	111000245	111000285	CLIPSEQ_AGO2.train.neg_39448		-
chr9	37444864	37444904	CLIPSEQ_AGO2.train.neg_44971		-
chr2	228360399	228360439	CLIPSEQ_AGO2.train.neg_24710		+
chr13	38929247	38929312	CLIPSEQ_AGO2.train.neg_8451		+
chr22	47052113	47052153	CLIPSEQ_AGO2.train.neg_31121		+
chr17	38152887	38152927	CLIPSEQ_AGO2.train.neg_17452		+
chr10	43112346	43112386	CLIPSEQ_AGO2.train.neg_3139		-
chr6	71158678	71158718	CLIPSEQ_AGO2.train.neg_38363		+
chr15	93231069	93231109	CLIPSEQ_AGO2.train.neg_14600		-
chr19	18992844	18992909	CLIPSEQ_AGO2.train.neg_23269		-
chr3	73612505	73612545	CLIPSEQ_AGO2.train.neg_33789		-
chr10	98314525	98314565	CLIPSEQ_AGO2.train.neg_3462		-
chr17	26414624	26414664	CLIPSEQ_AGO2.train.neg_17233		+
chr17	36939210	36939250	CLIPSEQ_AGO2.train.neg_18546		-
chr4	6872768	6872808	CLIPSEQ_AGO2.train.neg_34279		+
chr12	123907567	123907607	CLIPSEQ_AGO2.train.neg_8059		-
chr3	15473229	15473269	CLIPSEQ_AGO2.train.neg_32453		+
chr18	43538227	43538267	CLIPSEQ_AGO2.train.neg_21043		-
chrX	107007159	107007199	CLIPSEQ_AGO2.train.neg_47251		-
chr3	182667729	182667769	CLIPSEQ_AGO2.train.neg_34077		-
chr12	49830073	49830113	CLIPSEQ_AGO2.train.neg_6369		+
chr19	37601324	37601364	CLIPSEQ_AGO2.train.neg_23415		-
chr18	6275390	6275430	CLIPSEQ_AGO2.train.neg_20511		-
chr14	45597248	45597288	CLIPSEQ_AGO2.train.neg_11823		-
chr6	110476774	110476814	CLIPSEQ_AGO2.train.neg_39444		-
chr2	74562865	74562905	CLIPSEQ_AGO2.train.neg_25147		-
chr17	27049113	27049153	CLIPSEQ_AGO2.train.neg_17249		+
chr4	76469924	76469970	CLIPSEQ_AGO2.train.neg_34609		+
chr4	154709764	154709804	CLIPSEQ_AGO2.train.neg_35916		-
chr22	24086014	24086054	CLIPSEQ_AGO2.train.neg_31521		-
chr15	90400939	90400979	CLIPSEQ_AGO2.train.neg_14570		-
chr9	101980895	101980935	CLIPSEQ_AGO2.train.neg_45226		-
chr18	19201152	19201192	CLIPSEQ_AGO2.train.neg_19605		+
chr13	33079738	33079778	CLIPSEQ_AGO2.train.neg_9555		-
chrX	10577268	10577308	CLIPSEQ_AGO2.train.neg_46705		-
chr20	33851585	33851625	CLIPSEQ_AGO2.train.neg_27270		-
chr3	33434342	33434382	CLIPSEQ_AGO2.train.neg_33430		-
chr11	118967585	118967625	CLIPSEQ_AGO2.train.neg_5904		-
chr6	27424312	27424352	CLIPSEQ_AGO2.train.neg_38816		-
chr12	76741367	76741407	CLIPSEQ_AGO2.train.neg_7726		-
chr21	35551845	35551885	CLIPSEQ_AGO2.train.neg_28189		+
chr22	39080007	39080047	CLIPSEQ_AGO2.train.neg_30770		+
chr4	83596408	83596448	CLIPSEQ_AGO2.train.neg_35570		-
chr18	46449862	46449902	CLIPSEQ_AGO2.train.neg_21118		-
chr20	20021970	20022010	CLIPSEQ_AGO2.train.neg_27019		-
chr17	42143297	42143337	CLIPSEQ_AGO2.train.neg_18696		-
chr7	33084949	33084989	CLIPSEQ_AGO2.train.neg_40976		-
chr21	40179611	40179651	CLIPSEQ_AGO2.train.neg_28435		+
chr8	22271078	22271118	CLIPSEQ_AGO2.train.neg_41874		+
chrX	75392873	75392914	CLIPSEQ_AGO2.train.neg_46266		+
chr22	33754315	33754355	CLIPSEQ_AGO2.train.neg_31803		-
chr13	110421777	110421817	CLIPSEQ_AGO2.train.neg_10269		-
chr14	89074292	89074332	CLIPSEQ_AGO2.train.neg_11233		+
chr21	45341043	45341083	CLIPSEQ_AGO2.train.neg_28727		+
chr10	120835793	120835833	CLIPSEQ_AGO2.train.neg_3720		-
chr16	12975134	12975174	CLIPSEQ_AGO2.train.neg_14983		+
chr19	58361982	58362022	CLIPSEQ_AGO2.train.neg_22721		+
chr17	45787155	45787195	CLIPSEQ_AGO2.train.neg_17661		+
chr16	30784973	30785013	CLIPSEQ_AGO2.train.neg_15250		+
chr18	33276474	33276514	CLIPSEQ_AGO2.train.neg_19897		+
chr16	58075284	58075324	CLIPSEQ_AGO2.train.neg_15475		+
chr22	19050148	19050188	CLIPSEQ_AGO2.train.neg_31291		-
chr13	50092572	50092612	CLIPSEQ_AGO2.train.neg_8719		+
chr18	22016366	22016406	CLIPSEQ_AGO2.train.neg_19747		+
chr6	82357934	82357974	CLIPSEQ_AGO2.train.neg_39264		-
chr16	75437849	75437889	CLIPSEQ_AGO2.train.neg_16771		-
chr22	39822805	39822845	CLIPSEQ_AGO2.train.neg_30818		+
chr21	43409529	43409569	CLIPSEQ_AGO2.train.neg_29721		-
chr14	45398539	45398579	CLIPSEQ_AGO2.train.neg_11811		-
chr17	72863121	72863161	CLIPSEQ_AGO2.train.neg_19021		-
chr13	114265032	114265072	CLIPSEQ_AGO2.train.neg_9227		+
chrX	64736130	64736170	CLIPSEQ_AGO2.train.neg_47075		-
chr9	111875373	111875413	CLIPSEQ_AGO2.train.neg_45277		-
chr11	61903193	61903233	CLIPSEQ_AGO2.train.neg_4287		+
chr17	80406678	80406718	CLIPSEQ_AGO2.train.neg_19201		-
chr16	15176346	15176386	CLIPSEQ_AGO2.train.neg_16195		-
chr9	139329016	139329056	CLIPSEQ_AGO2.train.neg_45602		-
chr8	38850084	38850124	CLIPSEQ_AGO2.train.neg_42989		-
chr17	69617300	69617340	CLIPSEQ_AGO2.train.neg_17881		+
chr18	8412311	8412351	CLIPSEQ_AGO2.train.neg_19344		+
chr10	45587954	45587994	CLIPSEQ_AGO2.train.neg_3158		-
chr17	4920688	4920728	CLIPSEQ_AGO2.train.neg_17008		+
chr19	10847653	10847693	CLIPSEQ_AGO2.train.neg_21761		+
chr3	44975871	44975911	CLIPSEQ_AGO2.train.neg_33491		-
chr20	1112296	1112336	CLIPSEQ_AGO2.train.neg_25561		+
chr4	1737335	1737375	CLIPSEQ_AGO2.train.neg_34176		+
chr12	56150354	56150394	CLIPSEQ_AGO2.train.neg_6502		+
chr2	227706865	227706905	CLIPSEQ_AGO2.train.neg_24708		+
chr8	59535941	59535981	CLIPSEQ_AGO2.train.neg_43108		-
chr12	67698092	67698132	CLIPSEQ_AGO2.train.neg_6663		+
chr12	42827044	42827084	CLIPSEQ_AGO2.train.neg_7363		-
chr10	93668871	93668911	CLIPSEQ_AGO2.train.neg_3433		-
chr5	171690947	171690987	CLIPSEQ_AGO2.train.neg_37616		-
chr18	45370529	45370569	CLIPSEQ_AGO2.train.neg_21103		-
chr5	111499605	111499645	CLIPSEQ_AGO2.train.neg_36512		+
chr4	57317633	57317673	CLIPSEQ_AGO2.train.neg_34545		+
chr4	69214071	69214111	CLIPSEQ_AGO2.train.neg_35488		-
chr15	64097423	64097463	CLIPSEQ_AGO2.train.neg_14111		-
chr16	723517	723557	CLIPSEQ_AGO2.train.neg_14751		+
chr2	70448271	70448311	CLIPSEQ_AGO2.train.neg_25090		-
chr13	28541554	28541594	CLIPSEQ_AGO2.train.neg_9469		-
chr18	44470599	44470639	CLIPSEQ_AGO2.train.neg_21079		-
chrX	135315784	135315824	CLIPSEQ_AGO2.train.neg_47479		-
chr3	45442747	45442787	CLIPSEQ_AGO2.train.neg_32674		+
chr19	58776534	58776574	CLIPSEQ_AGO2.train.neg_22732		+
chr9	139357192	139357232	CLIPSEQ_AGO2.train.neg_45605		-
chr7	139028058	139028098	CLIPSEQ_AGO2.train.neg_40589		+
chr5	139031662	139031702	CLIPSEQ_AGO2.train.neg_36682		+
chr8	80678671	80678711	CLIPSEQ_AGO2.train.neg_43220		-
chr21	30406726	30406766	CLIPSEQ_AGO2.train.neg_27940		+
chrX	47063739	47063779	CLIPSEQ_AGO2.train.neg_45922		+
chr11	64622867	64622907	CLIPSEQ_AGO2.train.neg_5506		-
chr16	24572337	24572377	CLIPSEQ_AGO2.train.neg_15100		+
chr3	50359651	50359691	CLIPSEQ_AGO2.train.neg_33612		-
chr21	45193083	45193131	CLIPSEQ_AGO2.train.neg_29824		-
chr17	7818579	7818619	CLIPSEQ_AGO2.train.neg_18290		-
chr11	9611378	9611418	CLIPSEQ_AGO2.train.neg_3946		+
chr6	26205826	26205866	CLIPSEQ_AGO2.train.neg_37847		+
chr16	2049009	2049049	CLIPSEQ_AGO2.train.neg_15958		-
chr11	62529437	62529477	CLIPSEQ_AGO2.train.neg_4308		+
chr19	10731655	10731695	CLIPSEQ_AGO2.train.neg_21748		+
chr20	6014244	6014284	CLIPSEQ_AGO2.train.neg_25747		+
chr22	33201618	33201658	CLIPSEQ_AGO2.train.neg_30590		+
chr6	170866952	170866992	CLIPSEQ_AGO2.train.neg_38675		+
chr13	50582989	50583029	CLIPSEQ_AGO2.train.neg_8726		+
chr15	78835989	78836051	CLIPSEQ_AGO2.train.neg_13326		+
chr11	10823375	10823415	CLIPSEQ_AGO2.train.neg_5118		-
chr4	89187971	89188011	CLIPSEQ_AGO2.train.neg_35617		-
chr20	18120327	18120367	CLIPSEQ_AGO2.train.neg_25806		+
chr14	75521669	75521721	CLIPSEQ_AGO2.train.neg_12224		-
chr22	33722411	33722451	CLIPSEQ_AGO2.train.neg_31802		-
chr11	117056521	117056564	CLIPSEQ_AGO2.train.neg_4817		+
chr9	36263214	36263254	CLIPSEQ_AGO2.train.neg_43929		+
chr13	78289432	78289472	CLIPSEQ_AGO2.train.neg_8898		+
chr4	119200243	119200283	CLIPSEQ_AGO2.train.neg_34870		+
chr22	42086396	42086436	CLIPSEQ_AGO2.train.neg_30971		+
chr4	110738678	110738718	CLIPSEQ_AGO2.train.neg_34832		+
chr15	91456717	91456757	CLIPSEQ_AGO2.train.neg_13534		+
chr8	56637171	56637211	CLIPSEQ_AGO2.train.neg_43080		-
chr10	13199827	13199867	CLIPSEQ_AGO2.train.neg_2887		-
chr3	125061580	125061620	CLIPSEQ_AGO2.train.neg_33918		-
chrX	85160714	85160754	CLIPSEQ_AGO2.train.neg_47176		-
chr1	23383597	23383637	CLIPSEQ_AGO2.train.neg_1041		-
chr4	84190602	84190642	CLIPSEQ_AGO2.train.neg_35589		-
chr22	28255176	28255216	CLIPSEQ_AGO2.train.neg_31628		-
chr3	49168210	49168250	CLIPSEQ_AGO2.train.neg_33578		-
chr6	20132923	20132963	CLIPSEQ_AGO2.train.neg_38772		-
chr14	24911130	24911170	CLIPSEQ_AGO2.train.neg_11676		-
chr6	122913179	122913219	CLIPSEQ_AGO2.train.neg_38574		+
chr11	311251	311291	CLIPSEQ_AGO2.train.neg_3815		+
chr1	15835846	15835886	CLIPSEQ_AGO2.train.neg_992		-
chr22	20133984	20134024	CLIPSEQ_AGO2.train.neg_30158		+
chr12	76422494	76422534	CLIPSEQ_AGO2.train.neg_7713		-
chr16	721780	721820	CLIPSEQ_AGO2.train.neg_14749		+
chr19	34996298	34996338	CLIPSEQ_AGO2.train.neg_22071		+
chr16	5134792	5134832	CLIPSEQ_AGO2.train.neg_16107		-
chr17	33973693	33973733	CLIPSEQ_AGO2.train.neg_17356		+
chr14	59944006	59944046	CLIPSEQ_AGO2.train.neg_12011		-
chr12	31837425	31837465	CLIPSEQ_AGO2.train.neg_7303		-
chr1	153923266	153923306	CLIPSEQ_AGO2.train.neg_1554		-
chr20	18451152	18451192	CLIPSEQ_AGO2.train.neg_25830		+
chr22	37407087	37407127	CLIPSEQ_AGO2.train.neg_31896		-
chr2	24296442	24296482	CLIPSEQ_AGO2.train.neg_24817		-
chr14	34837165	34837205	CLIPSEQ_AGO2.train.neg_11719		-
chr1	231546183	231546223	CLIPSEQ_AGO2.train.neg_1678		-
chr1	43918247	43918287	CLIPSEQ_AGO2.train.neg_412		+
chr16	85830609	85830649	CLIPSEQ_AGO2.train.neg_16833		-
chr2	139036310	139036350	CLIPSEQ_AGO2.train.neg_24598		+
chr15	66586350	66586390	CLIPSEQ_AGO2.train.neg_13078		+
chrX	40535703	40535743	CLIPSEQ_AGO2.train.neg_46877		-
chr15	57889563	57889603	CLIPSEQ_AGO2.train.neg_12984		+
chr5	5431379	5431419	CLIPSEQ_AGO2.train.neg_36022		+
chr22	50649425	50649465	CLIPSEQ_AGO2.train.neg_31188		+
chr11	31580190	31580230	CLIPSEQ_AGO2.train.neg_4061		+
chr14	71441318	71441358	CLIPSEQ_AGO2.train.neg_11050		+
chr3	49047930	49047970	CLIPSEQ_AGO2.train.neg_32733		+
chr10	75149901	75149941	CLIPSEQ_AGO2.train.neg_3355		-
chr22	24154597	24154637	CLIPSEQ_AGO2.train.neg_30298		+
chr17	3572336	3572376	CLIPSEQ_AGO2.train.neg_16970		+
chr20	33963487	33963527	CLIPSEQ_AGO2.train.neg_27278		-
chr9	79007892	79007932	CLIPSEQ_AGO2.train.neg_45058		-
chr1	117991169	117991209	CLIPSEQ_AGO2.train.neg_721		+
chrX	19369438	19369478	CLIPSEQ_AGO2.train.neg_45735		+
chrY	21132536	21132576	CLIPSEQ_AGO2.train.neg_47810		-
chr7	156411597	156411637	CLIPSEQ_AGO2.train.neg_41627		-
chr4	84402354	84402394	CLIPSEQ_AGO2.train.neg_35607		-
chr18	14130246	14130286	CLIPSEQ_AGO2.train.neg_20689		-
chr2	54107681	54107721	CLIPSEQ_AGO2.train.neg_25006		-
chr6	33168845	33168885	CLIPSEQ_AGO2.train.neg_38057		+
chr19	47651932	47651972	CLIPSEQ_AGO2.train.neg_22441		+
chr22	43372401	43372441	CLIPSEQ_AGO2.train.neg_32195		-
chr18	39637196	39637236	CLIPSEQ_AGO2.train.neg_19968		+
chrX	150153892	150153932	CLIPSEQ_AGO2.train.neg_46613		+
chr10	5928730	5928770	CLIPSEQ_AGO2.train.neg_2848		-
chr6	107021702	107021742	CLIPSEQ_AGO2.train.neg_39407		-
chr21	43184576	43184616	CLIPSEQ_AGO2.train.neg_29687		-
chr13	100617238	100617295	CLIPSEQ_AGO2.train.neg_10219		-
chr20	7992408	7992448	CLIPSEQ_AGO2.train.neg_26932		-
chr20	21366539	21366579	CLIPSEQ_AGO2.train.neg_25891		+
chr9	71695344	71695384	CLIPSEQ_AGO2.train.neg_44023		+
chr21	44282553	44282593	CLIPSEQ_AGO2.train.neg_29749		-
chr15	41546890	41546930	CLIPSEQ_AGO2.train.neg_12711		+
chr15	35275994	35276034	CLIPSEQ_AGO2.train.neg_13737		-
chr19	17679419	17679459	CLIPSEQ_AGO2.train.neg_21910		+
chr7	27671583	27671623	CLIPSEQ_AGO2.train.neg_40926		-
chr20	17924036	17924076	CLIPSEQ_AGO2.train.neg_26998		-
chrX	128688790	128688830	CLIPSEQ_AGO2.train.neg_46525		+
chr13	94113920	94113960	CLIPSEQ_AGO2.train.neg_8958		+
chr19	41938450	41938490	CLIPSEQ_AGO2.train.neg_23553		-
chr13	101307287	101307327	CLIPSEQ_AGO2.train.neg_10232		-
chr18	44636097	44636137	CLIPSEQ_AGO2.train.neg_21086		-
chr11	111589066	111589106	CLIPSEQ_AGO2.train.neg_4768		+
chr4	69203966	69204006	CLIPSEQ_AGO2.train.neg_35486		-
chr16	67904541	67904581	CLIPSEQ_AGO2.train.neg_15579		+
chr9	36631572	36631612	CLIPSEQ_AGO2.train.neg_43934		+
chr12	50217146	50217186	CLIPSEQ_AGO2.train.neg_7470		-
chr13	115049672	115049712	CLIPSEQ_AGO2.train.neg_9249		+
chr22	26850922	26850962	CLIPSEQ_AGO2.train.neg_31593		-
chr10	3163376	3163434	CLIPSEQ_AGO2.train.neg_1705		+
chr19	55996674	55996717	CLIPSEQ_AGO2.train.neg_22628		+
chr10	116589088	116589131	CLIPSEQ_AGO2.train.neg_2678		+
chr11	134119749	134119789	CLIPSEQ_AGO2.train.neg_5975		-
chr19	58372880	58372920	CLIPSEQ_AGO2.train.neg_23875		-
chrY	21149969	21150009	CLIPSEQ_AGO2.train.neg_47846		-
chrX	24226643	24226683	CLIPSEQ_AGO2.train.neg_45790		+
chr12	4441458	4441498	CLIPSEQ_AGO2.train.neg_6036		+
chr15	49301329	49301369	CLIPSEQ_AGO2.train.neg_13919		-
chr4	42127317	42127357	CLIPSEQ_AGO2.train.neg_35356		-
chr11	95654745	95654785	CLIPSEQ_AGO2.train.neg_5812		-
chr9	139010067	139010107	CLIPSEQ_AGO2.train.neg_45590		-
chr19	58143267	58143307	CLIPSEQ_AGO2.train.neg_22708		+
chr21	43947463	43947503	CLIPSEQ_AGO2.train.neg_28570		+
chr16	50325329	50325369	CLIPSEQ_AGO2.train.neg_15347		+
chr21	30432815	30432855	CLIPSEQ_AGO2.train.neg_29246		-
chr21	47842746	47842786	CLIPSEQ_AGO2.train.neg_28961		+
chr21	47820424	47820464	CLIPSEQ_AGO2.train.neg_28954		+
chr17	80679910	80679950	CLIPSEQ_AGO2.train.neg_18086		+
chr17	46174436	46174476	CLIPSEQ_AGO2.train.neg_18792		-
chr21	27118382	27118422	CLIPSEQ_AGO2.train.neg_27904		+
chr7	131233025	131233065	CLIPSEQ_AGO2.train.neg_41535		-
chr1	36322139	36322181	CLIPSEQ_AGO2.train.neg_319		+
chr12	50808552	50808592	CLIPSEQ_AGO2.train.neg_6393		+
chr17	16350888	16350928	CLIPSEQ_AGO2.train.neg_17142		+
chr7	44924798	44924838	CLIPSEQ_AGO2.train.neg_41081		-
chr16	8738604	8738644	CLIPSEQ_AGO2.train.neg_14940		+
chr13	49081501	49081541	CLIPSEQ_AGO2.train.neg_9869		-
chrX	70512132	70512172	CLIPSEQ_AGO2.train.neg_46205		+
chr4	120140202	120140242	CLIPSEQ_AGO2.train.neg_34879		+
chr16	1747319	1747359	CLIPSEQ_AGO2.train.neg_14784		+
chr22	26890209	26890249	CLIPSEQ_AGO2.train.neg_31602		-
chr7	29203422	29203462	CLIPSEQ_AGO2.train.neg_40933		-
chr21	30274896	30274937	CLIPSEQ_AGO2.train.neg_29200		-
chr17	37450480	37450520	CLIPSEQ_AGO2.train.neg_18561		-
chr22	24317992	24318032	CLIPSEQ_AGO2.train.neg_31559		-
chr10	115621882	115621922	CLIPSEQ_AGO2.train.neg_2671		+
chr13	31730356	31730396	CLIPSEQ_AGO2.train.neg_9545		-
chr11	824155	824195	CLIPSEQ_AGO2.train.neg_3847		+
chr15	90778027	90778067	CLIPSEQ_AGO2.train.neg_13491		+
chr9	39631934	39631994	CLIPSEQ_AGO2.train.neg_43983		+
chr19	11284579	11284619	CLIPSEQ_AGO2.train.neg_23101		-
chr10	112264871	112264911	CLIPSEQ_AGO2.train.neg_2635		+
chr20	36678093	36678133	CLIPSEQ_AGO2.train.neg_26217		+
chr5	42917649	42917689	CLIPSEQ_AGO2.train.neg_36130		+
chr8	41442663	41442703	CLIPSEQ_AGO2.train.neg_42104		+
chr12	19950940	19950980	CLIPSEQ_AGO2.train.neg_6216		+
chr17	61705409	61705449	CLIPSEQ_AGO2.train.neg_17839		+
chr19	47432302	47432342	CLIPSEQ_AGO2.train.neg_22438		+
chrX	14895113	14895153	CLIPSEQ_AGO2.train.neg_45689		+
chr13	73631626	73631666	CLIPSEQ_AGO2.train.neg_8846		+
chr6	87866354	87866394	CLIPSEQ_AGO2.train.neg_38438		+
chr13	61075368	61075408	CLIPSEQ_AGO2.train.neg_8804		+
chr8	8876900	8876940	CLIPSEQ_AGO2.train.neg_41690		+
chrX	48672960	48673000	CLIPSEQ_AGO2.train.neg_46000		+
chr17	71297842	71297882	CLIPSEQ_AGO2.train.neg_19014		-
chr5	174152970	174153010	CLIPSEQ_AGO2.train.neg_36801		+
chr11	65991228	65991268	CLIPSEQ_AGO2.train.neg_4450		+
chr14	100308617	100308657	CLIPSEQ_AGO2.train.neg_11340		+
chr18	21035284	21035324	CLIPSEQ_AGO2.train.neg_19682		+
chr5	118863577	118863617	CLIPSEQ_AGO2.train.neg_36552		+
chr20	57561576	57561616	CLIPSEQ_AGO2.train.neg_26596		+
chr20	61478117	61478157	CLIPSEQ_AGO2.train.neg_27750		-
chr19	39421935	39421975	CLIPSEQ_AGO2.train.neg_22229		+
chr6	109318217	109318257	CLIPSEQ_AGO2.train.neg_39427		-
chr8	38029217	38029257	CLIPSEQ_AGO2.train.neg_42970		-
chr20	473015	473055	CLIPSEQ_AGO2.train.neg_26750		-
chr14	75174941	75174981	CLIPSEQ_AGO2.train.neg_12216		-
chr6	16639977	16640017	CLIPSEQ_AGO2.train.neg_38759		-
chr15	52954903	52954943	CLIPSEQ_AGO2.train.neg_14001		-
chr13	33332909	33332949	CLIPSEQ_AGO2.train.neg_8389		+
chrX	51603342	51603382	CLIPSEQ_AGO2.train.neg_46038		+
chr12	22673841	22673881	CLIPSEQ_AGO2.train.neg_7235		-
chr5	6635392	6635432	CLIPSEQ_AGO2.train.neg_36024		+
chrX	18298003	18298043	CLIPSEQ_AGO2.train.neg_46772		-
chr11	31821067	31821107	CLIPSEQ_AGO2.train.neg_5213		-
chr6	107864306	107864346	CLIPSEQ_AGO2.train.neg_38486		+
chr4	20294199	20294239	CLIPSEQ_AGO2.train.neg_34334		+
chr14	23425093	23425133	CLIPSEQ_AGO2.train.neg_11581		-
chr17	58047434	58047474	CLIPSEQ_AGO2.train.neg_18911		-
chr21	38789947	38789987	CLIPSEQ_AGO2.train.neg_28412		+
chr1	40314695	40314735	CLIPSEQ_AGO2.train.neg_1224		-
chr14	52460816	52460856	CLIPSEQ_AGO2.train.neg_10710		+
chr19	41898437	41898477	CLIPSEQ_AGO2.train.neg_23548		-
chr20	35699258	35699298	CLIPSEQ_AGO2.train.neg_27353		-
chrX	41216925	41216965	CLIPSEQ_AGO2.train.neg_45856		+
chr12	95899406	95899446	CLIPSEQ_AGO2.train.neg_6763		+
chr17	7488269	7488309	CLIPSEQ_AGO2.train.neg_17055		+
chr8	120763547	120763587	CLIPSEQ_AGO2.train.neg_43480		-
chr15	41297464	41297504	CLIPSEQ_AGO2.train.neg_13783		-
chr14	61201988	61202028	CLIPSEQ_AGO2.train.neg_10895		+
chrX	47060041	47060081	CLIPSEQ_AGO2.train.neg_45920		+
chr12	57988680	57988720	CLIPSEQ_AGO2.train.neg_6586		+
chr14	51377387	51377427	CLIPSEQ_AGO2.train.neg_11896		-
chr8	38929795	38929835	CLIPSEQ_AGO2.train.neg_42077		+
chr15	79222474	79222514	CLIPSEQ_AGO2.train.neg_14458		-
chr15	71140565	71140605	CLIPSEQ_AGO2.train.neg_14268		-
chr15	37012180	37012220	CLIPSEQ_AGO2.train.neg_12580		+
chr18	32887877	32887917	CLIPSEQ_AGO2.train.neg_19881		+
chr18	55103873	55103913	CLIPSEQ_AGO2.train.neg_20117		+
chr11	22647069	22647122	CLIPSEQ_AGO2.train.neg_5188		-
chr4	120213595	120213635	CLIPSEQ_AGO2.train.neg_34884		+
chr5	76878296	76878336	CLIPSEQ_AGO2.train.neg_36379		+
chr11	28087411	28087451	CLIPSEQ_AGO2.train.neg_5207		-
chr22	20924049	20924089	CLIPSEQ_AGO2.train.neg_30183		+
chr3	65941535	65941575	CLIPSEQ_AGO2.train.neg_33752		-
chr16	75359143	75359183	CLIPSEQ_AGO2.train.neg_16765		-
chr4	20746221	20746261	CLIPSEQ_AGO2.train.neg_34347		+
chr18	5243347	5243387	CLIPSEQ_AGO2.train.neg_19327		+
chr8	87377701	87377741	CLIPSEQ_AGO2.train.neg_42377		+
chr20	44567906	44567946	CLIPSEQ_AGO2.train.neg_26418		+
chr7	23028995	23029035	CLIPSEQ_AGO2.train.neg_40839		-
chr8	101565164	101565204	CLIPSEQ_AGO2.train.neg_43386		-
chr4	99505008	99505061	CLIPSEQ_AGO2.train.neg_35651		-
chr13	21045500	21045540	CLIPSEQ_AGO2.train.neg_9304		-
chr12	109468209	109468249	CLIPSEQ_AGO2.train.neg_6860		+
chr4	39470061	39470101	CLIPSEQ_AGO2.train.neg_34419		+
chr6	30036519	30036559	CLIPSEQ_AGO2.train.neg_37950		+
chr20	6000078	6000118	CLIPSEQ_AGO2.train.neg_25745		+
chr10	101478805	101478845	CLIPSEQ_AGO2.train.neg_3517		-
chr22	38871282	38871322	CLIPSEQ_AGO2.train.neg_30750		+
chr18	2772140	2772180	CLIPSEQ_AGO2.train.neg_19274		+
chr3	52438978	52439018	CLIPSEQ_AGO2.train.neg_33662		-
chr12	93827818	93827858	CLIPSEQ_AGO2.train.neg_7777		-
chr10	97223789	97223831	CLIPSEQ_AGO2.train.neg_3452		-
chr11	112061472	112061512	CLIPSEQ_AGO2.train.neg_4790		+
chrY	21144934	21144974	CLIPSEQ_AGO2.train.neg_47832		-
chr12	58122023	58122063	CLIPSEQ_AGO2.train.neg_6597		+
chr5	226082	226122	CLIPSEQ_AGO2.train.neg_35984		+
chr1	154220238	154220278	CLIPSEQ_AGO2.train.neg_768		+
chr13	79175627	79175667	CLIPSEQ_AGO2.train.neg_10120		-
chr7	102035207	102035247	CLIPSEQ_AGO2.train.neg_40377		+
chr1	9651381	9651421	CLIPSEQ_AGO2.train.neg_59		+
chr1	163285330	163285370	CLIPSEQ_AGO2.train.neg_807		+
chr13	48992677	48992717	CLIPSEQ_AGO2.train.neg_8656		+
chr17	43373114	43373154	CLIPSEQ_AGO2.train.neg_18755		-
chr15	89791066	89791106	CLIPSEQ_AGO2.train.neg_13461		+
chr2	86438758	86438798	CLIPSEQ_AGO2.train.neg_24422		+
chr1	27100800	27100840	CLIPSEQ_AGO2.train.neg_203		+
chr10	121672082	121672122	CLIPSEQ_AGO2.train.neg_2707		+
chr20	31371455	31371495	CLIPSEQ_AGO2.train.neg_26019		+
chr8	28463432	28463472	CLIPSEQ_AGO2.train.neg_41976		+
chr17	61914452	61914492	CLIPSEQ_AGO2.train.neg_18954		-
chr20	62374367	62374407	CLIPSEQ_AGO2.train.neg_26701		+
chrX	101854146	101854186	CLIPSEQ_AGO2.train.neg_46326		+
chr18	24154271	24154311	CLIPSEQ_AGO2.train.neg_20817		-
chr17	4640505	4640545	CLIPSEQ_AGO2.train.neg_18199		-
chr20	62514986	62515026	CLIPSEQ_AGO2.train.neg_26711		+
chr1	28081600	28081640	CLIPSEQ_AGO2.train.neg_226		+
chr17	61629447	61629487	CLIPSEQ_AGO2.train.neg_17830		+
chr19	3643776	3643825	CLIPSEQ_AGO2.train.neg_22899		-
chr1	94926080	94926120	CLIPSEQ_AGO2.train.neg_631		+
chr9	107516340	107516380	CLIPSEQ_AGO2.train.neg_44257		+
chr7	150754335	150754375	CLIPSEQ_AGO2.train.neg_41613		-
chr19	38055938	38055978	CLIPSEQ_AGO2.train.neg_23433		-
chr22	38333273	38333313	CLIPSEQ_AGO2.train.neg_30735		+
chr4	154522318	154522358	CLIPSEQ_AGO2.train.neg_34994		+
chr8	99962149	99962189	CLIPSEQ_AGO2.train.neg_42494		+
chr16	2823813	2823853	CLIPSEQ_AGO2.train.neg_15989		-
chr5	6372600	6372640	CLIPSEQ_AGO2.train.neg_36880		-
chr6	143915942	143915982	CLIPSEQ_AGO2.train.neg_38615		+
chr4	111027311	111027351	CLIPSEQ_AGO2.train.neg_35762		-
chr1	67878553	67878593	CLIPSEQ_AGO2.train.neg_1354		-
chr17	36895579	36895619	CLIPSEQ_AGO2.train.neg_18543		-
chr11	33082410	33082450	CLIPSEQ_AGO2.train.neg_4083		+
chr21	45528022	45528062	CLIPSEQ_AGO2.train.neg_28787		+
chr7	116196613	116196653	CLIPSEQ_AGO2.train.neg_40480		+
chr20	30297318	30297358	CLIPSEQ_AGO2.train.neg_27136		-
chr1	14043446	14043486	CLIPSEQ_AGO2.train.neg_106		+
chr16	56642756	56642796	CLIPSEQ_AGO2.train.neg_15410		+
chr7	92942331	92942371	CLIPSEQ_AGO2.train.neg_40224		+
chr10	38410183	38410223	CLIPSEQ_AGO2.train.neg_1991		+
chr18	72261375	72261415	CLIPSEQ_AGO2.train.neg_21417		-
chr14	61229494	61229534	CLIPSEQ_AGO2.train.neg_10896		+
chr17	76169401	76169441	CLIPSEQ_AGO2.train.neg_17985		+
chr14	29235653	29235693	CLIPSEQ_AGO2.train.neg_10529		+
chrX	122831209	122831249	CLIPSEQ_AGO2.train.neg_47369		-
chrX	153630587	153630627	CLIPSEQ_AGO2.train.neg_47541		-
chr1	1606475	1606515	CLIPSEQ_AGO2.train.neg_914		-
chr15	52312942	52312982	CLIPSEQ_AGO2.train.neg_12954		+
chr12	96411298	96411338	CLIPSEQ_AGO2.train.neg_7794		-
chr22	38131960	38132000	CLIPSEQ_AGO2.train.neg_30698		+
chr5	14694302	14694342	CLIPSEQ_AGO2.train.neg_36062		+
chr4	56220627	56220674	CLIPSEQ_AGO2.train.neg_34520		+
chr8	48972785	48972825	CLIPSEQ_AGO2.train.neg_42210		+
chrX	110987486	110987526	CLIPSEQ_AGO2.train.neg_46438		+
chr14	75481562	75481602	CLIPSEQ_AGO2.train.neg_12219		-
chr1	231400899	231400939	CLIPSEQ_AGO2.train.neg_885		+
chr21	45743279	45743319	CLIPSEQ_AGO2.train.neg_28867		+
chr8	8711908	8711948	CLIPSEQ_AGO2.train.neg_42734		-
chr18	72913874	72913914	CLIPSEQ_AGO2.train.neg_21433		-
chr22	45736189	45736229	CLIPSEQ_AGO2.train.neg_31070		+
chr17	45896958	45896998	CLIPSEQ_AGO2.train.neg_18777		-
chrX	44735533	44735573	CLIPSEQ_AGO2.train.neg_45869		+
chr14	50789594	50789634	CLIPSEQ_AGO2.train.neg_10673		+
chr18	23664202	23664242	CLIPSEQ_AGO2.train.neg_20802		-
chr20	5583666	5583706	CLIPSEQ_AGO2.train.neg_26919		-
chr12	100715014	100715054	CLIPSEQ_AGO2.train.neg_6799		+
chr20	44027136	44027176	CLIPSEQ_AGO2.train.neg_26353		+
chr19	42580099	42580139	CLIPSEQ_AGO2.train.neg_22323		+
chr7	100272393	100272433	CLIPSEQ_AGO2.train.neg_40344		+
chr4	26966615	26966655	CLIPSEQ_AGO2.train.neg_34370		+
chr5	95146300	95146340	CLIPSEQ_AGO2.train.neg_37320		-
chr14	24772655	24772695	CLIPSEQ_AGO2.train.neg_10490		+
chr4	1233853	1233893	CLIPSEQ_AGO2.train.neg_35094		-
chr22	29401769	29401809	CLIPSEQ_AGO2.train.neg_30430		+
chr6	43045451	43045491	CLIPSEQ_AGO2.train.neg_38241		+
chr9	130698251	130698291	CLIPSEQ_AGO2.train.neg_45454		-
chr22	35738619	35738659	CLIPSEQ_AGO2.train.neg_30629		+
chr17	26944176	26944216	CLIPSEQ_AGO2.train.neg_18414		-
chr16	30369700	30369740	CLIPSEQ_AGO2.train.neg_16380		-
chr18	2542988	2543028	CLIPSEQ_AGO2.train.neg_20432		-
chr6	79578092	79578132	CLIPSEQ_AGO2.train.neg_38402		+
chr16	22358419	22358459	CLIPSEQ_AGO2.train.neg_16261		-
chr3	49315867	49315907	CLIPSEQ_AGO2.train.neg_33586		-
chr21	46948665	46948705	CLIPSEQ_AGO2.train.neg_29923		-
chr4	57517370	57517410	CLIPSEQ_AGO2.train.neg_35461		-
chr11	3385220	3385260	CLIPSEQ_AGO2.train.neg_5022		-
chr18	67689106	67689146	CLIPSEQ_AGO2.train.neg_21381		-
chr3	47477697	47477737	CLIPSEQ_AGO2.train.neg_33515		-
chr1	52869492	52869532	CLIPSEQ_AGO2.train.neg_1293		-
chr20	32678838	32678878	CLIPSEQ_AGO2.train.neg_27200		-
chr3	43750270	43750310	CLIPSEQ_AGO2.train.neg_32637		+
chr19	12261603	12261643	CLIPSEQ_AGO2.train.neg_23111		-
chr9	90587837	90587877	CLIPSEQ_AGO2.train.neg_45115		-
chr22	24149144	24149184	CLIPSEQ_AGO2.train.neg_30295		+
chr11	35748988	35749028	CLIPSEQ_AGO2.train.neg_4123		+
chr9	117385448	117385488	CLIPSEQ_AGO2.train.neg_44354		+
chr22	50255928	50255968	CLIPSEQ_AGO2.train.neg_31130		+
chr19	39916332	39916372	CLIPSEQ_AGO2.train.neg_22264		+
chr12	25386355	25386395	CLIPSEQ_AGO2.train.neg_7251		-
chr19	10503590	10503630	CLIPSEQ_AGO2.train.neg_23089		-
chr12	52440022	52440062	CLIPSEQ_AGO2.train.neg_6429		+
chr12	1089532	1089572	CLIPSEQ_AGO2.train.neg_7092		-
chr10	113917900	113917940	CLIPSEQ_AGO2.train.neg_3643		-
chr17	21072437	21072477	CLIPSEQ_AGO2.train.neg_17219		+
chr19	55791328	55791368	CLIPSEQ_AGO2.train.neg_23830		-
chr15	41669798	41669838	CLIPSEQ_AGO2.train.neg_12733		+
chr3	50355955	50355995	CLIPSEQ_AGO2.train.neg_33610		-
chrX	51487846	51487886	CLIPSEQ_AGO2.train.neg_46027		+
chr18	12958604	12958644	CLIPSEQ_AGO2.train.neg_19535		+
chr13	36050525	36050565	CLIPSEQ_AGO2.train.neg_9569		-
chr9	35337628	35337668	CLIPSEQ_AGO2.train.neg_43886		+
chr16	23553453	23553493	CLIPSEQ_AGO2.train.neg_16293		-
chr2	135890526	135890566	CLIPSEQ_AGO2.train.neg_24591		+
chr12	56370173	56370213	CLIPSEQ_AGO2.train.neg_6506		+
chr3	130632671	130632711	CLIPSEQ_AGO2.train.neg_33063		+
chr12	56142540	56142580	CLIPSEQ_AGO2.train.neg_6501		+
chr3	73503498	73503538	CLIPSEQ_AGO2.train.neg_33784		-
chr19	58327073	58327113	CLIPSEQ_AGO2.train.neg_22720		+
chr18	5393891	5393931	CLIPSEQ_AGO2.train.neg_20486		-
chr18	72259508	72259548	CLIPSEQ_AGO2.train.neg_21414		-
chrX	47019413	47019453	CLIPSEQ_AGO2.train.neg_45914		+
chr4	6792752	6792792	CLIPSEQ_AGO2.train.neg_34272		+
chr6	52537648	52537688	CLIPSEQ_AGO2.train.neg_38317		+
chr11	125938474	125938527	CLIPSEQ_AGO2.train.neg_4930		+
chr10	75563613	75563653	CLIPSEQ_AGO2.train.neg_3362		-
chr17	43393541	43393581	CLIPSEQ_AGO2.train.neg_18757		-
chr11	12439364	12439404	CLIPSEQ_AGO2.train.neg_3984		+
chr4	54080580	54080620	CLIPSEQ_AGO2.train.neg_35416		-
chr16	27678699	27678739	CLIPSEQ_AGO2.train.neg_15126		+
chr22	22194030	22194070	CLIPSEQ_AGO2.train.neg_31477		-
chr4	159828931	159828971	CLIPSEQ_AGO2.train.neg_35009		+
chr1	90133604	90133644	CLIPSEQ_AGO2.train.neg_599		+
chr19	7964391	7964431	CLIPSEQ_AGO2.train.neg_21702		+
chr9	140476562	140476602	CLIPSEQ_AGO2.train.neg_45639		-
chr21	18902624	18902664	CLIPSEQ_AGO2.train.neg_27866		+
chr16	12862265	12862305	CLIPSEQ_AGO2.train.neg_16172		-
chr3	56671146	56671186	CLIPSEQ_AGO2.train.neg_33709		-
chr10	70500628	70500668	CLIPSEQ_AGO2.train.neg_2090		+
chr8	1806317	1806357	CLIPSEQ_AGO2.train.neg_41658		+
chr11	66529353	66529393	CLIPSEQ_AGO2.train.neg_5584		-
chr20	25669010	25669050	CLIPSEQ_AGO2.train.neg_27114		-
chr15	99425101	99425141	CLIPSEQ_AGO2.train.neg_13591		+
chr5	122685999	122686039	CLIPSEQ_AGO2.train.neg_37412		-
chr9	36653881	36653921	CLIPSEQ_AGO2.train.neg_43935		+
chr4	156680413	156680453	CLIPSEQ_AGO2.train.neg_34996		+
chr22	38276570	38276610	CLIPSEQ_AGO2.train.neg_30722		+
chr7	21984227	21984267	CLIPSEQ_AGO2.train.neg_40829		-
chr17	8340148	8340188	CLIPSEQ_AGO2.train.neg_17093		+
chr22	21235244	21235284	CLIPSEQ_AGO2.train.neg_30200		+
chr6	99999407	99999447	CLIPSEQ_AGO2.train.neg_39379		-
chr10	50721965	50722005	CLIPSEQ_AGO2.train.neg_3186		-
chr12	56646412	56646452	CLIPSEQ_AGO2.train.neg_7586		-
chr9	131585397	131585437	CLIPSEQ_AGO2.train.neg_45507		-
chr1	39496066	39496106	CLIPSEQ_AGO2.train.neg_344		+
chr16	69019744	69019784	CLIPSEQ_AGO2.train.neg_15630		+
chr7	64291577	64291617	CLIPSEQ_AGO2.train.neg_40036		+
chr12	102099288	102099328	CLIPSEQ_AGO2.train.neg_6806		+
chr6	33424713	33424753	CLIPSEQ_AGO2.train.neg_38096		+
chr18	669170	669210	CLIPSEQ_AGO2.train.neg_19245		+
chr22	41936606	41936646	CLIPSEQ_AGO2.train.neg_32077		-
chr20	3203732	3203772	CLIPSEQ_AGO2.train.neg_25645		+
chr12	124182244	124182284	CLIPSEQ_AGO2.train.neg_7018		+
chr12	3296043	3296083	CLIPSEQ_AGO2.train.neg_6029		+
chr12	46335852	46335892	CLIPSEQ_AGO2.train.neg_7385		-
chr15	90420950	90420990	CLIPSEQ_AGO2.train.neg_14572		-
chr1	9934310	9934350	CLIPSEQ_AGO2.train.neg_970		-
chr19	40750995	40751035	CLIPSEQ_AGO2.train.neg_23511		-
chr17	53908473	53908513	CLIPSEQ_AGO2.train.neg_17735		+
chr14	65007174	65007214	CLIPSEQ_AGO2.train.neg_10952		+
chr5	72851261	72851301	CLIPSEQ_AGO2.train.neg_37200		-
chr17	41178063	41178103	CLIPSEQ_AGO2.train.neg_17577		+
chr9	15509404	15509444	CLIPSEQ_AGO2.train.neg_44771		-
chr19	47993009	47993049	CLIPSEQ_AGO2.train.neg_23701		-
chr8	37555510	37555550	CLIPSEQ_AGO2.train.neg_42020		+
chr13	42851085	42851125	CLIPSEQ_AGO2.train.neg_8559		+
chr7	17883514	17883554	CLIPSEQ_AGO2.train.neg_40800		-
chr13	67522474	67522514	CLIPSEQ_AGO2.train.neg_10024		-
chr16	47639263	47639303	CLIPSEQ_AGO2.train.neg_15318		+
chrY	21077938	21077978	CLIPSEQ_AGO2.train.neg_47677		-
chr20	10651780	10651820	CLIPSEQ_AGO2.train.neg_26955		-
chr16	50215956	50215996	CLIPSEQ_AGO2.train.neg_15340		+
chr4	2186887	2186927	CLIPSEQ_AGO2.train.neg_35136		-
chr6	42946078	42946118	CLIPSEQ_AGO2.train.neg_39111		-
chr13	108884411	108884451	CLIPSEQ_AGO2.train.neg_9129		+
chr17	30835648	30835688	CLIPSEQ_AGO2.train.neg_18483		-
chr18	43837357	43837397	CLIPSEQ_AGO2.train.neg_19988		+
chr1	28853042	28853082	CLIPSEQ_AGO2.train.neg_243		+
chr7	6655494	6655534	CLIPSEQ_AGO2.train.neg_39760		+
chr4	120982305	120982345	CLIPSEQ_AGO2.train.neg_35811		-
chr22	26060772	26060812	CLIPSEQ_AGO2.train.neg_30398		+
chr12	93823768	93823815	CLIPSEQ_AGO2.train.neg_7775		-
chr12	132240330	132240370	CLIPSEQ_AGO2.train.neg_7037		+
chr21	47665559	47665599	CLIPSEQ_AGO2.train.neg_29965		-
chr18	45365113	45365154	CLIPSEQ_AGO2.train.neg_21102		-
chr12	44145338	44145378	CLIPSEQ_AGO2.train.neg_7372		-
chr19	6249562	6249602	CLIPSEQ_AGO2.train.neg_22988		-
chr20	60741045	60741085	CLIPSEQ_AGO2.train.neg_26617		+
chr17	55921085	55921125	CLIPSEQ_AGO2.train.neg_18865		-
chr12	120636242	120636282	CLIPSEQ_AGO2.train.neg_7986		-
chr18	74839069	74839109	CLIPSEQ_AGO2.train.neg_21479		-
chr13	97989907	97989947	CLIPSEQ_AGO2.train.neg_9013		+
chr12	56863349	56863389	CLIPSEQ_AGO2.train.neg_6544		+
chr2	38975553	38975604	CLIPSEQ_AGO2.train.neg_24944		-
chr9	38397188	38397228	CLIPSEQ_AGO2.train.neg_43981		+
chr15	102231481	102231521	CLIPSEQ_AGO2.train.neg_14686		-
chr17	31268047	31268087	CLIPSEQ_AGO2.train.neg_17337		+
chr5	118686699	118686739	CLIPSEQ_AGO2.train.neg_36546		+
chr10	99213826	99213866	CLIPSEQ_AGO2.train.neg_2467		+
chr15	34517931	34517971	CLIPSEQ_AGO2.train.neg_12567		+
chr14	20874710	20874750	CLIPSEQ_AGO2.train.neg_11488		-
chr4	3509012	3509052	CLIPSEQ_AGO2.train.neg_35167		-
chr2	74760335	74760375	CLIPSEQ_AGO2.train.neg_24374		+
chr18	21093232	21093272	CLIPSEQ_AGO2.train.neg_19709		+
chr9	4664179	4664219	CLIPSEQ_AGO2.train.neg_43721		+
chr11	33140155	33140195	CLIPSEQ_AGO2.train.neg_5223		-
chr16	15965744	15965784	CLIPSEQ_AGO2.train.neg_16209		-
chr3	100428542	100428582	CLIPSEQ_AGO2.train.neg_32939		+
chr19	57065907	57065947	CLIPSEQ_AGO2.train.neg_22655		+
chr19	55757907	55757947	CLIPSEQ_AGO2.train.neg_23822		-
chr1	77624485	77624525	CLIPSEQ_AGO2.train.neg_1386		-
chr18	43482872	43482912	CLIPSEQ_AGO2.train.neg_21036		-
chr2	46773308	46773348	CLIPSEQ_AGO2.train.neg_24186		+
chr7	45679916	45679956	CLIPSEQ_AGO2.train.neg_39995		+
chr5	138223592	138223632	CLIPSEQ_AGO2.train.neg_36662		+
chr10	104299487	104299527	CLIPSEQ_AGO2.train.neg_2559		+
chr11	61537293	61537333	CLIPSEQ_AGO2.train.neg_5392		-
chr13	20552904	20552944	CLIPSEQ_AGO2.train.neg_8139		+
chr7	149192321	149192361	CLIPSEQ_AGO2.train.neg_41610		-
chr22	35718734	35718774	CLIPSEQ_AGO2.train.neg_30622		+
chr11	67351316	67351356	CLIPSEQ_AGO2.train.neg_4505		+
chrX	134154818	134154858	CLIPSEQ_AGO2.train.neg_47457		-
chr10	88892318	88892358	CLIPSEQ_AGO2.train.neg_2313		+
chr15	44847760	44847800	CLIPSEQ_AGO2.train.neg_12846		+
chr15	66101285	66101325	CLIPSEQ_AGO2.train.neg_13074		+
chr9	95949173	95949213	CLIPSEQ_AGO2.train.neg_44158		+
chr21	45164422	45164462	CLIPSEQ_AGO2.train.neg_28687		+
chr11	6626788	6626828	CLIPSEQ_AGO2.train.neg_3905		+
chr17	4883256	4883296	CLIPSEQ_AGO2.train.neg_18225		-
chr21	34705557	34705597	CLIPSEQ_AGO2.train.neg_28043		+
chr6	39765927	39765967	CLIPSEQ_AGO2.train.neg_38184		+
chr12	28461794	28461834	CLIPSEQ_AGO2.train.neg_6288		+
chr17	42160493	42160533	CLIPSEQ_AGO2.train.neg_18699		-
chr18	33718441	33718481	CLIPSEQ_AGO2.train.neg_19923		+
chr21	34831374	34831414	CLIPSEQ_AGO2.train.neg_29439		-
chr4	15610013	15610053	CLIPSEQ_AGO2.train.neg_35242		-
chr8	37720768	37720839	CLIPSEQ_AGO2.train.neg_42959		-
chr11	65868920	65868960	CLIPSEQ_AGO2.train.neg_4442		+
chr21	45728309	45728349	CLIPSEQ_AGO2.train.neg_28841		+
chr17	60522589	60522629	CLIPSEQ_AGO2.train.neg_17813		+
chr11	6504414	6504454	CLIPSEQ_AGO2.train.neg_3898		+
chr13	50074735	50074775	CLIPSEQ_AGO2.train.neg_8708		+
chr13	29238345	29238385	CLIPSEQ_AGO2.train.neg_8318		+
chr3	195800625	195800665	CLIPSEQ_AGO2.train.neg_34110		-
chr11	74614617	74614657	CLIPSEQ_AGO2.train.neg_5704		-
chr4	57859159	57859199	CLIPSEQ_AGO2.train.neg_34558		+
chr2	55757477	55757517	CLIPSEQ_AGO2.train.neg_24235		+
chr3	48480117	48480157	CLIPSEQ_AGO2.train.neg_33538		-
chr10	112055981	112056021	CLIPSEQ_AGO2.train.neg_3628		-
chr15	40253105	40253145	CLIPSEQ_AGO2.train.neg_12598		+
chr17	41140702	41140742	CLIPSEQ_AGO2.train.neg_17568		+
chr17	38209727	38209767	CLIPSEQ_AGO2.train.neg_18585		-
chr1	51775722	51775762	CLIPSEQ_AGO2.train.neg_1283		-
chr9	20359808	20359848	CLIPSEQ_AGO2.train.neg_44781		-
chr11	58890046	58890086	CLIPSEQ_AGO2.train.neg_4244		+
chr7	51102562	51102602	CLIPSEQ_AGO2.train.neg_41108		-
chr12	49524580	49524620	CLIPSEQ_AGO2.train.neg_7448		-
chr11	1470034	1470074	CLIPSEQ_AGO2.train.neg_3862		+
chr1	1252106	1252146	CLIPSEQ_AGO2.train.neg_907		-
chr2	99197862	99197902	CLIPSEQ_AGO2.train.neg_24458		+
chr19	7969598	7969638	CLIPSEQ_AGO2.train.neg_21705		+
chr3	14698055	14698095	CLIPSEQ_AGO2.train.neg_32444		+
chr11	61575375	61575415	CLIPSEQ_AGO2.train.neg_5405		-
chr10	123582762	123582802	CLIPSEQ_AGO2.train.neg_3754		-
chr9	4801769	4801809	CLIPSEQ_AGO2.train.neg_43731		+
chr20	3746514	3746554	CLIPSEQ_AGO2.train.neg_26866		-
chr5	137668673	137668713	CLIPSEQ_AGO2.train.neg_37506		-
chr18	48438160	48438200	CLIPSEQ_AGO2.train.neg_20041		+
chr18	60199338	60199378	CLIPSEQ_AGO2.train.neg_20203		+
chr3	45061633	45061673	CLIPSEQ_AGO2.train.neg_32672		+
chr13	48666455	48666495	CLIPSEQ_AGO2.train.neg_9861		-
chr1	54393110	54393150	CLIPSEQ_AGO2.train.neg_1317		-
chr13	45915022	45915062	CLIPSEQ_AGO2.train.neg_9756		-
chr10	89724928	89724968	CLIPSEQ_AGO2.train.neg_2330		+
chr3	48339199	48339239	CLIPSEQ_AGO2.train.neg_33536		-
chr4	106876847	106876887	CLIPSEQ_AGO2.train.neg_34778		+
chr14	53096380	53096420	CLIPSEQ_AGO2.train.neg_10720		+
chr15	41532621	41532661	CLIPSEQ_AGO2.train.neg_12707		+
chrX	131568146	131568186	CLIPSEQ_AGO2.train.neg_47421		-
chr18	21892936	21892976	CLIPSEQ_AGO2.train.neg_20781		-
chr1	43149516	43149556	CLIPSEQ_AGO2.train.neg_402		+
chr18	47021633	47021673	CLIPSEQ_AGO2.train.neg_21165		-
chrX	135051963	135052003	CLIPSEQ_AGO2.train.neg_47475		-
chrY	21057485	21057525	CLIPSEQ_AGO2.train.neg_47620		-
chrX	38055870	38055910	CLIPSEQ_AGO2.train.neg_46849		-
chr3	97488390	97488433	CLIPSEQ_AGO2.train.neg_32919		+
chr18	61078470	61078510	CLIPSEQ_AGO2.train.neg_21361		-
chr15	85200245	85200285	CLIPSEQ_AGO2.train.neg_14518		-
chr7	102110178	102110218	CLIPSEQ_AGO2.train.neg_40390		+
chr20	60980350	60980390	CLIPSEQ_AGO2.train.neg_27742		-
chr21	40759983	40760023	CLIPSEQ_AGO2.train.neg_28474		+
chr1	100218838	100218878	CLIPSEQ_AGO2.train.neg_1458		-
chr16	88723239	88723279	CLIPSEQ_AGO2.train.neg_16857		-
chr8	23243851	23243891	CLIPSEQ_AGO2.train.neg_42828		-
chr8	126444452	126444492	CLIPSEQ_AGO2.train.neg_42625		+
chr17	78706890	78706930	CLIPSEQ_AGO2.train.neg_18015		+
chr17	18685692	18685732	CLIPSEQ_AGO2.train.neg_17190		+
chr5	126879802	126879842	CLIPSEQ_AGO2.train.neg_36576		+
chr22	21923892	21923932	CLIPSEQ_AGO2.train.neg_30245		+
chr21	30757300	30757340	CLIPSEQ_AGO2.train.neg_27969		+
chr18	25655077	25655117	CLIPSEQ_AGO2.train.neg_20832		-
chr15	77961864	77961904	CLIPSEQ_AGO2.train.neg_14435		-
chr7	129084779	129084853	CLIPSEQ_AGO2.train.neg_40534		+
chr10	88814942	88814982	CLIPSEQ_AGO2.train.neg_3402		-
chr3	125216159	125216199	CLIPSEQ_AGO2.train.neg_33919		-
chr7	112485984	112486024	CLIPSEQ_AGO2.train.neg_41443		-
chr19	19313775	19313815	CLIPSEQ_AGO2.train.neg_23284		-
chr8	30471309	30471349	CLIPSEQ_AGO2.train.neg_42913		-
chr20	18476046	18476086	CLIPSEQ_AGO2.train.neg_27015		-
chr3	111826711	111826751	CLIPSEQ_AGO2.train.neg_32976		+
chr16	89292813	89292853	CLIPSEQ_AGO2.train.neg_15812		+
chr13	100162330	100162370	CLIPSEQ_AGO2.train.neg_9084		+
chr8	11612973	11613013	CLIPSEQ_AGO2.train.neg_41730		+
chr4	113099049	113099089	CLIPSEQ_AGO2.train.neg_34843		+
chr18	12692972	12693012	CLIPSEQ_AGO2.train.neg_19526		+
chr1	43273364	43273404	CLIPSEQ_AGO2.train.neg_1237		-
chr14	31898510	31898550	CLIPSEQ_AGO2.train.neg_11706		-
chr10	33277824	33277864	CLIPSEQ_AGO2.train.neg_3088		-
chr11	74713243	74713283	CLIPSEQ_AGO2.train.neg_4620		+
chr18	24069731	24069771	CLIPSEQ_AGO2.train.neg_20809		-
chr17	33464782	33464822	CLIPSEQ_AGO2.train.neg_18494		-
chr13	72056310	72056350	CLIPSEQ_AGO2.train.neg_10029		-
chr17	61212351	61212391	CLIPSEQ_AGO2.train.neg_17823		+
chr7	19064972	19065012	CLIPSEQ_AGO2.train.neg_40810		-
chr10	89434634	89434674	CLIPSEQ_AGO2.train.neg_2321		+
chr17	40765073	40765113	CLIPSEQ_AGO2.train.neg_17533		+
chr22	24704758	24704798	CLIPSEQ_AGO2.train.neg_30345		+
chr3	9541160	9541200	CLIPSEQ_AGO2.train.neg_33292		-
chr14	71797367	71797407	CLIPSEQ_AGO2.train.neg_12166		-
chr19	33996532	33996572	CLIPSEQ_AGO2.train.neg_23366		-
chr9	131881984	131882024	CLIPSEQ_AGO2.train.neg_44577		+
chr20	5087227	5087267	CLIPSEQ_AGO2.train.neg_26898		-
chr19	35168735	35168775	CLIPSEQ_AGO2.train.neg_22073		+
chr8	74538671	74538711	CLIPSEQ_AGO2.train.neg_43204		-
chr10	124648016	124648056	CLIPSEQ_AGO2.train.neg_2727		+
chr17	79671892	79671932	CLIPSEQ_AGO2.train.neg_18051		+
chr17	80756014	80756054	CLIPSEQ_AGO2.train.neg_18090		+
chr6	30548623	30548663	CLIPSEQ_AGO2.train.neg_37967		+
chr14	38068146	38068186	CLIPSEQ_AGO2.train.neg_11789		-
chr2	135050993	135051033	CLIPSEQ_AGO2.train.neg_24586		+
chr18	12993690	12993730	CLIPSEQ_AGO2.train.neg_19543		+
chr14	68083112	68083152	CLIPSEQ_AGO2.train.neg_11008		+
chr18	72916479	72916519	CLIPSEQ_AGO2.train.neg_21437		-
chr17	74722717	74722757	CLIPSEQ_AGO2.train.neg_19117		-
chr13	110831453	110831493	CLIPSEQ_AGO2.train.neg_10275		-
chr11	105866544	105866584	CLIPSEQ_AGO2.train.neg_5820		-
chrX	8622149	8622189	CLIPSEQ_AGO2.train.neg_46695		-
chr3	97489742	97489782	CLIPSEQ_AGO2.train.neg_32920		+
chr1	155208524	155208564	CLIPSEQ_AGO2.train.neg_1574		-
chr9	130837942	130837982	CLIPSEQ_AGO2.train.neg_44466		+
chr20	36682634	36682674	CLIPSEQ_AGO2.train.neg_26219		+
chr9	77565255	77565295	CLIPSEQ_AGO2.train.neg_45051		-
chr10	77055502	77055542	CLIPSEQ_AGO2.train.neg_3375		-
chr18	19753447	19753487	CLIPSEQ_AGO2.train.neg_19636		+
chr15	40864342	40864382	CLIPSEQ_AGO2.train.neg_12657		+
chr5	14762006	14762046	CLIPSEQ_AGO2.train.neg_36917		-
chr4	159642170	159642210	CLIPSEQ_AGO2.train.neg_35928		-
chr4	4539344	4539384	CLIPSEQ_AGO2.train.neg_35197		-
chr18	72259352	72259392	CLIPSEQ_AGO2.train.neg_21413		-
chr16	19560667	19560707	CLIPSEQ_AGO2.train.neg_15027		+
chr12	27104975	27105015	CLIPSEQ_AGO2.train.neg_6251		+
chr14	100295186	100295226	CLIPSEQ_AGO2.train.neg_11337		+
chr6	83879601	83879641	CLIPSEQ_AGO2.train.neg_39275		-
chr14	50576524	50576564	CLIPSEQ_AGO2.train.neg_11862		-
chr15	41595634	41595674	CLIPSEQ_AGO2.train.neg_12721		+
chr7	45727234	45727274	CLIPSEQ_AGO2.train.neg_39998		+
chr10	13790765	13790805	CLIPSEQ_AGO2.train.neg_2895		-
chr13	111270680	111270720	CLIPSEQ_AGO2.train.neg_9145		+
chrX	150576889	150576929	CLIPSEQ_AGO2.train.neg_46620		+
chr17	3978886	3978929	CLIPSEQ_AGO2.train.neg_18178		-
chr20	2636333	2636375	CLIPSEQ_AGO2.train.neg_25603		+
chr19	21919893	21919933	CLIPSEQ_AGO2.train.neg_23302		-
chr20	393926	393966	CLIPSEQ_AGO2.train.neg_25544		+
chr17	38080294	38080334	CLIPSEQ_AGO2.train.neg_18581		-
chr4	41949089	41949129	CLIPSEQ_AGO2.train.neg_34455		+
chr22	45615311	45615351	CLIPSEQ_AGO2.train.neg_32227		-
chr16	14616978	14617024	CLIPSEQ_AGO2.train.neg_16176		-
chr14	100276700	100276740	CLIPSEQ_AGO2.train.neg_11335		+
chr16	14729434	14729474	CLIPSEQ_AGO2.train.neg_14990		+
chr12	88443464	88443504	CLIPSEQ_AGO2.train.neg_6739		+
chr10	27422605	27422645	CLIPSEQ_AGO2.train.neg_3023		-
chr3	14195723	14195763	CLIPSEQ_AGO2.train.neg_33344		-
chr4	76906900	76906940	CLIPSEQ_AGO2.train.neg_35533		-
chr12	50382856	50382896	CLIPSEQ_AGO2.train.neg_7480		-
chr8	82644940	82644980	CLIPSEQ_AGO2.train.neg_42363		+
chr16	721089	721129	CLIPSEQ_AGO2.train.neg_14748		+
chr20	5097487	5097527	CLIPSEQ_AGO2.train.neg_26901		-
chr16	653512	653552	CLIPSEQ_AGO2.train.neg_14735		+
chr7	5366907	5366947	CLIPSEQ_AGO2.train.neg_40742		-
chr5	64863334	64863374	CLIPSEQ_AGO2.train.neg_36240		+
chr2	201372190	201372230	CLIPSEQ_AGO2.train.neg_25457		-
chr10	77163392	77163432	CLIPSEQ_AGO2.train.neg_2257		+
chr19	14020451	14020491	CLIPSEQ_AGO2.train.neg_21855		+
chr20	3194682	3194722	CLIPSEQ_AGO2.train.neg_25640		+
chr18	29674593	29674633	CLIPSEQ_AGO2.train.neg_19793		+
chr19	47236757	47236797	CLIPSEQ_AGO2.train.neg_23678		-
chr20	5948851	5948902	CLIPSEQ_AGO2.train.neg_25733		+
chr1	19763099	19763139	CLIPSEQ_AGO2.train.neg_1024		-
chr20	32838431	32838471	CLIPSEQ_AGO2.train.neg_27218		-
chrX	30980117	30980157	CLIPSEQ_AGO2.train.neg_46835		-
chr9	71665787	71665827	CLIPSEQ_AGO2.train.neg_44020		+
chr22	33255927	33255967	CLIPSEQ_AGO2.train.neg_30599		+
chr21	45532483	45532523	CLIPSEQ_AGO2.train.neg_28792		+
chr10	81052864	81052904	CLIPSEQ_AGO2.train.neg_2272		+
chr19	47288518	47288558	CLIPSEQ_AGO2.train.neg_23684		-
chr6	107033050	107033090	CLIPSEQ_AGO2.train.neg_39408		-
chr7	135081107	135081147	CLIPSEQ_AGO2.train.neg_41552		-
chr3	64005816	64005856	CLIPSEQ_AGO2.train.neg_33745		-
chr4	1259515	1259555	CLIPSEQ_AGO2.train.neg_34159		+
chr10	30640898	30640938	CLIPSEQ_AGO2.train.neg_3050		-
chr6	17857267	17857307	CLIPSEQ_AGO2.train.neg_38766		-
chr2	201747614	201747654	CLIPSEQ_AGO2.train.neg_25459		-
chr11	67056242	67056282	CLIPSEQ_AGO2.train.neg_4492		+
chr4	90035676	90035723	CLIPSEQ_AGO2.train.neg_34714		+
chr20	31021027	31021067	CLIPSEQ_AGO2.train.neg_26011		+
chr19	33491424	33491464	CLIPSEQ_AGO2.train.neg_23349		-
chr10	12146819	12146859	CLIPSEQ_AGO2.train.neg_1793		+
chr12	51474921	51474961	CLIPSEQ_AGO2.train.neg_7502		-
chr19	11846385	11846425	CLIPSEQ_AGO2.train.neg_23109		-
chr3	109635203	109635243	CLIPSEQ_AGO2.train.neg_33851		-
chr8	86389027	86389067	CLIPSEQ_AGO2.train.neg_42375		+
chr11	31681671	31681711	CLIPSEQ_AGO2.train.neg_4063		+
chrX	48832327	48832367	CLIPSEQ_AGO2.train.neg_46978		-
chr18	14083607	14083647	CLIPSEQ_AGO2.train.neg_20675		-
chrY	21234728	21234768	CLIPSEQ_AGO2.train.neg_48050		-
chr17	42904229	42904269	CLIPSEQ_AGO2.train.neg_18735		-
chr16	58048918	58048958	CLIPSEQ_AGO2.train.neg_15469		+
chr2	54024753	54024793	CLIPSEQ_AGO2.train.neg_24224		+
chr7	21975989	21976029	CLIPSEQ_AGO2.train.neg_40827		-
chr11	793088	793128	CLIPSEQ_AGO2.train.neg_4989		-
chr22	39141614	39141654	CLIPSEQ_AGO2.train.neg_31965		-
chr8	145973668	145973708	CLIPSEQ_AGO2.train.neg_43670		-
chr11	57428978	57429018	CLIPSEQ_AGO2.train.neg_4220		+
chr3	58293733	58293773	CLIPSEQ_AGO2.train.neg_32843		+
chr21	45386826	45386866	CLIPSEQ_AGO2.train.neg_28739		+
chr16	15709837	15709877	CLIPSEQ_AGO2.train.neg_16201		-
chr8	90793789	90793829	CLIPSEQ_AGO2.train.neg_42389		+
chr9	115922205	115922245	CLIPSEQ_AGO2.train.neg_44326		+
chr17	42221892	42221932	CLIPSEQ_AGO2.train.neg_17592		+
chr6	41084791	41084831	CLIPSEQ_AGO2.train.neg_38190		+
chr17	42238416	42238456	CLIPSEQ_AGO2.train.neg_17598		+
chrX	132782091	132782131	CLIPSEQ_AGO2.train.neg_47439		-
chr9	125054905	125054945	CLIPSEQ_AGO2.train.neg_44379		+
chr11	61907160	61907200	CLIPSEQ_AGO2.train.neg_4290		+
chr19	6414565	6414605	CLIPSEQ_AGO2.train.neg_22997		-
chr11	61622865	61622905	CLIPSEQ_AGO2.train.neg_4283		+
chr10	112059220	112059260	CLIPSEQ_AGO2.train.neg_3631		-
chr20	13765751	13765791	CLIPSEQ_AGO2.train.neg_25772		+
chrX	129063611	129063651	CLIPSEQ_AGO2.train.neg_46532		+
chr21	37579234	37579274	CLIPSEQ_AGO2.train.neg_28279		+
chr2	176984410	176984450	CLIPSEQ_AGO2.train.neg_24656		+
chr21	33037441	33037481	CLIPSEQ_AGO2.train.neg_28003		+
chr10	6158734	6158774	CLIPSEQ_AGO2.train.neg_1738		+
chr9	131467713	131467753	CLIPSEQ_AGO2.train.neg_44528		+
chr10	124176623	124176663	CLIPSEQ_AGO2.train.neg_2719		+
chr18	72917441	72917481	CLIPSEQ_AGO2.train.neg_21439		-
chr11	66137997	66138037	CLIPSEQ_AGO2.train.neg_5563		-
chr13	73634302	73634342	CLIPSEQ_AGO2.train.neg_8849		+
chr12	70732168	70732208	CLIPSEQ_AGO2.train.neg_6711		+
chr20	10406338	10406378	CLIPSEQ_AGO2.train.neg_26941		-
chr7	43628043	43628083	CLIPSEQ_AGO2.train.neg_39957		+
chr16	31193533	31193573	CLIPSEQ_AGO2.train.neg_15288		+
chr16	54317795	54317835	CLIPSEQ_AGO2.train.neg_16503		-
chr3	43751715	43751755	CLIPSEQ_AGO2.train.neg_32639		+
chr13	24740621	24740661	CLIPSEQ_AGO2.train.neg_8196		+
chr11	63450731	63450772	CLIPSEQ_AGO2.train.neg_4319		+
chr15	41246687	41246727	CLIPSEQ_AGO2.train.neg_12702		+
chr6	80921458	80921498	CLIPSEQ_AGO2.train.neg_38419		+
chrY	21114703	21114744	CLIPSEQ_AGO2.train.neg_47766		-
chr3	49716418	49716458	CLIPSEQ_AGO2.train.neg_32750		+
chr11	63722590	63722630	CLIPSEQ_AGO2.train.neg_4342		+
chr21	47839815	47839855	CLIPSEQ_AGO2.train.neg_28960		+
chr22	39257771	39257811	CLIPSEQ_AGO2.train.neg_31970		-
chr8	56702498	56702538	CLIPSEQ_AGO2.train.neg_42220		+
chr17	78395264	78395304	CLIPSEQ_AGO2.train.neg_18010		+
chr9	131120876	131120916	CLIPSEQ_AGO2.train.neg_44499		+
chr18	13023579	13023619	CLIPSEQ_AGO2.train.neg_19550		+
chr5	68604852	68604892	CLIPSEQ_AGO2.train.neg_37173		-
chrX	56593232	56593272	CLIPSEQ_AGO2.train.neg_46099		+
chrX	48974469	48974509	CLIPSEQ_AGO2.train.neg_46994		-
chr12	50060552	50060592	CLIPSEQ_AGO2.train.neg_7464		-
chr17	58046726	58046766	CLIPSEQ_AGO2.train.neg_18910		-
chr11	9695464	9695504	CLIPSEQ_AGO2.train.neg_3949		+
chr17	71212204	71212244	CLIPSEQ_AGO2.train.neg_19008		-
chr14	68082051	68082124	CLIPSEQ_AGO2.train.neg_11004		+
chr1	110574264	110574304	CLIPSEQ_AGO2.train.neg_694		+
chr18	29228693	29228733	CLIPSEQ_AGO2.train.neg_20889		-
chr12	48557071	48557111	CLIPSEQ_AGO2.train.neg_7420		-
chr14	53083244	53083297	CLIPSEQ_AGO2.train.neg_10718		+
chr4	139940010	139940050	CLIPSEQ_AGO2.train.neg_34931		+
chr3	129815269	129815309	CLIPSEQ_AGO2.train.neg_33058		+
chr21	28217156	28217196	CLIPSEQ_AGO2.train.neg_29187		-
chr2	70140420	70140460	CLIPSEQ_AGO2.train.neg_24323		+
chr3	25833509	25833549	CLIPSEQ_AGO2.train.neg_32511		+
chr4	90747906	90747946	CLIPSEQ_AGO2.train.neg_35644		-
chr14	67410742	67410782	CLIPSEQ_AGO2.train.neg_10971		+
chrX	73817779	73817819	CLIPSEQ_AGO2.train.neg_47146		-
chr2	24302904	24302944	CLIPSEQ_AGO2.train.neg_24820		-
chr21	33045882	33045922	CLIPSEQ_AGO2.train.neg_29304		-
chr10	11180447	11180487	CLIPSEQ_AGO2.train.neg_1777		+
chr1	65239701	65239741	CLIPSEQ_AGO2.train.neg_542		+
chr8	67838545	67838585	CLIPSEQ_AGO2.train.neg_43162		-
chr14	60726359	60726399	CLIPSEQ_AGO2.train.neg_10891		+
chr7	111422790	111422830	CLIPSEQ_AGO2.train.neg_41433		-
chr13	111369548	111369594	CLIPSEQ_AGO2.train.neg_9162		+
chr14	100730009	100730049	CLIPSEQ_AGO2.train.neg_11357		+
chr12	42711985	42712025	CLIPSEQ_AGO2.train.neg_7356		-
chr12	95683216	95683256	CLIPSEQ_AGO2.train.neg_6757		+
chr7	123350582	123350622	CLIPSEQ_AGO2.train.neg_41469		-
chr1	118480207	118480247	CLIPSEQ_AGO2.train.neg_725		+
chr18	43633331	43633371	CLIPSEQ_AGO2.train.neg_21061		-
chr8	42011492	42011532	CLIPSEQ_AGO2.train.neg_42115		+
chr14	100017197	100017237	CLIPSEQ_AGO2.train.neg_12443		-
chr2	203539545	203539585	CLIPSEQ_AGO2.train.neg_24693		+
chr8	11551226	11551266	CLIPSEQ_AGO2.train.neg_41724		+
chr13	22115690	22115730	CLIPSEQ_AGO2.train.neg_9365		-
chr19	44462821	44462861	CLIPSEQ_AGO2.train.neg_22351		+
chr6	7517569	7517609	CLIPSEQ_AGO2.train.neg_38728		-
chr20	43113354	43113394	CLIPSEQ_AGO2.train.neg_26320		+
chr13	113156658	113156698	CLIPSEQ_AGO2.train.neg_10293		-
chrX	37706366	37706406	CLIPSEQ_AGO2.train.neg_46843		-
chr18	11994585	11994625	CLIPSEQ_AGO2.train.neg_19472		+
chr13	48986088	48986128	CLIPSEQ_AGO2.train.neg_8654		+
chr22	36685172	36685212	CLIPSEQ_AGO2.train.neg_31839		-
chr11	6625699	6625739	CLIPSEQ_AGO2.train.neg_3903		+
chr17	2319577	2319617	CLIPSEQ_AGO2.train.neg_18162		-
chr20	40217358	40217398	CLIPSEQ_AGO2.train.neg_27418		-
chr14	23821062	23821102	CLIPSEQ_AGO2.train.neg_11641		-
chr22	22065223	22065263	CLIPSEQ_AGO2.train.neg_31462		-
chr7	10491902	10491942	CLIPSEQ_AGO2.train.neg_39780		+
chr21	38568084	38568124	CLIPSEQ_AGO2.train.neg_28401		+
chr10	103907856	103907896	CLIPSEQ_AGO2.train.neg_2537		+
chr4	20738468	20738508	CLIPSEQ_AGO2.train.neg_34345		+
chrX	100403601	100403659	CLIPSEQ_AGO2.train.neg_46307		+
chr6	84031213	84031253	CLIPSEQ_AGO2.train.neg_39279		-
chr1	16600749	16600789	CLIPSEQ_AGO2.train.neg_998		-
chr17	684646	684686	CLIPSEQ_AGO2.train.neg_18106		-
chr5	148658776	148658816	CLIPSEQ_AGO2.train.neg_36720		+
chr19	23425978	23426018	CLIPSEQ_AGO2.train.neg_23310		-
chr8	141559553	141559593	CLIPSEQ_AGO2.train.neg_43584		-
chr7	30409341	30409381	CLIPSEQ_AGO2.train.neg_39885		+
chr17	25943779	25943819	CLIPSEQ_AGO2.train.neg_17232		+
chr7	116430889	116430929	CLIPSEQ_AGO2.train.neg_40485		+
chr3	33557468	33557508	CLIPSEQ_AGO2.train.neg_33432		-
chr6	30313263	30313303	CLIPSEQ_AGO2.train.neg_37955		+
chr11	118252635	118252675	CLIPSEQ_AGO2.train.neg_4843		+
chr6	31502462	31502502	CLIPSEQ_AGO2.train.neg_38882		-
chr7	29668081	29668121	CLIPSEQ_AGO2.train.neg_40936		-
chr11	60685106	60685146	CLIPSEQ_AGO2.train.neg_4263		+
chr6	42045582	42045622	CLIPSEQ_AGO2.train.neg_38208		+
chr21	45724330	45724370	CLIPSEQ_AGO2.train.neg_28837		+
chr17	4126687	4126727	CLIPSEQ_AGO2.train.neg_16984		+
chr21	46943110	46943150	CLIPSEQ_AGO2.train.neg_29918		-
chr19	9543790	9543830	CLIPSEQ_AGO2.train.neg_23045		-
chr12	120798585	120798625	CLIPSEQ_AGO2.train.neg_7993		-
chr11	94174266	94174306	CLIPSEQ_AGO2.train.neg_5793		-
chr12	57611867	57611908	CLIPSEQ_AGO2.train.neg_6562		+
chr20	3305920	3305960	CLIPSEQ_AGO2.train.neg_26847		-
chr6	170160678	170160718	CLIPSEQ_AGO2.train.neg_38672		+
chr2	86274221	86274261	CLIPSEQ_AGO2.train.neg_25192		-
chrX	117052041	117052081	CLIPSEQ_AGO2.train.neg_47308		-
chr1	150628446	150628486	CLIPSEQ_AGO2.train.neg_1538		-
chr8	67685614	67685654	CLIPSEQ_AGO2.train.neg_42299		+
chr7	44610810	44610850	CLIPSEQ_AGO2.train.neg_41063		-
chr11	93537682	93537722	CLIPSEQ_AGO2.train.neg_4688		+
chr14	23745032	23745072	CLIPSEQ_AGO2.train.neg_11625		-
chr16	23680069	23680109	CLIPSEQ_AGO2.train.neg_15089		+
chr4	25809719	25809759	CLIPSEQ_AGO2.train.neg_35300		-
chr19	55991682	55991722	CLIPSEQ_AGO2.train.neg_22627		+
chr5	74095245	74095285	CLIPSEQ_AGO2.train.neg_36352		+
chr17	61729617	61729657	CLIPSEQ_AGO2.train.neg_17843		+
chr8	61522316	61522356	CLIPSEQ_AGO2.train.neg_42265		+
chr4	25270557	25270597	CLIPSEQ_AGO2.train.neg_34355		+
chrX	106963281	106963321	CLIPSEQ_AGO2.train.neg_47245		-
chr17	36399289	36399329	CLIPSEQ_AGO2.train.neg_18533		-
chr22	31847259	31847299	CLIPSEQ_AGO2.train.neg_31769		-
chr17	3499370	3499410	CLIPSEQ_AGO2.train.neg_18168		-
chrX	55035170	55035210	CLIPSEQ_AGO2.train.neg_46087		+
chr16	2512566	2512606	CLIPSEQ_AGO2.train.neg_14839		+
chr17	37857422	37857462	CLIPSEQ_AGO2.train.neg_17449		+
chr11	111600969	111601009	CLIPSEQ_AGO2.train.neg_5844		-
chr7	99087879	99087919	CLIPSEQ_AGO2.train.neg_41307		-
chr3	88191511	88191551	CLIPSEQ_AGO2.train.neg_32901		+
chr22	42070012	42070052	CLIPSEQ_AGO2.train.neg_32097		-
chr13	28172240	28172280	CLIPSEQ_AGO2.train.neg_9457		-
chrX	153228496	153228536	CLIPSEQ_AGO2.train.neg_47530		-
chr18	20605468	20605508	CLIPSEQ_AGO2.train.neg_19668		+
chr18	33025503	33025543	CLIPSEQ_AGO2.train.neg_20954		-
chr13	73457362	73457402	CLIPSEQ_AGO2.train.neg_8835		+
chr9	4817362	4817402	CLIPSEQ_AGO2.train.neg_43734		+
chr6	26125284	26125324	CLIPSEQ_AGO2.train.neg_37834		+
chr18	21107484	21107524	CLIPSEQ_AGO2.train.neg_19716		+
chr11	114262626	114262666	CLIPSEQ_AGO2.train.neg_5856		-
chr10	88812125	88812165	CLIPSEQ_AGO2.train.neg_3400		-
chr16	24831929	24831969	CLIPSEQ_AGO2.train.neg_15111		+
chr5	68679019	68679059	CLIPSEQ_AGO2.train.neg_36301		+
chr11	767661	767701	CLIPSEQ_AGO2.train.neg_4979		-
chr14	105486874	105486914	CLIPSEQ_AGO2.train.neg_12497		-
chrX	134185579	134185646	CLIPSEQ_AGO2.train.neg_47462		-
chr11	65398454	65398494	CLIPSEQ_AGO2.train.neg_4432		+
chr4	39365283	39365323	CLIPSEQ_AGO2.train.neg_35318		-
chr19	54373469	54373509	CLIPSEQ_AGO2.train.neg_22604		+
chrX	131506737	131506777	CLIPSEQ_AGO2.train.neg_47418		-
chrX	106403074	106403114	CLIPSEQ_AGO2.train.neg_47242		-
chr6	170623824	170623864	CLIPSEQ_AGO2.train.neg_38674		+
chr22	45590864	45590904	CLIPSEQ_AGO2.train.neg_32220		-
chr19	45860207	45860247	CLIPSEQ_AGO2.train.neg_23630		-
chr2	86109478	86109518	CLIPSEQ_AGO2.train.neg_25191		-
chr10	23390574	23390614	CLIPSEQ_AGO2.train.neg_1892		+
chr14	57860015	57860055	CLIPSEQ_AGO2.train.neg_10810		+
chr12	1079431	1079471	CLIPSEQ_AGO2.train.neg_7089		-
chr19	582167	582207	CLIPSEQ_AGO2.train.neg_21529		+
chr8	1843659	1843699	CLIPSEQ_AGO2.train.neg_41660		+
chr21	16417340	16417380	CLIPSEQ_AGO2.train.neg_29061		-
chr8	59468311	59468351	CLIPSEQ_AGO2.train.neg_42252		+
chr9	75773803	75773843	CLIPSEQ_AGO2.train.neg_44057		+
chr22	41213540	41213580	CLIPSEQ_AGO2.train.neg_32032		-
chr22	38661581	38661621	CLIPSEQ_AGO2.train.neg_31921		-
chr20	48759092	48759132	CLIPSEQ_AGO2.train.neg_27582		-
chr18	13025565	13025605	CLIPSEQ_AGO2.train.neg_19551		+
chr10	7826835	7826875	CLIPSEQ_AGO2.train.neg_2856		-
chr18	12675033	12675073	CLIPSEQ_AGO2.train.neg_19519		+
chr21	34123812	34123852	CLIPSEQ_AGO2.train.neg_29416		-
chr13	37542941	37542981	CLIPSEQ_AGO2.train.neg_9599		-
chr5	131722846	131722886	CLIPSEQ_AGO2.train.neg_36601		+
chr10	74158707	74158747	CLIPSEQ_AGO2.train.neg_3322		-
chr11	64800449	64800489	CLIPSEQ_AGO2.train.neg_4385		+
chr17	73157998	73158038	CLIPSEQ_AGO2.train.neg_19039		-
chr9	4662536	4662608	CLIPSEQ_AGO2.train.neg_43716		+
chr13	42854170	42854210	CLIPSEQ_AGO2.train.neg_8561		+
chr21	35951041	35951081	CLIPSEQ_AGO2.train.neg_29512		-
chr14	21569754	21569794	CLIPSEQ_AGO2.train.neg_11512		-
chr19	34298234	34298274	CLIPSEQ_AGO2.train.neg_22039		+
chr11	112874432	112874472	CLIPSEQ_AGO2.train.neg_4796		+
chr18	29869214	29869254	CLIPSEQ_AGO2.train.neg_19813		+
chrY	21234086	21234126	CLIPSEQ_AGO2.train.neg_48049		-
chr1	52991820	52991860	CLIPSEQ_AGO2.train.neg_1295		-
chr2	119995387	119995427	CLIPSEQ_AGO2.train.neg_24547		+
chr20	33022720	33022760	CLIPSEQ_AGO2.train.neg_26073		+
chr17	42264929	42264969	CLIPSEQ_AGO2.train.neg_17600		+
chr1	111985413	111985453	CLIPSEQ_AGO2.train.neg_1490		-
chr6	13453203	13453243	CLIPSEQ_AGO2.train.neg_38749		-
chr8	37746485	37746525	CLIPSEQ_AGO2.train.neg_42964		-
chr8	117884730	117884770	CLIPSEQ_AGO2.train.neg_43467		-
chr11	102242742	102242782	CLIPSEQ_AGO2.train.neg_4727		+
chr16	731343	731383	CLIPSEQ_AGO2.train.neg_14755		+
chrY	21051176	21051216	CLIPSEQ_AGO2.train.neg_47607		-
chr1	38040917	38040957	CLIPSEQ_AGO2.train.neg_1184		-
chr12	108918522	108918562	CLIPSEQ_AGO2.train.neg_7859		-
chr16	1889515	1889555	CLIPSEQ_AGO2.train.neg_14803		+
chr22	38047634	38047674	CLIPSEQ_AGO2.train.neg_30687		+
chr4	128809288	128809328	CLIPSEQ_AGO2.train.neg_34893		+
chrX	117901788	117901828	CLIPSEQ_AGO2.train.neg_46455		+
chr22	20748852	20748892	CLIPSEQ_AGO2.train.neg_30159		+
chr19	55859203	55859243	CLIPSEQ_AGO2.train.neg_22620		+
chr19	7972726	7972766	CLIPSEQ_AGO2.train.neg_21706		+
chr13	24005123	24005163	CLIPSEQ_AGO2.train.neg_9386		-
chr16	58032445	58032485	CLIPSEQ_AGO2.train.neg_16553		-
chr19	5662780	5662820	CLIPSEQ_AGO2.train.neg_21654		+
chr14	23522791	23522831	CLIPSEQ_AGO2.train.neg_11606		-
chr11	65740600	65740640	CLIPSEQ_AGO2.train.neg_4437		+
chrY	21049705	21049745	CLIPSEQ_AGO2.train.neg_47603		-
chr9	94121367	94121407	CLIPSEQ_AGO2.train.neg_45122		-
chr16	3181957	3181997	CLIPSEQ_AGO2.train.neg_14893		+
chr18	21132903	21132943	CLIPSEQ_AGO2.train.neg_20757		-
chr20	30804123	30804163	CLIPSEQ_AGO2.train.neg_25973		+
chr12	122220477	122220517	CLIPSEQ_AGO2.train.neg_6973		+
chrX	84518553	84518593	CLIPSEQ_AGO2.train.neg_46292		+
chr2	109428121	109428161	CLIPSEQ_AGO2.train.neg_24505		+
chr19	34289743	34289783	CLIPSEQ_AGO2.train.neg_22037		+
chr18	47009165	47009205	CLIPSEQ_AGO2.train.neg_21149		-
chr22	22282499	22282539	CLIPSEQ_AGO2.train.neg_31481		-
chr19	44421006	44421046	CLIPSEQ_AGO2.train.neg_23608		-
chr4	104504037	104504077	CLIPSEQ_AGO2.train.neg_34763		+
chr7	35017613	35017653	CLIPSEQ_AGO2.train.neg_40988		-
chr16	2224272	2224312	CLIPSEQ_AGO2.train.neg_14824		+
chrX	47508799	47508839	CLIPSEQ_AGO2.train.neg_46919		-
chr13	53041336	53041376	CLIPSEQ_AGO2.train.neg_8758		+
chr1	38259842	38259882	CLIPSEQ_AGO2.train.neg_335		+
chr4	17466965	17467005	CLIPSEQ_AGO2.train.neg_35255		-
chr10	112261017	112261057	CLIPSEQ_AGO2.train.neg_2634		+
chr20	32625910	32625950	CLIPSEQ_AGO2.train.neg_26066		+
chr1	46746863	46746903	CLIPSEQ_AGO2.train.neg_1272		-
chr10	94694180	94694220	CLIPSEQ_AGO2.train.neg_2412		+
chr21	35089764	35089804	CLIPSEQ_AGO2.train.neg_29482		-
chr9	21334053	21334093	CLIPSEQ_AGO2.train.neg_44795		-
chr17	73012986	73013026	CLIPSEQ_AGO2.train.neg_17917		+
chr2	65239147	65239187	CLIPSEQ_AGO2.train.neg_24277		+
chr3	4469982	4470022	CLIPSEQ_AGO2.train.neg_33278		-
chr9	21992341	21992381	CLIPSEQ_AGO2.train.neg_44807		-
chr7	37969583	37969623	CLIPSEQ_AGO2.train.neg_39913		+
chr18	34361329	34361369	CLIPSEQ_AGO2.train.neg_21012		-
chr13	37575470	37575536	CLIPSEQ_AGO2.train.neg_8426		+
chr21	34725399	34725439	CLIPSEQ_AGO2.train.neg_28066		+
chr3	37044887	37044927	CLIPSEQ_AGO2.train.neg_32556		+
chr12	51414816	51414856	CLIPSEQ_AGO2.train.neg_7499		-
chr15	75152021	75152061	CLIPSEQ_AGO2.train.neg_14349		-
chr20	17953000	17953040	CLIPSEQ_AGO2.train.neg_25798		+
chr21	37630589	37630629	CLIPSEQ_AGO2.train.neg_28292		+
chr17	27593959	27593999	CLIPSEQ_AGO2.train.neg_18449		-
chr18	13678900	13678940	CLIPSEQ_AGO2.train.neg_20654		-
chr7	75612581	75612621	CLIPSEQ_AGO2.train.neg_40153		+
chr18	74540765	74540805	CLIPSEQ_AGO2.train.neg_20311		+
chr19	50373270	50373310	CLIPSEQ_AGO2.train.neg_23756		-
chr17	55401147	55401187	CLIPSEQ_AGO2.train.neg_17749		+
chr7	120602770	120602810	CLIPSEQ_AGO2.train.neg_40496		+
chr4	99347051	99347091	CLIPSEQ_AGO2.train.neg_34733		+
chr4	57346298	57346338	CLIPSEQ_AGO2.train.neg_34550		+
chr11	76635472	76635512	CLIPSEQ_AGO2.train.neg_4640		+
chrX	18976869	18976909	CLIPSEQ_AGO2.train.neg_46780		-
chr21	34697507	34697547	CLIPSEQ_AGO2.train.neg_28038		+
chr7	140488640	140488680	CLIPSEQ_AGO2.train.neg_41586		-
chr6	71524254	71524294	CLIPSEQ_AGO2.train.neg_38377		+
chr13	32959515	32959555	CLIPSEQ_AGO2.train.neg_8370		+
chr9	14179549	14179589	CLIPSEQ_AGO2.train.neg_44761		-
chr11	111411669	111411709	CLIPSEQ_AGO2.train.neg_4762		+
chr20	5273191	5273250	CLIPSEQ_AGO2.train.neg_26911		-
chr16	3488746	3488786	CLIPSEQ_AGO2.train.neg_16020		-
chr17	38473574	38473614	CLIPSEQ_AGO2.train.neg_17483		+
chr10	16852167	16852207	CLIPSEQ_AGO2.train.neg_2949		-
chr22	20105870	20105910	CLIPSEQ_AGO2.train.neg_30132		+
chr1	32774494	32774534	CLIPSEQ_AGO2.train.neg_290		+
chr9	35748648	35748688	CLIPSEQ_AGO2.train.neg_44944		-
chr15	44762441	44762481	CLIPSEQ_AGO2.train.neg_12833		+
chr19	868260	868300	CLIPSEQ_AGO2.train.neg_22774		-
chr15	75213275	75213315	CLIPSEQ_AGO2.train.neg_14355		-
chr20	23333692	23333732	CLIPSEQ_AGO2.train.neg_25903		+
chr3	73530430	73530470	CLIPSEQ_AGO2.train.neg_33785		-
chr17	8153027	8153067	CLIPSEQ_AGO2.train.neg_17088		+
chr20	62705889	62705929	CLIPSEQ_AGO2.train.neg_27817		-
chr22	30049668	30049708	CLIPSEQ_AGO2.train.neg_30472		+
chr10	44105413	44105453	CLIPSEQ_AGO2.train.neg_2008		+
chr19	58901295	58901335	CLIPSEQ_AGO2.train.neg_22737		+
chr22	33953027	33953067	CLIPSEQ_AGO2.train.neg_31807		-
chr5	122901812	122901852	CLIPSEQ_AGO2.train.neg_36562		+
chr17	4803566	4803606	CLIPSEQ_AGO2.train.neg_18207		-
chr16	46625487	46625527	CLIPSEQ_AGO2.train.neg_16435		-
chr22	25990620	25990660	CLIPSEQ_AGO2.train.neg_30390		+
chr2	132048399	132048439	CLIPSEQ_AGO2.train.neg_24579		+
chr6	25404210	25404250	CLIPSEQ_AGO2.train.neg_37824		+
chr22	50309960	50310000	CLIPSEQ_AGO2.train.neg_32269		-
chr18	29739379	29739419	CLIPSEQ_AGO2.train.neg_20914		-
chr6	18237562	18237602	CLIPSEQ_AGO2.train.neg_38769		-
chr16	47564990	47565030	CLIPSEQ_AGO2.train.neg_15313		+
chr21	40752885	40752925	CLIPSEQ_AGO2.train.neg_28463		+
chr12	64745925	64745965	CLIPSEQ_AGO2.train.neg_7677		-
chr22	42482206	42482246	CLIPSEQ_AGO2.train.neg_32130		-
chr18	60008560	60008600	CLIPSEQ_AGO2.train.neg_20192		+
chr9	111799532	111799572	CLIPSEQ_AGO2.train.neg_45268		-
chr12	1095585	1095625	CLIPSEQ_AGO2.train.neg_7093		-
chr11	57087486	57087526	CLIPSEQ_AGO2.train.neg_5338		-
chr11	10327617	10327657	CLIPSEQ_AGO2.train.neg_3958		+
chr2	85837907	85837947	CLIPSEQ_AGO2.train.neg_25187		-
chr15	41035042	41035082	CLIPSEQ_AGO2.train.neg_13767		-
chr12	102476922	102476962	CLIPSEQ_AGO2.train.neg_7823		-
chr14	95611395	95611435	CLIPSEQ_AGO2.train.neg_12423		-
chr13	80055543	80055583	CLIPSEQ_AGO2.train.neg_8917		+
chr20	35551521	35551561	CLIPSEQ_AGO2.train.neg_27342		-
chr14	35080181	35080221	CLIPSEQ_AGO2.train.neg_11735		-
chr16	23605496	23605543	CLIPSEQ_AGO2.train.neg_16298		-
chr6	111206889	111206929	CLIPSEQ_AGO2.train.neg_38503		+
chr13	33091021	33091061	CLIPSEQ_AGO2.train.neg_9556		-
chr22	22300515	22300555	CLIPSEQ_AGO2.train.neg_31496		-
chr9	139010499	139010539	CLIPSEQ_AGO2.train.neg_45591		-
chr10	35929823	35929863	CLIPSEQ_AGO2.train.neg_3117		-
chr8	26419626	26419666	CLIPSEQ_AGO2.train.neg_41936		+
chr2	86368812	86368852	CLIPSEQ_AGO2.train.neg_24416		+
chr21	34894500	34894540	CLIPSEQ_AGO2.train.neg_29461		-
chr13	46094191	46094231	CLIPSEQ_AGO2.train.neg_8620		+
chr8	141609006	141609046	CLIPSEQ_AGO2.train.neg_43586		-
chr7	44523747	44523787	CLIPSEQ_AGO2.train.neg_41057		-
chrX	57419734	57419774	CLIPSEQ_AGO2.train.neg_47054		-
chr15	91479005	91479045	CLIPSEQ_AGO2.train.neg_13544		+
chr12	124926447	124926499	CLIPSEQ_AGO2.train.neg_8075		-
chr14	92624193	92624233	CLIPSEQ_AGO2.train.neg_11267		+
chr8	25258249	25258289	CLIPSEQ_AGO2.train.neg_41915		+
chr7	23010796	23010836	CLIPSEQ_AGO2.train.neg_40836		-
chr18	9169484	9169524	CLIPSEQ_AGO2.train.neg_19387		+
chr22	39427187	39427227	CLIPSEQ_AGO2.train.neg_30800		+
chr3	100008238	100008278	CLIPSEQ_AGO2.train.neg_32933		+
chr19	15225810	15225850	CLIPSEQ_AGO2.train.neg_23189		-
chr13	41767998	41768040	CLIPSEQ_AGO2.train.neg_9702		-
chr16	4126330	4126370	CLIPSEQ_AGO2.train.neg_16051		-
chr16	11941839	11941879	CLIPSEQ_AGO2.train.neg_16161		-
chr20	39938129	39938169	CLIPSEQ_AGO2.train.neg_27402		-
chr21	37538952	37538992	CLIPSEQ_AGO2.train.neg_28265		+
chr9	131550515	131550555	CLIPSEQ_AGO2.train.neg_44537		+
chr10	51111123	51111163	CLIPSEQ_AGO2.train.neg_3192		-
chr19	41896326	41896366	CLIPSEQ_AGO2.train.neg_23547		-
chr18	5240550	5240590	CLIPSEQ_AGO2.train.neg_19320		+
chr1	19526181	19526221	CLIPSEQ_AGO2.train.neg_1015		-
chr19	3653118	3653158	CLIPSEQ_AGO2.train.neg_22901		-
chr17	38200032	38200072	CLIPSEQ_AGO2.train.neg_18584		-
chr1	26769497	26769537	CLIPSEQ_AGO2.train.neg_192		+
chr4	120223172	120223212	CLIPSEQ_AGO2.train.neg_35809		-
chr19	40716756	40716796	CLIPSEQ_AGO2.train.neg_22280		+
chr17	43129770	43129810	CLIPSEQ_AGO2.train.neg_17626		+
chrX	147010308	147010348	CLIPSEQ_AGO2.train.neg_46595		+
chr14	43769667	43769707	CLIPSEQ_AGO2.train.neg_10622		+
chr6	42181800	42181840	CLIPSEQ_AGO2.train.neg_39100		-
chr21	44430993	44431033	CLIPSEQ_AGO2.train.neg_28633		+
chr16	430482	430523	CLIPSEQ_AGO2.train.neg_15897		-
chr19	49309888	49309928	CLIPSEQ_AGO2.train.neg_23736		-
chr21	45734685	45734725	CLIPSEQ_AGO2.train.neg_28853		+
chr18	8271240	8271280	CLIPSEQ_AGO2.train.neg_19341		+
chr12	56608669	56608709	CLIPSEQ_AGO2.train.neg_7584		-
chr19	1012839	1012879	CLIPSEQ_AGO2.train.neg_22786		-
chr9	38566514	38566554	CLIPSEQ_AGO2.train.neg_44988		-
chr17	76720975	76721015	CLIPSEQ_AGO2.train.neg_19126		-
chr11	8985452	8985492	CLIPSEQ_AGO2.train.neg_5089		-
chr6	28236148	28236188	CLIPSEQ_AGO2.train.neg_37914		+
chr3	97519212	97519252	CLIPSEQ_AGO2.train.neg_32926		+
chr9	90431525	90431584	CLIPSEQ_AGO2.train.neg_44129		+
chr1	156469453	156469493	CLIPSEQ_AGO2.train.neg_1594		-
chr6	53757341	53757381	CLIPSEQ_AGO2.train.neg_38331		+
chr18	9925585	9925625	CLIPSEQ_AGO2.train.neg_19437		+
chr15	43842260	43842300	CLIPSEQ_AGO2.train.neg_13864		-
chr22	50723306	50723346	CLIPSEQ_AGO2.train.neg_32292		-
chr8	94743709	94743749	CLIPSEQ_AGO2.train.neg_43305		-
chr10	13370118	13370158	CLIPSEQ_AGO2.train.neg_2890		-
chr7	44021319	44021359	CLIPSEQ_AGO2.train.neg_41042		-
chr21	33971678	33971718	CLIPSEQ_AGO2.train.neg_29384		-
chr7	90895104	90895144	CLIPSEQ_AGO2.train.neg_40200		+
chr12	4439035	4439075	CLIPSEQ_AGO2.train.neg_6035		+
chr6	30887955	30887995	CLIPSEQ_AGO2.train.neg_37996		+
chr3	45867172	45867212	CLIPSEQ_AGO2.train.neg_33498		-
chrX	9675728	9675768	CLIPSEQ_AGO2.train.neg_45658		+
chr13	48615837	48615877	CLIPSEQ_AGO2.train.neg_8635		+
chr19	46231006	46231046	CLIPSEQ_AGO2.train.neg_23649		-
chr15	65280342	65280382	CLIPSEQ_AGO2.train.neg_14161		-
chr13	30136525	30136565	CLIPSEQ_AGO2.train.neg_9491		-
chr14	63907158	63907198	CLIPSEQ_AGO2.train.neg_12047		-
chr20	20440747	20440787	CLIPSEQ_AGO2.train.neg_27026		-
chr22	50315359	50315399	CLIPSEQ_AGO2.train.neg_31144		+
chr13	115084282	115084322	CLIPSEQ_AGO2.train.neg_9261		+
chr11	85340928	85340968	CLIPSEQ_AGO2.train.neg_4661		+
chr16	47586438	47586478	CLIPSEQ_AGO2.train.neg_15315		+
chr16	23480877	23480917	CLIPSEQ_AGO2.train.neg_16284		-
chr14	77274655	77274695	CLIPSEQ_AGO2.train.neg_12260		-
chr21	19147096	19147136	CLIPSEQ_AGO2.train.neg_29094		-
chr19	41182363	41182403	CLIPSEQ_AGO2.train.neg_23527		-
chr14	24909645	24909698	CLIPSEQ_AGO2.train.neg_11671		-
chr10	97890410	97890450	CLIPSEQ_AGO2.train.neg_2443		+
chr22	38873998	38874038	CLIPSEQ_AGO2.train.neg_30752		+
chr11	61643312	61643352	CLIPSEQ_AGO2.train.neg_5409		-
chr9	134078571	134078611	CLIPSEQ_AGO2.train.neg_44635		+
chr19	11665984	11666024	CLIPSEQ_AGO2.train.neg_23105		-
chr19	47240155	47240195	CLIPSEQ_AGO2.train.neg_23679		-
chr15	34379594	34379634	CLIPSEQ_AGO2.train.neg_13691		-
chrY	21104971	21105011	CLIPSEQ_AGO2.train.neg_47738		-
chr16	14017834	14017874	CLIPSEQ_AGO2.train.neg_14984		+
chrX	37702736	37702776	CLIPSEQ_AGO2.train.neg_46842		-
chr7	66455271	66455311	CLIPSEQ_AGO2.train.neg_41129		-
chr22	42089134	42089174	CLIPSEQ_AGO2.train.neg_30974		+
chr18	20814029	20814069	CLIPSEQ_AGO2.train.neg_20738		-
chr20	32329218	32329258	CLIPSEQ_AGO2.train.neg_26044		+
chr14	77494549	77494589	CLIPSEQ_AGO2.train.neg_12268		-
chr12	39735664	39735704	CLIPSEQ_AGO2.train.neg_7332		-
chr14	77229409	77229449	CLIPSEQ_AGO2.train.neg_11182		+
chr11	61537834	61537874	CLIPSEQ_AGO2.train.neg_5393		-
chr12	107221874	107221914	CLIPSEQ_AGO2.train.neg_6845		+
chr5	76771568	76771608	CLIPSEQ_AGO2.train.neg_37240		-
chr16	29857489	29857529	CLIPSEQ_AGO2.train.neg_15176		+
chr7	73908103	73908143	CLIPSEQ_AGO2.train.neg_40125		+
chr4	68363593	68363633	CLIPSEQ_AGO2.train.neg_35470		-
chr15	66809013	66809053	CLIPSEQ_AGO2.train.neg_13093		+
chr18	43584131	43584171	CLIPSEQ_AGO2.train.neg_21055		-
chr12	110933783	110933823	CLIPSEQ_AGO2.train.neg_7897		-
chr13	111161388	111161428	CLIPSEQ_AGO2.train.neg_9143		+
chr10	74569101	74569141	CLIPSEQ_AGO2.train.neg_2193		+
chr7	127413795	127413835	CLIPSEQ_AGO2.train.neg_40502		+
chr4	107254850	107254890	CLIPSEQ_AGO2.train.neg_34787		+
chr3	44484396	44484436	CLIPSEQ_AGO2.train.neg_33475		-
chr20	48807671	48807711	CLIPSEQ_AGO2.train.neg_26484		+
chr19	44836930	44836970	CLIPSEQ_AGO2.train.neg_23612		-
chr6	99850346	99850386	CLIPSEQ_AGO2.train.neg_39370		-
chr8	101164096	101164150	CLIPSEQ_AGO2.train.neg_42500		+
chr9	131196712	131196752	CLIPSEQ_AGO2.train.neg_44507		+
chr7	116194699	116194739	CLIPSEQ_AGO2.train.neg_40479		+
chr14	77620384	77620424	CLIPSEQ_AGO2.train.neg_11189		+
chr20	39993089	39993146	CLIPSEQ_AGO2.train.neg_27406		-
chr12	121450289	121450330	CLIPSEQ_AGO2.train.neg_8015		-
chr7	1579469	1579509	CLIPSEQ_AGO2.train.neg_39674		+
chr7	2296140	2296180	CLIPSEQ_AGO2.train.neg_40724		-
chr6	42924357	42924397	CLIPSEQ_AGO2.train.neg_39108		-
chr19	53959633	53959673	CLIPSEQ_AGO2.train.neg_22596		+
chr9	111761507	111761547	CLIPSEQ_AGO2.train.neg_45266		-
chrX	153632032	153632072	CLIPSEQ_AGO2.train.neg_47543		-
chr13	26861334	26861374	CLIPSEQ_AGO2.train.neg_8235		+
chr10	27450710	27450750	CLIPSEQ_AGO2.train.neg_1911		+
chr1	19772422	19772462	CLIPSEQ_AGO2.train.neg_1025		-
chr13	98654180	98654220	CLIPSEQ_AGO2.train.neg_9051		+
chrX	47515828	47515868	CLIPSEQ_AGO2.train.neg_46923		-
chr19	58052939	58052979	CLIPSEQ_AGO2.train.neg_22692		+
chr2	23753122	23753162	CLIPSEQ_AGO2.train.neg_23998		+
chr3	9421618	9421658	CLIPSEQ_AGO2.train.neg_32353		+
chr17	28504133	28504173	CLIPSEQ_AGO2.train.neg_17282		+
chr17	42257204	42257244	CLIPSEQ_AGO2.train.neg_18706		-
chr4	83871962	83872002	CLIPSEQ_AGO2.train.neg_35580		-
chr21	30423618	30423658	CLIPSEQ_AGO2.train.neg_27963		+
chr8	124814374	124814414	CLIPSEQ_AGO2.train.neg_42594		+
chr22	19986056	19986096	CLIPSEQ_AGO2.train.neg_31399		-
chr13	96389425	96389465	CLIPSEQ_AGO2.train.neg_8995		+
chr20	30948450	30948496	CLIPSEQ_AGO2.train.neg_26000		+
chr13	76049921	76049961	CLIPSEQ_AGO2.train.neg_10071		-
chr3	98593564	98593604	CLIPSEQ_AGO2.train.neg_33815		-
chr7	99092997	99093037	CLIPSEQ_AGO2.train.neg_41309		-
chr9	100834289	100834329	CLIPSEQ_AGO2.train.neg_45221		-
chr20	18471053	18471093	CLIPSEQ_AGO2.train.neg_27008		-
chr19	5788126	5788166	CLIPSEQ_AGO2.train.neg_22969		-
chr8	101947771	101947811	CLIPSEQ_AGO2.train.neg_43398		-
chr14	102570011	102570051	CLIPSEQ_AGO2.train.neg_12449		-
chrX	48978253	48978293	CLIPSEQ_AGO2.train.neg_46997		-
chr2	135159028	135159068	CLIPSEQ_AGO2.train.neg_24587		+
chr12	121938134	121938174	CLIPSEQ_AGO2.train.neg_8025		-
chr21	17210186	17210226	CLIPSEQ_AGO2.train.neg_27850		+
chr2	99936276	99936316	CLIPSEQ_AGO2.train.neg_25268		-
chr7	6265280	6265320	CLIPSEQ_AGO2.train.neg_40765		-
chr22	29087899	29087939	CLIPSEQ_AGO2.train.neg_31648		-
chr4	39080311	39080353	CLIPSEQ_AGO2.train.neg_34399		+
chr4	139482468	139482541	CLIPSEQ_AGO2.train.neg_34929		+
chr12	57075737	57075777	CLIPSEQ_AGO2.train.neg_7628		-
chr1	8510935	8510975	CLIPSEQ_AGO2.train.neg_959		-
chr16	84691205	84691245	CLIPSEQ_AGO2.train.neg_15758		+
chr17	18228928	18228968	CLIPSEQ_AGO2.train.neg_17185		+
chr13	29275513	29275553	CLIPSEQ_AGO2.train.neg_9476		-
chr18	21760226	21760266	CLIPSEQ_AGO2.train.neg_20768		-
chr8	10646051	10646091	CLIPSEQ_AGO2.train.neg_42748		-
chr7	94276818	94276858	CLIPSEQ_AGO2.train.neg_41270		-
chr17	40869059	40869099	CLIPSEQ_AGO2.train.neg_18658		-
chr20	3882141	3882181	CLIPSEQ_AGO2.train.neg_25694		+
chr18	21131116	21131156	CLIPSEQ_AGO2.train.neg_20756		-
chr2	26469762	26469802	CLIPSEQ_AGO2.train.neg_24030		+
chr10	15143285	15143325	CLIPSEQ_AGO2.train.neg_1840		+
chr16	3633585	3633625	CLIPSEQ_AGO2.train.neg_16023		-
chr18	32861354	32861394	CLIPSEQ_AGO2.train.neg_20941		-
chr15	40866647	40866687	CLIPSEQ_AGO2.train.neg_12660		+
chr19	7747600	7747640	CLIPSEQ_AGO2.train.neg_21697		+
chr18	32870672	32870712	CLIPSEQ_AGO2.train.neg_19865		+
chrX	24090634	24090674	CLIPSEQ_AGO2.train.neg_45775		+
chr12	1137735	1137775	CLIPSEQ_AGO2.train.neg_5994		+
chr4	1695639	1695679	CLIPSEQ_AGO2.train.neg_35099		-
chr17	5384690	5384730	CLIPSEQ_AGO2.train.neg_18242		-
chr7	120609918	120609958	CLIPSEQ_AGO2.train.neg_40498		+
chr13	75931168	75931208	CLIPSEQ_AGO2.train.neg_10068		-
chr13	29243279	29243319	CLIPSEQ_AGO2.train.neg_8323		+
chr22	42083028	42083068	CLIPSEQ_AGO2.train.neg_32107		-
chr15	72651237	72651277	CLIPSEQ_AGO2.train.neg_14313		-
chr14	100010896	100010936	CLIPSEQ_AGO2.train.neg_12442		-
chr21	30778784	30778824	CLIPSEQ_AGO2.train.neg_27974		+
chr10	70769127	70769167	CLIPSEQ_AGO2.train.neg_2111		+
chr19	45980205	45980245	CLIPSEQ_AGO2.train.neg_23639		-
chr13	19956455	19956495	CLIPSEQ_AGO2.train.neg_8112		+
chr19	14299230	14299270	CLIPSEQ_AGO2.train.neg_23171		-
chr18	2950081	2950121	CLIPSEQ_AGO2.train.neg_20453		-
chr11	46016058	46016098	CLIPSEQ_AGO2.train.neg_5274		-
chr20	3147946	3147986	CLIPSEQ_AGO2.train.neg_26822		-
chr19	17350469	17350509	CLIPSEQ_AGO2.train.neg_23224		-
chr6	138428101	138428141	CLIPSEQ_AGO2.train.neg_39580		-
chr16	22371939	22371979	CLIPSEQ_AGO2.train.neg_16264		-
chr8	15279461	15279501	CLIPSEQ_AGO2.train.neg_41752		+
chr7	45022873	45022913	CLIPSEQ_AGO2.train.neg_41082		-
chr7	97947974	97948014	CLIPSEQ_AGO2.train.neg_41295		-
chr20	44520376	44520416	CLIPSEQ_AGO2.train.neg_26403		+
chrX	153645339	153645379	CLIPSEQ_AGO2.train.neg_46653		+
chr16	81071698	81071738	CLIPSEQ_AGO2.train.neg_15722		+
chr19	7977576	7977616	CLIPSEQ_AGO2.train.neg_21707		+
chr10	75137357	75137397	CLIPSEQ_AGO2.train.neg_3354		-
chr19	2155261	2155301	CLIPSEQ_AGO2.train.neg_22850		-
chr22	46699141	46699181	CLIPSEQ_AGO2.train.neg_31092		+
chr2	150439902	150439942	CLIPSEQ_AGO2.train.neg_25383		-
chrX	47084165	47084205	CLIPSEQ_AGO2.train.neg_45927		+
chr1	154309999	154310039	CLIPSEQ_AGO2.train.neg_770		+
chr7	19737186	19737226	CLIPSEQ_AGO2.train.neg_40816		-
chr16	88772774	88772814	CLIPSEQ_AGO2.train.neg_16864		-
chr12	31405367	31405440	CLIPSEQ_AGO2.train.neg_7295		-
chr6	57427932	57427972	CLIPSEQ_AGO2.train.neg_38349		+
chr2	11302235	11302275	CLIPSEQ_AGO2.train.neg_23963		+
chr16	88666121	88666161	CLIPSEQ_AGO2.train.neg_15797		+
chr12	32847429	32847469	CLIPSEQ_AGO2.train.neg_6315		+
chr6	30691824	30691864	CLIPSEQ_AGO2.train.neg_37984		+
chr6	149577691	149577731	CLIPSEQ_AGO2.train.neg_38626		+
chr1	27049343	27049383	CLIPSEQ_AGO2.train.neg_201		+
chr19	38185689	38185729	CLIPSEQ_AGO2.train.neg_23443		-
chr20	13696574	13696614	CLIPSEQ_AGO2.train.neg_26967		-
chr17	644890	644930	CLIPSEQ_AGO2.train.neg_16909		+
chr1	54650903	54650943	CLIPSEQ_AGO2.train.neg_494		+
chr14	20755379	20755419	CLIPSEQ_AGO2.train.neg_11475		-
chr18	9513449	9513489	CLIPSEQ_AGO2.train.neg_19419		+
chr22	20098575	20098615	CLIPSEQ_AGO2.train.neg_30129		+
chr2	69641871	69641911	CLIPSEQ_AGO2.train.neg_25086		-
chr11	124976076	124976116	CLIPSEQ_AGO2.train.neg_5929		-
chr21	30970727	30970767	CLIPSEQ_AGO2.train.neg_27992		+
chr20	60712091	60712131	CLIPSEQ_AGO2.train.neg_27716		-
chr14	45691815	45691855	CLIPSEQ_AGO2.train.neg_11826		-
chr21	40623284	40623324	CLIPSEQ_AGO2.train.neg_29642		-
chr1	19455599	19455639	CLIPSEQ_AGO2.train.neg_1013		-
chr1	11338330	11338370	CLIPSEQ_AGO2.train.neg_87		+
chr17	40762870	40762910	CLIPSEQ_AGO2.train.neg_17530		+
chr15	55509822	55509862	CLIPSEQ_AGO2.train.neg_14012		-
chr15	76574039	76574079	CLIPSEQ_AGO2.train.neg_14403		-
chr4	13336116	13336156	CLIPSEQ_AGO2.train.neg_34304		+
chr22	26880374	26880414	CLIPSEQ_AGO2.train.neg_30403		+
chr5	179226165	179226205	CLIPSEQ_AGO2.train.neg_37645		-
chr12	48564306	48564346	CLIPSEQ_AGO2.train.neg_7424		-
chr6	107048498	107048538	CLIPSEQ_AGO2.train.neg_39410		-
chr15	40494227	40494267	CLIPSEQ_AGO2.train.neg_12614		+
chr22	26898967	26899007	CLIPSEQ_AGO2.train.neg_31608		-
chr19	2229635	2229675	CLIPSEQ_AGO2.train.neg_21581		+
chr5	122705808	122705848	CLIPSEQ_AGO2.train.neg_37415		-
chr6	42019453	42019493	CLIPSEQ_AGO2.train.neg_38206		+
chr16	70390356	70390396	CLIPSEQ_AGO2.train.neg_15669		+
chr19	39990309	39990349	CLIPSEQ_AGO2.train.neg_22269		+
chrX	106888697	106888737	CLIPSEQ_AGO2.train.neg_46407		+
chr11	3010553	3010593	CLIPSEQ_AGO2.train.neg_5012		-
chr22	50912515	50912555	CLIPSEQ_AGO2.train.neg_32316		-
chr2	47649113	47649153	CLIPSEQ_AGO2.train.neg_24200		+
chr17	20384885	20384925	CLIPSEQ_AGO2.train.neg_18383		-
chr13	52590833	52590873	CLIPSEQ_AGO2.train.neg_8739		+
chr8	27143613	27143653	CLIPSEQ_AGO2.train.neg_42862		-
chr15	44090353	44090393	CLIPSEQ_AGO2.train.neg_13878		-
chr6	25966876	25966916	CLIPSEQ_AGO2.train.neg_37828		+
chr16	30407302	30407342	CLIPSEQ_AGO2.train.neg_15205		+
chr19	58095349	58095389	CLIPSEQ_AGO2.train.neg_22694		+
chr9	139938134	139938193	CLIPSEQ_AGO2.train.neg_45622		-
chr3	122166785	122166825	CLIPSEQ_AGO2.train.neg_33899		-
chr6	52904699	52904739	CLIPSEQ_AGO2.train.neg_39187		-
chr19	18391581	18391621	CLIPSEQ_AGO2.train.neg_23248		-
chr7	150070803	150070845	CLIPSEQ_AGO2.train.neg_40656		+
chr18	44434996	44435036	CLIPSEQ_AGO2.train.neg_21074		-
chr1	100551237	100551277	CLIPSEQ_AGO2.train.neg_1460		-
chr3	12841011	12841051	CLIPSEQ_AGO2.train.neg_32417		+
chr19	17417004	17417044	CLIPSEQ_AGO2.train.neg_21895		+
chr20	25286680	25286720	CLIPSEQ_AGO2.train.neg_27082		-
chr5	89791642	89791682	CLIPSEQ_AGO2.train.neg_36436		+
chr16	30128891	30128931	CLIPSEQ_AGO2.train.neg_16372		-
chr5	134075525	134075565	CLIPSEQ_AGO2.train.neg_36628		+
chr4	52759549	52759589	CLIPSEQ_AGO2.train.neg_34491		+
chr11	121171941	121171981	CLIPSEQ_AGO2.train.neg_4911		+
chr3	48667344	48667384	CLIPSEQ_AGO2.train.neg_33541		-
chr10	14650821	14650861	CLIPSEQ_AGO2.train.neg_2905		-
chr17	902008	902048	CLIPSEQ_AGO2.train.neg_16921		+
chr9	111711744	111711784	CLIPSEQ_AGO2.train.neg_44290		+
chr16	72085791	72085831	CLIPSEQ_AGO2.train.neg_16718		-
chr3	16335036	16335076	CLIPSEQ_AGO2.train.neg_32462		+
chr18	71823823	71823863	CLIPSEQ_AGO2.train.neg_20260		+
chr7	10978399	10978439	CLIPSEQ_AGO2.train.neg_40787		-
chr9	6950630	6950670	CLIPSEQ_AGO2.train.neg_43771		+
chr10	74834601	74834641	CLIPSEQ_AGO2.train.neg_3337		-
chr1	10068121	10068161	CLIPSEQ_AGO2.train.neg_66		+
chr13	98643006	98643046	CLIPSEQ_AGO2.train.neg_9047		+
chr21	27355955	27355995	CLIPSEQ_AGO2.train.neg_29164		-
chr18	22013327	22013367	CLIPSEQ_AGO2.train.neg_19745		+
chr9	100774301	100774341	CLIPSEQ_AGO2.train.neg_44216		+
chr4	4286190	4286230	CLIPSEQ_AGO2.train.neg_35186		-
chr12	48090481	48090521	CLIPSEQ_AGO2.train.neg_7398		-
chr2	100906507	100906547	CLIPSEQ_AGO2.train.neg_25278		-
chr18	13741246	13741286	CLIPSEQ_AGO2.train.neg_19566		+
chr8	33344120	33344160	CLIPSEQ_AGO2.train.neg_42010		+
chr4	130034269	130034309	CLIPSEQ_AGO2.train.neg_34923		+
chr21	35907433	35907473	CLIPSEQ_AGO2.train.neg_29496		-
chr17	35382703	35382743	CLIPSEQ_AGO2.train.neg_17393		+
chr20	19998981	19999021	CLIPSEQ_AGO2.train.neg_25861		+
chrX	129502467	129502507	CLIPSEQ_AGO2.train.neg_46552		+
chr11	117106494	117106534	CLIPSEQ_AGO2.train.neg_4824		+
chr21	30403875	30403915	CLIPSEQ_AGO2.train.neg_27936		+
chr17	47076856	47076896	CLIPSEQ_AGO2.train.neg_17686		+
chrX	55479368	55479408	CLIPSEQ_AGO2.train.neg_46091		+
chr10	64566481	64566521	CLIPSEQ_AGO2.train.neg_2050		+
chr3	156272244	156272284	CLIPSEQ_AGO2.train.neg_34038		-
chr8	134283225	134283265	CLIPSEQ_AGO2.train.neg_43573		-
chr17	47107445	47107485	CLIPSEQ_AGO2.train.neg_17687		+
chr4	77928305	77928345	CLIPSEQ_AGO2.train.neg_34630		+
chr18	21041776	21041816	CLIPSEQ_AGO2.train.neg_19685		+
chr18	33716285	33716325	CLIPSEQ_AGO2.train.neg_19921		+
chr16	11994106	11994146	CLIPSEQ_AGO2.train.neg_16167		-
chr17	75135761	75135801	CLIPSEQ_AGO2.train.neg_17969		+
chr4	169649477	169649517	CLIPSEQ_AGO2.train.neg_35031		+
chr17	30679123	30679163	CLIPSEQ_AGO2.train.neg_17325		+
chr21	47548723	47548763	CLIPSEQ_AGO2.train.neg_28923		+
chr15	52538320	52538360	CLIPSEQ_AGO2.train.neg_13974		-
chr15	73055649	73055689	CLIPSEQ_AGO2.train.neg_14316		-
chr18	21102807	21102847	CLIPSEQ_AGO2.train.neg_19713		+
chr17	56897653	56897693	CLIPSEQ_AGO2.train.neg_17761		+
chr21	44838255	44838295	CLIPSEQ_AGO2.train.neg_29805		-
chr13	113466995	113467035	CLIPSEQ_AGO2.train.neg_9185		+
chr4	87989088	87989128	CLIPSEQ_AGO2.train.neg_34686		+
chr14	55841402	55841442	CLIPSEQ_AGO2.train.neg_11990		-
chr12	56493878	56493918	CLIPSEQ_AGO2.train.neg_6525		+
chr5	98224491	98224531	CLIPSEQ_AGO2.train.neg_37333		-
chr21	37508436	37508476	CLIPSEQ_AGO2.train.neg_28245		+
chr16	58029668	58029708	CLIPSEQ_AGO2.train.neg_16549		-
chr22	24803677	24803717	CLIPSEQ_AGO2.train.neg_30354		+
chrX	41058806	41058846	CLIPSEQ_AGO2.train.neg_45841		+
chr17	40930748	40930788	CLIPSEQ_AGO2.train.neg_17549		+
chr8	10156216	10156256	CLIPSEQ_AGO2.train.neg_41711		+
chr15	67844634	67844674	CLIPSEQ_AGO2.train.neg_13114		+
chr1	33136888	33136928	CLIPSEQ_AGO2.train.neg_292		+
chr1	202307440	202307480	CLIPSEQ_AGO2.train.neg_1638		-
chr14	54945125	54945165	CLIPSEQ_AGO2.train.neg_11961		-
chr3	43134688	43134728	CLIPSEQ_AGO2.train.neg_33462		-
chr9	6586380	6586420	CLIPSEQ_AGO2.train.neg_44743		-
chr12	56395513	56395553	CLIPSEQ_AGO2.train.neg_6515		+
chr20	2974175	2974215	CLIPSEQ_AGO2.train.neg_25631		+
chr11	118296367	118296407	CLIPSEQ_AGO2.train.neg_4850		+
chr8	97289811	97289851	CLIPSEQ_AGO2.train.neg_42457		+
chr9	115544874	115544914	CLIPSEQ_AGO2.train.neg_44317		+
chr18	499953	499993	CLIPSEQ_AGO2.train.neg_20413		-
chr11	77133606	77133646	CLIPSEQ_AGO2.train.neg_5716		-
chr1	16776936	16776976	CLIPSEQ_AGO2.train.neg_131		+
chr7	1194136	1194176	CLIPSEQ_AGO2.train.neg_40698		-
chr19	41251215	41251255	CLIPSEQ_AGO2.train.neg_23542		-
chr19	49119512	49119552	CLIPSEQ_AGO2.train.neg_23724		-
chr13	53037872	53037912	CLIPSEQ_AGO2.train.neg_8756		+
chr14	91119091	91119131	CLIPSEQ_AGO2.train.neg_12358		-
chr22	20759292	20759332	CLIPSEQ_AGO2.train.neg_30171		+
chr7	45665258	45665298	CLIPSEQ_AGO2.train.neg_39994		+
chr19	4027168	4027208	CLIPSEQ_AGO2.train.neg_21624		+
chr16	19168476	19168516	CLIPSEQ_AGO2.train.neg_15019		+
chr13	79174062	79174102	CLIPSEQ_AGO2.train.neg_10115		-
chrX	14935708	14935748	CLIPSEQ_AGO2.train.neg_45698		+
chrX	99629791	99629831	CLIPSEQ_AGO2.train.neg_47189		-
chr1	1157020	1157060	CLIPSEQ_AGO2.train.neg_903		-
chr13	22249727	22249767	CLIPSEQ_AGO2.train.neg_8171		+
chr18	22009037	22009077	CLIPSEQ_AGO2.train.neg_19743		+
chr7	74000385	74000425	CLIPSEQ_AGO2.train.neg_40129		+
chr17	27752165	27752205	CLIPSEQ_AGO2.train.neg_17266		+
chr15	22853412	22853452	CLIPSEQ_AGO2.train.neg_12508		+
chrX	153668389	153668429	CLIPSEQ_AGO2.train.neg_46665		+
chr11	33329553	33329593	CLIPSEQ_AGO2.train.neg_4089		+
chr8	22059802	22059842	CLIPSEQ_AGO2.train.neg_41857		+
chr6	139695073	139695113	CLIPSEQ_AGO2.train.neg_39590		-
chr2	160124239	160124279	CLIPSEQ_AGO2.train.neg_25396		-
chr9	128697260	128697300	CLIPSEQ_AGO2.train.neg_44427		+
chr1	17751003	17751043	CLIPSEQ_AGO2.train.neg_1009		-
chr12	2108577	2108617	CLIPSEQ_AGO2.train.neg_7105		-
chr16	697265	697305	CLIPSEQ_AGO2.train.neg_14744		+
chr18	243219	243259	CLIPSEQ_AGO2.train.neg_20386		-
chr15	52152752	52152792	CLIPSEQ_AGO2.train.neg_13956		-
chr19	3786952	3786992	CLIPSEQ_AGO2.train.neg_22906		-
chr20	62373010	62373050	CLIPSEQ_AGO2.train.neg_26698		+
chr21	28217463	28217503	CLIPSEQ_AGO2.train.neg_29190		-
chr21	42570263	42570303	CLIPSEQ_AGO2.train.neg_28540		+
chr1	205150815	205150855	CLIPSEQ_AGO2.train.neg_1641		-
chr20	13494309	13494349	CLIPSEQ_AGO2.train.neg_26963		-
chr6	27365979	27366019	CLIPSEQ_AGO2.train.neg_37884		+
chr17	18224323	18224363	CLIPSEQ_AGO2.train.neg_17183		+
chr21	45150589	45150629	CLIPSEQ_AGO2.train.neg_28674		+
chr11	82875330	82875370	CLIPSEQ_AGO2.train.neg_4652		+
chr14	60622225	60622265	CLIPSEQ_AGO2.train.neg_10886		+
chr19	57745723	57745763	CLIPSEQ_AGO2.train.neg_22674		+
chr18	72993862	72993902	CLIPSEQ_AGO2.train.neg_20307		+
chr4	57532501	57532541	CLIPSEQ_AGO2.train.neg_35467		-
chr12	21658737	21658777	CLIPSEQ_AGO2.train.neg_6230		+
chr15	64454061	64454101	CLIPSEQ_AGO2.train.neg_14123		-
chr22	32891656	32891696	CLIPSEQ_AGO2.train.neg_30589		+
chr22	36893494	36893534	CLIPSEQ_AGO2.train.neg_31868		-
chr10	88622021	88622061	CLIPSEQ_AGO2.train.neg_2310		+
chr11	64575618	64575658	CLIPSEQ_AGO2.train.neg_5501		-
chr20	35992098	35992138	CLIPSEQ_AGO2.train.neg_26201		+
chr4	44720897	44720937	CLIPSEQ_AGO2.train.neg_35373		-
chr12	6965198	6965238	CLIPSEQ_AGO2.train.neg_6086		+
chr20	17584091	17584131	CLIPSEQ_AGO2.train.neg_25797		+
chr17	7414157	7414197	CLIPSEQ_AGO2.train.neg_17047		+
chr1	118153362	118153402	CLIPSEQ_AGO2.train.neg_723		+
chr1	2333037	2333077	CLIPSEQ_AGO2.train.neg_33		+
chr21	48077037	48077077	CLIPSEQ_AGO2.train.neg_29010		+
chr16	51183656	51183696	CLIPSEQ_AGO2.train.neg_16493		-
chr4	2005994	2006034	CLIPSEQ_AGO2.train.neg_35129		-
chr20	1367550	1367590	CLIPSEQ_AGO2.train.neg_26771		-
chr1	40537839	40537879	CLIPSEQ_AGO2.train.neg_357		+
chr2	24285661	24285701	CLIPSEQ_AGO2.train.neg_24012		+
chr17	72947612	72947652	CLIPSEQ_AGO2.train.neg_19024		-
chr20	62898768	62898808	CLIPSEQ_AGO2.train.neg_26728		+
chr9	131504385	131504425	CLIPSEQ_AGO2.train.neg_45497		-
chr13	45911093	45911133	CLIPSEQ_AGO2.train.neg_9748		-
chr2	54177665	54177705	CLIPSEQ_AGO2.train.neg_25007		-
chr2	27863652	27863692	CLIPSEQ_AGO2.train.neg_24071		+
chr2	65244327	65244367	CLIPSEQ_AGO2.train.neg_24279		+
chr11	3376426	3376466	CLIPSEQ_AGO2.train.neg_5021		-
chr10	1162577	1162617	CLIPSEQ_AGO2.train.neg_1701		+
chr6	118010625	118010665	CLIPSEQ_AGO2.train.neg_38556		+
chr8	11174567	11174607	CLIPSEQ_AGO2.train.neg_41722		+
chr15	85550289	85550329	CLIPSEQ_AGO2.train.neg_13427		+
chr10	123287495	123287535	CLIPSEQ_AGO2.train.neg_3749		-
chr18	53199816	53199856	CLIPSEQ_AGO2.train.neg_21247		-
chrX	106215783	106215823	CLIPSEQ_AGO2.train.neg_47229		-
chr5	141364171	141364211	CLIPSEQ_AGO2.train.neg_36708		+
chr20	1373714	1373754	CLIPSEQ_AGO2.train.neg_26775		-
chr7	2400991	2401031	CLIPSEQ_AGO2.train.neg_39677		+
chr3	101297431	101297471	CLIPSEQ_AGO2.train.neg_32950		+
chr21	48077703	48077743	CLIPSEQ_AGO2.train.neg_29012		+
chr22	24086905	24086945	CLIPSEQ_AGO2.train.neg_31523		-
chr8	63056115	63056155	CLIPSEQ_AGO2.train.neg_43124		-
chrX	48385247	48385302	CLIPSEQ_AGO2.train.neg_45957		+
chrX	103424530	103424570	CLIPSEQ_AGO2.train.neg_46368		+
chr21	34704879	34704919	CLIPSEQ_AGO2.train.neg_28042		+
chr17	28487329	28487369	CLIPSEQ_AGO2.train.neg_17278		+
chr8	54992391	54992431	CLIPSEQ_AGO2.train.neg_43073		-
chr11	64075988	64076028	CLIPSEQ_AGO2.train.neg_4364		+
chr6	170105710	170105769	CLIPSEQ_AGO2.train.neg_38671		+
chr15	55475702	55475742	CLIPSEQ_AGO2.train.neg_14005		-
chr19	15391237	15391277	CLIPSEQ_AGO2.train.neg_23198		-
chr18	21499395	21499435	CLIPSEQ_AGO2.train.neg_19738		+
chr13	114526001	114526041	CLIPSEQ_AGO2.train.neg_10310		-
chr18	46447182	46447222	CLIPSEQ_AGO2.train.neg_21116		-
chr17	42268135	42268175	CLIPSEQ_AGO2.train.neg_17606		+
chr6	158741023	158741063	CLIPSEQ_AGO2.train.neg_38647		+
chrX	65839043	65839083	CLIPSEQ_AGO2.train.neg_47083		-
chrX	40534102	40534142	CLIPSEQ_AGO2.train.neg_46875		-
chr14	57867112	57867152	CLIPSEQ_AGO2.train.neg_10815		+
chr5	1799289	1799329	CLIPSEQ_AGO2.train.neg_36877		-
chr2	10193350	10193390	CLIPSEQ_AGO2.train.neg_23952		+
chr6	90046422	90046462	CLIPSEQ_AGO2.train.neg_39310		-
chr20	3846448	3846488	CLIPSEQ_AGO2.train.neg_25688		+
chr19	11152669	11152709	CLIPSEQ_AGO2.train.neg_21785		+
chr6	151394228	151394268	CLIPSEQ_AGO2.train.neg_38638		+
chr9	132848852	132848892	CLIPSEQ_AGO2.train.neg_44602		+
chr17	79873373	79873421	CLIPSEQ_AGO2.train.neg_19184		-
chr17	76688201	76688263	CLIPSEQ_AGO2.train.neg_19124		-
chr8	55055812	55055852	CLIPSEQ_AGO2.train.neg_42216		+
chr11	646302	646342	CLIPSEQ_AGO2.train.neg_4973		-
chr20	34777163	34777203	CLIPSEQ_AGO2.train.neg_26141		+
chr17	1941131	1941171	CLIPSEQ_AGO2.train.neg_16941		+
chr16	3437000	3437040	CLIPSEQ_AGO2.train.neg_16012		-
chr11	57574618	57574658	CLIPSEQ_AGO2.train.neg_4236		+
chr12	95886993	95887033	CLIPSEQ_AGO2.train.neg_6761		+
chr20	37380539	37380579	CLIPSEQ_AGO2.train.neg_26233		+
chr14	23820123	23820163	CLIPSEQ_AGO2.train.neg_11640		-
chr19	37139208	37139248	CLIPSEQ_AGO2.train.neg_23403		-
chr17	39971174	39971214	CLIPSEQ_AGO2.train.neg_17495		+
chr21	30275501	30275559	CLIPSEQ_AGO2.train.neg_29206		-
chr17	62499610	62499650	CLIPSEQ_AGO2.train.neg_18968		-
chr21	18970853	18970893	CLIPSEQ_AGO2.train.neg_29073		-
chr17	2238284	2238324	CLIPSEQ_AGO2.train.neg_18155		-
chr14	67794996	67795036	CLIPSEQ_AGO2.train.neg_12097		-
chr3	47130944	47130984	CLIPSEQ_AGO2.train.neg_33508		-
chr8	66516741	66516781	CLIPSEQ_AGO2.train.neg_43129		-
chr17	33786819	33786859	CLIPSEQ_AGO2.train.neg_18507		-
chr2	55919445	55919485	CLIPSEQ_AGO2.train.neg_25025		-
chrX	16757385	16757425	CLIPSEQ_AGO2.train.neg_45709		+
chr21	43423278	43423318	CLIPSEQ_AGO2.train.neg_29732		-
chrY	21057709	21057749	CLIPSEQ_AGO2.train.neg_47622		-
chr7	80398881	80398921	CLIPSEQ_AGO2.train.neg_41212		-
chr15	69516958	69516998	CLIPSEQ_AGO2.train.neg_13142		+
chr16	20927098	20927138	CLIPSEQ_AGO2.train.neg_15036		+
chr6	26522109	26522149	CLIPSEQ_AGO2.train.neg_37861		+
chr13	108881761	108881801	CLIPSEQ_AGO2.train.neg_9128		+
chr7	103781782	103781822	CLIPSEQ_AGO2.train.neg_41374		-
chr11	73610294	73610334	CLIPSEQ_AGO2.train.neg_4591		+
chr22	24318504	24318544	CLIPSEQ_AGO2.train.neg_31560		-
chr6	33385520	33385560	CLIPSEQ_AGO2.train.neg_39014		-
chr20	3906588	3906628	CLIPSEQ_AGO2.train.neg_25700		+
chr20	1276893	1276933	CLIPSEQ_AGO2.train.neg_25578		+
chr22	43028745	43028789	CLIPSEQ_AGO2.train.neg_32180		-
chr19	46203566	46203606	CLIPSEQ_AGO2.train.neg_22423		+
chr17	42113884	42113924	CLIPSEQ_AGO2.train.neg_18689		-
chr14	53246438	53246478	CLIPSEQ_AGO2.train.neg_11935		-
chr3	4363156	4363196	CLIPSEQ_AGO2.train.neg_33277		-
chr20	3125346	3125386	CLIPSEQ_AGO2.train.neg_26817		-
chr5	66070941	66070981	CLIPSEQ_AGO2.train.neg_36266		+
chr20	45029581	45029629	CLIPSEQ_AGO2.train.neg_27501		-
chr12	107192684	107192724	CLIPSEQ_AGO2.train.neg_6843		+
chr19	30308935	30308975	CLIPSEQ_AGO2.train.neg_21988		+
chr14	63960922	63960962	CLIPSEQ_AGO2.train.neg_12049		-
chr7	72301807	72301847	CLIPSEQ_AGO2.train.neg_40091		+
chr6	41533372	41533412	CLIPSEQ_AGO2.train.neg_38193		+
chrX	153607753	153607793	CLIPSEQ_AGO2.train.neg_46643		+
chr13	94173953	94173993	CLIPSEQ_AGO2.train.neg_8960		+
chr20	2899410	2899450	CLIPSEQ_AGO2.train.neg_25627		+
chr16	70711276	70711316	CLIPSEQ_AGO2.train.neg_16690		-
chr9	130925683	130925723	CLIPSEQ_AGO2.train.neg_44481		+
chrX	99589433	99589473	CLIPSEQ_AGO2.train.neg_47186		-
chr15	65116025	65116065	CLIPSEQ_AGO2.train.neg_14154		-
chr17	57961140	57961180	CLIPSEQ_AGO2.train.neg_18908		-
chrX	119761112	119761152	CLIPSEQ_AGO2.train.neg_47356		-
chr18	11782086	11782126	CLIPSEQ_AGO2.train.neg_19462		+
chr2	62445730	62445770	CLIPSEQ_AGO2.train.neg_24257		+
chr14	74222188	74222228	CLIPSEQ_AGO2.train.neg_12188		-
chr10	14144506	14144546	CLIPSEQ_AGO2.train.neg_2898		-
chr2	36771239	36771279	CLIPSEQ_AGO2.train.neg_24907		-
chr1	28553101	28553141	CLIPSEQ_AGO2.train.neg_1104		-
chr1	47480506	47480546	CLIPSEQ_AGO2.train.neg_467		+
chr21	44400693	44400733	CLIPSEQ_AGO2.train.neg_28619		+
chr8	71561001	71561041	CLIPSEQ_AGO2.train.neg_43188		-
chr8	21780537	21780577	CLIPSEQ_AGO2.train.neg_41827		+
chr20	39838933	39838973	CLIPSEQ_AGO2.train.neg_27396		-
chr16	19561880	19561920	CLIPSEQ_AGO2.train.neg_15028		+
chr20	33085195	33085235	CLIPSEQ_AGO2.train.neg_26076		+
chr19	53937621	53937661	CLIPSEQ_AGO2.train.neg_22594		+
chr17	73879460	73879500	CLIPSEQ_AGO2.train.neg_19069		-
chr11	124610280	124610320	CLIPSEQ_AGO2.train.neg_4916		+
chr15	44171965	44172005	CLIPSEQ_AGO2.train.neg_13887		-
chr20	25676652	25676692	CLIPSEQ_AGO2.train.neg_27121		-
chr3	127788097	127788137	CLIPSEQ_AGO2.train.neg_33047		+
chr7	140010513	140010553	CLIPSEQ_AGO2.train.neg_41572		-
chr18	22010487	22010527	CLIPSEQ_AGO2.train.neg_19744		+
chrX	153635370	153635410	CLIPSEQ_AGO2.train.neg_46649		+
chr13	34471585	34471625	CLIPSEQ_AGO2.train.neg_8402		+
chr20	43410102	43410142	CLIPSEQ_AGO2.train.neg_27453		-
chr4	53580022	53580062	CLIPSEQ_AGO2.train.neg_34495		+
chr22	19421312	19421352	CLIPSEQ_AGO2.train.neg_31347		-
chr15	34655268	34655308	CLIPSEQ_AGO2.train.neg_13721		-
chr8	67811552	67811592	CLIPSEQ_AGO2.train.neg_42306		+
chr5	77881153	77881193	CLIPSEQ_AGO2.train.neg_37251		-
chr18	55125161	55125201	CLIPSEQ_AGO2.train.neg_20121		+
chr22	50268640	50268702	CLIPSEQ_AGO2.train.neg_31134		+
chr1	21623189	21623229	CLIPSEQ_AGO2.train.neg_1036		-
chrX	24973601	24973641	CLIPSEQ_AGO2.train.neg_45813		+
chr21	38836321	38836361	CLIPSEQ_AGO2.train.neg_28421		+
chr15	43479440	43479480	CLIPSEQ_AGO2.train.neg_12784		+
chr15	85305144	85305184	CLIPSEQ_AGO2.train.neg_13421		+
chr16	56520880	56520920	CLIPSEQ_AGO2.train.neg_16532		-
chr16	3071060	3071100	CLIPSEQ_AGO2.train.neg_14884		+
chr13	37618274	37618314	CLIPSEQ_AGO2.train.neg_9616		-
chr18	29867712	29867752	CLIPSEQ_AGO2.train.neg_19805		+
chr15	34376922	34376962	CLIPSEQ_AGO2.train.neg_13690		-
chr6	33289363	33289403	CLIPSEQ_AGO2.train.neg_39005		-
chrX	153716532	153716572	CLIPSEQ_AGO2.train.neg_47549		-
chr21	45192988	45193061	CLIPSEQ_AGO2.train.neg_29823		-
chr15	66783215	66783255	CLIPSEQ_AGO2.train.neg_14207		-
chr14	102792959	102792999	CLIPSEQ_AGO2.train.neg_11381		+
chr4	68410246	68410286	CLIPSEQ_AGO2.train.neg_35473		-
chr13	76052589	76052629	CLIPSEQ_AGO2.train.neg_10072		-
chr13	77559771	77559811	CLIPSEQ_AGO2.train.neg_8877		+
chr6	4996879	4996919	CLIPSEQ_AGO2.train.neg_38715		-
chrY	21088804	21088844	CLIPSEQ_AGO2.train.neg_47707		-
chr13	29289824	29289864	CLIPSEQ_AGO2.train.neg_9487		-
chrY	21095416	21095456	CLIPSEQ_AGO2.train.neg_47722		-
chr3	3184885	3184925	CLIPSEQ_AGO2.train.neg_32335		+
chr18	32328598	32328638	CLIPSEQ_AGO2.train.neg_19827		+
chr13	38926697	38926737	CLIPSEQ_AGO2.train.neg_8447		+
chr10	5924772	5924812	CLIPSEQ_AGO2.train.neg_2847		-
chr2	33821359	33821399	CLIPSEQ_AGO2.train.neg_24903		-
chr17	79381714	79381755	CLIPSEQ_AGO2.train.neg_18038		+
chr13	77575383	77575423	CLIPSEQ_AGO2.train.neg_8891		+
chr17	58044080	58044120	CLIPSEQ_AGO2.train.neg_17793		+
chr20	1250735	1250775	CLIPSEQ_AGO2.train.neg_25570		+
chr10	5918670	5918710	CLIPSEQ_AGO2.train.neg_2843		-
chr18	9605551	9605591	CLIPSEQ_AGO2.train.neg_20565		-
chr21	26977095	26977135	CLIPSEQ_AGO2.train.neg_29128		-
chr9	88674599	88674639	CLIPSEQ_AGO2.train.neg_45098		-
chr17	65358330	65358370	CLIPSEQ_AGO2.train.neg_18993		-
chr22	20103923	20103963	CLIPSEQ_AGO2.train.neg_31417		-
chr9	127141362	127141402	CLIPSEQ_AGO2.train.neg_45395		-
chr2	15738578	15738618	CLIPSEQ_AGO2.train.neg_23976		+
chr10	127528379	127528419	CLIPSEQ_AGO2.train.neg_3792		-
chr18	5549715	5549755	CLIPSEQ_AGO2.train.neg_20493		-
chr16	11353370	11353410	CLIPSEQ_AGO2.train.neg_14968		+
chr14	53205183	53205223	CLIPSEQ_AGO2.train.neg_10731		+
chr22	21277437	21277477	CLIPSEQ_AGO2.train.neg_30208		+
chr13	76116176	76116217	CLIPSEQ_AGO2.train.neg_10085		-
chr14	76329517	76329557	CLIPSEQ_AGO2.train.neg_11170		+
chr22	19952381	19952421	CLIPSEQ_AGO2.train.neg_30105		+
chrX	117960701	117960741	CLIPSEQ_AGO2.train.neg_46461		+
chr14	75498744	75498784	CLIPSEQ_AGO2.train.neg_12221		-
chr16	56967393	56967433	CLIPSEQ_AGO2.train.neg_15422		+
chr12	69216836	69216876	CLIPSEQ_AGO2.train.neg_6681		+
chr12	48516019	48516059	CLIPSEQ_AGO2.train.neg_6354		+
chr6	35251143	35251183	CLIPSEQ_AGO2.train.neg_38126		+
chr7	105766047	105766087	CLIPSEQ_AGO2.train.neg_40412		+
chrX	68749627	68749684	CLIPSEQ_AGO2.train.neg_46150		+
chr14	21990964	21991004	CLIPSEQ_AGO2.train.neg_11551		-
chr11	66135616	66135656	CLIPSEQ_AGO2.train.neg_5559		-
chr8	81984488	81984528	CLIPSEQ_AGO2.train.neg_43242		-
chr13	22278633	22278673	CLIPSEQ_AGO2.train.neg_8186		+
chr12	2914271	2914311	CLIPSEQ_AGO2.train.neg_6009		+
chr9	33469553	33469593	CLIPSEQ_AGO2.train.neg_44845		-
chr21	44514893	44514933	CLIPSEQ_AGO2.train.neg_29780		-
chr10	75542205	75542245	CLIPSEQ_AGO2.train.neg_2218		+
chr6	3335589	3335629	CLIPSEQ_AGO2.train.neg_38703		-
chr11	118965262	118965302	CLIPSEQ_AGO2.train.neg_5901		-
chrX	64953787	64953827	CLIPSEQ_AGO2.train.neg_46121		+
chr17	6941255	6941295	CLIPSEQ_AGO2.train.neg_17026		+
chr2	171893527	171893567	CLIPSEQ_AGO2.train.neg_25412		-
chr7	131163529	131163569	CLIPSEQ_AGO2.train.neg_40559		+
chr9	134303980	134304020	CLIPSEQ_AGO2.train.neg_44643		+
chr4	1826360	1826400	CLIPSEQ_AGO2.train.neg_35115		-
chr6	109799036	109799076	CLIPSEQ_AGO2.train.neg_39439		-
chr15	41018691	41018731	CLIPSEQ_AGO2.train.neg_12676		+
chr15	40994352	40994392	CLIPSEQ_AGO2.train.neg_12670		+
chr17	57652773	57652813	CLIPSEQ_AGO2.train.neg_17776		+
chr15	89421153	89421193	CLIPSEQ_AGO2.train.neg_14543		-
chr14	81953703	81953743	CLIPSEQ_AGO2.train.neg_12321		-
chr15	35278686	35278726	CLIPSEQ_AGO2.train.neg_13741		-
chr22	18207951	18207991	CLIPSEQ_AGO2.train.neg_30035		+
chrY	21131729	21131769	CLIPSEQ_AGO2.train.neg_47807		-
chr15	79676223	79676263	CLIPSEQ_AGO2.train.neg_13352		+
chr13	46618540	46618580	CLIPSEQ_AGO2.train.neg_9789		-
chr2	68288061	68288101	CLIPSEQ_AGO2.train.neg_25079		-
chrX	64888738	64888778	CLIPSEQ_AGO2.train.neg_46113		+
chr18	74692468	74692508	CLIPSEQ_AGO2.train.neg_21460		-
chr18	9223227	9223267	CLIPSEQ_AGO2.train.neg_19392		+
chr2	10937682	10937722	CLIPSEQ_AGO2.train.neg_24761		-
chr16	11997522	11997562	CLIPSEQ_AGO2.train.neg_16169		-
chr12	42595293	42595333	CLIPSEQ_AGO2.train.neg_7349		-
chr16	2055061	2055101	CLIPSEQ_AGO2.train.neg_15961		-
chr13	41895087	41895127	CLIPSEQ_AGO2.train.neg_8523		+
chr11	60614948	60614988	CLIPSEQ_AGO2.train.neg_4261		+
chr1	15533692	15533732	CLIPSEQ_AGO2.train.neg_111		+
chr2	43903233	43903275	CLIPSEQ_AGO2.train.neg_24972		-
chr20	35713438	35713478	CLIPSEQ_AGO2.train.neg_27355		-
chrX	48832260	48832300	CLIPSEQ_AGO2.train.neg_46977		-
chr14	81947642	81947682	CLIPSEQ_AGO2.train.neg_12319		-
chr17	42121198	42121238	CLIPSEQ_AGO2.train.neg_18691		-
chr4	76457713	76457753	CLIPSEQ_AGO2.train.neg_34607		+
chr13	94243423	94243463	CLIPSEQ_AGO2.train.neg_8962		+
chr21	40192675	40192715	CLIPSEQ_AGO2.train.neg_28453		+
chr20	62373946	62373986	CLIPSEQ_AGO2.train.neg_26699		+
chr5	89785737	89785777	CLIPSEQ_AGO2.train.neg_36434		+
chr21	37424102	37424142	CLIPSEQ_AGO2.train.neg_29564		-
chr12	101797706	101797746	CLIPSEQ_AGO2.train.neg_7810		-
chr11	73508179	73508219	CLIPSEQ_AGO2.train.neg_4578		+
chr6	89375055	89375095	CLIPSEQ_AGO2.train.neg_39297		-
chr6	20420412	20420452	CLIPSEQ_AGO2.train.neg_37791		+
chr17	30296806	30296847	CLIPSEQ_AGO2.train.neg_17316		+
chr6	116641969	116642009	CLIPSEQ_AGO2.train.neg_38528		+
chr16	396902	396942	CLIPSEQ_AGO2.train.neg_15883		-
chr5	95129488	95129528	CLIPSEQ_AGO2.train.neg_37319		-
chr20	31323192	31323232	CLIPSEQ_AGO2.train.neg_27169		-
chr11	77413422	77413462	CLIPSEQ_AGO2.train.neg_5726		-
chr20	24972526	24972566	CLIPSEQ_AGO2.train.neg_27081		-
chr10	95257718	95257758	CLIPSEQ_AGO2.train.neg_2415		+
chr6	1828980	1829038	CLIPSEQ_AGO2.train.neg_38684		-
chr5	89820472	89820512	CLIPSEQ_AGO2.train.neg_37301		-
chr6	31468662	31468702	CLIPSEQ_AGO2.train.neg_38007		+
chr21	33036451	33036491	CLIPSEQ_AGO2.train.neg_27997		+
chr4	95445908	95445948	CLIPSEQ_AGO2.train.neg_34729		+
chr20	4863120	4863160	CLIPSEQ_AGO2.train.neg_26886		-
chrX	54565765	54565805	CLIPSEQ_AGO2.train.neg_46063		+
chr18	32118594	32118634	CLIPSEQ_AGO2.train.neg_19822		+
chr14	23744334	23744374	CLIPSEQ_AGO2.train.neg_11624		-
chrX	138958683	138958723	CLIPSEQ_AGO2.train.neg_47493		-
chr22	31060220	31060260	CLIPSEQ_AGO2.train.neg_31741		-
chr16	742589	742629	CLIPSEQ_AGO2.train.neg_15913		-
chr13	115055836	115055876	CLIPSEQ_AGO2.train.neg_9253		+
chr20	23348529	23348569	CLIPSEQ_AGO2.train.neg_25914		+
chr14	105854643	105854683	CLIPSEQ_AGO2.train.neg_11470		+
chr1	47722639	47722679	CLIPSEQ_AGO2.train.neg_1277		-
chr13	111095102	111095142	CLIPSEQ_AGO2.train.neg_9138		+
chr11	118900119	118900159	CLIPSEQ_AGO2.train.neg_5897		-
chr20	3829553	3829597	CLIPSEQ_AGO2.train.neg_25676		+
chr15	90380834	90380874	CLIPSEQ_AGO2.train.neg_14568		-
chr7	26352952	26352992	CLIPSEQ_AGO2.train.neg_39851		+
chr21	32434921	32434961	CLIPSEQ_AGO2.train.neg_29275		-
chr8	17935963	17936003	CLIPSEQ_AGO2.train.neg_42802		-
chr13	49098329	49098369	CLIPSEQ_AGO2.train.neg_9873		-
chr6	107037510	107037550	CLIPSEQ_AGO2.train.neg_39409		-
chr6	118011453	118011493	CLIPSEQ_AGO2.train.neg_38557		+
chr14	90866523	90866563	CLIPSEQ_AGO2.train.neg_11251		+
chr13	53210858	53210898	CLIPSEQ_AGO2.train.neg_8769		+
chr9	21331925	21331965	CLIPSEQ_AGO2.train.neg_44791		-
chr13	114533935	114533975	CLIPSEQ_AGO2.train.neg_10311		-
chr5	68492712	68492778	CLIPSEQ_AGO2.train.neg_36284		+
chr7	35701626	35701666	CLIPSEQ_AGO2.train.neg_40995		-
chr1	55195391	55195431	CLIPSEQ_AGO2.train.neg_496		+
chr6	149591614	149591654	CLIPSEQ_AGO2.train.neg_38627		+
chr8	38854029	38854069	CLIPSEQ_AGO2.train.neg_42994		-
chr16	47165560	47165600	CLIPSEQ_AGO2.train.neg_16464		-
chr2	48031801	48031841	CLIPSEQ_AGO2.train.neg_24212		+
chr4	84193957	84193997	CLIPSEQ_AGO2.train.neg_35593		-
chr22	18251172	18251212	CLIPSEQ_AGO2.train.neg_31273		-
chr13	19944184	19944224	CLIPSEQ_AGO2.train.neg_8107		+
chr10	1137022	1137062	CLIPSEQ_AGO2.train.neg_1700		+
chr6	30882346	30882386	CLIPSEQ_AGO2.train.neg_37993		+
chr18	71948456	71948496	CLIPSEQ_AGO2.train.neg_21411		-
chr12	57478437	57478477	CLIPSEQ_AGO2.train.neg_7639		-
chr5	442617	442657	CLIPSEQ_AGO2.train.neg_36844		-
chr21	38823669	38823709	CLIPSEQ_AGO2.train.neg_28417		+
chr22	39129475	39129515	CLIPSEQ_AGO2.train.neg_30780		+
chr12	6957604	6957644	CLIPSEQ_AGO2.train.neg_7154		-
chrX	52862776	52862816	CLIPSEQ_AGO2.train.neg_47002		-
chr18	46935083	46935123	CLIPSEQ_AGO2.train.neg_21146		-
chr20	61430636	61430676	CLIPSEQ_AGO2.train.neg_26658		+
chr15	57496544	57496584	CLIPSEQ_AGO2.train.neg_12977		+
chrX	14878327	14878367	CLIPSEQ_AGO2.train.neg_46728		-
chrX	10500472	10500512	CLIPSEQ_AGO2.train.neg_46703		-
chr8	67350209	67350249	CLIPSEQ_AGO2.train.neg_42291		+
chr9	37494666	37494706	CLIPSEQ_AGO2.train.neg_43963		+
chr21	40835795	40835835	CLIPSEQ_AGO2.train.neg_28506		+
chr15	75294148	75294188	CLIPSEQ_AGO2.train.neg_13251		+
chr13	24687274	24687314	CLIPSEQ_AGO2.train.neg_8194		+
chr21	38436664	38436704	CLIPSEQ_AGO2.train.neg_29593		-
chr15	65033899	65033939	CLIPSEQ_AGO2.train.neg_14140		-
chr5	49719292	49719332	CLIPSEQ_AGO2.train.neg_37088		-
chr8	27988651	27988691	CLIPSEQ_AGO2.train.neg_41962		+
chr22	20123317	20123357	CLIPSEQ_AGO2.train.neg_30148		+
chr4	42040944	42040984	CLIPSEQ_AGO2.train.neg_34467		+
chr9	34334692	34334732	CLIPSEQ_AGO2.train.neg_43873		+
chr19	39898598	39898638	CLIPSEQ_AGO2.train.neg_22251		+
chr2	27592345	27592385	CLIPSEQ_AGO2.train.neg_24871		-
chr18	72907514	72907554	CLIPSEQ_AGO2.train.neg_21426		-
chr9	99226531	99226571	CLIPSEQ_AGO2.train.neg_44205		+
chr21	47731959	47731999	CLIPSEQ_AGO2.train.neg_29991		-
chr19	37882565	37882605	CLIPSEQ_AGO2.train.neg_22192		+
chr18	72978448	72978488	CLIPSEQ_AGO2.train.neg_20304		+
chr18	60046926	60046966	CLIPSEQ_AGO2.train.neg_20198		+
chr8	55055184	55055224	CLIPSEQ_AGO2.train.neg_42215		+
chr2	201948654	201948694	CLIPSEQ_AGO2.train.neg_24687		+
chr8	67355977	67356017	CLIPSEQ_AGO2.train.neg_42295		+
chr5	146856180	146856220	CLIPSEQ_AGO2.train.neg_37564		-
chr13	80911062	80911102	CLIPSEQ_AGO2.train.neg_10149		-
chr1	226333855	226333895	CLIPSEQ_AGO2.train.neg_1662		-
chr3	61722964	61723004	CLIPSEQ_AGO2.train.neg_32855		+
chr16	46628021	46628061	CLIPSEQ_AGO2.train.neg_16436		-
chr16	31192388	31192428	CLIPSEQ_AGO2.train.neg_15286		+
chr22	18079564	18079604	CLIPSEQ_AGO2.train.neg_31255		-
chr12	46374102	46374142	CLIPSEQ_AGO2.train.neg_7390		-
chr17	17386119	17386159	CLIPSEQ_AGO2.train.neg_17154		+
chr3	32538572	32538612	CLIPSEQ_AGO2.train.neg_33412		-
chr22	50275752	50275792	CLIPSEQ_AGO2.train.neg_31137		+
chr21	46230564	46230604	CLIPSEQ_AGO2.train.neg_29875		-
chr3	43654503	43654543	CLIPSEQ_AGO2.train.neg_33474		-
chr1	182569860	182569900	CLIPSEQ_AGO2.train.neg_1633		-
chr9	129433260	129433300	CLIPSEQ_AGO2.train.neg_44435		+
chr5	14372259	14372299	CLIPSEQ_AGO2.train.neg_36053		+
chr1	53158062	53158102	CLIPSEQ_AGO2.train.neg_1299		-
chr6	3093164	3093204	CLIPSEQ_AGO2.train.neg_37677		+
chr21	35189058	35189098	CLIPSEQ_AGO2.train.neg_28166		+
chr2	231604727	231604767	CLIPSEQ_AGO2.train.neg_24711		+
chr14	45467801	45467841	CLIPSEQ_AGO2.train.neg_10626		+
chr7	72850399	72850439	CLIPSEQ_AGO2.train.neg_40103		+
chr22	24312519	24312559	CLIPSEQ_AGO2.train.neg_30328		+
chr11	809698	809738	CLIPSEQ_AGO2.train.neg_3836		+
chr5	64857999	64858039	CLIPSEQ_AGO2.train.neg_37159		-
chr20	50269288	50269328	CLIPSEQ_AGO2.train.neg_27611		-
chr5	646340	646380	CLIPSEQ_AGO2.train.neg_36003		+
chr6	13623821	13623861	CLIPSEQ_AGO2.train.neg_37746		+
chr7	17922040	17922080	CLIPSEQ_AGO2.train.neg_40802		-
chr12	112081339	112081379	CLIPSEQ_AGO2.train.neg_7918		-
chr14	94505900	94505940	CLIPSEQ_AGO2.train.neg_11292		+
chr8	119105883	119105923	CLIPSEQ_AGO2.train.neg_43471		-
chr9	108052041	108052081	CLIPSEQ_AGO2.train.neg_44261		+
chr2	24274796	24274836	CLIPSEQ_AGO2.train.neg_24008		+
chr22	47029734	47029774	CLIPSEQ_AGO2.train.neg_31114		+
chr9	2636642	2636682	CLIPSEQ_AGO2.train.neg_43698		+
chr19	58026402	58026442	CLIPSEQ_AGO2.train.neg_22690		+
chr9	4683884	4683924	CLIPSEQ_AGO2.train.neg_43724		+
chr4	44697765	44697805	CLIPSEQ_AGO2.train.neg_34476		+
chr14	100837983	100838023	CLIPSEQ_AGO2.train.neg_12447		-
chr15	44227034	44227074	CLIPSEQ_AGO2.train.neg_13889		-
chr9	129263703	129263743	CLIPSEQ_AGO2.train.neg_44431		+
chr13	21068933	21068973	CLIPSEQ_AGO2.train.neg_9311		-
chr15	78368623	78368663	CLIPSEQ_AGO2.train.neg_14447		-
chr18	54285106	54285146	CLIPSEQ_AGO2.train.neg_21256		-
chr8	37906849	37906889	CLIPSEQ_AGO2.train.neg_42046		+
chr14	73729627	73729667	CLIPSEQ_AGO2.train.neg_11089		+
chr7	87835399	87835439	CLIPSEQ_AGO2.train.neg_41234		-
chr19	1273559	1273599	CLIPSEQ_AGO2.train.neg_21557		+
chr8	131226249	131226289	CLIPSEQ_AGO2.train.neg_43564		-
chr3	58414320	58414360	CLIPSEQ_AGO2.train.neg_33729		-
chr22	47054610	47054650	CLIPSEQ_AGO2.train.neg_31122		+
chr17	11888281	11888321	CLIPSEQ_AGO2.train.neg_18327		-
chr8	91019262	91019302	CLIPSEQ_AGO2.train.neg_42398		+
chr5	67592824	67592864	CLIPSEQ_AGO2.train.neg_36276		+
chr10	94450260	94450300	CLIPSEQ_AGO2.train.neg_2402		+
chr7	112757615	112757655	CLIPSEQ_AGO2.train.neg_41452		-
chr15	63573161	63573201	CLIPSEQ_AGO2.train.neg_13018		+
chr22	20869147	20869187	CLIPSEQ_AGO2.train.neg_30177		+
chr5	1034852	1034892	CLIPSEQ_AGO2.train.neg_36016		+
chr12	29513226	29513266	CLIPSEQ_AGO2.train.neg_7271		-
chr20	23382731	23382771	CLIPSEQ_AGO2.train.neg_27059		-
chr19	18946275	18946315	CLIPSEQ_AGO2.train.neg_21942		+
chr22	29526214	29526254	CLIPSEQ_AGO2.train.neg_30450		+
chr11	65339204	65339244	CLIPSEQ_AGO2.train.neg_4425		+
chr7	37986029	37986069	CLIPSEQ_AGO2.train.neg_39916		+
chr15	59359430	59359470	CLIPSEQ_AGO2.train.neg_13002		+
chr22	39902292	39902332	CLIPSEQ_AGO2.train.neg_30827		+
chr4	147113269	147113309	CLIPSEQ_AGO2.train.neg_34972		+
chr11	119206442	119206482	CLIPSEQ_AGO2.train.neg_4892		+
chr9	26989658	26989698	CLIPSEQ_AGO2.train.neg_43820		+
chr5	37305287	37305327	CLIPSEQ_AGO2.train.neg_36980		-
chr8	37597909	37597949	CLIPSEQ_AGO2.train.neg_42025		+
chr20	39315710	39315750	CLIPSEQ_AGO2.train.neg_27391		-
chr20	44698604	44698644	CLIPSEQ_AGO2.train.neg_27476		-
chr21	35952118	35952158	CLIPSEQ_AGO2.train.neg_29513		-
chr16	785333	785373	CLIPSEQ_AGO2.train.neg_15921		-
chr4	89910570	89910610	CLIPSEQ_AGO2.train.neg_35634		-
chr1	64023279	64023319	CLIPSEQ_AGO2.train.neg_531		+
chrX	38069817	38069857	CLIPSEQ_AGO2.train.neg_46850		-
chr4	15690030	15690070	CLIPSEQ_AGO2.train.neg_34314		+
chr6	37277431	37277471	CLIPSEQ_AGO2.train.neg_38162		+
chr18	74838206	74838246	CLIPSEQ_AGO2.train.neg_21478		-
chr9	36222971	36223011	CLIPSEQ_AGO2.train.neg_44945		-
chr2	37538092	37538132	CLIPSEQ_AGO2.train.neg_24929		-
chr11	43779375	43779415	CLIPSEQ_AGO2.train.neg_4156		+
chr19	18268455	18268495	CLIPSEQ_AGO2.train.neg_21920		+
chr7	87844508	87844548	CLIPSEQ_AGO2.train.neg_41239		-
chr17	73478129	73478169	CLIPSEQ_AGO2.train.neg_17942		+
chr3	10082147	10082187	CLIPSEQ_AGO2.train.neg_32377		+
chr5	33451528	33451568	CLIPSEQ_AGO2.train.neg_36079		+
chr20	61441777	61441817	CLIPSEQ_AGO2.train.neg_26666		+
chr13	103512592	103512632	CLIPSEQ_AGO2.train.neg_9119		+
chr6	108988407	108988447	CLIPSEQ_AGO2.train.neg_38493		+
chr1	168065576	168065616	CLIPSEQ_AGO2.train.neg_1618		-
chr22	29471671	29471711	CLIPSEQ_AGO2.train.neg_30435		+
chr9	131108476	131108516	CLIPSEQ_AGO2.train.neg_44491		+
chr3	51973834	51973874	CLIPSEQ_AGO2.train.neg_33639		-
chr22	21796198	21796238	CLIPSEQ_AGO2.train.neg_30242		+
chr11	74204024	74204064	CLIPSEQ_AGO2.train.neg_5699		-
chr12	6676988	6677028	CLIPSEQ_AGO2.train.neg_7138		-
chr12	4446097	4446137	CLIPSEQ_AGO2.train.neg_6037		+
chr7	128767877	128767917	CLIPSEQ_AGO2.train.neg_40517		+
chr15	68572842	68572882	CLIPSEQ_AGO2.train.neg_13130		+
chr16	56412002	56412042	CLIPSEQ_AGO2.train.neg_16513		-
chr13	19937532	19937572	CLIPSEQ_AGO2.train.neg_8105		+
chr19	16797730	16797770	CLIPSEQ_AGO2.train.neg_21881		+
chr4	57310221	57310261	CLIPSEQ_AGO2.train.neg_34541		+
chr17	42978567	42978607	CLIPSEQ_AGO2.train.neg_17623		+
chr3	128362807	128362847	CLIPSEQ_AGO2.train.neg_33943		-
chr15	69728225	69728265	CLIPSEQ_AGO2.train.neg_13145		+
chr10	124922812	124922852	CLIPSEQ_AGO2.train.neg_2742		+
chr14	74224550	74224590	CLIPSEQ_AGO2.train.neg_12190		-
chr18	77482671	77482711	CLIPSEQ_AGO2.train.neg_20346		+
chr14	103898466	103898506	CLIPSEQ_AGO2.train.neg_11415		+
chr22	42992157	42992197	CLIPSEQ_AGO2.train.neg_32169		-
chr17	76079528	76079568	CLIPSEQ_AGO2.train.neg_17980		+
chr18	46284383	46284423	CLIPSEQ_AGO2.train.neg_19999		+
chr6	36436412	36436481	CLIPSEQ_AGO2.train.neg_38147		+
chr3	52288756	52288796	CLIPSEQ_AGO2.train.neg_33652		-
chrX	134155081	134155121	CLIPSEQ_AGO2.train.neg_47459		-
chr15	40863719	40863759	CLIPSEQ_AGO2.train.neg_12656		+
chr19	58662285	58662331	CLIPSEQ_AGO2.train.neg_23900		-
chr14	54900348	54900388	CLIPSEQ_AGO2.train.neg_11954		-
chr12	56375191	56375231	CLIPSEQ_AGO2.train.neg_6509		+
chr2	192546596	192546636	CLIPSEQ_AGO2.train.neg_24680		+
chr19	39462718	39462758	CLIPSEQ_AGO2.train.neg_23484		-
chr3	23900857	23900897	CLIPSEQ_AGO2.train.neg_32492		+
chr11	31414089	31414129	CLIPSEQ_AGO2.train.neg_4058		+
chr9	125569412	125569452	CLIPSEQ_AGO2.train.neg_45370		-
chr20	25601159	25601199	CLIPSEQ_AGO2.train.neg_27104		-
chr4	128811300	128811340	CLIPSEQ_AGO2.train.neg_34894		+
chr16	67905264	67905304	CLIPSEQ_AGO2.train.neg_15580		+
chr16	11348687	11348727	CLIPSEQ_AGO2.train.neg_16129		-
chr3	52732239	52732279	CLIPSEQ_AGO2.train.neg_33674		-
chr2	176045571	176045611	CLIPSEQ_AGO2.train.neg_25432		-
chr18	60999633	60999673	CLIPSEQ_AGO2.train.neg_21329		-
chr6	32095159	32095199	CLIPSEQ_AGO2.train.neg_38936		-
chr20	44429844	44429884	CLIPSEQ_AGO2.train.neg_26369		+
chr11	62643556	62643596	CLIPSEQ_AGO2.train.neg_4318		+
chr15	91475255	91475295	CLIPSEQ_AGO2.train.neg_14579		-
chrX	110963552	110963592	CLIPSEQ_AGO2.train.neg_46435		+
chr12	9093544	9093603	CLIPSEQ_AGO2.train.neg_7174		-
chr11	33351037	33351077	CLIPSEQ_AGO2.train.neg_4092		+
chr16	81078198	81078238	CLIPSEQ_AGO2.train.neg_15726		+
chr6	17605446	17605486	CLIPSEQ_AGO2.train.neg_37778		+
chr4	144136735	144136775	CLIPSEQ_AGO2.train.neg_34957		+
chr12	112885648	112885688	CLIPSEQ_AGO2.train.neg_6914		+
chr15	71137628	71137668	CLIPSEQ_AGO2.train.neg_14266		-
chr2	64790639	64790679	CLIPSEQ_AGO2.train.neg_24274		+
chr1	153934698	153934738	CLIPSEQ_AGO2.train.neg_1556		-
chrX	47003799	47003839	CLIPSEQ_AGO2.train.neg_46902		-
chr13	53257623	53257663	CLIPSEQ_AGO2.train.neg_8789		+
chr14	74428536	74428581	CLIPSEQ_AGO2.train.neg_12195		-
chr16	2264071	2264111	CLIPSEQ_AGO2.train.neg_15974		-
chr8	107747624	107747664	CLIPSEQ_AGO2.train.neg_42536		+
chr17	1634824	1634864	CLIPSEQ_AGO2.train.neg_16929		+
chr3	172413831	172413871	CLIPSEQ_AGO2.train.neg_34061		-
chr6	34848055	34848095	CLIPSEQ_AGO2.train.neg_39049		-
chr18	12675867	12675907	CLIPSEQ_AGO2.train.neg_20627		-
chrX	7013367	7013407	CLIPSEQ_AGO2.train.neg_46681		-
chr4	56841698	56841752	CLIPSEQ_AGO2.train.neg_34535		+
chr14	61902431	61902471	CLIPSEQ_AGO2.train.neg_10904		+
chr18	34397162	34397202	CLIPSEQ_AGO2.train.neg_21023		-
chr12	100466879	100466919	CLIPSEQ_AGO2.train.neg_7807		-
chr21	38453221	38453261	CLIPSEQ_AGO2.train.neg_28369		+
chr20	32597939	32597979	CLIPSEQ_AGO2.train.neg_26064		+
chr14	65437168	65437208	CLIPSEQ_AGO2.train.neg_12081		-
chrX	112072784	112072824	CLIPSEQ_AGO2.train.neg_47295		-
chr15	65423422	65423462	CLIPSEQ_AGO2.train.neg_14165		-
chr10	3181634	3181674	CLIPSEQ_AGO2.train.neg_2806		-
chr13	111370228	111370268	CLIPSEQ_AGO2.train.neg_9163		+
chr21	17199268	17199308	CLIPSEQ_AGO2.train.neg_27848		+
chr5	54756438	54756478	CLIPSEQ_AGO2.train.neg_37106		-
chr8	86127082	86127122	CLIPSEQ_AGO2.train.neg_43259		-
chr3	114975477	114975517	CLIPSEQ_AGO2.train.neg_32998		+
chr18	21064817	21064857	CLIPSEQ_AGO2.train.neg_19700		+
chr12	42790132	42790172	CLIPSEQ_AGO2.train.neg_6328		+
chr20	5988672	5988712	CLIPSEQ_AGO2.train.neg_25743		+
chr4	120166140	120166180	CLIPSEQ_AGO2.train.neg_34882		+
chr11	111945678	111945718	CLIPSEQ_AGO2.train.neg_4779		+
chr16	69144463	69144503	CLIPSEQ_AGO2.train.neg_15633		+
chr22	39926672	39926712	CLIPSEQ_AGO2.train.neg_31993		-
chr7	94170138	94170178	CLIPSEQ_AGO2.train.neg_40232		+
chr13	95944301	95944341	CLIPSEQ_AGO2.train.neg_10181		-
chr16	2155499	2155539	CLIPSEQ_AGO2.train.neg_15964		-
chr18	48250798	48250838	CLIPSEQ_AGO2.train.neg_20034		+
chr5	173318326	173318366	CLIPSEQ_AGO2.train.neg_36798		+
chr7	44886578	44886618	CLIPSEQ_AGO2.train.neg_41075		-
chr6	139307310	139307350	CLIPSEQ_AGO2.train.neg_39589		-
chr18	6960169	6960209	CLIPSEQ_AGO2.train.neg_20528		-
chr22	51118234	51118274	CLIPSEQ_AGO2.train.neg_31232		+
chr9	103206859	103206899	CLIPSEQ_AGO2.train.neg_44232		+
chr19	59061960	59062000	CLIPSEQ_AGO2.train.neg_22763		+
chr3	44689660	44689700	CLIPSEQ_AGO2.train.neg_32647		+
chr14	55104206	55104246	CLIPSEQ_AGO2.train.neg_10744		+
chr12	2907782	2907822	CLIPSEQ_AGO2.train.neg_6003		+
chrX	70518512	70518552	CLIPSEQ_AGO2.train.neg_46208		+
chr5	79764665	79764705	CLIPSEQ_AGO2.train.neg_36406		+
chr22	21242893	21242933	CLIPSEQ_AGO2.train.neg_30203		+
chr3	149356344	149356384	CLIPSEQ_AGO2.train.neg_34018		-
chr17	5284512	5284552	CLIPSEQ_AGO2.train.neg_17014		+
chr1	29489689	29489729	CLIPSEQ_AGO2.train.neg_1114		-
chr4	2961923	2961963	CLIPSEQ_AGO2.train.neg_35163		-
chr9	96039673	96039713	CLIPSEQ_AGO2.train.neg_44166		+
chr5	142750478	142750518	CLIPSEQ_AGO2.train.neg_37552		-
chr3	133608975	133609015	CLIPSEQ_AGO2.train.neg_33986		-
chr13	41827493	41827533	CLIPSEQ_AGO2.train.neg_9712		-
chr7	127221413	127221453	CLIPSEQ_AGO2.train.neg_41490		-
chr22	42295619	42295659	CLIPSEQ_AGO2.train.neg_30998		+
chr19	17673304	17673344	CLIPSEQ_AGO2.train.neg_21908		+
chr4	141210886	141210926	CLIPSEQ_AGO2.train.neg_34946		+
chrX	73828303	73828343	CLIPSEQ_AGO2.train.neg_47148		-
chrX	153692431	153692471	CLIPSEQ_AGO2.train.neg_46670		+
chr13	114260287	114260327	CLIPSEQ_AGO2.train.neg_9226		+
chr7	64350999	64351039	CLIPSEQ_AGO2.train.neg_40038		+
chr4	153272418	153272458	CLIPSEQ_AGO2.train.neg_35913		-
chr8	27454615	27454655	CLIPSEQ_AGO2.train.neg_42871		-
chr3	20215445	20215485	CLIPSEQ_AGO2.train.neg_33387		-
chr3	49544178	49544218	CLIPSEQ_AGO2.train.neg_32746		+
chr10	51597561	51597601	CLIPSEQ_AGO2.train.neg_3196		-
chr18	44449671	44449711	CLIPSEQ_AGO2.train.neg_21075		-
chr8	57115287	57115327	CLIPSEQ_AGO2.train.neg_43101		-
chr19	2050243	2050283	CLIPSEQ_AGO2.train.neg_22839		-
chr12	95873360	95873400	CLIPSEQ_AGO2.train.neg_6759		+
chr9	107513282	107513322	CLIPSEQ_AGO2.train.neg_44255		+
chrX	39937877	39937917	CLIPSEQ_AGO2.train.neg_46854		-
chr7	91992937	91992977	CLIPSEQ_AGO2.train.neg_40213		+
chr20	55744020	55744060	CLIPSEQ_AGO2.train.neg_27650		-
chr6	32140329	32140369	CLIPSEQ_AGO2.train.neg_38939		-
chr5	39069112	39069152	CLIPSEQ_AGO2.train.neg_37000		-
chr19	33463180	33463220	CLIPSEQ_AGO2.train.neg_22014		+
chr7	27826039	27826079	CLIPSEQ_AGO2.train.neg_39873		+
chr6	44271647	44271687	CLIPSEQ_AGO2.train.neg_39149		-
chr13	108885643	108885683	CLIPSEQ_AGO2.train.neg_9130		+
chr9	114424276	114424316	CLIPSEQ_AGO2.train.neg_44295		+
chr6	41525448	41525488	CLIPSEQ_AGO2.train.neg_38192		+
chr18	21048591	21048631	CLIPSEQ_AGO2.train.neg_19688		+
chr14	59951724	59951764	CLIPSEQ_AGO2.train.neg_10875		+
chr22	26884886	26884926	CLIPSEQ_AGO2.train.neg_30411		+
chr21	45722212	45722252	CLIPSEQ_AGO2.train.neg_28835		+
chr22	29549495	29549535	CLIPSEQ_AGO2.train.neg_30451		+
chr3	156392277	156392317	CLIPSEQ_AGO2.train.neg_33179		+
chr14	73889374	73889414	CLIPSEQ_AGO2.train.neg_12176		-
chr7	99123721	99123761	CLIPSEQ_AGO2.train.neg_40283		+
chr7	148901665	148901705	CLIPSEQ_AGO2.train.neg_40633		+
chr16	18807879	18807919	CLIPSEQ_AGO2.train.neg_16219		-
chr14	39558324	39558364	CLIPSEQ_AGO2.train.neg_11795		-
chr12	1071190	1071230	CLIPSEQ_AGO2.train.neg_7087		-
chr2	234294965	234295005	CLIPSEQ_AGO2.train.neg_24724		+
chr13	21330864	21330904	CLIPSEQ_AGO2.train.neg_9324		-
chr20	10030213	10030253	CLIPSEQ_AGO2.train.neg_25759		+
chr14	24710267	24710307	CLIPSEQ_AGO2.train.neg_11664		-
chr14	60634333	60634373	CLIPSEQ_AGO2.train.neg_12025		-
chr22	42230810	42230850	CLIPSEQ_AGO2.train.neg_30983		+
chr20	37579400	37579440	CLIPSEQ_AGO2.train.neg_26254		+
chr1	42876643	42876683	CLIPSEQ_AGO2.train.neg_393		+
chr7	42957872	42957912	CLIPSEQ_AGO2.train.neg_41021		-
chr18	60203090	60203130	CLIPSEQ_AGO2.train.neg_20204		+
chr8	26188839	26188879	CLIPSEQ_AGO2.train.neg_41928		+
chr13	77459841	77459881	CLIPSEQ_AGO2.train.neg_10088		-
chr16	9004063	9004103	CLIPSEQ_AGO2.train.neg_16119		-
chrX	85259275	85259315	CLIPSEQ_AGO2.train.neg_47180		-
chr11	114270966	114271006	CLIPSEQ_AGO2.train.neg_5860		-
chr14	50099701	50099741	CLIPSEQ_AGO2.train.neg_11849		-
chr5	1028592	1028632	CLIPSEQ_AGO2.train.neg_36015		+
chr13	20210678	20210718	CLIPSEQ_AGO2.train.neg_8120		+
chr19	44722411	44722451	CLIPSEQ_AGO2.train.neg_22389		+
chr6	43167953	43167993	CLIPSEQ_AGO2.train.neg_38249		+
chr3	49200559	49200599	CLIPSEQ_AGO2.train.neg_33581		-
chr18	33600016	33600056	CLIPSEQ_AGO2.train.neg_20982		-
chr5	162889667	162889707	CLIPSEQ_AGO2.train.neg_36776		+
chr21	44301748	44301788	CLIPSEQ_AGO2.train.neg_28588		+
chr13	96589107	96589147	CLIPSEQ_AGO2.train.neg_10203		-
chr2	27559509	27559549	CLIPSEQ_AGO2.train.neg_24864		-
chr7	75509421	75509461	CLIPSEQ_AGO2.train.neg_40143		+
chr18	19192425	19192465	CLIPSEQ_AGO2.train.neg_19598		+
chr19	8925462	8925502	CLIPSEQ_AGO2.train.neg_23034		-
chr4	1706640	1706680	CLIPSEQ_AGO2.train.neg_35104		-
chrY	21232373	21232413	CLIPSEQ_AGO2.train.neg_48044		-
chrX	39919708	39919762	CLIPSEQ_AGO2.train.neg_46853		-
chr13	50615605	50615645	CLIPSEQ_AGO2.train.neg_9921		-
chr6	32940947	32940987	CLIPSEQ_AGO2.train.neg_38047		+
chr20	60863905	60863945	CLIPSEQ_AGO2.train.neg_26638		+
chr16	14675174	14675214	CLIPSEQ_AGO2.train.neg_16179		-
chr3	131208929	131208969	CLIPSEQ_AGO2.train.neg_33975		-
chr1	109818329	109818369	CLIPSEQ_AGO2.train.neg_681		+
chr12	120902153	120902221	CLIPSEQ_AGO2.train.neg_7997		-
chr19	1640083	1640123	CLIPSEQ_AGO2.train.neg_22808		-
chr15	41271599	41271639	CLIPSEQ_AGO2.train.neg_13782		-
chr9	23740833	23740873	CLIPSEQ_AGO2.train.neg_44813		-
chr18	210292	210332	CLIPSEQ_AGO2.train.neg_19228		+
chr1	45977756	45977796	CLIPSEQ_AGO2.train.neg_1259		-
chr21	27118166	27118206	CLIPSEQ_AGO2.train.neg_27903		+
chr13	49586988	49587028	CLIPSEQ_AGO2.train.neg_8666		+
chr3	32163001	32163041	CLIPSEQ_AGO2.train.neg_32525		+
chr8	33353353	33353393	CLIPSEQ_AGO2.train.neg_42015		+
chr17	45908025	45908065	CLIPSEQ_AGO2.train.neg_18785		-
chr20	43095370	43095410	CLIPSEQ_AGO2.train.neg_27433		-
chr16	127099	127139	CLIPSEQ_AGO2.train.neg_14696		+
chr15	58038466	58038506	CLIPSEQ_AGO2.train.neg_12992		+
chr1	22356035	22356075	CLIPSEQ_AGO2.train.neg_140		+
chr19	44258195	44258235	CLIPSEQ_AGO2.train.neg_23600		-
chr7	23723913	23723953	CLIPSEQ_AGO2.train.neg_39834		+
chr12	48173103	48173143	CLIPSEQ_AGO2.train.neg_6346		+
chr13	115047259	115047299	CLIPSEQ_AGO2.train.neg_9246		+
chr3	44813047	44813087	CLIPSEQ_AGO2.train.neg_32660		+
chr5	180667203	180667243	CLIPSEQ_AGO2.train.neg_37654		-
chr15	65807255	65807295	CLIPSEQ_AGO2.train.neg_14187		-
chr2	674753	674793	CLIPSEQ_AGO2.train.neg_24736		-
chr8	11641379	11641419	CLIPSEQ_AGO2.train.neg_41739		+
chr1	13912015	13912055	CLIPSEQ_AGO2.train.neg_104		+
chr6	127644388	127644428	CLIPSEQ_AGO2.train.neg_39518		-
chr19	36144866	36144906	CLIPSEQ_AGO2.train.neg_22117		+
chr21	43284557	43284597	CLIPSEQ_AGO2.train.neg_29709		-
chr10	101490329	101490369	CLIPSEQ_AGO2.train.neg_3519		-
chr15	80841493	80841533	CLIPSEQ_AGO2.train.neg_13375		+
chr11	125850737	125850777	CLIPSEQ_AGO2.train.neg_5936		-
chr7	5356420	5356460	CLIPSEQ_AGO2.train.neg_40741		-
chr9	103212247	103212287	CLIPSEQ_AGO2.train.neg_44233		+
chr21	40714862	40714902	CLIPSEQ_AGO2.train.neg_29652		-
chr18	76988093	76988133	CLIPSEQ_AGO2.train.neg_20327		+
chr13	101290832	101290872	CLIPSEQ_AGO2.train.neg_10231		-
chr22	20114009	20114049	CLIPSEQ_AGO2.train.neg_30140		+
chr19	30447855	30447895	CLIPSEQ_AGO2.train.neg_21990		+
chr20	62220140	62220180	CLIPSEQ_AGO2.train.neg_27774		-
chr15	22862116	22862156	CLIPSEQ_AGO2.train.neg_12509		+
chrX	24761221	24761261	CLIPSEQ_AGO2.train.neg_45803		+
chr5	42827113	42827153	CLIPSEQ_AGO2.train.neg_37040		-
chr17	36869379	36869419	CLIPSEQ_AGO2.train.neg_17416		+
chr10	72149481	72149521	CLIPSEQ_AGO2.train.neg_2143		+
chr8	11586867	11586907	CLIPSEQ_AGO2.train.neg_41727		+
chr6	38226073	38226113	CLIPSEQ_AGO2.train.neg_39068		-
chr14	31053157	31053197	CLIPSEQ_AGO2.train.neg_10539		+
chr14	73544439	73544479	CLIPSEQ_AGO2.train.neg_11067		+
chr16	11818311	11818351	CLIPSEQ_AGO2.train.neg_16150		-
chr22	42993873	42993913	CLIPSEQ_AGO2.train.neg_32171		-
chr15	68582651	68582693	CLIPSEQ_AGO2.train.neg_13133		+
chr4	104506970	104507010	CLIPSEQ_AGO2.train.neg_34765		+
chr5	50082342	50082382	CLIPSEQ_AGO2.train.neg_36153		+
chr7	141300462	141300502	CLIPSEQ_AGO2.train.neg_40607		+
chr14	103918780	103918820	CLIPSEQ_AGO2.train.neg_11418		+
chr15	73989232	73989272	CLIPSEQ_AGO2.train.neg_13207		+
chr3	57660231	57660271	CLIPSEQ_AGO2.train.neg_33726		-
chr9	103067623	103067663	CLIPSEQ_AGO2.train.neg_45243		-
chr13	73423927	73423967	CLIPSEQ_AGO2.train.neg_8832		+
chr13	41181101	41181141	CLIPSEQ_AGO2.train.neg_9648		-
chr8	132989765	132989805	CLIPSEQ_AGO2.train.neg_42644		+
chr7	72307157	72307197	CLIPSEQ_AGO2.train.neg_40093		+
chr22	38056406	38056446	CLIPSEQ_AGO2.train.neg_30691		+
chr4	99794742	99794782	CLIPSEQ_AGO2.train.neg_35657		-
chr22	24318970	24319010	CLIPSEQ_AGO2.train.neg_31561		-
chr12	80195285	80195325	CLIPSEQ_AGO2.train.neg_7743		-
chr7	44796300	44796340	CLIPSEQ_AGO2.train.neg_39981		+
chr9	15487797	15487837	CLIPSEQ_AGO2.train.neg_44768		-
chr10	104189792	104189832	CLIPSEQ_AGO2.train.neg_3582		-
chr10	79804172	79804212	CLIPSEQ_AGO2.train.neg_2263		+
chr22	39137861	39137901	CLIPSEQ_AGO2.train.neg_31961		-
chr5	72173376	72173416	CLIPSEQ_AGO2.train.neg_36328		+
chr18	46714683	46714723	CLIPSEQ_AGO2.train.neg_21141		-
chr10	104252547	104252587	CLIPSEQ_AGO2.train.neg_3588		-
chr15	37340800	37340840	CLIPSEQ_AGO2.train.neg_13745		-
chr18	59744884	59744924	CLIPSEQ_AGO2.train.neg_21313		-
chr22	24149304	24149344	CLIPSEQ_AGO2.train.neg_30296		+
chr5	5439557	5439597	CLIPSEQ_AGO2.train.neg_36023		+
chr10	69756355	69756395	CLIPSEQ_AGO2.train.neg_3253		-
chr3	187452876	187452916	CLIPSEQ_AGO2.train.neg_34095		-
chr11	63587510	63587550	CLIPSEQ_AGO2.train.neg_4328		+
chr20	56928648	56928688	CLIPSEQ_AGO2.train.neg_26561		+
chr21	30436555	30436595	CLIPSEQ_AGO2.train.neg_29249		-
chr19	2905405	2905445	CLIPSEQ_AGO2.train.neg_21603		+
chr11	73589720	73589760	CLIPSEQ_AGO2.train.neg_4589		+
chr22	21792417	21792457	CLIPSEQ_AGO2.train.neg_30239		+
chrX	107378455	107378495	CLIPSEQ_AGO2.train.neg_46414		+
chr9	86606642	86606682	CLIPSEQ_AGO2.train.neg_44117		+
chr8	24811010	24811050	CLIPSEQ_AGO2.train.neg_42851		-
chr5	176961907	176961947	CLIPSEQ_AGO2.train.neg_37641		-
chr6	80637850	80637890	CLIPSEQ_AGO2.train.neg_39258		-
chr4	130033001	130033041	CLIPSEQ_AGO2.train.neg_34922		+
chr1	35587956	35587996	CLIPSEQ_AGO2.train.neg_306		+
chrX	102612438	102612478	CLIPSEQ_AGO2.train.neg_46344		+
chr12	88554074	88554114	CLIPSEQ_AGO2.train.neg_6742		+
chr19	38245534	38245574	CLIPSEQ_AGO2.train.neg_23450		-
chr4	13405068	13405108	CLIPSEQ_AGO2.train.neg_35226		-
chr14	56147325	56147365	CLIPSEQ_AGO2.train.neg_10777		+
chr17	37006184	37006224	CLIPSEQ_AGO2.train.neg_18553		-
chr13	41332591	41332631	CLIPSEQ_AGO2.train.neg_9661		-
chr15	75934139	75934179	CLIPSEQ_AGO2.train.neg_14389		-
chr6	43747139	43747179	CLIPSEQ_AGO2.train.neg_38274		+
chr3	48847962	48848002	CLIPSEQ_AGO2.train.neg_33551		-
chr8	67550405	67550445	CLIPSEQ_AGO2.train.neg_43155		-
chr7	75557812	75557852	CLIPSEQ_AGO2.train.neg_40148		+
chrX	20197891	20197931	CLIPSEQ_AGO2.train.neg_46806		-
chr16	23675267	23675307	CLIPSEQ_AGO2.train.neg_15088		+
chr11	73533826	73533866	CLIPSEQ_AGO2.train.neg_4584		+
chr11	65425809	65425849	CLIPSEQ_AGO2.train.neg_5528		-
chr8	104419004	104419044	CLIPSEQ_AGO2.train.neg_43443		-
chr7	39891360	39891400	CLIPSEQ_AGO2.train.neg_39931		+
chr15	102187748	102187788	CLIPSEQ_AGO2.train.neg_14682		-
chr2	159884711	159884751	CLIPSEQ_AGO2.train.neg_24620		+
chrX	70745649	70745689	CLIPSEQ_AGO2.train.neg_46217		+
chr12	6675903	6675943	CLIPSEQ_AGO2.train.neg_7137		-
chr3	160962452	160962492	CLIPSEQ_AGO2.train.neg_33198		+
chr21	17105126	17105166	CLIPSEQ_AGO2.train.neg_27826		+
chr10	111663703	111663743	CLIPSEQ_AGO2.train.neg_3625		-
chr9	131885251	131885291	CLIPSEQ_AGO2.train.neg_44579		+
chr20	7995623	7995663	CLIPSEQ_AGO2.train.neg_26934		-
chr22	19163902	19163942	CLIPSEQ_AGO2.train.neg_31312		-
chr9	130210205	130210251	CLIPSEQ_AGO2.train.neg_45429		-
chr1	43312474	43312514	CLIPSEQ_AGO2.train.neg_407		+
chr21	33645938	33645978	CLIPSEQ_AGO2.train.neg_29335		-
chr9	132878450	132878490	CLIPSEQ_AGO2.train.neg_44604		+
chr4	110737924	110737964	CLIPSEQ_AGO2.train.neg_34831		+
chr6	30460424	30460464	CLIPSEQ_AGO2.train.neg_37959		+
chr2	85578041	85578081	CLIPSEQ_AGO2.train.neg_25173		-
chr11	12826244	12826284	CLIPSEQ_AGO2.train.neg_3992		+
chr15	75644885	75644925	CLIPSEQ_AGO2.train.neg_13272		+
chr19	8533592	8533632	CLIPSEQ_AGO2.train.neg_21726		+
chr16	73043129	73043169	CLIPSEQ_AGO2.train.neg_16727		-
chr2	48678279	48678319	CLIPSEQ_AGO2.train.neg_24215		+
chr16	74534086	74534126	CLIPSEQ_AGO2.train.neg_16730		-
chr19	44426689	44426729	CLIPSEQ_AGO2.train.neg_23609		-
chrX	102631538	102631578	CLIPSEQ_AGO2.train.neg_46348		+
chr19	52500598	52500638	CLIPSEQ_AGO2.train.neg_23784		-
chr2	224653816	224653856	CLIPSEQ_AGO2.train.neg_25485		-
chr22	31373775	31373815	CLIPSEQ_AGO2.train.neg_30511		+
chr21	43430033	43430073	CLIPSEQ_AGO2.train.neg_29738		-
chr10	127500544	127500584	CLIPSEQ_AGO2.train.neg_3784		-
chr17	38316407	38316447	CLIPSEQ_AGO2.train.neg_17465		+
chr14	54904018	54904058	CLIPSEQ_AGO2.train.neg_11955		-
chr13	52540491	52540531	CLIPSEQ_AGO2.train.neg_9952		-
chr14	35677934	35677974	CLIPSEQ_AGO2.train.neg_10581		+
chr19	44662435	44662475	CLIPSEQ_AGO2.train.neg_22386		+
chr8	54715810	54715850	CLIPSEQ_AGO2.train.neg_43052		-
chr16	75199422	75199462	CLIPSEQ_AGO2.train.neg_15697		+
chr13	40162891	40162931	CLIPSEQ_AGO2.train.neg_9640		-
chr16	31103197	31103237	CLIPSEQ_AGO2.train.neg_16430		-
chr15	42873594	42873654	CLIPSEQ_AGO2.train.neg_13832		-
chr21	26960831	26960871	CLIPSEQ_AGO2.train.neg_29111		-
chr11	47592076	47592116	CLIPSEQ_AGO2.train.neg_4209		+
chr7	98965132	98965172	CLIPSEQ_AGO2.train.neg_40263		+
chr15	89812148	89812188	CLIPSEQ_AGO2.train.neg_13464		+
chr18	12000258	12000298	CLIPSEQ_AGO2.train.neg_19476		+
chr8	95551350	95551390	CLIPSEQ_AGO2.train.neg_43322		-
chr10	126668822	126668862	CLIPSEQ_AGO2.train.neg_2752		+
chr16	68865461	68865501	CLIPSEQ_AGO2.train.neg_15623		+
chr19	41262175	41262215	CLIPSEQ_AGO2.train.neg_22297		+
chr3	9789258	9789298	CLIPSEQ_AGO2.train.neg_32367		+
chrY	21185272	21185312	CLIPSEQ_AGO2.train.neg_47940		-
chr19	44385487	44385527	CLIPSEQ_AGO2.train.neg_23606		-
chr12	77441184	77441224	CLIPSEQ_AGO2.train.neg_7736		-
chr9	111704025	111704065	CLIPSEQ_AGO2.train.neg_44287		+
chrX	64910941	64910981	CLIPSEQ_AGO2.train.neg_46117		+
chr17	41854176	41854216	CLIPSEQ_AGO2.train.neg_18677		-
chr22	41716831	41716871	CLIPSEQ_AGO2.train.neg_30922		+
chr1	24733125	24733165	CLIPSEQ_AGO2.train.neg_1062		-
chr18	57008284	57008324	CLIPSEQ_AGO2.train.neg_21304		-
chr2	70097899	70097939	CLIPSEQ_AGO2.train.neg_24319		+
chr13	41801588	41801628	CLIPSEQ_AGO2.train.neg_9708		-
chr2	74652533	74652573	CLIPSEQ_AGO2.train.neg_24369		+
chr18	33554719	33554759	CLIPSEQ_AGO2.train.neg_19905		+
chrY	21139914	21139954	CLIPSEQ_AGO2.train.neg_47820		-
chr15	41569319	41569359	CLIPSEQ_AGO2.train.neg_12715		+
chr20	655605	655645	CLIPSEQ_AGO2.train.neg_26766		-
chr13	60985034	60985074	CLIPSEQ_AGO2.train.neg_8792		+
chr3	9704507	9704547	CLIPSEQ_AGO2.train.neg_32361		+
chr10	1044603	1044643	CLIPSEQ_AGO2.train.neg_1696		+
chr1	45015310	45015350	CLIPSEQ_AGO2.train.neg_430		+
chr11	812839	812879	CLIPSEQ_AGO2.train.neg_3842		+
chr15	70370854	70370894	CLIPSEQ_AGO2.train.neg_14239		-
chr4	100007916	100007956	CLIPSEQ_AGO2.train.neg_35665		-
chr21	32801642	32801682	CLIPSEQ_AGO2.train.neg_29296		-
chr14	104048099	104048139	CLIPSEQ_AGO2.train.neg_11421		+
chr5	133326643	133326683	CLIPSEQ_AGO2.train.neg_37472		-
chr1	32548933	32548973	CLIPSEQ_AGO2.train.neg_271		+
chr18	465551	465591	CLIPSEQ_AGO2.train.neg_20407		-
chr19	2144894	2144934	CLIPSEQ_AGO2.train.neg_22848		-
chr19	39808776	39808816	CLIPSEQ_AGO2.train.neg_23489		-
chr2	239148377	239148417	CLIPSEQ_AGO2.train.neg_25500		-
chrX	16677159	16677199	CLIPSEQ_AGO2.train.neg_46756		-
chr12	25043813	25043853	CLIPSEQ_AGO2.train.neg_7241		-
chr10	119071658	119071698	CLIPSEQ_AGO2.train.neg_3689		-
chr14	55524066	55524106	CLIPSEQ_AGO2.train.neg_10754		+
chr2	176995981	176996021	CLIPSEQ_AGO2.train.neg_24658		+
chr20	32958565	32958605	CLIPSEQ_AGO2.train.neg_26070		+
chr11	59411097	59411137	CLIPSEQ_AGO2.train.neg_5364		-
chr16	69163261	69163301	CLIPSEQ_AGO2.train.neg_16660		-
chr1	871677	871717	CLIPSEQ_AGO2.train.neg_10		+
chr5	162866722	162866762	CLIPSEQ_AGO2.train.neg_36775		+
chr9	111633501	111633541	CLIPSEQ_AGO2.train.neg_45256		-
chr18	22015068	22015108	CLIPSEQ_AGO2.train.neg_19746		+
chr5	111019600	111019640	CLIPSEQ_AGO2.train.neg_37363		-
chr16	89292720	89292760	CLIPSEQ_AGO2.train.neg_15811		+
chr14	100740992	100741032	CLIPSEQ_AGO2.train.neg_11360		+
chr15	99903934	99903974	CLIPSEQ_AGO2.train.neg_13610		+
chr22	38265102	38265142	CLIPSEQ_AGO2.train.neg_30718		+
chr5	109176474	109176514	CLIPSEQ_AGO2.train.neg_36501		+
chr4	1843551	1843592	CLIPSEQ_AGO2.train.neg_35118		-
chr15	75156114	75156154	CLIPSEQ_AGO2.train.neg_14350		-
chr13	100190886	100190926	CLIPSEQ_AGO2.train.neg_9092		+
chr10	112630432	112630472	CLIPSEQ_AGO2.train.neg_3635		-
chr8	22463233	22463273	CLIPSEQ_AGO2.train.neg_41883		+
chr22	31335651	31335691	CLIPSEQ_AGO2.train.neg_31748		-
chr3	131204776	131204816	CLIPSEQ_AGO2.train.neg_33974		-
chr3	49058146	49058186	CLIPSEQ_AGO2.train.neg_32735		+
chr4	39901480	39901520	CLIPSEQ_AGO2.train.neg_35334		-
chr21	48069078	48069118	CLIPSEQ_AGO2.train.neg_29005		+
chr20	16717326	16717366	CLIPSEQ_AGO2.train.neg_25787		+
chr21	47832069	47832109	CLIPSEQ_AGO2.train.neg_28957		+
chr11	65602037	65602077	CLIPSEQ_AGO2.train.neg_5537		-
chr8	21938327	21938367	CLIPSEQ_AGO2.train.neg_41844		+
chr19	56658872	56658912	CLIPSEQ_AGO2.train.neg_22645		+
chr8	27494699	27494739	CLIPSEQ_AGO2.train.neg_41946		+
chr19	44110761	44110801	CLIPSEQ_AGO2.train.neg_22341		+
chr18	19761142	19761182	CLIPSEQ_AGO2.train.neg_19639		+
chr14	37902190	37902230	CLIPSEQ_AGO2.train.neg_10605		+
chr2	130938813	130938853	CLIPSEQ_AGO2.train.neg_25355		-
chr15	83375083	83375123	CLIPSEQ_AGO2.train.neg_14488		-
chr9	117388985	117389025	CLIPSEQ_AGO2.train.neg_44356		+
chr4	110619796	110619836	CLIPSEQ_AGO2.train.neg_35749		-
chrY	21149238	21149296	CLIPSEQ_AGO2.train.neg_47842		-
chr15	59224642	59224682	CLIPSEQ_AGO2.train.neg_14064		-
chr14	72160005	72160045	CLIPSEQ_AGO2.train.neg_11062		+
chr9	35735826	35735866	CLIPSEQ_AGO2.train.neg_43903		+
chr9	130840453	130840493	CLIPSEQ_AGO2.train.neg_44468		+
chr7	132953257	132953297	CLIPSEQ_AGO2.train.neg_40560		+
chr10	72251746	72251786	CLIPSEQ_AGO2.train.neg_2153		+
chr19	15233831	15233871	CLIPSEQ_AGO2.train.neg_23193		-
chrY	21205475	21205515	CLIPSEQ_AGO2.train.neg_47993		-
chr13	52725727	52725767	CLIPSEQ_AGO2.train.neg_9977		-
chr14	57069337	57069377	CLIPSEQ_AGO2.train.neg_10795		+
chr7	23569219	23569259	CLIPSEQ_AGO2.train.neg_40857		-
chr10	72987540	72987580	CLIPSEQ_AGO2.train.neg_2167		+
chrX	132086769	132086809	CLIPSEQ_AGO2.train.neg_47430		-
chr21	45178153	45178193	CLIPSEQ_AGO2.train.neg_28702		+
chr21	45543162	45543202	CLIPSEQ_AGO2.train.neg_28801		+
chr8	41359034	41359074	CLIPSEQ_AGO2.train.neg_42085		+
chr14	53142660	53142700	CLIPSEQ_AGO2.train.neg_11930		-
chr10	114191182	114191222	CLIPSEQ_AGO2.train.neg_3649		-
chr11	36516615	36516655	CLIPSEQ_AGO2.train.neg_5256		-
chr8	42953074	42953114	CLIPSEQ_AGO2.train.neg_42172		+
chr10	5791460	5791500	CLIPSEQ_AGO2.train.neg_1721		+
chr10	15058391	15058431	CLIPSEQ_AGO2.train.neg_2915		-
chr8	103667114	103667154	CLIPSEQ_AGO2.train.neg_43431		-
chr9	36038895	36038935	CLIPSEQ_AGO2.train.neg_43915		+
chr7	73609854	73609894	CLIPSEQ_AGO2.train.neg_40123		+
chr6	127612653	127612693	CLIPSEQ_AGO2.train.neg_39515		-
chrX	129161825	129161865	CLIPSEQ_AGO2.train.neg_46540		+
chr15	44772523	44772563	CLIPSEQ_AGO2.train.neg_12835		+
chr8	54661874	54661914	CLIPSEQ_AGO2.train.neg_43048		-
chr1	100503679	100503719	CLIPSEQ_AGO2.train.neg_643		+
chr22	26870270	26870310	CLIPSEQ_AGO2.train.neg_31600		-
chr4	138369350	138369390	CLIPSEQ_AGO2.train.neg_34925		+
chr18	2542403	2542443	CLIPSEQ_AGO2.train.neg_20431		-
chr10	81847808	81847848	CLIPSEQ_AGO2.train.neg_2279		+
chr9	100411108	100411148	CLIPSEQ_AGO2.train.neg_44210		+
chr10	71985679	71985719	CLIPSEQ_AGO2.train.neg_3289		-
chr8	38296873	38296913	CLIPSEQ_AGO2.train.neg_42985		-
chr11	118944931	118944971	CLIPSEQ_AGO2.train.neg_4871		+
chr8	62555463	62555503	CLIPSEQ_AGO2.train.neg_43122		-
chr20	2819119	2819159	CLIPSEQ_AGO2.train.neg_26808		-
chr10	71868040	71868080	CLIPSEQ_AGO2.train.neg_3271		-
chr17	61669058	61669098	CLIPSEQ_AGO2.train.neg_17831		+
chr4	76877841	76877881	CLIPSEQ_AGO2.train.neg_35529		-
chr12	108926815	108926855	CLIPSEQ_AGO2.train.neg_7860		-
chr17	47410517	47410557	CLIPSEQ_AGO2.train.neg_18804		-
chr19	57687930	57687970	CLIPSEQ_AGO2.train.neg_22660		+
chr20	21119677	21119717	CLIPSEQ_AGO2.train.neg_25873		+
chr8	87507592	87507632	CLIPSEQ_AGO2.train.neg_42382		+
chr8	101163080	101163120	CLIPSEQ_AGO2.train.neg_42497		+
chr5	32588943	32588983	CLIPSEQ_AGO2.train.neg_36074		+
chr15	79216625	79216665	CLIPSEQ_AGO2.train.neg_14452		-
chr14	70824289	70824329	CLIPSEQ_AGO2.train.neg_12150		-
chr17	76098925	76098965	CLIPSEQ_AGO2.train.neg_17981		+
chr9	37084509	37084558	CLIPSEQ_AGO2.train.neg_43945		+
chr15	80460361	80460401	CLIPSEQ_AGO2.train.neg_13365		+
chr9	37307368	37307408	CLIPSEQ_AGO2.train.neg_43957		+
chrX	40971965	40972005	CLIPSEQ_AGO2.train.neg_45833		+
chr11	22645886	22645926	CLIPSEQ_AGO2.train.neg_5184		-
chr18	23619177	23619217	CLIPSEQ_AGO2.train.neg_20794		-
chr15	85149348	85149388	CLIPSEQ_AGO2.train.neg_13410		+
chr3	120058787	120058827	CLIPSEQ_AGO2.train.neg_33884		-
chr16	11877974	11878014	CLIPSEQ_AGO2.train.neg_16156		-
chr1	39961673	39961713	CLIPSEQ_AGO2.train.neg_349		+
chr15	44432168	44432208	CLIPSEQ_AGO2.train.neg_13894		-
chr5	68393949	68393989	CLIPSEQ_AGO2.train.neg_36278		+
chr12	22617733	22617773	CLIPSEQ_AGO2.train.neg_7234		-
chr10	75536124	75536164	CLIPSEQ_AGO2.train.neg_2214		+
chr16	338313	338353	CLIPSEQ_AGO2.train.neg_15877		-
chr9	139616393	139616433	CLIPSEQ_AGO2.train.neg_45607		-
chr6	132785002	132785042	CLIPSEQ_AGO2.train.neg_39539		-
chr13	46599132	46599172	CLIPSEQ_AGO2.train.neg_9785		-
chr5	34721613	34721653	CLIPSEQ_AGO2.train.neg_36088		+
chr2	37161309	37161349	CLIPSEQ_AGO2.train.neg_24911		-
chr22	39081725	39081765	CLIPSEQ_AGO2.train.neg_31945		-
chr8	97255907	97255947	CLIPSEQ_AGO2.train.neg_43335		-
chr18	19248315	19248355	CLIPSEQ_AGO2.train.neg_20720		-
chr10	99529559	99529599	CLIPSEQ_AGO2.train.neg_3501		-
chr13	49099540	49099580	CLIPSEQ_AGO2.train.neg_9874		-
chr20	32661640	32661680	CLIPSEQ_AGO2.train.neg_26068		+
chr1	41451777	41451817	CLIPSEQ_AGO2.train.neg_383		+
chr21	19161049	19161089	CLIPSEQ_AGO2.train.neg_29098		-
chr8	121468348	121468388	CLIPSEQ_AGO2.train.neg_42574		+
chr20	46169457	46169497	CLIPSEQ_AGO2.train.neg_26436		+
chr22	43570925	43570965	CLIPSEQ_AGO2.train.neg_32202		-
chr4	84205087	84205127	CLIPSEQ_AGO2.train.neg_35598		-
chr5	102488661	102488701	CLIPSEQ_AGO2.train.neg_36488		+
chr12	58148467	58148507	CLIPSEQ_AGO2.train.neg_7659		-
chr15	101189374	101189414	CLIPSEQ_AGO2.train.neg_13626		+
chr2	85806853	85806893	CLIPSEQ_AGO2.train.neg_24404		+
chr21	37444291	37444331	CLIPSEQ_AGO2.train.neg_28236		+
chr9	134090988	134091028	CLIPSEQ_AGO2.train.neg_44636		+
chr13	113666473	113666513	CLIPSEQ_AGO2.train.neg_9192		+
chr17	27592178	27592218	CLIPSEQ_AGO2.train.neg_18447		-
chr8	103242131	103242171	CLIPSEQ_AGO2.train.neg_43417		-
chr6	80380452	80380492	CLIPSEQ_AGO2.train.neg_38413		+
chr14	104294045	104294085	CLIPSEQ_AGO2.train.neg_12479		-
chr18	47914941	47914981	CLIPSEQ_AGO2.train.neg_20008		+
chr11	129997113	129997153	CLIPSEQ_AGO2.train.neg_4947		+
chr22	41245649	41245689	CLIPSEQ_AGO2.train.neg_32041		-
chr21	47673829	47673869	CLIPSEQ_AGO2.train.neg_29968		-
chr15	83692124	83692164	CLIPSEQ_AGO2.train.neg_14498		-
chr18	177617	177657	CLIPSEQ_AGO2.train.neg_19218		+
chr13	49015739	49015779	CLIPSEQ_AGO2.train.neg_8659		+
chr15	32923773	32923813	CLIPSEQ_AGO2.train.neg_12557		+
chr19	44670025	44670065	CLIPSEQ_AGO2.train.neg_22387		+
chr3	58415453	58415493	CLIPSEQ_AGO2.train.neg_33732		-
chr10	105164439	105164479	CLIPSEQ_AGO2.train.neg_2607		+
chr4	57893131	57893171	CLIPSEQ_AGO2.train.neg_34564		+
chrX	118922477	118922517	CLIPSEQ_AGO2.train.neg_47324		-
chr16	81038980	81039020	CLIPSEQ_AGO2.train.neg_16793		-
chr11	123606437	123606477	CLIPSEQ_AGO2.train.neg_5922		-
chr10	33594999	33595039	CLIPSEQ_AGO2.train.neg_3096		-
chr3	23958189	23958229	CLIPSEQ_AGO2.train.neg_32493		+
chr21	34807725	34807765	CLIPSEQ_AGO2.train.neg_29429		-
chr22	41641681	41641721	CLIPSEQ_AGO2.train.neg_32045		-
chr17	42402056	42402096	CLIPSEQ_AGO2.train.neg_18722		-
chr10	127448090	127448130	CLIPSEQ_AGO2.train.neg_2757		+
chr10	95270717	95270757	CLIPSEQ_AGO2.train.neg_2418		+
chr1	40598754	40598794	CLIPSEQ_AGO2.train.neg_359		+
chr11	10326653	10326693	CLIPSEQ_AGO2.train.neg_3956		+
chr1	156697112	156697152	CLIPSEQ_AGO2.train.neg_1599		-
chr18	13763250	13763290	CLIPSEQ_AGO2.train.neg_19576		+
chr8	27601120	27601160	CLIPSEQ_AGO2.train.neg_42883		-
chr22	29482783	29482823	CLIPSEQ_AGO2.train.neg_30438		+
chr15	50642799	50642839	CLIPSEQ_AGO2.train.neg_13944		-
chr8	141645287	141645327	CLIPSEQ_AGO2.train.neg_43592		-
chr1	38148998	38149038	CLIPSEQ_AGO2.train.neg_1188		-
chr18	12329316	12329356	CLIPSEQ_AGO2.train.neg_20586		-
chr8	28379510	28379550	CLIPSEQ_AGO2.train.neg_41969		+
chr8	42717465	42717505	CLIPSEQ_AGO2.train.neg_43018		-
chr4	17600400	17600440	CLIPSEQ_AGO2.train.neg_34325		+
chr17	42751651	42751691	CLIPSEQ_AGO2.train.neg_18731		-
chr4	82354179	82354219	CLIPSEQ_AGO2.train.neg_35557		-
chr7	27189957	27189997	CLIPSEQ_AGO2.train.neg_39859		+
chr20	60838707	60838747	CLIPSEQ_AGO2.train.neg_26633		+
chr1	174983695	174983748	CLIPSEQ_AGO2.train.neg_1627		-
chr12	52466848	52466888	CLIPSEQ_AGO2.train.neg_6433		+
chr4	109548888	109548928	CLIPSEQ_AGO2.train.neg_34809		+
chr6	42713400	42713440	CLIPSEQ_AGO2.train.neg_39106		-
chr2	74363581	74363621	CLIPSEQ_AGO2.train.neg_25133		-
chr11	20394667	20394707	CLIPSEQ_AGO2.train.neg_4042		+
chr22	40995104	40995144	CLIPSEQ_AGO2.train.neg_32011		-
chr5	95069438	95069478	CLIPSEQ_AGO2.train.neg_36459		+
chr2	43817847	43817887	CLIPSEQ_AGO2.train.neg_24970		-
chr11	705953	705993	CLIPSEQ_AGO2.train.neg_4978		-
chr13	29247483	29247523	CLIPSEQ_AGO2.train.neg_8326		+
chr11	67183475	67183515	CLIPSEQ_AGO2.train.neg_5598		-
chr12	123735843	123735883	CLIPSEQ_AGO2.train.neg_6993		+
chr2	37588082	37588122	CLIPSEQ_AGO2.train.neg_24144		+
chr5	1105393	1105433	CLIPSEQ_AGO2.train.neg_36863		-
chr20	61553088	61553128	CLIPSEQ_AGO2.train.neg_27762		-
chr6	53188085	53188125	CLIPSEQ_AGO2.train.neg_39192		-
chrX	106229383	106229423	CLIPSEQ_AGO2.train.neg_47231		-
chr20	2637167	2637207	CLIPSEQ_AGO2.train.neg_25605		+
chr17	80051281	80051321	CLIPSEQ_AGO2.train.neg_19195		-
chr22	40961407	40961447	CLIPSEQ_AGO2.train.neg_32008		-
chr17	34852857	34852897	CLIPSEQ_AGO2.train.neg_17373		+
chr4	22489293	22489333	CLIPSEQ_AGO2.train.neg_35283		-
chr19	39872040	39872080	CLIPSEQ_AGO2.train.neg_22243		+
chr20	23384088	23384128	CLIPSEQ_AGO2.train.neg_27060		-
chr3	48911770	48911810	CLIPSEQ_AGO2.train.neg_33557		-
chr1	76616556	76616596	CLIPSEQ_AGO2.train.neg_570		+
chr20	34099236	34099276	CLIPSEQ_AGO2.train.neg_26106		+
chr2	27714971	27715011	CLIPSEQ_AGO2.train.neg_24886		-
chr18	12341663	12341703	CLIPSEQ_AGO2.train.neg_20590		-
chr21	34939758	34939798	CLIPSEQ_AGO2.train.neg_29473		-
chr12	44125326	44125366	CLIPSEQ_AGO2.train.neg_7367		-
chr16	85822615	85822655	CLIPSEQ_AGO2.train.neg_16829		-
chr2	234463056	234463096	CLIPSEQ_AGO2.train.neg_25497		-
chr12	50386304	50386344	CLIPSEQ_AGO2.train.neg_7481		-
chr18	2573570	2573610	CLIPSEQ_AGO2.train.neg_19247		+
chr7	96766394	96766434	CLIPSEQ_AGO2.train.neg_40243		+
chr4	13338507	13338547	CLIPSEQ_AGO2.train.neg_34308		+
chr7	158713664	158713704	CLIPSEQ_AGO2.train.neg_40691		+
chr21	45079817	45079857	CLIPSEQ_AGO2.train.neg_28647		+
chr9	131583822	131583862	CLIPSEQ_AGO2.train.neg_45505		-
chr17	79580569	79580609	CLIPSEQ_AGO2.train.neg_19179		-
chr12	58347964	58348004	CLIPSEQ_AGO2.train.neg_6613		+
chr17	34893437	34893477	CLIPSEQ_AGO2.train.neg_17378		+
chrX	118717122	118717162	CLIPSEQ_AGO2.train.neg_46484		+
chr12	56616043	56616083	CLIPSEQ_AGO2.train.neg_6531		+
chr6	42984410	42984450	CLIPSEQ_AGO2.train.neg_38234		+
chr10	11871440	11871480	CLIPSEQ_AGO2.train.neg_1782		+
chr10	75230953	75230993	CLIPSEQ_AGO2.train.neg_3359		-
chr11	8096595	8096635	CLIPSEQ_AGO2.train.neg_3922		+
chr12	51477106	51477146	CLIPSEQ_AGO2.train.neg_7503		-
chr18	9614640	9614680	CLIPSEQ_AGO2.train.neg_20569		-
chr6	105768881	105768921	CLIPSEQ_AGO2.train.neg_39402		-
chr2	158720051	158720091	CLIPSEQ_AGO2.train.neg_25395		-
chr8	126071458	126071498	CLIPSEQ_AGO2.train.neg_43552		-
chr16	54966617	54966657	CLIPSEQ_AGO2.train.neg_15387		+
chr11	223546	223586	CLIPSEQ_AGO2.train.neg_4971		-
chr14	35763957	35763997	CLIPSEQ_AGO2.train.neg_10583		+
chr2	37468373	37468413	CLIPSEQ_AGO2.train.neg_24141		+
chr19	16738808	16738848	CLIPSEQ_AGO2.train.neg_23216		-
chr20	60714566	60714606	CLIPSEQ_AGO2.train.neg_27721		-
chr3	25834767	25834807	CLIPSEQ_AGO2.train.neg_32512		+
chr5	56545481	56545521	CLIPSEQ_AGO2.train.neg_36215		+
chr10	32302553	32302593	CLIPSEQ_AGO2.train.neg_3071		-
chr6	31700962	31701002	CLIPSEQ_AGO2.train.neg_38898		-
chrX	80185482	80185522	CLIPSEQ_AGO2.train.neg_46275		+
chr17	57736506	57736546	CLIPSEQ_AGO2.train.neg_17782		+
chr11	77249041	77249081	CLIPSEQ_AGO2.train.neg_5720		-
chr22	29917479	29917519	CLIPSEQ_AGO2.train.neg_31680		-
chr15	34446900	34446940	CLIPSEQ_AGO2.train.neg_13695		-
chr9	44472044	44472084	CLIPSEQ_AGO2.train.neg_43986		+
chr10	21830759	21830799	CLIPSEQ_AGO2.train.neg_1878		+
chr4	48815228	48815302	CLIPSEQ_AGO2.train.neg_34483		+
chr8	30513441	30513481	CLIPSEQ_AGO2.train.neg_42918		-
chr6	159065313	159065353	CLIPSEQ_AGO2.train.neg_39635		-
chr4	119200703	119200743	CLIPSEQ_AGO2.train.neg_34874		+
chr15	43463884	43463924	CLIPSEQ_AGO2.train.neg_12777		+
chr11	8922060	8922100	CLIPSEQ_AGO2.train.neg_5079		-
chr12	121779140	121779180	CLIPSEQ_AGO2.train.neg_8022		-
chr15	101975937	101975977	CLIPSEQ_AGO2.train.neg_14676		-
chr13	36050653	36050693	CLIPSEQ_AGO2.train.neg_9570		-
chr7	102754462	102754502	CLIPSEQ_AGO2.train.neg_41362		-
chr9	131198875	131198915	CLIPSEQ_AGO2.train.neg_44508		+
chr3	52305339	52305379	CLIPSEQ_AGO2.train.neg_33658		-
chr14	55529097	55529137	CLIPSEQ_AGO2.train.neg_10756		+
chr19	47105000	47105040	CLIPSEQ_AGO2.train.neg_22431		+
chr4	175195792	175195832	CLIPSEQ_AGO2.train.neg_35961		-
chr21	38144053	38144093	CLIPSEQ_AGO2.train.neg_29572		-
chr9	129099096	129099136	CLIPSEQ_AGO2.train.neg_44428		+
chr9	131482998	131483038	CLIPSEQ_AGO2.train.neg_44535		+
chr4	186131153	186131193	CLIPSEQ_AGO2.train.neg_35065		+
chr20	30811347	30811387	CLIPSEQ_AGO2.train.neg_25975		+
chrX	47423785	47423825	CLIPSEQ_AGO2.train.neg_45943		+
chr21	27123765	27123805	CLIPSEQ_AGO2.train.neg_27910		+
chr17	41856054	41856099	CLIPSEQ_AGO2.train.neg_18678		-
chr15	83817413	83817453	CLIPSEQ_AGO2.train.neg_14504		-
chr1	91177858	91177898	CLIPSEQ_AGO2.train.neg_1438		-
chr6	99840567	99840620	CLIPSEQ_AGO2.train.neg_39369		-
chr14	32577693	32577733	CLIPSEQ_AGO2.train.neg_10558		+
chr9	99213202	99213242	CLIPSEQ_AGO2.train.neg_44201		+
chr20	62334070	62334110	CLIPSEQ_AGO2.train.neg_27792		-
chr5	68653380	68653420	CLIPSEQ_AGO2.train.neg_37180		-
chr5	64960485	64960525	CLIPSEQ_AGO2.train.neg_36250		+
chr17	79986067	79986107	CLIPSEQ_AGO2.train.neg_18063		+
chr12	30833038	30833078	CLIPSEQ_AGO2.train.neg_7278		-
chr6	150265195	150265235	CLIPSEQ_AGO2.train.neg_38635		+
chr18	19380329	19380369	CLIPSEQ_AGO2.train.neg_19628		+
chr18	28575421	28575461	CLIPSEQ_AGO2.train.neg_20845		-
chr22	36302662	36302702	CLIPSEQ_AGO2.train.neg_31825		-
chr19	17421041	17421081	CLIPSEQ_AGO2.train.neg_21900		+
chr20	45962378	45962418	CLIPSEQ_AGO2.train.neg_27523		-
chr4	104036686	104036726	CLIPSEQ_AGO2.train.neg_35723		-
chrX	48753897	48753937	CLIPSEQ_AGO2.train.neg_46939		-
chr6	28057193	28057233	CLIPSEQ_AGO2.train.neg_37900		+
chr22	20071036	20071076	CLIPSEQ_AGO2.train.neg_30123		+
chr20	45780118	45780158	CLIPSEQ_AGO2.train.neg_26434		+
chr1	84946626	84946666	CLIPSEQ_AGO2.train.neg_587		+
chr19	40542385	40542425	CLIPSEQ_AGO2.train.neg_23506		-
chr8	48945661	48945701	CLIPSEQ_AGO2.train.neg_42207		+
chr8	50653606	50653658	CLIPSEQ_AGO2.train.neg_43040		-
chr9	114428782	114428822	CLIPSEQ_AGO2.train.neg_44297		+
chr4	156705693	156705733	CLIPSEQ_AGO2.train.neg_35000		+
chr7	73664521	73664561	CLIPSEQ_AGO2.train.neg_41182		-
chr12	25364700	25364740	CLIPSEQ_AGO2.train.neg_7246		-
chr7	4894484	4894524	CLIPSEQ_AGO2.train.neg_40738		-
chrX	80453263	80453303	CLIPSEQ_AGO2.train.neg_47173		-
chr13	50076392	50076432	CLIPSEQ_AGO2.train.neg_8709		+
chr1	153923006	153923046	CLIPSEQ_AGO2.train.neg_1553		-
chr8	17103193	17103233	CLIPSEQ_AGO2.train.neg_42777		-
chr21	34711511	34711551	CLIPSEQ_AGO2.train.neg_28050		+
chr19	8372144	8372184	CLIPSEQ_AGO2.train.neg_23025		-
chr20	3947780	3947820	CLIPSEQ_AGO2.train.neg_26874		-
chrY	21110713	21110753	CLIPSEQ_AGO2.train.neg_47752		-
chr22	38202943	38202983	CLIPSEQ_AGO2.train.neg_30709		+
chrY	21113276	21113316	CLIPSEQ_AGO2.train.neg_47762		-
chr9	133674121	133674161	CLIPSEQ_AGO2.train.neg_44623		+
chr13	30808438	30808478	CLIPSEQ_AGO2.train.neg_9508		-
chr19	15530886	15530926	CLIPSEQ_AGO2.train.neg_23206		-
chr8	42407645	42407685	CLIPSEQ_AGO2.train.neg_42160		+
chr15	90423018	90423058	CLIPSEQ_AGO2.train.neg_14574		-
chr14	103324809	103324849	CLIPSEQ_AGO2.train.neg_11406		+
chr21	34142346	34142386	CLIPSEQ_AGO2.train.neg_29428		-
chr8	144806576	144806616	CLIPSEQ_AGO2.train.neg_43624		-
chr18	55859860	55859900	CLIPSEQ_AGO2.train.neg_20137		+
chr2	98604009	98604049	CLIPSEQ_AGO2.train.neg_25249		-
chr22	39088154	39088194	CLIPSEQ_AGO2.train.neg_31948		-
chr19	16949768	16949808	CLIPSEQ_AGO2.train.neg_21884		+
chr3	15731469	15731509	CLIPSEQ_AGO2.train.neg_33373		-
chr10	124693061	124693101	CLIPSEQ_AGO2.train.neg_3757		-
chr6	99818813	99818853	CLIPSEQ_AGO2.train.neg_39361		-
chr16	58718810	58718850	CLIPSEQ_AGO2.train.neg_16586		-
chr2	74663552	74663592	CLIPSEQ_AGO2.train.neg_25153		-
chr21	45154275	45154315	CLIPSEQ_AGO2.train.neg_28679		+
chr10	118479486	118479526	CLIPSEQ_AGO2.train.neg_3679		-
chr3	44624764	44624804	CLIPSEQ_AGO2.train.neg_33482		-
chr8	33340167	33340207	CLIPSEQ_AGO2.train.neg_42943		-
chr16	30403868	30403922	CLIPSEQ_AGO2.train.neg_15203		+
chrX	67991560	67991630	CLIPSEQ_AGO2.train.neg_46129		+
chr22	39813202	39813242	CLIPSEQ_AGO2.train.neg_30816		+
chr17	40717146	40717186	CLIPSEQ_AGO2.train.neg_17518		+
chr21	43974675	43974715	CLIPSEQ_AGO2.train.neg_28573		+
chr13	41374215	41374255	CLIPSEQ_AGO2.train.neg_8495		+
chr14	60576499	60576539	CLIPSEQ_AGO2.train.neg_10883		+
chr1	91405527	91405567	CLIPSEQ_AGO2.train.neg_1442		-
chr7	112757666	112757706	CLIPSEQ_AGO2.train.neg_41453		-
chr3	9583840	9583880	CLIPSEQ_AGO2.train.neg_33295		-
chr17	14237446	14237486	CLIPSEQ_AGO2.train.neg_17121		+
chr8	67970029	67970069	CLIPSEQ_AGO2.train.neg_43170		-
chr14	31163067	31163107	CLIPSEQ_AGO2.train.neg_10551		+
chr19	35761961	35762001	CLIPSEQ_AGO2.train.neg_22097		+
chr8	141634276	141634316	CLIPSEQ_AGO2.train.neg_43591		-
chr12	25380488	25380528	CLIPSEQ_AGO2.train.neg_7249		-
chr10	6193997	6194037	CLIPSEQ_AGO2.train.neg_1739		+
chr9	95976186	95976241	CLIPSEQ_AGO2.train.neg_44161		+
chr11	33787753	33787793	CLIPSEQ_AGO2.train.neg_5241		-
chr21	46189270	46189311	CLIPSEQ_AGO2.train.neg_29844		-
chr19	2269654	2269694	CLIPSEQ_AGO2.train.neg_21587		+
chr13	29241365	29241405	CLIPSEQ_AGO2.train.neg_8322		+
chr20	408874	408914	CLIPSEQ_AGO2.train.neg_25553		+
chr6	28222159	28222199	CLIPSEQ_AGO2.train.neg_38824		-
chr17	7513029	7513069	CLIPSEQ_AGO2.train.neg_18278		-
chr6	2782043	2782083	CLIPSEQ_AGO2.train.neg_37672		+
chr21	37654001	37654051	CLIPSEQ_AGO2.train.neg_28298		+
chr4	17608784	17608824	CLIPSEQ_AGO2.train.neg_34329		+
chr2	62284548	62284588	CLIPSEQ_AGO2.train.neg_24253		+
chr16	56426487	56426527	CLIPSEQ_AGO2.train.neg_16514		-
chr5	76736976	76737016	CLIPSEQ_AGO2.train.neg_37236		-
chr12	57145263	57145303	CLIPSEQ_AGO2.train.neg_7633		-
chrX	80448607	80448647	CLIPSEQ_AGO2.train.neg_47171		-
chr1	99533876	99533916	CLIPSEQ_AGO2.train.neg_636		+
chr15	30095308	30095348	CLIPSEQ_AGO2.train.neg_13672		-
chr3	9414265	9414319	CLIPSEQ_AGO2.train.neg_32352		+
chr19	46064442	46064482	CLIPSEQ_AGO2.train.neg_23641		-
chr15	71341821	71341861	CLIPSEQ_AGO2.train.neg_13169		+
chr17	38210372	38210412	CLIPSEQ_AGO2.train.neg_18586		-
chr1	85894318	85894358	CLIPSEQ_AGO2.train.neg_1417		-
chr3	52786705	52786745	CLIPSEQ_AGO2.train.neg_33680		-
chr14	103915948	103915988	CLIPSEQ_AGO2.train.neg_11417		+
chr18	2966247	2966287	CLIPSEQ_AGO2.train.neg_20455		-
chr19	18474791	18474831	CLIPSEQ_AGO2.train.neg_21930		+
chr17	5253898	5253938	CLIPSEQ_AGO2.train.neg_17012		+
chr12	3043350	3043390	CLIPSEQ_AGO2.train.neg_6015		+
chr4	75909775	75909815	CLIPSEQ_AGO2.train.neg_34601		+
chr18	47901642	47901682	CLIPSEQ_AGO2.train.neg_20001		+
chr22	41489601	41489641	CLIPSEQ_AGO2.train.neg_30889		+
chr22	46742844	46742884	CLIPSEQ_AGO2.train.neg_31105		+
chr2	179347886	179347926	CLIPSEQ_AGO2.train.neg_24668		+
chr8	126067392	126067432	CLIPSEQ_AGO2.train.neg_43550		-
chr21	46947507	46947547	CLIPSEQ_AGO2.train.neg_29920		-
chr14	77741990	77742030	CLIPSEQ_AGO2.train.neg_12269		-
chr11	134014116	134014156	CLIPSEQ_AGO2.train.neg_4952		+
chr10	124239765	124239805	CLIPSEQ_AGO2.train.neg_2721		+
chr2	101634528	101634568	CLIPSEQ_AGO2.train.neg_24473		+
chr12	125398848	125398888	CLIPSEQ_AGO2.train.neg_8080		-
chr17	19848763	19848803	CLIPSEQ_AGO2.train.neg_18381		-
chr19	1397807	1397847	CLIPSEQ_AGO2.train.neg_22791		-
chr11	65621875	65621915	CLIPSEQ_AGO2.train.neg_5544		-
chr20	48490792	48490832	CLIPSEQ_AGO2.train.neg_26475		+
chr1	165754963	165755003	CLIPSEQ_AGO2.train.neg_1615		-
chr6	43164938	43164978	CLIPSEQ_AGO2.train.neg_38248		+
chr14	74135239	74135279	CLIPSEQ_AGO2.train.neg_11098		+
chrX	24512522	24512562	CLIPSEQ_AGO2.train.neg_45793		+
chr11	130758020	130758062	CLIPSEQ_AGO2.train.neg_5965		-
chrX	47062357	47062397	CLIPSEQ_AGO2.train.neg_45921		+
chr13	33256894	33256934	CLIPSEQ_AGO2.train.neg_8383		+
chr18	32921684	32921724	CLIPSEQ_AGO2.train.neg_20951		-
chrX	106977549	106977589	CLIPSEQ_AGO2.train.neg_47247		-
chr19	39918119	39918159	CLIPSEQ_AGO2.train.neg_22265		+
chr12	29869192	29869232	CLIPSEQ_AGO2.train.neg_7274		-
chr15	64445343	64445383	CLIPSEQ_AGO2.train.neg_13043		+
chr18	72182780	72182820	CLIPSEQ_AGO2.train.neg_20275		+
chr8	22432295	22432335	CLIPSEQ_AGO2.train.neg_41881		+
chr6	33168177	33168217	CLIPSEQ_AGO2.train.neg_38976		-
chr17	73228815	73228855	CLIPSEQ_AGO2.train.neg_17931		+
chr13	32908220	32908260	CLIPSEQ_AGO2.train.neg_8361		+
chr8	50653564	50653604	CLIPSEQ_AGO2.train.neg_43039		-
chr14	94506143	94506183	CLIPSEQ_AGO2.train.neg_11293		+
chr21	45468594	45468634	CLIPSEQ_AGO2.train.neg_28760		+
chr1	46153519	46153559	CLIPSEQ_AGO2.train.neg_450		+
chr9	127656529	127656569	CLIPSEQ_AGO2.train.neg_45412		-
chr6	20463242	20463282	CLIPSEQ_AGO2.train.neg_37793		+
chr5	891241	891281	CLIPSEQ_AGO2.train.neg_36860		-
chr22	30402758	30402798	CLIPSEQ_AGO2.train.neg_30502		+
chr8	126021848	126021890	CLIPSEQ_AGO2.train.neg_42613		+
chr2	97433523	97433563	CLIPSEQ_AGO2.train.neg_24449		+
chr10	71880245	71880285	CLIPSEQ_AGO2.train.neg_3274		-
chr15	52726158	52726198	CLIPSEQ_AGO2.train.neg_13984		-
chr9	111853481	111853521	CLIPSEQ_AGO2.train.neg_45274		-
chr20	3778185	3778225	CLIPSEQ_AGO2.train.neg_25662		+
chr10	60109707	60109747	CLIPSEQ_AGO2.train.neg_2030		+
chr18	12009708	12009748	CLIPSEQ_AGO2.train.neg_19482		+
chrX	10716894	10716934	CLIPSEQ_AGO2.train.neg_46709		-
chr17	65720460	65720500	CLIPSEQ_AGO2.train.neg_17862		+
chr13	27675516	27675556	CLIPSEQ_AGO2.train.neg_9442		-
chr22	41839064	41839104	CLIPSEQ_AGO2.train.neg_32061		-
chr1	41001259	41001299	CLIPSEQ_AGO2.train.neg_377		+
chr15	47669020	47669060	CLIPSEQ_AGO2.train.neg_12879		+
chr12	98995521	98995561	CLIPSEQ_AGO2.train.neg_6790		+
chr16	81010283	81010323	CLIPSEQ_AGO2.train.neg_16789		-
chr3	133296112	133296152	CLIPSEQ_AGO2.train.neg_33083		+
chr8	8999009	8999049	CLIPSEQ_AGO2.train.neg_42738		-
chrX	69356563	69356603	CLIPSEQ_AGO2.train.neg_46161		+
chr4	100480003	100480043	CLIPSEQ_AGO2.train.neg_35670		-
chr3	73068430	73068470	CLIPSEQ_AGO2.train.neg_32890		+
chr9	66082846	66082886	CLIPSEQ_AGO2.train.neg_45018		-
chr4	26982968	26983008	CLIPSEQ_AGO2.train.neg_34371		+
chr9	86587209	86587249	CLIPSEQ_AGO2.train.neg_45089		-
chr21	18914303	18914343	CLIPSEQ_AGO2.train.neg_27873		+
chr16	11970025	11970065	CLIPSEQ_AGO2.train.neg_16164		-
chr18	21432970	21433010	CLIPSEQ_AGO2.train.neg_19734		+
chr18	47798329	47798369	CLIPSEQ_AGO2.train.neg_21197		-
chr6	90519656	90519696	CLIPSEQ_AGO2.train.neg_39332		-
chr20	406274	406314	CLIPSEQ_AGO2.train.neg_25552		+
chr17	61773440	61773480	CLIPSEQ_AGO2.train.neg_18935		-
chr16	23570003	23570043	CLIPSEQ_AGO2.train.neg_15080		+
chr15	85556734	85556774	CLIPSEQ_AGO2.train.neg_13428		+
chr19	49993898	49993938	CLIPSEQ_AGO2.train.neg_22503		+
chr20	1103184	1103224	CLIPSEQ_AGO2.train.neg_25557		+
chr13	73631497	73631537	CLIPSEQ_AGO2.train.neg_8845		+
chr6	160471760	160471800	CLIPSEQ_AGO2.train.neg_38661		+
chr19	50521983	50522023	CLIPSEQ_AGO2.train.neg_23772		-
chr9	129179507	129179547	CLIPSEQ_AGO2.train.neg_44429		+
chr12	110935068	110935108	CLIPSEQ_AGO2.train.neg_7899		-
chr8	109329442	109329482	CLIPSEQ_AGO2.train.neg_43454		-
chr21	45387692	45387732	CLIPSEQ_AGO2.train.neg_28740		+
chr17	41255243	41255283	CLIPSEQ_AGO2.train.neg_18672		-
chr1	90365493	90365533	CLIPSEQ_AGO2.train.neg_605		+
chr4	77677090	77677134	CLIPSEQ_AGO2.train.neg_34623		+
chr16	1584007	1584047	CLIPSEQ_AGO2.train.neg_15937		-
chr17	7496077	7496117	CLIPSEQ_AGO2.train.neg_17058		+
chrX	152955909	152955949	CLIPSEQ_AGO2.train.neg_46630		+
chr21	38113958	38113998	CLIPSEQ_AGO2.train.neg_28360		+
chr3	69036464	69036504	CLIPSEQ_AGO2.train.neg_33762		-
chr1	169717186	169717226	CLIPSEQ_AGO2.train.neg_827		+
chr8	106077969	106078009	CLIPSEQ_AGO2.train.neg_42523		+
chrX	14913485	14913525	CLIPSEQ_AGO2.train.neg_45694		+
chr11	128453132	128453172	CLIPSEQ_AGO2.train.neg_5946		-
chr16	31196025	31196065	CLIPSEQ_AGO2.train.neg_15289		+
chr22	20104231	20104271	CLIPSEQ_AGO2.train.neg_30130		+
chr2	70156361	70156401	CLIPSEQ_AGO2.train.neg_24326		+
chrX	100602091	100602131	CLIPSEQ_AGO2.train.neg_47198		-
chr22	36626519	36626559	CLIPSEQ_AGO2.train.neg_31831		-
chr7	148981362	148981402	CLIPSEQ_AGO2.train.neg_40642		+
chr1	19197059	19197099	CLIPSEQ_AGO2.train.neg_1011		-
chr12	46203821	46203861	CLIPSEQ_AGO2.train.neg_6342		+
chr22	41974180	41974220	CLIPSEQ_AGO2.train.neg_32082		-
chr4	144447675	144447715	CLIPSEQ_AGO2.train.neg_34961		+
chr10	111849342	111849382	CLIPSEQ_AGO2.train.neg_2624		+
chr13	98107165	98107205	CLIPSEQ_AGO2.train.neg_9029		+
chr19	17167258	17167298	CLIPSEQ_AGO2.train.neg_23218		-
chr18	23649330	23649370	CLIPSEQ_AGO2.train.neg_20798		-
chr7	72992519	72992559	CLIPSEQ_AGO2.train.neg_41161		-
chr16	2740923	2740963	CLIPSEQ_AGO2.train.neg_14861		+
chr19	49484508	49484548	CLIPSEQ_AGO2.train.neg_23741		-
chr10	74974138	74974178	CLIPSEQ_AGO2.train.neg_2199		+
chr11	2950529	2950572	CLIPSEQ_AGO2.train.neg_5007		-
chr11	117221955	117221995	CLIPSEQ_AGO2.train.neg_4833		+
chr17	33786761	33786801	CLIPSEQ_AGO2.train.neg_18506		-
chr12	74932433	74932473	CLIPSEQ_AGO2.train.neg_6726		+
chr21	43982516	43982556	CLIPSEQ_AGO2.train.neg_28575		+
chr12	107206981	107207021	CLIPSEQ_AGO2.train.neg_6844		+
chr11	120899541	120899581	CLIPSEQ_AGO2.train.neg_4904		+
chr21	43943994	43944034	CLIPSEQ_AGO2.train.neg_28566		+
chr15	90738522	90738562	CLIPSEQ_AGO2.train.neg_13485		+
chr2	674541	674581	CLIPSEQ_AGO2.train.neg_24735		-
chr10	105146086	105146126	CLIPSEQ_AGO2.train.neg_2602		+
chr3	14200542	14200582	CLIPSEQ_AGO2.train.neg_33348		-
chr14	73671905	73671945	CLIPSEQ_AGO2.train.neg_11080		+
chr1	39316687	39316727	CLIPSEQ_AGO2.train.neg_1208		-
chr11	61544951	61544991	CLIPSEQ_AGO2.train.neg_5396		-
chr21	44415616	44415656	CLIPSEQ_AGO2.train.neg_28628		+
chr7	44840144	44840196	CLIPSEQ_AGO2.train.neg_39985		+
chr6	134571328	134571368	CLIPSEQ_AGO2.train.neg_39549		-
chr8	42913683	42913723	CLIPSEQ_AGO2.train.neg_42161		+
chr20	62707198	62707238	CLIPSEQ_AGO2.train.neg_27818		-
chr6	137538300	137538340	CLIPSEQ_AGO2.train.neg_39577		-
chrX	118921246	118921286	CLIPSEQ_AGO2.train.neg_47322		-
chr7	143086284	143086324	CLIPSEQ_AGO2.train.neg_40616		+
chr1	45810084	45810124	CLIPSEQ_AGO2.train.neg_1257		-
chr19	21504206	21504246	CLIPSEQ_AGO2.train.neg_23298		-
chr20	649844	649884	CLIPSEQ_AGO2.train.neg_26764		-
chr1	85717314	85717354	CLIPSEQ_AGO2.train.neg_1409		-
chr15	59362423	59362463	CLIPSEQ_AGO2.train.neg_13003		+
chr7	10491697	10491737	CLIPSEQ_AGO2.train.neg_39779		+
chr18	12520556	12520596	CLIPSEQ_AGO2.train.neg_20611		-
chr18	8627076	8627116	CLIPSEQ_AGO2.train.neg_19352		+
chr13	21752779	21752845	CLIPSEQ_AGO2.train.neg_8164		+
chr1	28366449	28366489	CLIPSEQ_AGO2.train.neg_1099		-
chr19	12854884	12854924	CLIPSEQ_AGO2.train.neg_21822		+
chr3	58042252	58042292	CLIPSEQ_AGO2.train.neg_32837		+
chr7	30179654	30179694	CLIPSEQ_AGO2.train.neg_39883		+
chr2	64894481	64894521	CLIPSEQ_AGO2.train.neg_25066		-
chrX	74362781	74362821	CLIPSEQ_AGO2.train.neg_47154		-
chr18	26232097	26232137	CLIPSEQ_AGO2.train.neg_19771		+
chr21	15752992	15753032	CLIPSEQ_AGO2.train.neg_29034		-
chr15	79233686	79233726	CLIPSEQ_AGO2.train.neg_14459		-
chr13	52367979	52368019	CLIPSEQ_AGO2.train.neg_9944		-
chr1	33280823	33280863	CLIPSEQ_AGO2.train.neg_1145		-
chr9	79073336	79073376	CLIPSEQ_AGO2.train.neg_44084		+
chr19	23831165	23831205	CLIPSEQ_AGO2.train.neg_23315		-
chr9	126521556	126521596	CLIPSEQ_AGO2.train.neg_44398		+
chr8	9622975	9623015	CLIPSEQ_AGO2.train.neg_41708		+
chrX	103206573	103206613	CLIPSEQ_AGO2.train.neg_46364		+
chrX	43890082	43890122	CLIPSEQ_AGO2.train.neg_45868		+
chr9	95883854	95883894	CLIPSEQ_AGO2.train.neg_45163		-
chr13	41911400	41911440	CLIPSEQ_AGO2.train.neg_8529		+
chr21	47985686	47985726	CLIPSEQ_AGO2.train.neg_28992		+
chr6	107843618	107843658	CLIPSEQ_AGO2.train.neg_38485		+
chr9	21973482	21973522	CLIPSEQ_AGO2.train.neg_44802		-
chr14	105626351	105626391	CLIPSEQ_AGO2.train.neg_12499		-
chr18	2780292	2780332	CLIPSEQ_AGO2.train.neg_19275		+
chr9	108338995	108339036	CLIPSEQ_AGO2.train.neg_44267		+
chr1	22408500	22408551	CLIPSEQ_AGO2.train.neg_142		+
chr11	62621774	62621814	CLIPSEQ_AGO2.train.neg_5468		-
chr12	69036506	69036568	CLIPSEQ_AGO2.train.neg_7697		-
chrX	100085602	100085642	CLIPSEQ_AGO2.train.neg_46301		+
chr14	68162309	68162349	CLIPSEQ_AGO2.train.neg_12116		-
chr16	88027883	88027923	CLIPSEQ_AGO2.train.neg_15790		+
chr10	98741365	98741405	CLIPSEQ_AGO2.train.neg_2455		+
chr2	132224804	132224844	CLIPSEQ_AGO2.train.neg_25362		-
chr18	28653114	28653154	CLIPSEQ_AGO2.train.neg_20870		-
chr13	45591094	45591134	CLIPSEQ_AGO2.train.neg_8590		+
chr17	61896334	61896374	CLIPSEQ_AGO2.train.neg_17846		+
chr20	44027504	44027544	CLIPSEQ_AGO2.train.neg_26354		+
chr13	37536090	37536130	CLIPSEQ_AGO2.train.neg_9596		-
chr13	31114767	31114807	CLIPSEQ_AGO2.train.neg_9530		-
chrX	118976290	118976330	CLIPSEQ_AGO2.train.neg_47332		-
chr3	33228018	33228058	CLIPSEQ_AGO2.train.neg_33427		-
chr17	73124531	73124571	CLIPSEQ_AGO2.train.neg_17930		+
chr6	30711781	30711821	CLIPSEQ_AGO2.train.neg_38879		-
chr21	47629303	47629343	CLIPSEQ_AGO2.train.neg_29944		-
chr21	34126070	34126110	CLIPSEQ_AGO2.train.neg_29421		-
chr13	113241971	113242011	CLIPSEQ_AGO2.train.neg_10303		-
chr8	90771282	90771322	CLIPSEQ_AGO2.train.neg_42387		+
chr15	65885918	65885958	CLIPSEQ_AGO2.train.neg_14189		-
chr15	72650427	72650467	CLIPSEQ_AGO2.train.neg_14312		-
chr4	42138882	42138922	CLIPSEQ_AGO2.train.neg_35360		-
chrX	12812828	12812868	CLIPSEQ_AGO2.train.neg_45671		+
chr12	132257302	132257342	CLIPSEQ_AGO2.train.neg_7039		+
chr9	139325709	139325749	CLIPSEQ_AGO2.train.neg_45601		-
chr13	19971854	19971894	CLIPSEQ_AGO2.train.neg_8116		+
chr6	36198434	36198476	CLIPSEQ_AGO2.train.neg_38143		+
chr19	33792794	33792834	CLIPSEQ_AGO2.train.neg_23359		-
chr8	11629898	11629938	CLIPSEQ_AGO2.train.neg_41733		+
chr11	61728589	61728629	CLIPSEQ_AGO2.train.neg_5415		-
chr11	59356854	59356894	CLIPSEQ_AGO2.train.neg_5357		-
chr14	67363224	67363264	CLIPSEQ_AGO2.train.neg_10970		+
chr15	47814159	47814199	CLIPSEQ_AGO2.train.neg_12883		+
chr13	37531548	37531588	CLIPSEQ_AGO2.train.neg_9593		-
chr2	160615892	160615932	CLIPSEQ_AGO2.train.neg_24623		+
chr17	1270413	1270453	CLIPSEQ_AGO2.train.neg_18112		-
chr15	72999026	72999066	CLIPSEQ_AGO2.train.neg_13188		+
chr17	17456880	17456920	CLIPSEQ_AGO2.train.neg_18362		-
chr16	3492920	3492960	CLIPSEQ_AGO2.train.neg_16021		-
chr2	68522120	68522173	CLIPSEQ_AGO2.train.neg_25084		-
chr19	49864656	49864696	CLIPSEQ_AGO2.train.neg_23744		-
chr18	22022269	22022309	CLIPSEQ_AGO2.train.neg_19750		+
chr19	34003318	34003358	CLIPSEQ_AGO2.train.neg_23367		-
chr6	30709736	30709776	CLIPSEQ_AGO2.train.neg_38875		-
chr17	2262600	2262640	CLIPSEQ_AGO2.train.neg_16947		+
chr5	94891100	94891140	CLIPSEQ_AGO2.train.neg_36455		+
chr7	73666189	73666229	CLIPSEQ_AGO2.train.neg_41184		-
chr14	64070819	64070859	CLIPSEQ_AGO2.train.neg_12055		-
chrX	107977494	107977534	CLIPSEQ_AGO2.train.neg_47272		-
chr5	133317866	133317906	CLIPSEQ_AGO2.train.neg_37470		-
chr9	33674491	33674531	CLIPSEQ_AGO2.train.neg_44849		-
chr10	99477361	99477401	CLIPSEQ_AGO2.train.neg_2474		+
chr2	58452501	58452541	CLIPSEQ_AGO2.train.neg_25034		-
chr8	31021942	31021982	CLIPSEQ_AGO2.train.neg_42008		+
chr19	41255282	41255322	CLIPSEQ_AGO2.train.neg_23545		-
chr14	64865092	64865132	CLIPSEQ_AGO2.train.neg_10933		+
chr7	156762408	156762448	CLIPSEQ_AGO2.train.neg_40682		+
chr13	103424090	103424130	CLIPSEQ_AGO2.train.neg_10237		-
chr19	48137092	48137132	CLIPSEQ_AGO2.train.neg_22447		+
chr16	66839981	66840021	CLIPSEQ_AGO2.train.neg_16616		-
chr18	20789726	20789766	CLIPSEQ_AGO2.train.neg_19675		+
chr22	45579065	45579105	CLIPSEQ_AGO2.train.neg_31057		+
chr6	30657214	30657283	CLIPSEQ_AGO2.train.neg_38865		-
chr18	33750852	33750892	CLIPSEQ_AGO2.train.neg_19934		+
chr2	153520336	153520376	CLIPSEQ_AGO2.train.neg_25390		-
chr19	11007873	11007913	CLIPSEQ_AGO2.train.neg_21768		+
chr9	93982538	93982578	CLIPSEQ_AGO2.train.neg_45117		-
chr21	34894874	34894914	CLIPSEQ_AGO2.train.neg_29463		-
chr19	37844880	37844920	CLIPSEQ_AGO2.train.neg_22186		+
chr2	44174724	44174764	CLIPSEQ_AGO2.train.neg_24977		-
chr12	93894694	93894734	CLIPSEQ_AGO2.train.neg_6747		+
chr3	9884802	9884842	CLIPSEQ_AGO2.train.neg_33304		-
chr12	133698341	133698381	CLIPSEQ_AGO2.train.neg_8099		-
chr14	91500173	91500213	CLIPSEQ_AGO2.train.neg_12365		-
chr19	39618292	39618332	CLIPSEQ_AGO2.train.neg_22233		+
chr14	55838044	55838084	CLIPSEQ_AGO2.train.neg_11989		-
chr12	54384089	54384129	CLIPSEQ_AGO2.train.neg_6484		+
chr15	79139531	79139571	CLIPSEQ_AGO2.train.neg_13344		+
chr17	46194276	46194316	CLIPSEQ_AGO2.train.neg_17674		+
chr13	20764146	20764186	CLIPSEQ_AGO2.train.neg_9291		-
chr13	100636223	100636263	CLIPSEQ_AGO2.train.neg_9101		+
chr2	17939383	17939423	CLIPSEQ_AGO2.train.neg_23980		+
chr4	99354147	99354187	CLIPSEQ_AGO2.train.neg_34736		+
chr18	77452964	77453004	CLIPSEQ_AGO2.train.neg_20337		+
chrX	56591928	56591968	CLIPSEQ_AGO2.train.neg_46097		+
chr11	6617599	6617639	CLIPSEQ_AGO2.train.neg_5052		-
chr15	101186630	101186670	CLIPSEQ_AGO2.train.neg_14640		-
chr9	99174112	99174152	CLIPSEQ_AGO2.train.neg_45197		-
chr1	86142583	86142623	CLIPSEQ_AGO2.train.neg_1422		-
chr2	26425818	26425858	CLIPSEQ_AGO2.train.neg_24844		-
chr22	26051609	26051649	CLIPSEQ_AGO2.train.neg_30397		+
chr17	61899238	61899278	CLIPSEQ_AGO2.train.neg_18952		-
chr12	50139751	50139791	CLIPSEQ_AGO2.train.neg_6375		+
chr18	2720412	2720452	CLIPSEQ_AGO2.train.neg_19270		+
chr15	64448258	64448298	CLIPSEQ_AGO2.train.neg_14118		-
chr3	123254416	123254456	CLIPSEQ_AGO2.train.neg_33907		-
chr20	45317786	45317826	CLIPSEQ_AGO2.train.neg_27515		-
chrX	123165752	123165792	CLIPSEQ_AGO2.train.neg_46513		+
chr16	67634388	67634428	CLIPSEQ_AGO2.train.neg_15563		+
chr10	7909981	7910021	CLIPSEQ_AGO2.train.neg_1766		+
chr10	61650457	61650497	CLIPSEQ_AGO2.train.neg_3223		-
chrX	9563493	9563533	CLIPSEQ_AGO2.train.neg_45655		+
chr5	80155888	80155928	CLIPSEQ_AGO2.train.neg_36409		+
chr9	71674042	71674082	CLIPSEQ_AGO2.train.neg_44021		+
chr2	27820759	27820799	CLIPSEQ_AGO2.train.neg_24068		+
chr11	10775141	10775188	CLIPSEQ_AGO2.train.neg_3961		+
chrY	21045666	21045706	CLIPSEQ_AGO2.train.neg_47591		-
chrX	114840111	114840151	CLIPSEQ_AGO2.train.neg_46448		+
chr19	39904202	39904242	CLIPSEQ_AGO2.train.neg_22254		+
chr18	29869660	29869700	CLIPSEQ_AGO2.train.neg_19816		+
chr8	23288717	23288757	CLIPSEQ_AGO2.train.neg_42836		-
chr15	44722073	44722113	CLIPSEQ_AGO2.train.neg_12831		+
chrX	117907632	117907672	CLIPSEQ_AGO2.train.neg_46456		+
chr2	11394193	11394233	CLIPSEQ_AGO2.train.neg_24768		-
chr21	44318371	44318411	CLIPSEQ_AGO2.train.neg_28607		+
chr21	44515312	44515352	CLIPSEQ_AGO2.train.neg_29781		-
chr21	40194381	40194421	CLIPSEQ_AGO2.train.neg_28458		+
chr5	106944025	106944065	CLIPSEQ_AGO2.train.neg_37346		-
chr10	14898420	14898460	CLIPSEQ_AGO2.train.neg_1830		+
chr18	12677625	12677665	CLIPSEQ_AGO2.train.neg_20628		-
chr2	60706898	60706938	CLIPSEQ_AGO2.train.neg_25036		-
chr18	18629357	18629397	CLIPSEQ_AGO2.train.neg_20700		-
chr10	15170555	15170595	CLIPSEQ_AGO2.train.neg_1846		+
chr6	38658059	38658099	CLIPSEQ_AGO2.train.neg_39074		-
chr18	48165496	48165536	CLIPSEQ_AGO2.train.neg_20023		+
chr3	15120961	15121001	CLIPSEQ_AGO2.train.neg_33353		-
chr15	63531953	63531993	CLIPSEQ_AGO2.train.neg_13017		+
chr20	21150676	21150716	CLIPSEQ_AGO2.train.neg_25877		+
chr21	40717486	40717526	CLIPSEQ_AGO2.train.neg_29658		-
chr1	235498115	235498155	CLIPSEQ_AGO2.train.neg_890		+
chr14	23046731	23046771	CLIPSEQ_AGO2.train.neg_11558		-
chr6	160211026	160211093	CLIPSEQ_AGO2.train.neg_38657		+
chr7	92167306	92167346	CLIPSEQ_AGO2.train.neg_40222		+
chr8	28354022	28354062	CLIPSEQ_AGO2.train.neg_41968		+
chr11	118988082	118988122	CLIPSEQ_AGO2.train.neg_4877		+
chr7	98947292	98947332	CLIPSEQ_AGO2.train.neg_40262		+
chr11	130003751	130003791	CLIPSEQ_AGO2.train.neg_4948		+
chr10	23392827	23392867	CLIPSEQ_AGO2.train.neg_1893		+
chr18	6462227	6462267	CLIPSEQ_AGO2.train.neg_20519		-
chr2	86429144	86429184	CLIPSEQ_AGO2.train.neg_24419		+
chr15	45706115	45706155	CLIPSEQ_AGO2.train.neg_12864		+
chr13	21412986	21413026	CLIPSEQ_AGO2.train.neg_9340		-
chr16	77227002	77227042	CLIPSEQ_AGO2.train.neg_15709		+
chr21	45554811	45554851	CLIPSEQ_AGO2.train.neg_28816		+
chr14	77584397	77584437	CLIPSEQ_AGO2.train.neg_11186		+
chr20	2088320	2088360	CLIPSEQ_AGO2.train.neg_25594		+
chr7	72951473	72951513	CLIPSEQ_AGO2.train.neg_41151		-
chr8	120219576	120219616	CLIPSEQ_AGO2.train.neg_42564		+
chr15	91351956	91351996	CLIPSEQ_AGO2.train.neg_13527		+
chr18	43524971	43525011	CLIPSEQ_AGO2.train.neg_21042		-
chr11	6498504	6498544	CLIPSEQ_AGO2.train.neg_5048		-
chr22	40759605	40759645	CLIPSEQ_AGO2.train.neg_30865		+
chr5	67559121	67559161	CLIPSEQ_AGO2.train.neg_36275		+
chr11	63533898	63533938	CLIPSEQ_AGO2.train.neg_5486		-
chr18	34360423	34360463	CLIPSEQ_AGO2.train.neg_21011		-
chr18	12006468	12006508	CLIPSEQ_AGO2.train.neg_19478		+
chr12	125615840	125615880	CLIPSEQ_AGO2.train.neg_7030		+
chr10	124188474	124188514	CLIPSEQ_AGO2.train.neg_2720		+
chr18	77741740	77741780	CLIPSEQ_AGO2.train.neg_21498		-
chr19	37312544	37312584	CLIPSEQ_AGO2.train.neg_23406		-
chr12	6602560	6602600	CLIPSEQ_AGO2.train.neg_7126		-
chr20	17923378	17923418	CLIPSEQ_AGO2.train.neg_26997		-
chr11	9613276	9613316	CLIPSEQ_AGO2.train.neg_3948		+
chr16	696544	696584	CLIPSEQ_AGO2.train.neg_14743		+
chr20	30532807	30532847	CLIPSEQ_AGO2.train.neg_27138		-
chr12	104463573	104463613	CLIPSEQ_AGO2.train.neg_6818		+
chr16	1872988	1873028	CLIPSEQ_AGO2.train.neg_15955		-
chr4	88279638	88279678	CLIPSEQ_AGO2.train.neg_35615		-
chr13	114547909	114547949	CLIPSEQ_AGO2.train.neg_10319		-
chr3	53123016	53123056	CLIPSEQ_AGO2.train.neg_33687		-
chr6	28883046	28883086	CLIPSEQ_AGO2.train.neg_38832		-
chr1	160321359	160321399	CLIPSEQ_AGO2.train.neg_797		+
chr8	104452004	104452044	CLIPSEQ_AGO2.train.neg_42517		+
chr6	142487913	142487953	CLIPSEQ_AGO2.train.neg_38613		+
chr21	45175968	45176008	CLIPSEQ_AGO2.train.neg_28701		+
chr14	100001231	100001271	CLIPSEQ_AGO2.train.neg_11333		+
chr22	25004284	25004324	CLIPSEQ_AGO2.train.neg_30374		+
chr10	101479625	101479665	CLIPSEQ_AGO2.train.neg_2493		+
chr4	526635	526675	CLIPSEQ_AGO2.train.neg_34144		+
chr12	50220456	50220496	CLIPSEQ_AGO2.train.neg_7473		-
chr11	64901232	64901272	CLIPSEQ_AGO2.train.neg_5521		-
chr14	21729046	21729086	CLIPSEQ_AGO2.train.neg_11525		-
chr3	140845547	140845587	CLIPSEQ_AGO2.train.neg_33120		+
chr12	125399678	125399718	CLIPSEQ_AGO2.train.neg_8081		-
chr14	71503987	71504027	CLIPSEQ_AGO2.train.neg_11054		+
chr21	34615144	34615184	CLIPSEQ_AGO2.train.neg_28016		+
chr21	45734942	45734982	CLIPSEQ_AGO2.train.neg_28855		+
chr7	73111469	73111509	CLIPSEQ_AGO2.train.neg_40105		+
chr7	128622318	128622358	CLIPSEQ_AGO2.train.neg_41507		-
chr13	33249602	33249642	CLIPSEQ_AGO2.train.neg_8381		+
chr20	60882702	60882742	CLIPSEQ_AGO2.train.neg_26647		+
chr19	55754779	55754819	CLIPSEQ_AGO2.train.neg_23821		-
chr12	123242899	123242963	CLIPSEQ_AGO2.train.neg_6987		+
chr13	99125104	99125144	CLIPSEQ_AGO2.train.neg_10210		-
chr11	71945016	71945056	CLIPSEQ_AGO2.train.neg_4573		+
chr16	74656126	74656166	CLIPSEQ_AGO2.train.neg_16740		-
chr18	28593174	28593214	CLIPSEQ_AGO2.train.neg_20852		-
chr18	33060985	33061025	CLIPSEQ_AGO2.train.neg_20964		-
chr19	47232573	47232613	CLIPSEQ_AGO2.train.neg_23675		-
chr9	2137706	2137746	CLIPSEQ_AGO2.train.neg_43693		+
chr18	2977594	2977634	CLIPSEQ_AGO2.train.neg_20458		-
chr7	149428964	149429004	CLIPSEQ_AGO2.train.neg_40650		+
chr17	61777849	61777889	CLIPSEQ_AGO2.train.neg_18947		-
chr1	2332917	2332957	CLIPSEQ_AGO2.train.neg_32		+
chr13	20421900	20421940	CLIPSEQ_AGO2.train.neg_9284		-
chr21	45340535	45340575	CLIPSEQ_AGO2.train.neg_28726		+
chr13	52714297	52714337	CLIPSEQ_AGO2.train.neg_9969		-
chr8	28314468	28314508	CLIPSEQ_AGO2.train.neg_42897		-
chr22	35674749	35674789	CLIPSEQ_AGO2.train.neg_30606		+
chr4	47460340	47460380	CLIPSEQ_AGO2.train.neg_35381		-
chr10	43642336	43642376	CLIPSEQ_AGO2.train.neg_2000		+
chr20	32420156	32420196	CLIPSEQ_AGO2.train.neg_26056		+
chr16	1830281	1830321	CLIPSEQ_AGO2.train.neg_14791		+
chr9	17583613	17583653	CLIPSEQ_AGO2.train.neg_43777		+
chr4	103176558	103176598	CLIPSEQ_AGO2.train.neg_35694		-
chr19	12071481	12071521	CLIPSEQ_AGO2.train.neg_21807		+
chr8	41400887	41400927	CLIPSEQ_AGO2.train.neg_42101		+
chr2	85767853	85767893	CLIPSEQ_AGO2.train.neg_24399		+
chr20	33674440	33674480	CLIPSEQ_AGO2.train.neg_27257		-
chr1	62267033	62267073	CLIPSEQ_AGO2.train.neg_515		+
chr12	42707656	42707696	CLIPSEQ_AGO2.train.neg_7353		-
chrX	153764970	153765010	CLIPSEQ_AGO2.train.neg_47555		-
chr21	37443055	37443095	CLIPSEQ_AGO2.train.neg_28227		+
chr21	15743871	15743911	CLIPSEQ_AGO2.train.neg_29020		-
chr16	88872060	88872100	CLIPSEQ_AGO2.train.neg_15804		+
chr7	100423096	100423136	CLIPSEQ_AGO2.train.neg_41348		-
chr18	19314212	19314252	CLIPSEQ_AGO2.train.neg_19617		+
chr18	29510916	29510956	CLIPSEQ_AGO2.train.neg_20909		-
chr3	52739970	52740010	CLIPSEQ_AGO2.train.neg_32807		+
chr18	71821299	71821339	CLIPSEQ_AGO2.train.neg_20256		+
chr6	39926415	39926455	CLIPSEQ_AGO2.train.neg_39088		-
chr9	130824067	130824107	CLIPSEQ_AGO2.train.neg_45465		-
chr11	6704577	6704618	CLIPSEQ_AGO2.train.neg_5071		-
chr13	19950873	19950913	CLIPSEQ_AGO2.train.neg_8110		+
chr10	104248091	104248131	CLIPSEQ_AGO2.train.neg_3585		-
chr12	85285853	85285893	CLIPSEQ_AGO2.train.neg_7753		-
chr7	72721768	72721808	CLIPSEQ_AGO2.train.neg_41144		-
chr6	35882358	35882398	CLIPSEQ_AGO2.train.neg_39056		-
chr13	21733943	21733983	CLIPSEQ_AGO2.train.neg_9355		-
chr2	130940669	130940709	CLIPSEQ_AGO2.train.neg_24570		+
chr16	31046706	31046746	CLIPSEQ_AGO2.train.neg_15269		+
chr15	41166313	41166388	CLIPSEQ_AGO2.train.neg_13781		-
chr20	34789467	34789507	CLIPSEQ_AGO2.train.neg_26142		+
chr8	29962403	29962443	CLIPSEQ_AGO2.train.neg_41981		+
chr9	4496554	4496594	CLIPSEQ_AGO2.train.neg_43706		+
chr19	47196123	47196163	CLIPSEQ_AGO2.train.neg_23668		-
chr21	30429931	30429971	CLIPSEQ_AGO2.train.neg_29242		-
chr7	86784477	86784517	CLIPSEQ_AGO2.train.neg_40182		+
chr16	97604	97649	CLIPSEQ_AGO2.train.neg_15850		-
chr18	21766246	21766286	CLIPSEQ_AGO2.train.neg_20770		-
chr21	32434058	32434098	CLIPSEQ_AGO2.train.neg_29270		-
chr14	75274649	75274689	CLIPSEQ_AGO2.train.neg_11134		+
chr2	132233688	132233728	CLIPSEQ_AGO2.train.neg_25364		-
chr20	32439296	32439336	CLIPSEQ_AGO2.train.neg_26062		+
chr6	20191612	20191652	CLIPSEQ_AGO2.train.neg_38773		-
chr19	50511616	50511656	CLIPSEQ_AGO2.train.neg_23769		-
chr10	89684302	89684342	CLIPSEQ_AGO2.train.neg_2327		+
chr1	120488466	120488506	CLIPSEQ_AGO2.train.neg_1520		-
chr3	196743870	196743910	CLIPSEQ_AGO2.train.neg_34116		-
chr3	179334512	179334552	CLIPSEQ_AGO2.train.neg_33220		+
chr11	117175396	117175436	CLIPSEQ_AGO2.train.neg_5871		-
chrX	100392848	100392888	CLIPSEQ_AGO2.train.neg_46305		+
chrX	14922615	14922655	CLIPSEQ_AGO2.train.neg_45696		+
chr1	36634240	36634280	CLIPSEQ_AGO2.train.neg_329		+
chr19	50809923	50809972	CLIPSEQ_AGO2.train.neg_22550		+
chr14	35616410	35616450	CLIPSEQ_AGO2.train.neg_10577		+
chr12	123900785	123900825	CLIPSEQ_AGO2.train.neg_8058		-
chr8	453205	453245	CLIPSEQ_AGO2.train.neg_42714		-
chr4	113488459	113488499	CLIPSEQ_AGO2.train.neg_35779		-
chr8	23110835	23110875	CLIPSEQ_AGO2.train.neg_41895		+
chr9	35687188	35687228	CLIPSEQ_AGO2.train.neg_44925		-
chr13	111944711	111944751	CLIPSEQ_AGO2.train.neg_9175		+
chr14	57051545	57051585	CLIPSEQ_AGO2.train.neg_10788		+
chr4	122770118	122770158	CLIPSEQ_AGO2.train.neg_35837		-
chr20	1133391	1133431	CLIPSEQ_AGO2.train.neg_25565		+
chr13	52593134	52593174	CLIPSEQ_AGO2.train.neg_8740		+
chr9	4713307	4713347	CLIPSEQ_AGO2.train.neg_44714		-
chr13	42779811	42779851	CLIPSEQ_AGO2.train.neg_8550		+
chr7	100479530	100479570	CLIPSEQ_AGO2.train.neg_40367		+
chr11	585194	585234	CLIPSEQ_AGO2.train.neg_3831		+
chr15	66838656	66838696	CLIPSEQ_AGO2.train.neg_13097		+
chr18	44635755	44635795	CLIPSEQ_AGO2.train.neg_21085		-
chr5	127477543	127477583	CLIPSEQ_AGO2.train.neg_36582		+
chr14	37148740	37148780	CLIPSEQ_AGO2.train.neg_10600		+
chr10	104248377	104248417	CLIPSEQ_AGO2.train.neg_3586		-
chr19	17173049	17173089	CLIPSEQ_AGO2.train.neg_23220		-
chr3	127293060	127293100	CLIPSEQ_AGO2.train.neg_33932		-
chr15	78839377	78839417	CLIPSEQ_AGO2.train.neg_13330		+
chr19	49127623	49127663	CLIPSEQ_AGO2.train.neg_22463		+
chr22	50307236	50307276	CLIPSEQ_AGO2.train.neg_32268		-
chr1	110563312	110563352	CLIPSEQ_AGO2.train.neg_693		+
chr3	157818079	157818119	CLIPSEQ_AGO2.train.neg_34046		-
chr1	16161944	16161984	CLIPSEQ_AGO2.train.neg_997		-
chr2	122499274	122499314	CLIPSEQ_AGO2.train.neg_24562		+
chr17	40055049	40055089	CLIPSEQ_AGO2.train.neg_18615		-
chr2	74442990	74443030	CLIPSEQ_AGO2.train.neg_25144		-
chr13	42426321	42426361	CLIPSEQ_AGO2.train.neg_9725		-
chr21	34894399	34894468	CLIPSEQ_AGO2.train.neg_29460		-
chr9	23799093	23799133	CLIPSEQ_AGO2.train.neg_44818		-
chr22	39754657	39754697	CLIPSEQ_AGO2.train.neg_30803		+
chr12	50146794	50146834	CLIPSEQ_AGO2.train.neg_6376		+
chr4	77116123	77116163	CLIPSEQ_AGO2.train.neg_35542		-
chr18	10545065	10545107	CLIPSEQ_AGO2.train.neg_19453		+
chrX	129266710	129266750	CLIPSEQ_AGO2.train.neg_47386		-
chr14	97278022	97278062	CLIPSEQ_AGO2.train.neg_11323		+
chr20	48729373	48729413	CLIPSEQ_AGO2.train.neg_27577		-
chr14	70376939	70376979	CLIPSEQ_AGO2.train.neg_11043		+
chr5	159530333	159530373	CLIPSEQ_AGO2.train.neg_37608		-
chr18	47497249	47497289	CLIPSEQ_AGO2.train.neg_21185		-
chrY	21062733	21062773	CLIPSEQ_AGO2.train.neg_47638		-
chr17	4101405	4101445	CLIPSEQ_AGO2.train.neg_18181		-
chr5	73932728	73932768	CLIPSEQ_AGO2.train.neg_37206		-
chrY	21103415	21103455	CLIPSEQ_AGO2.train.neg_47733		-
chr4	77633011	77633051	CLIPSEQ_AGO2.train.neg_34622		+
chr1	60302073	60302113	CLIPSEQ_AGO2.train.neg_504		+
chr12	2983475	2983515	CLIPSEQ_AGO2.train.neg_7108		-
chr9	136206748	136206788	CLIPSEQ_AGO2.train.neg_45564		-
chr3	172516102	172516142	CLIPSEQ_AGO2.train.neg_33210		+
chr17	73041727	73041767	CLIPSEQ_AGO2.train.neg_19030		-
chr22	17947982	17948022	CLIPSEQ_AGO2.train.neg_30009		+
chr9	116613212	116613252	CLIPSEQ_AGO2.train.neg_45315		-
chr22	32234894	32234934	CLIPSEQ_AGO2.train.neg_30559		+
chr17	40169657	40169697	CLIPSEQ_AGO2.train.neg_17506		+
chr11	125453082	125453122	CLIPSEQ_AGO2.train.neg_4921		+
chr6	11547153	11547221	CLIPSEQ_AGO2.train.neg_37735		+
chr17	62476297	62476337	CLIPSEQ_AGO2.train.neg_18962		-
chr16	28330422	28330462	CLIPSEQ_AGO2.train.neg_15140		+
chr16	89762910	89762950	CLIPSEQ_AGO2.train.neg_16889		-
chrX	129282799	129282839	CLIPSEQ_AGO2.train.neg_47391		-
chr1	38295233	38295273	CLIPSEQ_AGO2.train.neg_1194		-
chr3	38497407	38497447	CLIPSEQ_AGO2.train.neg_32578		+
chr8	23537447	23537487	CLIPSEQ_AGO2.train.neg_42841		-
chr4	4381090	4381130	CLIPSEQ_AGO2.train.neg_34243		+
chr7	73511314	73511355	CLIPSEQ_AGO2.train.neg_40110		+
chr16	71897642	71897682	CLIPSEQ_AGO2.train.neg_16713		-
chr17	73468493	73468533	CLIPSEQ_AGO2.train.neg_17939		+
chr21	37415433	37415473	CLIPSEQ_AGO2.train.neg_29553		-
chr6	109689909	109689949	CLIPSEQ_AGO2.train.neg_39431		-
chrX	48839730	48839770	CLIPSEQ_AGO2.train.neg_46979		-
chr18	34375301	34375341	CLIPSEQ_AGO2.train.neg_21016		-
chr2	139273061	139273101	CLIPSEQ_AGO2.train.neg_24600		+
chr19	36212228	36212268	CLIPSEQ_AGO2.train.neg_22120		+
chr20	2493852	2493892	CLIPSEQ_AGO2.train.neg_26788		-
chr12	51751551	51751591	CLIPSEQ_AGO2.train.neg_7515		-
chr18	9606623	9606663	CLIPSEQ_AGO2.train.neg_20567		-
chr12	50103925	50103965	CLIPSEQ_AGO2.train.neg_6373		+
chrX	118699166	118699206	CLIPSEQ_AGO2.train.neg_47316		-
chr6	26282310	26282350	CLIPSEQ_AGO2.train.neg_38799		-
chr21	47756404	47756444	CLIPSEQ_AGO2.train.neg_28931		+
chr14	24783098	24783138	CLIPSEQ_AGO2.train.neg_10501		+
chr19	38079044	38079084	CLIPSEQ_AGO2.train.neg_23435		-
chr6	36432175	36432215	CLIPSEQ_AGO2.train.neg_38146		+
chr11	76574072	76574112	CLIPSEQ_AGO2.train.neg_4639		+
chr10	70226670	70226710	CLIPSEQ_AGO2.train.neg_3264		-
chr1	9800241	9800281	CLIPSEQ_AGO2.train.neg_964		-
chr17	73270314	73270354	CLIPSEQ_AGO2.train.neg_19045		-
chr9	14194169	14194209	CLIPSEQ_AGO2.train.neg_44762		-
chr20	31356644	31356684	CLIPSEQ_AGO2.train.neg_26017		+
chr19	50412562	50412602	CLIPSEQ_AGO2.train.neg_23763		-
chr4	37671730	37671770	CLIPSEQ_AGO2.train.neg_35307		-
chrX	100663611	100663651	CLIPSEQ_AGO2.train.neg_46318		+
chr16	10852018	10852058	CLIPSEQ_AGO2.train.neg_14959		+
chr12	104520339	104520379	CLIPSEQ_AGO2.train.neg_7832		-
chr1	46019961	46020001	CLIPSEQ_AGO2.train.neg_445		+
chr18	39629444	39629484	CLIPSEQ_AGO2.train.neg_19966		+
chr15	44058898	44058938	CLIPSEQ_AGO2.train.neg_12806		+
chr9	138392944	138392994	CLIPSEQ_AGO2.train.neg_45581		-
chr12	56108649	56108689	CLIPSEQ_AGO2.train.neg_7566		-
chr5	31483692	31483732	CLIPSEQ_AGO2.train.neg_36943		-
chr15	80179027	80179067	CLIPSEQ_AGO2.train.neg_14465		-
chr3	50662441	50662481	CLIPSEQ_AGO2.train.neg_32780		+
chr9	80502395	80502435	CLIPSEQ_AGO2.train.neg_45063		-
chrX	123458155	123458195	CLIPSEQ_AGO2.train.neg_46519		+
chr21	33973294	33973334	CLIPSEQ_AGO2.train.neg_29385		-
chr15	52724010	52724050	CLIPSEQ_AGO2.train.neg_13983		-
chr18	32883361	32883401	CLIPSEQ_AGO2.train.neg_19877		+
chr14	95100235	95100275	CLIPSEQ_AGO2.train.neg_11298		+
chr17	35851689	35851729	CLIPSEQ_AGO2.train.neg_17402		+
chr2	179306110	179306150	CLIPSEQ_AGO2.train.neg_25442		-
chr10	127521431	127521471	CLIPSEQ_AGO2.train.neg_2761		+
chr17	40341417	40341457	CLIPSEQ_AGO2.train.neg_18630		-
chr11	124499851	124499891	CLIPSEQ_AGO2.train.neg_4915		+
chrX	12816924	12816964	CLIPSEQ_AGO2.train.neg_45673		+
chr18	13073351	13073391	CLIPSEQ_AGO2.train.neg_19561		+
chr13	52997103	52997143	CLIPSEQ_AGO2.train.neg_9986		-
chrX	41064068	41064108	CLIPSEQ_AGO2.train.neg_45842		+
chr13	114271591	114271631	CLIPSEQ_AGO2.train.neg_9231		+
chr7	80388669	80388709	CLIPSEQ_AGO2.train.neg_41211		-
chr21	18925012	18925052	CLIPSEQ_AGO2.train.neg_27879		+
chr21	35228987	35229027	CLIPSEQ_AGO2.train.neg_28172		+
chr12	10670679	10670719	CLIPSEQ_AGO2.train.neg_6161		+
chr4	108817749	108817789	CLIPSEQ_AGO2.train.neg_34794		+
chr18	230131	230171	CLIPSEQ_AGO2.train.neg_20381		-
chr13	46759459	46759499	CLIPSEQ_AGO2.train.neg_9801		-
chr13	39316681	39316721	CLIPSEQ_AGO2.train.neg_8469		+
chr17	4634770	4634810	CLIPSEQ_AGO2.train.neg_16986		+
chr5	175777269	175777309	CLIPSEQ_AGO2.train.neg_37625		-
chr10	22943341	22943390	CLIPSEQ_AGO2.train.neg_2978		-
chr6	89865684	89865724	CLIPSEQ_AGO2.train.neg_38455		+
chr21	35892620	35892660	CLIPSEQ_AGO2.train.neg_29492		-
chr2	24935569	24935609	CLIPSEQ_AGO2.train.neg_24014		+
chr6	57071691	57071731	CLIPSEQ_AGO2.train.neg_39206		-
chr13	20765578	20765618	CLIPSEQ_AGO2.train.neg_9296		-
chr17	45905753	45905793	CLIPSEQ_AGO2.train.neg_18783		-
chr14	21721039	21721079	CLIPSEQ_AGO2.train.neg_11522		-
chr17	42152311	42152351	CLIPSEQ_AGO2.train.neg_17588		+
chr3	45736609	45736649	CLIPSEQ_AGO2.train.neg_32687		+
chr19	38259217	38259257	CLIPSEQ_AGO2.train.neg_23452		-
chr19	37318689	37318730	CLIPSEQ_AGO2.train.neg_23408		-
chr16	3162637	3162677	CLIPSEQ_AGO2.train.neg_14887		+
chr20	365194	365234	CLIPSEQ_AGO2.train.neg_25536		+
chr14	57749595	57749635	CLIPSEQ_AGO2.train.neg_10802		+
chrX	70358281	70358321	CLIPSEQ_AGO2.train.neg_46198		+
chrX	48754821	48754861	CLIPSEQ_AGO2.train.neg_46942		-
chr2	28631940	28631980	CLIPSEQ_AGO2.train.neg_24081		+
chr11	86662783	86662823	CLIPSEQ_AGO2.train.neg_5771		-
chr3	3208681	3208721	CLIPSEQ_AGO2.train.neg_33271		-
chr17	73258667	73258707	CLIPSEQ_AGO2.train.neg_17933		+
chr7	44621065	44621118	CLIPSEQ_AGO2.train.neg_41069		-
chr19	44867738	44867778	CLIPSEQ_AGO2.train.neg_23615		-
chr7	21507993	21508033	CLIPSEQ_AGO2.train.neg_39807		+
chr2	154397571	154397611	CLIPSEQ_AGO2.train.neg_25393		-
chr19	8575862	8575902	CLIPSEQ_AGO2.train.neg_23027		-
chr7	25164769	25164809	CLIPSEQ_AGO2.train.neg_40871		-
chr21	16410537	16410577	CLIPSEQ_AGO2.train.neg_29058		-
chr17	79578578	79578618	CLIPSEQ_AGO2.train.neg_19178		-
chr9	114863491	114863531	CLIPSEQ_AGO2.train.neg_45293		-
chr19	50920204	50920244	CLIPSEQ_AGO2.train.neg_22554		+
chr15	55481354	55481394	CLIPSEQ_AGO2.train.neg_14007		-
chr22	47105163	47105203	CLIPSEQ_AGO2.train.neg_32244		-
chr12	6942010	6942050	CLIPSEQ_AGO2.train.neg_6081		+
chr8	110696081	110696121	CLIPSEQ_AGO2.train.neg_43460		-
chr17	29219960	29220000	CLIPSEQ_AGO2.train.neg_17307		+
chr5	86626001	86626041	CLIPSEQ_AGO2.train.neg_36427		+
chr11	3847565	3847605	CLIPSEQ_AGO2.train.neg_3876		+
chr6	32904551	32904591	CLIPSEQ_AGO2.train.neg_38963		-
chr14	60626552	60626592	CLIPSEQ_AGO2.train.neg_12023		-
chr19	30196620	30196660	CLIPSEQ_AGO2.train.neg_23327		-
chr12	39250218	39250258	CLIPSEQ_AGO2.train.neg_7327		-
chr22	20124777	20124817	CLIPSEQ_AGO2.train.neg_30150		+
chr4	103792632	103792672	CLIPSEQ_AGO2.train.neg_34756		+
chr13	34494913	34494953	CLIPSEQ_AGO2.train.neg_8406		+
chr2	64346292	64346332	CLIPSEQ_AGO2.train.neg_25063		-
chr4	140619451	140619491	CLIPSEQ_AGO2.train.neg_35882		-
chr17	21196395	21196435	CLIPSEQ_AGO2.train.neg_17222		+
chrY	21180205	21180245	CLIPSEQ_AGO2.train.neg_47930		-
chr15	90374924	90374964	CLIPSEQ_AGO2.train.neg_14567		-
chr20	52185644	52185684	CLIPSEQ_AGO2.train.neg_27629		-
chrX	131774799	131774839	CLIPSEQ_AGO2.train.neg_47423		-
chr11	47184981	47185021	CLIPSEQ_AGO2.train.neg_4196		+
chrX	48408310	48408350	CLIPSEQ_AGO2.train.neg_45964		+
chr6	134302782	134302822	CLIPSEQ_AGO2.train.neg_38603		+
chr11	33097883	33097923	CLIPSEQ_AGO2.train.neg_4085		+
chr20	32248718	32248758	CLIPSEQ_AGO2.train.neg_27185		-
chr17	7476296	7476336	CLIPSEQ_AGO2.train.neg_17052		+
chr7	29724760	29724800	CLIPSEQ_AGO2.train.neg_40944		-
chr14	75185706	75185746	CLIPSEQ_AGO2.train.neg_11125		+
chr20	47707439	47707479	CLIPSEQ_AGO2.train.neg_26456		+
chr5	94011203	94011243	CLIPSEQ_AGO2.train.neg_36450		+
chr10	12288411	12288457	CLIPSEQ_AGO2.train.neg_1808		+
chr14	62181298	62181338	CLIPSEQ_AGO2.train.neg_10914		+
chr6	34216962	34217002	CLIPSEQ_AGO2.train.neg_39036		-
chr18	32338092	32338132	CLIPSEQ_AGO2.train.neg_19829		+
chr15	41551918	41551958	CLIPSEQ_AGO2.train.neg_12712		+
chr11	77113576	77113616	CLIPSEQ_AGO2.train.neg_5713		-
chr14	74434390	74434430	CLIPSEQ_AGO2.train.neg_12196		-
chrX	23802263	23802303	CLIPSEQ_AGO2.train.neg_45764		+
chr13	28008378	28008418	CLIPSEQ_AGO2.train.neg_8278		+
chr7	30536447	30536487	CLIPSEQ_AGO2.train.neg_40959		-
chr13	26715002	26715042	CLIPSEQ_AGO2.train.neg_9426		-
chr21	33072194	33072234	CLIPSEQ_AGO2.train.neg_29317		-
chr17	4711146	4711186	CLIPSEQ_AGO2.train.neg_16994		+
chr10	25203230	25203270	CLIPSEQ_AGO2.train.neg_2996		-
chr4	185551630	185551670	CLIPSEQ_AGO2.train.neg_35965		-
chr1	100605680	100605720	CLIPSEQ_AGO2.train.neg_648		+
chr11	45885763	45885803	CLIPSEQ_AGO2.train.neg_4177		+
chr13	96264759	96264799	CLIPSEQ_AGO2.train.neg_10190		-
chr15	45461289	45461329	CLIPSEQ_AGO2.train.neg_13903		-
chr10	94225370	94225410	CLIPSEQ_AGO2.train.neg_3434		-
chr15	74984936	74984976	CLIPSEQ_AGO2.train.neg_14338		-
chr22	50683175	50683215	CLIPSEQ_AGO2.train.neg_32286		-
chr8	67828373	67828413	CLIPSEQ_AGO2.train.neg_42307		+
chr22	25431943	25431983	CLIPSEQ_AGO2.train.neg_30378		+
chrX	54569488	54569528	CLIPSEQ_AGO2.train.neg_46065		+
chr15	73413344	73413384	CLIPSEQ_AGO2.train.neg_13198		+
chr14	57860153	57860193	CLIPSEQ_AGO2.train.neg_10811		+
chr10	70337930	70337970	CLIPSEQ_AGO2.train.neg_2081		+
chr22	51040555	51040595	CLIPSEQ_AGO2.train.neg_31219		+
chr20	61918853	61918893	CLIPSEQ_AGO2.train.neg_26687		+
chr1	155159347	155159387	CLIPSEQ_AGO2.train.neg_1572		-
chr21	44842834	44842874	CLIPSEQ_AGO2.train.neg_29816		-
chr16	89518059	89518099	CLIPSEQ_AGO2.train.neg_16882		-
chr8	48889015	48889055	CLIPSEQ_AGO2.train.neg_42197		+
chr19	58714183	58714223	CLIPSEQ_AGO2.train.neg_22730		+
chr10	30653224	30653264	CLIPSEQ_AGO2.train.neg_3053		-
chr18	21087438	21087478	CLIPSEQ_AGO2.train.neg_20751		-
chr7	2405483	2405523	CLIPSEQ_AGO2.train.neg_39678		+
chr15	34651172	34651212	CLIPSEQ_AGO2.train.neg_13714		-
chr20	57244629	57244669	CLIPSEQ_AGO2.train.neg_26574		+
chr22	41191798	41191850	CLIPSEQ_AGO2.train.neg_32025		-
chr9	140345054	140345094	CLIPSEQ_AGO2.train.neg_45636		-
chr1	159891837	159891877	CLIPSEQ_AGO2.train.neg_1604		-
chr8	9006994	9007034	CLIPSEQ_AGO2.train.neg_42744		-
chr9	2624806	2624846	CLIPSEQ_AGO2.train.neg_43695		+
chr12	118461439	118461479	CLIPSEQ_AGO2.train.neg_6928		+
chr7	26731609	26731649	CLIPSEQ_AGO2.train.neg_40876		-
chr5	133464014	133464054	CLIPSEQ_AGO2.train.neg_36612		+
chr7	19137186	19137226	CLIPSEQ_AGO2.train.neg_40815		-
chr19	45623443	45623483	CLIPSEQ_AGO2.train.neg_22412		+
chr4	57336039	57336079	CLIPSEQ_AGO2.train.neg_34548		+
chr17	42097430	42097470	CLIPSEQ_AGO2.train.neg_18688		-
chr14	77756866	77756906	CLIPSEQ_AGO2.train.neg_12270		-
chr6	39079832	39079872	CLIPSEQ_AGO2.train.neg_39085		-
chr8	38052325	38052365	CLIPSEQ_AGO2.train.neg_42055		+
chr18	21096090	21096130	CLIPSEQ_AGO2.train.neg_19710		+
chr20	18485534	18485574	CLIPSEQ_AGO2.train.neg_25842		+
chr2	170476568	170476608	CLIPSEQ_AGO2.train.neg_24631		+
chr6	116979626	116979666	CLIPSEQ_AGO2.train.neg_39493		-
chr22	50356841	50356881	CLIPSEQ_AGO2.train.neg_31161		+
chr1	9996729	9996769	CLIPSEQ_AGO2.train.neg_971		-
chr8	55049191	55049231	CLIPSEQ_AGO2.train.neg_42213		+
chr20	62153537	62153577	CLIPSEQ_AGO2.train.neg_26694		+
chr14	90459443	90459483	CLIPSEQ_AGO2.train.neg_11244		+
chr15	36966410	36966450	CLIPSEQ_AGO2.train.neg_12576		+
chr11	94908690	94908730	CLIPSEQ_AGO2.train.neg_5800		-
chr3	155595173	155595213	CLIPSEQ_AGO2.train.neg_33176		+
chr6	105517464	105517504	CLIPSEQ_AGO2.train.neg_38479		+
chr9	34213505	34213545	CLIPSEQ_AGO2.train.neg_43865		+
chr15	52418322	52418362	CLIPSEQ_AGO2.train.neg_13959		-
chr17	35331117	35331157	CLIPSEQ_AGO2.train.neg_17390		+
chr21	34887372	34887412	CLIPSEQ_AGO2.train.neg_29457		-
chr15	41935617	41935657	CLIPSEQ_AGO2.train.neg_12747		+
chr2	131879926	131879966	CLIPSEQ_AGO2.train.neg_24577		+
chr1	110172107	110172147	CLIPSEQ_AGO2.train.neg_691		+
chr4	38682155	38682195	CLIPSEQ_AGO2.train.neg_34396		+
chr6	136768745	136768785	CLIPSEQ_AGO2.train.neg_39566		-
chr4	39301484	39301524	CLIPSEQ_AGO2.train.neg_35310		-
chr12	68695152	68695192	CLIPSEQ_AGO2.train.neg_7693		-
chr13	99293092	99293162	CLIPSEQ_AGO2.train.neg_10216		-
chr10	104605525	104605566	CLIPSEQ_AGO2.train.neg_2578		+
chr13	41318921	41318961	CLIPSEQ_AGO2.train.neg_9656		-
chr22	17916740	17916780	CLIPSEQ_AGO2.train.neg_30006		+
chr13	96549468	96549508	CLIPSEQ_AGO2.train.neg_10201		-
chr12	76738432	76738472	CLIPSEQ_AGO2.train.neg_7722		-
chr7	100212776	100212816	CLIPSEQ_AGO2.train.neg_40343		+
chr2	100104169	100104209	CLIPSEQ_AGO2.train.neg_25277		-
chr17	43002714	43002754	CLIPSEQ_AGO2.train.neg_18742		-
chr7	107204748	107204788	CLIPSEQ_AGO2.train.neg_40427		+
chr16	28490377	28490417	CLIPSEQ_AGO2.train.neg_16331		-
chrX	44789061	44789101	CLIPSEQ_AGO2.train.neg_45870		+
chr3	12610210	12610250	CLIPSEQ_AGO2.train.neg_32414		+
chr20	60717434	60717474	CLIPSEQ_AGO2.train.neg_27726		-
chr4	103942809	103942849	CLIPSEQ_AGO2.train.neg_35716		-
chr17	2877221	2877261	CLIPSEQ_AGO2.train.neg_16961		+
chr3	14487871	14487911	CLIPSEQ_AGO2.train.neg_32442		+
chrY	21091094	21091134	CLIPSEQ_AGO2.train.neg_47713		-
chr3	9788132	9788172	CLIPSEQ_AGO2.train.neg_32364		+
chr11	76721553	76721593	CLIPSEQ_AGO2.train.neg_4644		+
chr3	33258627	33258667	CLIPSEQ_AGO2.train.neg_33429		-
chr6	47258594	47258634	CLIPSEQ_AGO2.train.neg_39166		-
chr7	140711328	140711368	CLIPSEQ_AGO2.train.neg_41592		-
chr18	51811619	51811659	CLIPSEQ_AGO2.train.neg_20073		+
chr16	19875567	19875607	CLIPSEQ_AGO2.train.neg_16239		-
chr1	24124166	24124206	CLIPSEQ_AGO2.train.neg_1054		-
chr17	58143897	58143937	CLIPSEQ_AGO2.train.neg_18914		-
chr11	72589755	72589795	CLIPSEQ_AGO2.train.neg_5663		-
chr3	45483282	45483322	CLIPSEQ_AGO2.train.neg_32675		+
chr8	81681873	81681913	CLIPSEQ_AGO2.train.neg_43232		-
chr16	4848366	4848406	CLIPSEQ_AGO2.train.neg_16087		-
chr18	2557787	2557827	CLIPSEQ_AGO2.train.neg_20440		-
chr18	21428123	21428163	CLIPSEQ_AGO2.train.neg_19733		+
chr22	20101622	20101662	CLIPSEQ_AGO2.train.neg_31411		-
chr11	67801201	67801241	CLIPSEQ_AGO2.train.neg_4519		+
chr10	69644688	69644728	CLIPSEQ_AGO2.train.neg_2061		+
chr9	74975763	74975803	CLIPSEQ_AGO2.train.neg_45045		-
chr19	9542060	9542109	CLIPSEQ_AGO2.train.neg_23044		-
chr12	57935913	57935953	CLIPSEQ_AGO2.train.neg_7651		-
chr8	103662730	103662770	CLIPSEQ_AGO2.train.neg_43429		-
chrX	48343535	48343575	CLIPSEQ_AGO2.train.neg_45952		+
chr9	131465865	131465905	CLIPSEQ_AGO2.train.neg_44527		+
chr12	102420247	102420287	CLIPSEQ_AGO2.train.neg_7818		-
chr11	62495824	62495864	CLIPSEQ_AGO2.train.neg_4303		+
chr2	152657428	152657468	CLIPSEQ_AGO2.train.neg_25388		-
chr10	89517318	89517358	CLIPSEQ_AGO2.train.neg_3407		-
chr22	46850251	46850291	CLIPSEQ_AGO2.train.neg_32233		-
chr10	94630484	94630524	CLIPSEQ_AGO2.train.neg_2408		+
chr22	21961448	21961488	CLIPSEQ_AGO2.train.neg_30254		+
chr17	40120087	40120127	CLIPSEQ_AGO2.train.neg_17500		+
chr17	20385969	20386009	CLIPSEQ_AGO2.train.neg_18385		-
chr4	4239459	4239499	CLIPSEQ_AGO2.train.neg_35175		-
chr12	49578661	49578701	CLIPSEQ_AGO2.train.neg_7450		-
chr17	57139064	57139104	CLIPSEQ_AGO2.train.neg_18897		-
chr1	43131194	43131234	CLIPSEQ_AGO2.train.neg_397		+
chr9	131194653	131194696	CLIPSEQ_AGO2.train.neg_44506		+
chr4	109574762	109574802	CLIPSEQ_AGO2.train.neg_34811		+
chr5	36220293	36220333	CLIPSEQ_AGO2.train.neg_36974		-
chr18	6982897	6982937	CLIPSEQ_AGO2.train.neg_20531		-
chrX	134437524	134437564	CLIPSEQ_AGO2.train.neg_47468		-
chr16	30092097	30092137	CLIPSEQ_AGO2.train.neg_15182		+
chr18	33729636	33729676	CLIPSEQ_AGO2.train.neg_19929		+
chr5	55135430	55135470	CLIPSEQ_AGO2.train.neg_37115		-
chr13	52588640	52588691	CLIPSEQ_AGO2.train.neg_8736		+
chrX	129346308	129346348	CLIPSEQ_AGO2.train.neg_47396		-
chr21	35470889	35470929	CLIPSEQ_AGO2.train.neg_28180		+
chr14	91606443	91606483	CLIPSEQ_AGO2.train.neg_11254		+
chrX	47078550	47078590	CLIPSEQ_AGO2.train.neg_45924		+
chr13	37574912	37574952	CLIPSEQ_AGO2.train.neg_8425		+
chr6	42990225	42990265	CLIPSEQ_AGO2.train.neg_38238		+
chr11	9872361	9872401	CLIPSEQ_AGO2.train.neg_5108		-
chr9	72969435	72969475	CLIPSEQ_AGO2.train.neg_44054		+
chr10	12226959	12226999	CLIPSEQ_AGO2.train.neg_2874		-
chr22	42240824	42240864	CLIPSEQ_AGO2.train.neg_30986		+
chr15	66100968	66101008	CLIPSEQ_AGO2.train.neg_13073		+
chr3	23863242	23863282	CLIPSEQ_AGO2.train.neg_32490		+
chrX	107328256	107328296	CLIPSEQ_AGO2.train.neg_47255		-
chr20	32245670	32245710	CLIPSEQ_AGO2.train.neg_27183		-
chr14	53588761	53588801	CLIPSEQ_AGO2.train.neg_11950		-
chr2	99785648	99785688	CLIPSEQ_AGO2.train.neg_25262		-
chr20	2988684	2988724	CLIPSEQ_AGO2.train.neg_25632		+
chr7	18066583	18066623	CLIPSEQ_AGO2.train.neg_40805		-
chr19	882692	882732	CLIPSEQ_AGO2.train.neg_22780		-
chr19	39307868	39307918	CLIPSEQ_AGO2.train.neg_23464		-
chr16	8924846	8924886	CLIPSEQ_AGO2.train.neg_14945		+
chr15	89020217	89020257	CLIPSEQ_AGO2.train.neg_13443		+
chr2	139036189	139036229	CLIPSEQ_AGO2.train.neg_24597		+
chr9	131327319	131327359	CLIPSEQ_AGO2.train.neg_44518		+
chr5	151150299	151150339	CLIPSEQ_AGO2.train.neg_37590		-
chr9	35747497	35747537	CLIPSEQ_AGO2.train.neg_44943		-
chr13	111274480	111274520	CLIPSEQ_AGO2.train.neg_9147		+
chr10	5466450	5466490	CLIPSEQ_AGO2.train.neg_1710		+
chr7	43986256	43986296	CLIPSEQ_AGO2.train.neg_41040		-
chr9	34248025	34248065	CLIPSEQ_AGO2.train.neg_43870		+
chr2	70891563	70891603	CLIPSEQ_AGO2.train.neg_25097		-
chr19	12790365	12790405	CLIPSEQ_AGO2.train.neg_23129		-
chr12	120602264	120602304	CLIPSEQ_AGO2.train.neg_7983		-
chr15	72427512	72427552	CLIPSEQ_AGO2.train.neg_13176		+
chr18	29085750	29085790	CLIPSEQ_AGO2.train.neg_19780		+
chrY	21037389	21037429	CLIPSEQ_AGO2.train.neg_47571		-
chr19	9530591	9530631	CLIPSEQ_AGO2.train.neg_23040		-
chr6	34215159	34215199	CLIPSEQ_AGO2.train.neg_39034		-
chr16	2747991	2748031	CLIPSEQ_AGO2.train.neg_14862		+
chr13	113961215	113961255	CLIPSEQ_AGO2.train.neg_9214		+
chr4	2743981	2744021	CLIPSEQ_AGO2.train.neg_35145		-
chr22	51045065	51045105	CLIPSEQ_AGO2.train.neg_31225		+
chr6	108957876	108957916	CLIPSEQ_AGO2.train.neg_38491		+
chr12	120619714	120619755	CLIPSEQ_AGO2.train.neg_7985		-
chr19	49420680	49420720	CLIPSEQ_AGO2.train.neg_22472		+
chr21	44286888	44286928	CLIPSEQ_AGO2.train.neg_29751		-
chr3	14170839	14170879	CLIPSEQ_AGO2.train.neg_32425		+
chr9	33470753	33470793	CLIPSEQ_AGO2.train.neg_44847		-
chr14	69610339	69610379	CLIPSEQ_AGO2.train.neg_12139		-
chr5	132203670	132203710	CLIPSEQ_AGO2.train.neg_36606		+
chr13	113722530	113722570	CLIPSEQ_AGO2.train.neg_9198		+
chr4	113563028	113563068	CLIPSEQ_AGO2.train.neg_34853		+
chr22	41249083	41249123	CLIPSEQ_AGO2.train.neg_32043		-
chr21	37419790	37419830	CLIPSEQ_AGO2.train.neg_29559		-
chr18	23665165	23665205	CLIPSEQ_AGO2.train.neg_20803		-
chr3	140689038	140689078	CLIPSEQ_AGO2.train.neg_33117		+
chr4	100482000	100482040	CLIPSEQ_AGO2.train.neg_35672		-
chr12	80048700	80048740	CLIPSEQ_AGO2.train.neg_7741		-
chr21	37619864	37619904	CLIPSEQ_AGO2.train.neg_28290		+
chr9	134404166	134404206	CLIPSEQ_AGO2.train.neg_45544		-
chr3	9883656	9883696	CLIPSEQ_AGO2.train.neg_33303		-
chr21	38743465	38743505	CLIPSEQ_AGO2.train.neg_28405		+
chr3	17036803	17036843	CLIPSEQ_AGO2.train.neg_32466		+
chr6	119160553	119160593	CLIPSEQ_AGO2.train.neg_39498		-
chr11	65122791	65122831	CLIPSEQ_AGO2.train.neg_4415		+
chr9	140137000	140137040	CLIPSEQ_AGO2.train.neg_44704		+
chr16	21969547	21969608	CLIPSEQ_AGO2.train.neg_15054		+
chr14	65527311	65527351	CLIPSEQ_AGO2.train.neg_12087		-
chr14	61124029	61124069	CLIPSEQ_AGO2.train.neg_12030		-
chr12	32388725	32388765	CLIPSEQ_AGO2.train.neg_6312		+
chr22	39748947	39748987	CLIPSEQ_AGO2.train.neg_30801		+
chr8	42250715	42250755	CLIPSEQ_AGO2.train.neg_42142		+
chr5	139800109	139800165	CLIPSEQ_AGO2.train.neg_36685		+
chr21	33717302	33717342	CLIPSEQ_AGO2.train.neg_29354		-
chr3	129001188	129001228	CLIPSEQ_AGO2.train.neg_33051		+
chr16	46699306	46699346	CLIPSEQ_AGO2.train.neg_16443		-
chr19	6385311	6385351	CLIPSEQ_AGO2.train.neg_22991		-
chr5	40759753	40759793	CLIPSEQ_AGO2.train.neg_37012		-
chrX	41551852	41551892	CLIPSEQ_AGO2.train.neg_46884		-
chr2	20409165	20409205	CLIPSEQ_AGO2.train.neg_24795		-
chr9	114416636	114416676	CLIPSEQ_AGO2.train.neg_44294		+
chrX	148624480	148624520	CLIPSEQ_AGO2.train.neg_46599		+
chr18	39602972	39603012	CLIPSEQ_AGO2.train.neg_19964		+
chr9	94655009	94655049	CLIPSEQ_AGO2.train.neg_45135		-
chr2	133185123	133185163	CLIPSEQ_AGO2.train.neg_24582		+
chr9	114850132	114850172	CLIPSEQ_AGO2.train.neg_45292		-
chr4	113575294	113575334	CLIPSEQ_AGO2.train.neg_34857		+
chr11	3386169	3386209	CLIPSEQ_AGO2.train.neg_5024		-
chr9	33036283	33036323	CLIPSEQ_AGO2.train.neg_43836		+
chrX	74508283	74508323	CLIPSEQ_AGO2.train.neg_46260		+
chr19	36640755	36640795	CLIPSEQ_AGO2.train.neg_22147		+
chr20	25407202	25407242	CLIPSEQ_AGO2.train.neg_25949		+
chr22	50889201	50889241	CLIPSEQ_AGO2.train.neg_32304		-
chr13	53251337	53251377	CLIPSEQ_AGO2.train.neg_8784		+
chr11	16679316	16679356	CLIPSEQ_AGO2.train.neg_4012		+
chr15	65823621	65823661	CLIPSEQ_AGO2.train.neg_13054		+
chr9	132571691	132571731	CLIPSEQ_AGO2.train.neg_44597		+
chr16	5076765	5076805	CLIPSEQ_AGO2.train.neg_16099		-
chr20	39798038	39798078	CLIPSEQ_AGO2.train.neg_26282		+
chr6	31937342	31937382	CLIPSEQ_AGO2.train.neg_38035		+
chr18	54601956	54601996	CLIPSEQ_AGO2.train.neg_20111		+
chr18	12682098	12682138	CLIPSEQ_AGO2.train.neg_19523		+
chr22	26852736	26852776	CLIPSEQ_AGO2.train.neg_31595		-
chr14	75616569	75616609	CLIPSEQ_AGO2.train.neg_12241		-
chr1	219914111	219914151	CLIPSEQ_AGO2.train.neg_1652		-
chr17	34156684	34156724	CLIPSEQ_AGO2.train.neg_17367		+
chr6	100004240	100004280	CLIPSEQ_AGO2.train.neg_39380		-
chr18	32868802	32868842	CLIPSEQ_AGO2.train.neg_20943		-
chr15	65932733	65932773	CLIPSEQ_AGO2.train.neg_13068		+
chr1	225594726	225594766	CLIPSEQ_AGO2.train.neg_1659		-
chr12	29890924	29890977	CLIPSEQ_AGO2.train.neg_7275		-
chr17	6545020	6545060	CLIPSEQ_AGO2.train.neg_17020		+
chr6	99824292	99824332	CLIPSEQ_AGO2.train.neg_39364		-
chr4	2933561	2933601	CLIPSEQ_AGO2.train.neg_35156		-
chr15	66784298	66784338	CLIPSEQ_AGO2.train.neg_14208		-
chr6	112554728	112554768	CLIPSEQ_AGO2.train.neg_39480		-
chr17	4711871	4711911	CLIPSEQ_AGO2.train.neg_16995		+
chr20	42087060	42087100	CLIPSEQ_AGO2.train.neg_26287		+
chr5	65472741	65472781	CLIPSEQ_AGO2.train.neg_36265		+
chr3	57573505	57573545	CLIPSEQ_AGO2.train.neg_33721		-
chr22	31338084	31338127	CLIPSEQ_AGO2.train.neg_31749		-
chr17	72954771	72954811	CLIPSEQ_AGO2.train.neg_19026		-
chr12	133638269	133638309	CLIPSEQ_AGO2.train.neg_7063		+
chr6	43487338	43487378	CLIPSEQ_AGO2.train.neg_38263		+
chr15	74957456	74957496	CLIPSEQ_AGO2.train.neg_14335		-
chr1	1997086	1997126	CLIPSEQ_AGO2.train.neg_22		+
chr15	80700720	80700760	CLIPSEQ_AGO2.train.neg_13370		+
chr17	56804186	56804226	CLIPSEQ_AGO2.train.neg_17757		+
chr14	74768185	74768225	CLIPSEQ_AGO2.train.neg_12208		-
chr21	26976872	26976912	CLIPSEQ_AGO2.train.neg_29127		-
chr21	32818854	32818894	CLIPSEQ_AGO2.train.neg_29297		-
chr20	23333837	23333877	CLIPSEQ_AGO2.train.neg_25904		+
chr15	72419227	72419267	CLIPSEQ_AGO2.train.neg_13171		+
chr2	62097934	62097974	CLIPSEQ_AGO2.train.neg_25050		-
chrX	51486653	51486693	CLIPSEQ_AGO2.train.neg_46022		+
chr7	99515183	99515223	CLIPSEQ_AGO2.train.neg_41317		-
chr10	99221139	99221179	CLIPSEQ_AGO2.train.neg_3489		-
chr20	18477028	18477068	CLIPSEQ_AGO2.train.neg_27016		-
chr18	33750961	33751001	CLIPSEQ_AGO2.train.neg_19935		+
chr14	74179859	74179899	CLIPSEQ_AGO2.train.neg_12180		-
chr5	57754671	57754711	CLIPSEQ_AGO2.train.neg_37133		-
chr4	2753355	2753395	CLIPSEQ_AGO2.train.neg_35151		-
chr15	78869726	78869766	CLIPSEQ_AGO2.train.neg_13336		+
chr3	187453456	187453496	CLIPSEQ_AGO2.train.neg_34096		-
chr14	75629860	75629900	CLIPSEQ_AGO2.train.neg_12244		-
chrX	24037391	24037431	CLIPSEQ_AGO2.train.neg_46822		-
chr16	29922556	29922596	CLIPSEQ_AGO2.train.neg_16358		-
chr13	52597097	52597137	CLIPSEQ_AGO2.train.neg_8742		+
chr19	39912133	39912173	CLIPSEQ_AGO2.train.neg_22260		+
chr15	52765077	52765117	CLIPSEQ_AGO2.train.neg_13985		-
chr4	37847646	37847686	CLIPSEQ_AGO2.train.neg_34383		+
chr3	52291397	52291437	CLIPSEQ_AGO2.train.neg_33653		-
chr6	41993077	41993117	CLIPSEQ_AGO2.train.neg_39094		-
chr20	25676296	25676336	CLIPSEQ_AGO2.train.neg_27120		-
chr5	122694200	122694240	CLIPSEQ_AGO2.train.neg_37414		-
chr21	38613172	38613212	CLIPSEQ_AGO2.train.neg_29609		-
chr2	100003814	100003854	CLIPSEQ_AGO2.train.neg_24469		+
chr14	76062449	76062500	CLIPSEQ_AGO2.train.neg_12250		-
chr13	41892300	41892340	CLIPSEQ_AGO2.train.neg_8520		+
chr2	85553422	85553462	CLIPSEQ_AGO2.train.neg_25166		-
chr7	98001193	98001233	CLIPSEQ_AGO2.train.neg_41297		-
chr10	75524024	75524064	CLIPSEQ_AGO2.train.neg_2208		+
chr14	76673705	76673745	CLIPSEQ_AGO2.train.neg_11177		+
chr16	85702972	85703012	CLIPSEQ_AGO2.train.neg_15772		+
chr1	201962910	201962950	CLIPSEQ_AGO2.train.neg_855		+
chr12	80284253	80284293	CLIPSEQ_AGO2.train.neg_7745		-
chr9	86319582	86319622	CLIPSEQ_AGO2.train.neg_45077		-
chr22	51050842	51050882	CLIPSEQ_AGO2.train.neg_31229		+
chr20	3766630	3766670	CLIPSEQ_AGO2.train.neg_26873		-
chr9	33139375	33139415	CLIPSEQ_AGO2.train.neg_44840		-
chr20	2642042	2642082	CLIPSEQ_AGO2.train.neg_26794		-
chr5	154278474	154278514	CLIPSEQ_AGO2.train.neg_37597		-
chr21	44312452	44312492	CLIPSEQ_AGO2.train.neg_28600		+
chr21	30335822	30335862	CLIPSEQ_AGO2.train.neg_29226		-
chrX	48335515	48335555	CLIPSEQ_AGO2.train.neg_45947		+
chr6	99368917	99368957	CLIPSEQ_AGO2.train.neg_39358		-
chr15	41165267	41165320	CLIPSEQ_AGO2.train.neg_13778		-
chr10	90731850	90731890	CLIPSEQ_AGO2.train.neg_2339		+
chr16	83845348	83845388	CLIPSEQ_AGO2.train.neg_15750		+
chr20	32250922	32250962	CLIPSEQ_AGO2.train.neg_27186		-
chr18	33259513	33259562	CLIPSEQ_AGO2.train.neg_19896		+
chr4	6961450	6961490	CLIPSEQ_AGO2.train.neg_34282		+
chr6	117699998	117700038	CLIPSEQ_AGO2.train.neg_39495		-
chr12	65031410	65031450	CLIPSEQ_AGO2.train.neg_6643		+
chr3	14223767	14223807	CLIPSEQ_AGO2.train.neg_32435		+
chr15	89165782	89165822	CLIPSEQ_AGO2.train.neg_13447		+
chrX	48764999	48765039	CLIPSEQ_AGO2.train.neg_46949		-
chr13	94941885	94941925	CLIPSEQ_AGO2.train.neg_8972		+
chr6	41095339	41095379	CLIPSEQ_AGO2.train.neg_38191		+
chrX	54839126	54839166	CLIPSEQ_AGO2.train.neg_46074		+
chr15	76561552	76561592	CLIPSEQ_AGO2.train.neg_14402		-
chr9	115456729	115456769	CLIPSEQ_AGO2.train.neg_45299		-
chr11	19261729	19261769	CLIPSEQ_AGO2.train.neg_5181		-
chr13	52733245	52733285	CLIPSEQ_AGO2.train.neg_9983		-
chr15	47733077	47733117	CLIPSEQ_AGO2.train.neg_12881		+
chr21	30409024	30409064	CLIPSEQ_AGO2.train.neg_27945		+
chr4	17802649	17802689	CLIPSEQ_AGO2.train.neg_35268		-
chr1	228331272	228331312	CLIPSEQ_AGO2.train.neg_878		+
chr19	48952476	48952516	CLIPSEQ_AGO2.train.neg_22456		+
chr21	40845074	40845114	CLIPSEQ_AGO2.train.neg_28509		+
chr12	39269676	39269716	CLIPSEQ_AGO2.train.neg_7329		-
chr10	104185288	104185328	CLIPSEQ_AGO2.train.neg_3578		-
chr2	169312699	169312739	CLIPSEQ_AGO2.train.neg_24627		+
chr12	95670028	95670068	CLIPSEQ_AGO2.train.neg_6756		+
chr8	74209675	74209715	CLIPSEQ_AGO2.train.neg_42323		+
chr18	11908795	11908835	CLIPSEQ_AGO2.train.neg_20585		-
chr21	44290641	44290681	CLIPSEQ_AGO2.train.neg_29756		-
chr6	144054692	144054732	CLIPSEQ_AGO2.train.neg_38618		+
chr13	73443520	73443560	CLIPSEQ_AGO2.train.neg_8834		+
chr6	52934258	52934298	CLIPSEQ_AGO2.train.neg_38322		+
chr13	114536945	114536985	CLIPSEQ_AGO2.train.neg_10313		-
chr8	42013547	42013587	CLIPSEQ_AGO2.train.neg_42116		+
chr10	120904753	120904793	CLIPSEQ_AGO2.train.neg_3722		-
chr22	21938001	21938041	CLIPSEQ_AGO2.train.neg_30248		+
chr17	58057411	58057451	CLIPSEQ_AGO2.train.neg_18912		-
chr17	40966059	40966099	CLIPSEQ_AGO2.train.neg_18662		-
chr7	100859960	100860000	CLIPSEQ_AGO2.train.neg_41351		-
chrX	73255958	73255998	CLIPSEQ_AGO2.train.neg_46246		+
chr21	45725591	45725631	CLIPSEQ_AGO2.train.neg_28839		+
chr7	105739522	105739581	CLIPSEQ_AGO2.train.neg_41390		-
chr18	5244256	5244296	CLIPSEQ_AGO2.train.neg_19328		+
chr16	57254273	57254313	CLIPSEQ_AGO2.train.neg_15437		+
chr19	49595504	49595544	CLIPSEQ_AGO2.train.neg_22494		+
chr11	66624664	66624704	CLIPSEQ_AGO2.train.neg_4472		+
chr5	64879800	64879840	CLIPSEQ_AGO2.train.neg_36244		+
chr5	127452727	127452767	CLIPSEQ_AGO2.train.neg_36579		+
chr16	18887257	18887297	CLIPSEQ_AGO2.train.neg_16226		-
chr2	37526339	37526379	CLIPSEQ_AGO2.train.neg_24927		-
chr14	76647006	76647046	CLIPSEQ_AGO2.train.neg_11175		+
chr5	74127031	74127071	CLIPSEQ_AGO2.train.neg_37216		-
chr17	57791267	57791307	CLIPSEQ_AGO2.train.neg_17784		+
chr3	136010936	136010976	CLIPSEQ_AGO2.train.neg_33097		+
chr20	46364640	46364680	CLIPSEQ_AGO2.train.neg_27531		-
chr16	71920617	71920657	CLIPSEQ_AGO2.train.neg_15683		+
chr18	12374733	12374773	CLIPSEQ_AGO2.train.neg_20602		-
chr19	6391135	6391175	CLIPSEQ_AGO2.train.neg_22994		-
chr19	11024516	11024556	CLIPSEQ_AGO2.train.neg_21770		+
chr6	31827147	31827187	CLIPSEQ_AGO2.train.neg_38914		-
chr10	82263923	82263963	CLIPSEQ_AGO2.train.neg_2288		+
chr16	67171294	67171334	CLIPSEQ_AGO2.train.neg_15520		+
chr15	44235847	44235887	CLIPSEQ_AGO2.train.neg_13890		-
chr17	73033197	73033237	CLIPSEQ_AGO2.train.neg_17921		+
chr13	77573376	77573416	CLIPSEQ_AGO2.train.neg_8888		+
chr5	137778079	137778119	CLIPSEQ_AGO2.train.neg_36656		+
chr17	43517698	43517738	CLIPSEQ_AGO2.train.neg_18764		-
chr10	102119777	102119817	CLIPSEQ_AGO2.train.neg_2496		+
chr20	32692256	32692296	CLIPSEQ_AGO2.train.neg_27205		-
chr5	1799198	1799238	CLIPSEQ_AGO2.train.neg_36876		-
chr20	39794672	39794712	CLIPSEQ_AGO2.train.neg_26281		+
chr6	126072143	126072183	CLIPSEQ_AGO2.train.neg_38585		+
chr9	130496671	130496711	CLIPSEQ_AGO2.train.neg_45442		-
chr19	8464621	8464661	CLIPSEQ_AGO2.train.neg_21712		+
chr9	138755244	138755284	CLIPSEQ_AGO2.train.neg_45583		-
chr2	97471471	97471511	CLIPSEQ_AGO2.train.neg_24451		+
chr15	75665137	75665177	CLIPSEQ_AGO2.train.neg_14372		-
chr19	33391245	33391285	CLIPSEQ_AGO2.train.neg_23344		-
chr20	49577808	49577848	CLIPSEQ_AGO2.train.neg_26510		+
chr8	22262977	22263017	CLIPSEQ_AGO2.train.neg_41872		+
chr20	36397745	36397785	CLIPSEQ_AGO2.train.neg_26207		+
chr21	37409458	37409498	CLIPSEQ_AGO2.train.neg_29547		-
chr7	98939534	98939574	CLIPSEQ_AGO2.train.neg_40261		+
chr5	6374843	6374883	CLIPSEQ_AGO2.train.neg_36881		-
chr15	43306659	43306699	CLIPSEQ_AGO2.train.neg_13840		-
chr13	95266951	95266991	CLIPSEQ_AGO2.train.neg_8981		+
chr10	5950053	5950093	CLIPSEQ_AGO2.train.neg_1724		+
chr13	98643725	98643765	CLIPSEQ_AGO2.train.neg_9048		+
chr1	44153752	44153792	CLIPSEQ_AGO2.train.neg_415		+
chr18	33714665	33714705	CLIPSEQ_AGO2.train.neg_19920		+
chr18	8721516	8721556	CLIPSEQ_AGO2.train.neg_19361		+
chrY	21158710	21158760	CLIPSEQ_AGO2.train.neg_47871		-
chr14	74630661	74630701	CLIPSEQ_AGO2.train.neg_11113		+
chr9	34399062	34399102	CLIPSEQ_AGO2.train.neg_44867		-
chr6	87875497	87875537	CLIPSEQ_AGO2.train.neg_38439		+
chr19	50435422	50435462	CLIPSEQ_AGO2.train.neg_22536		+
chr20	62508194	62508234	CLIPSEQ_AGO2.train.neg_26708		+
chr21	38527787	38527827	CLIPSEQ_AGO2.train.neg_28387		+
chr10	121301337	121301377	CLIPSEQ_AGO2.train.neg_3737		-
chr9	115917179	115917219	CLIPSEQ_AGO2.train.neg_44323		+
chr20	11889664	11889704	CLIPSEQ_AGO2.train.neg_25768		+
chrX	13710465	13710505	CLIPSEQ_AGO2.train.neg_45681		+
chr19	41189449	41189489	CLIPSEQ_AGO2.train.neg_23529		-
chr15	38752785	38752825	CLIPSEQ_AGO2.train.neg_12587		+
chr13	27199377	27199417	CLIPSEQ_AGO2.train.neg_8250		+
chr4	63739	63779	CLIPSEQ_AGO2.train.neg_34122		+
chr11	118413755	118413795	CLIPSEQ_AGO2.train.neg_4859		+
chr12	27201886	27201926	CLIPSEQ_AGO2.train.neg_6259		+
chr13	45832575	45832615	CLIPSEQ_AGO2.train.neg_8610		+
chr4	54442142	54442182	CLIPSEQ_AGO2.train.neg_35429		-
chr3	189777307	189777347	CLIPSEQ_AGO2.train.neg_34099		-
chr19	42804219	42804259	CLIPSEQ_AGO2.train.neg_23576		-
chr2	72855893	72855933	CLIPSEQ_AGO2.train.neg_25117		-
chr8	59530998	59531038	CLIPSEQ_AGO2.train.neg_43107		-
chr7	65614238	65614278	CLIPSEQ_AGO2.train.neg_40056		+
chr14	77668800	77668840	CLIPSEQ_AGO2.train.neg_11193		+
chr20	32832777	32832817	CLIPSEQ_AGO2.train.neg_27216		-
chr19	2151082	2151122	CLIPSEQ_AGO2.train.neg_22849		-
chr5	52392849	52392889	CLIPSEQ_AGO2.train.neg_37092		-
chr11	57428495	57428535	CLIPSEQ_AGO2.train.neg_4218		+
chr14	53559260	53559300	CLIPSEQ_AGO2.train.neg_11947		-
chr17	3558260	3558300	CLIPSEQ_AGO2.train.neg_16968		+
chr3	142756952	142756992	CLIPSEQ_AGO2.train.neg_33146		+
chr14	23531702	23531742	CLIPSEQ_AGO2.train.neg_11608		-
chr18	773970	774010	CLIPSEQ_AGO2.train.neg_20423		-
chr3	113600813	113600853	CLIPSEQ_AGO2.train.neg_32988		+
chr17	42426595	42426635	CLIPSEQ_AGO2.train.neg_17609		+
chrX	55479985	55480025	CLIPSEQ_AGO2.train.neg_46093		+
chr20	4146253	4146293	CLIPSEQ_AGO2.train.neg_25706		+
chr15	48438212	48438252	CLIPSEQ_AGO2.train.neg_13911		-
chr14	45492684	45492729	CLIPSEQ_AGO2.train.neg_11818		-
chrY	21116754	21116794	CLIPSEQ_AGO2.train.neg_47768		-
chr17	56771798	56771838	CLIPSEQ_AGO2.train.neg_17754		+
chr16	27621125	27621165	CLIPSEQ_AGO2.train.neg_15123		+
chr2	85390502	85390542	CLIPSEQ_AGO2.train.neg_24395		+
chr19	33792228	33792268	CLIPSEQ_AGO2.train.neg_23356		-
chr7	103816522	103816562	CLIPSEQ_AGO2.train.neg_41377		-
chr8	28299655	28299695	CLIPSEQ_AGO2.train.neg_42896		-
chr4	164433191	164433231	CLIPSEQ_AGO2.train.neg_35015		+
chr9	4740696	4740736	CLIPSEQ_AGO2.train.neg_44725		-
chr21	40573358	40573398	CLIPSEQ_AGO2.train.neg_29638		-
chr16	25256657	25256697	CLIPSEQ_AGO2.train.neg_16317		-
chr6	52395508	52395548	CLIPSEQ_AGO2.train.neg_39178		-
chr22	39259624	39259667	CLIPSEQ_AGO2.train.neg_31974		-
chr15	98501683	98501723	CLIPSEQ_AGO2.train.neg_13583		+
chr7	35923590	35923630	CLIPSEQ_AGO2.train.neg_39906		+
chr20	2471362	2471402	CLIPSEQ_AGO2.train.neg_26782		-
chr21	45152514	45152554	CLIPSEQ_AGO2.train.neg_28675		+
chr22	50891718	50891758	CLIPSEQ_AGO2.train.neg_32307		-
chr16	24940675	24940715	CLIPSEQ_AGO2.train.neg_16306		-
chr3	11690792	11690832	CLIPSEQ_AGO2.train.neg_33322		-
chr18	226625	226665	CLIPSEQ_AGO2.train.neg_20379		-
chrX	122785855	122785895	CLIPSEQ_AGO2.train.neg_47367		-
chr1	29039608	29039648	CLIPSEQ_AGO2.train.neg_249		+
chr6	112007097	112007137	CLIPSEQ_AGO2.train.neg_39465		-
chr5	157182062	157182102	CLIPSEQ_AGO2.train.neg_36770		+
chr5	148728379	148728419	CLIPSEQ_AGO2.train.neg_36726		+
chr3	195101702	195101742	CLIPSEQ_AGO2.train.neg_34108		-
chr16	69153520	69153560	CLIPSEQ_AGO2.train.neg_16656		-
chr5	40795268	40795308	CLIPSEQ_AGO2.train.neg_37021		-
chr18	3010389	3010429	CLIPSEQ_AGO2.train.neg_20462		-
chr20	62571310	62571350	CLIPSEQ_AGO2.train.neg_27799		-
chr17	1559975	1560015	CLIPSEQ_AGO2.train.neg_18130		-
chr14	58787837	58787877	CLIPSEQ_AGO2.train.neg_10840		+
chr21	34937173	34937213	CLIPSEQ_AGO2.train.neg_28138		+
chr11	13461631	13461671	CLIPSEQ_AGO2.train.neg_5130		-
chr15	48623317	48623357	CLIPSEQ_AGO2.train.neg_12887		+
chr17	33468097	33468137	CLIPSEQ_AGO2.train.neg_18498		-
chr3	47545336	47545376	CLIPSEQ_AGO2.train.neg_33522		-
chr5	162903439	162903479	CLIPSEQ_AGO2.train.neg_36778		+
chr22	42912027	42912067	CLIPSEQ_AGO2.train.neg_32160		-
chrX	131343814	131343854	CLIPSEQ_AGO2.train.neg_47413		-
chr1	35559732	35559772	CLIPSEQ_AGO2.train.neg_305		+
chrY	21139025	21139065	CLIPSEQ_AGO2.train.neg_47815		-
chr15	42818207	42818247	CLIPSEQ_AGO2.train.neg_12764		+
chr21	45338887	45338927	CLIPSEQ_AGO2.train.neg_28725		+
chr20	61919118	61919158	CLIPSEQ_AGO2.train.neg_26688		+
chr2	20401838	20401878	CLIPSEQ_AGO2.train.neg_24793		-
chr20	13763276	13763316	CLIPSEQ_AGO2.train.neg_26971		-
chr13	49865938	49865978	CLIPSEQ_AGO2.train.neg_8702		+
chr18	71821635	71821675	CLIPSEQ_AGO2.train.neg_20257		+
chr12	57651675	57651716	CLIPSEQ_AGO2.train.neg_7640		-
chr19	58323711	58323751	CLIPSEQ_AGO2.train.neg_23871		-
chr17	40289131	40289171	CLIPSEQ_AGO2.train.neg_18628		-
chr3	9932549	9932589	CLIPSEQ_AGO2.train.neg_32371		+
chrX	53571701	53571741	CLIPSEQ_AGO2.train.neg_47020		-
chr16	1827397	1827437	CLIPSEQ_AGO2.train.neg_14789		+
chr4	113577004	113577044	CLIPSEQ_AGO2.train.neg_34859		+
chr22	41763770	41763810	CLIPSEQ_AGO2.train.neg_30930		+
chr20	417113	417153	CLIPSEQ_AGO2.train.neg_26745		-
chr2	120127025	120127065	CLIPSEQ_AGO2.train.neg_24552		+
chr1	153352959	153352999	CLIPSEQ_AGO2.train.neg_1550		-
chr16	5082375	5082415	CLIPSEQ_AGO2.train.neg_16103		-
chr22	22074431	22074471	CLIPSEQ_AGO2.train.neg_31466		-
chr15	90777487	90777527	CLIPSEQ_AGO2.train.neg_13490		+
chr9	36368087	36368127	CLIPSEQ_AGO2.train.neg_44962		-
chrX	134705343	134705383	CLIPSEQ_AGO2.train.neg_46584		+
chr5	14717556	14717596	CLIPSEQ_AGO2.train.neg_36912		-
chr6	109699970	109700010	CLIPSEQ_AGO2.train.neg_39435		-
chr14	23046789	23046829	CLIPSEQ_AGO2.train.neg_11559		-
chr10	103826696	103826736	CLIPSEQ_AGO2.train.neg_2530		+
chr11	76238665	76238705	CLIPSEQ_AGO2.train.neg_4636		+
chr13	79218293	79218333	CLIPSEQ_AGO2.train.neg_10134		-
chr3	20006273	20006313	CLIPSEQ_AGO2.train.neg_32471		+
chr15	81293427	81293467	CLIPSEQ_AGO2.train.neg_13390		+
chr8	107607787	107607827	CLIPSEQ_AGO2.train.neg_42535		+
chr18	21502782	21502822	CLIPSEQ_AGO2.train.neg_19739		+
chr5	137780860	137780900	CLIPSEQ_AGO2.train.neg_36658		+
chr10	74896216	74896256	CLIPSEQ_AGO2.train.neg_3338		-
chr12	123046665	123046705	CLIPSEQ_AGO2.train.neg_6984		+
chr12	27465005	27465045	CLIPSEQ_AGO2.train.neg_6266		+
chr22	30991832	30991872	CLIPSEQ_AGO2.train.neg_31730		-
chr6	111794556	111794596	CLIPSEQ_AGO2.train.neg_39460		-
chr6	42980053	42980093	CLIPSEQ_AGO2.train.neg_39112		-
chr19	1420973	1421013	CLIPSEQ_AGO2.train.neg_21569		+
chr6	29694434	29694474	CLIPSEQ_AGO2.train.neg_38842		-
chr7	39896731	39896771	CLIPSEQ_AGO2.train.neg_39932		+
chr11	17161258	17161298	CLIPSEQ_AGO2.train.neg_5150		-
chr4	4389178	4389218	CLIPSEQ_AGO2.train.neg_34245		+
chr21	45729370	45729410	CLIPSEQ_AGO2.train.neg_28844		+
chrX	15484632	15484672	CLIPSEQ_AGO2.train.neg_45700		+
chr3	56708249	56708292	CLIPSEQ_AGO2.train.neg_33710		-
chr6	7233291	7233331	CLIPSEQ_AGO2.train.neg_37700		+
chr3	122438303	122438343	CLIPSEQ_AGO2.train.neg_33020		+
chr7	127963637	127963678	CLIPSEQ_AGO2.train.neg_41498		-
chr18	13734566	13734606	CLIPSEQ_AGO2.train.neg_19565		+
chr8	57127642	57127682	CLIPSEQ_AGO2.train.neg_42244		+
chr8	90990016	90990056	CLIPSEQ_AGO2.train.neg_43280		-
chr19	42718753	42718818	CLIPSEQ_AGO2.train.neg_23570		-
chr13	111371058	111371098	CLIPSEQ_AGO2.train.neg_9165		+
chr3	149655778	149655818	CLIPSEQ_AGO2.train.neg_33164		+
chr22	42559031	42559071	CLIPSEQ_AGO2.train.neg_32144		-
chr13	110874193	110874233	CLIPSEQ_AGO2.train.neg_10278		-
chr20	6018994	6019034	CLIPSEQ_AGO2.train.neg_25749		+
chr2	32522413	32522453	CLIPSEQ_AGO2.train.neg_24119		+
chr1	7839339	7839379	CLIPSEQ_AGO2.train.neg_52		+
chr1	59126284	59126324	CLIPSEQ_AGO2.train.neg_1343		-
chr21	45095754	45095794	CLIPSEQ_AGO2.train.neg_28654		+
chrX	54068349	54068389	CLIPSEQ_AGO2.train.neg_47030		-
chr19	49954849	49954889	CLIPSEQ_AGO2.train.neg_23751		-
chr11	34115426	34115466	CLIPSEQ_AGO2.train.neg_4096		+
chr15	43018642	43018682	CLIPSEQ_AGO2.train.neg_13834		-
chr20	20514602	20514642	CLIPSEQ_AGO2.train.neg_27032		-
chr4	103672820	103672860	CLIPSEQ_AGO2.train.neg_34750		+
chr3	32601658	32601698	CLIPSEQ_AGO2.train.neg_33417		-
chr15	73049193	73049233	CLIPSEQ_AGO2.train.neg_14314		-
chr5	177031482	177031522	CLIPSEQ_AGO2.train.neg_36821		+
chr18	61060962	61061002	CLIPSEQ_AGO2.train.neg_21347		-
chr6	66803464	66803504	CLIPSEQ_AGO2.train.neg_39216		-
chr8	143815214	143815254	CLIPSEQ_AGO2.train.neg_42656		+
chr6	107362240	107362280	CLIPSEQ_AGO2.train.neg_38484		+
chr14	51398747	51398787	CLIPSEQ_AGO2.train.neg_11900		-
chr22	39917998	39918038	CLIPSEQ_AGO2.train.neg_30848		+
chr12	132211002	132211042	CLIPSEQ_AGO2.train.neg_7035		+
chr18	32618658	32618698	CLIPSEQ_AGO2.train.neg_19836		+
chr6	43479964	43480004	CLIPSEQ_AGO2.train.neg_39121		-
chr19	34676031	34676071	CLIPSEQ_AGO2.train.neg_22043		+
chr14	20940592	20940632	CLIPSEQ_AGO2.train.neg_10345		+
chr20	363128	363168	CLIPSEQ_AGO2.train.neg_25534		+
chr17	40740271	40740311	CLIPSEQ_AGO2.train.neg_18649		-
chrX	80449221	80449261	CLIPSEQ_AGO2.train.neg_47172		-
chr14	23792001	23792041	CLIPSEQ_AGO2.train.neg_10422		+
chr21	35196791	35196831	CLIPSEQ_AGO2.train.neg_28169		+
chr20	29874304	29874374	CLIPSEQ_AGO2.train.neg_27127		-
chr20	52192434	52192474	CLIPSEQ_AGO2.train.neg_27631		-
chr17	1555199	1555239	CLIPSEQ_AGO2.train.neg_18128		-
chr20	44050164	44050204	CLIPSEQ_AGO2.train.neg_26359		+
chr15	65932262	65932302	CLIPSEQ_AGO2.train.neg_13067		+
chr10	22939730	22939770	CLIPSEQ_AGO2.train.neg_2977		-
chr9	125056270	125056310	CLIPSEQ_AGO2.train.neg_44380		+
chr18	48598550	48598590	CLIPSEQ_AGO2.train.neg_20067		+
chr2	25717824	25717864	CLIPSEQ_AGO2.train.neg_24836		-
chr10	74098012	74098052	CLIPSEQ_AGO2.train.neg_3315		-
chr15	41563595	41563635	CLIPSEQ_AGO2.train.neg_12714		+
chr2	70052945	70052985	CLIPSEQ_AGO2.train.neg_24314		+
chr17	40616763	40616803	CLIPSEQ_AGO2.train.neg_17507		+
chr1	45479065	45479105	CLIPSEQ_AGO2.train.neg_438		+
chr17	27184192	27184232	CLIPSEQ_AGO2.train.neg_17262		+
chr16	3365056	3365104	CLIPSEQ_AGO2.train.neg_14910		+
chr16	67564018	67564058	CLIPSEQ_AGO2.train.neg_15551		+
chr4	88138315	88138355	CLIPSEQ_AGO2.train.neg_35613		-
chr15	78323007	78323047	CLIPSEQ_AGO2.train.neg_14442		-
chr18	9381919	9381959	CLIPSEQ_AGO2.train.neg_19403		+
chr10	79595503	79595543	CLIPSEQ_AGO2.train.neg_3379		-
chr15	41346393	41346433	CLIPSEQ_AGO2.train.neg_13788		-
chr12	1155323	1155363	CLIPSEQ_AGO2.train.neg_5995		+
chr15	85179579	85179619	CLIPSEQ_AGO2.train.neg_13417		+
chr9	113015943	113015983	CLIPSEQ_AGO2.train.neg_45282		-
chr22	42497139	42497179	CLIPSEQ_AGO2.train.neg_31015		+
chr16	55596392	55596432	CLIPSEQ_AGO2.train.neg_15395		+
chr22	24232571	24232611	CLIPSEQ_AGO2.train.neg_30315		+
chrX	48930353	48930393	CLIPSEQ_AGO2.train.neg_46986		-
chr22	39258928	39258968	CLIPSEQ_AGO2.train.neg_31973		-
chr4	13338784	13338824	CLIPSEQ_AGO2.train.neg_34309		+
chr21	38601362	38601402	CLIPSEQ_AGO2.train.neg_29597		-
chr5	102491446	102491486	CLIPSEQ_AGO2.train.neg_36489		+
chr19	39395212	39395252	CLIPSEQ_AGO2.train.neg_22226		+
chr8	120755746	120755786	CLIPSEQ_AGO2.train.neg_43479		-
chr12	11324126	11324198	CLIPSEQ_AGO2.train.neg_6163		+
chr13	77559065	77559105	CLIPSEQ_AGO2.train.neg_8874		+
chr4	109578301	109578341	CLIPSEQ_AGO2.train.neg_34812		+
chr14	102879672	102879712	CLIPSEQ_AGO2.train.neg_11388		+
chr6	71554558	71554598	CLIPSEQ_AGO2.train.neg_38378		+
chr12	57470469	57470509	CLIPSEQ_AGO2.train.neg_7638		-
chr1	29422138	29422178	CLIPSEQ_AGO2.train.neg_256		+
chr1	32672219	32672259	CLIPSEQ_AGO2.train.neg_285		+
chrX	41033726	41033766	CLIPSEQ_AGO2.train.neg_45838		+
chr12	118473498	118473538	CLIPSEQ_AGO2.train.neg_7961		-
chr15	51015870	51015910	CLIPSEQ_AGO2.train.neg_13949		-
chrX	69616763	69616803	CLIPSEQ_AGO2.train.neg_46183		+
chr20	17658144	17658184	CLIPSEQ_AGO2.train.neg_26996		-
chr6	7409930	7409970	CLIPSEQ_AGO2.train.neg_37703		+
chr11	128869442	128869482	CLIPSEQ_AGO2.train.neg_5948		-
chr17	45902669	45902709	CLIPSEQ_AGO2.train.neg_18780		-
chr13	103463856	103463896	CLIPSEQ_AGO2.train.neg_9114		+
chr15	90781206	90781246	CLIPSEQ_AGO2.train.neg_13496		+
chr13	42766195	42766235	CLIPSEQ_AGO2.train.neg_8546		+
chr18	9555761	9555801	CLIPSEQ_AGO2.train.neg_20549		-
chr8	94748856	94748896	CLIPSEQ_AGO2.train.neg_43306		-
chrX	54513025	54513065	CLIPSEQ_AGO2.train.neg_47042		-
chrX	19589133	19589173	CLIPSEQ_AGO2.train.neg_46782		-
chrX	85249435	85249475	CLIPSEQ_AGO2.train.neg_47179		-
chr5	1009960	1010000	CLIPSEQ_AGO2.train.neg_36013		+
chr4	4382682	4382755	CLIPSEQ_AGO2.train.neg_34244		+
chr17	55021652	55021692	CLIPSEQ_AGO2.train.neg_18861		-
chr14	90440823	90440868	CLIPSEQ_AGO2.train.neg_11242		+
chr7	128036092	128036132	CLIPSEQ_AGO2.train.neg_41501		-
chr20	47871134	47871174	CLIPSEQ_AGO2.train.neg_27549		-
chr11	62416181	62416221	CLIPSEQ_AGO2.train.neg_5441		-
chr12	120882703	120882743	CLIPSEQ_AGO2.train.neg_7996		-
chr22	26849940	26849980	CLIPSEQ_AGO2.train.neg_31592		-
chr17	73246530	73246570	CLIPSEQ_AGO2.train.neg_19044		-
chr19	4355805	4355845	CLIPSEQ_AGO2.train.neg_21633		+
chr3	111707486	111707526	CLIPSEQ_AGO2.train.neg_32972		+
chr13	45824886	45824926	CLIPSEQ_AGO2.train.neg_8607		+
chr21	47640453	47640493	CLIPSEQ_AGO2.train.neg_29949		-
chr6	30305152	30305192	CLIPSEQ_AGO2.train.neg_37954		+
chrX	119763072	119763112	CLIPSEQ_AGO2.train.neg_47358		-
chr19	41259784	41259824	CLIPSEQ_AGO2.train.neg_22295		+
chr13	31211663	31211703	CLIPSEQ_AGO2.train.neg_8338		+
chr17	7746585	7746625	CLIPSEQ_AGO2.train.neg_17072		+
chr14	23439901	23439941	CLIPSEQ_AGO2.train.neg_11584		-
chr10	121622948	121622988	CLIPSEQ_AGO2.train.neg_3743		-
chr16	87895706	87895746	CLIPSEQ_AGO2.train.neg_16854		-
chr6	7842357	7842397	CLIPSEQ_AGO2.train.neg_37712		+
chr18	43830170	43830210	CLIPSEQ_AGO2.train.neg_19986		+
chr12	125454098	125454138	CLIPSEQ_AGO2.train.neg_8083		-
chr21	37543548	37543588	CLIPSEQ_AGO2.train.neg_28268		+
chr5	147812179	147812219	CLIPSEQ_AGO2.train.neg_36716		+
chr15	52962315	52962355	CLIPSEQ_AGO2.train.neg_14002		-
chr17	42816158	42816198	CLIPSEQ_AGO2.train.neg_17613		+
chr22	41559071	41559112	CLIPSEQ_AGO2.train.neg_30900		+
chr13	47364927	47364967	CLIPSEQ_AGO2.train.neg_9820		-
chr12	65147119	65147159	CLIPSEQ_AGO2.train.neg_7682		-
chr4	53585130	53585170	CLIPSEQ_AGO2.train.neg_34501		+
chr3	44667684	44667724	CLIPSEQ_AGO2.train.neg_33486		-
chr12	69780258	69780298	CLIPSEQ_AGO2.train.neg_6690		+
chr8	145637942	145637982	CLIPSEQ_AGO2.train.neg_43655		-
chr7	139878287	139878356	CLIPSEQ_AGO2.train.neg_40597		+
chr1	147137981	147138021	CLIPSEQ_AGO2.train.neg_1528		-
chr19	47582444	47582484	CLIPSEQ_AGO2.train.neg_23686		-
chr7	135291377	135291417	CLIPSEQ_AGO2.train.neg_40571		+
chr6	52132590	52132630	CLIPSEQ_AGO2.train.neg_39173		-
chr12	53663569	53663609	CLIPSEQ_AGO2.train.neg_6458		+
chr10	86119119	86119159	CLIPSEQ_AGO2.train.neg_2298		+
chr20	21377399	21377439	CLIPSEQ_AGO2.train.neg_27047		-
chr10	101677457	101677497	CLIPSEQ_AGO2.train.neg_3522		-
chr11	18557776	18557816	CLIPSEQ_AGO2.train.neg_5168		-
chr10	12174589	12174629	CLIPSEQ_AGO2.train.neg_1797		+
chr13	26729846	26729886	CLIPSEQ_AGO2.train.neg_9430		-
chr4	57862418	57862458	CLIPSEQ_AGO2.train.neg_34559		+
chr17	60068796	60068836	CLIPSEQ_AGO2.train.neg_18929		-
chr14	74428185	74428225	CLIPSEQ_AGO2.train.neg_11110		+
chr14	62205843	62205917	CLIPSEQ_AGO2.train.neg_10916		+
chr21	34816087	34816127	CLIPSEQ_AGO2.train.neg_28104		+
chr17	20385236	20385276	CLIPSEQ_AGO2.train.neg_18384		-
chr22	26943472	26943512	CLIPSEQ_AGO2.train.neg_31619		-
chr7	134881901	134881941	CLIPSEQ_AGO2.train.neg_41547		-
chr12	6778188	6778228	CLIPSEQ_AGO2.train.neg_7145		-
chrX	24528379	24528419	CLIPSEQ_AGO2.train.neg_45797		+
chr12	105538586	105538626	CLIPSEQ_AGO2.train.neg_6834		+
chr16	19891065	19891105	CLIPSEQ_AGO2.train.neg_16246		-
chr10	17756494	17756534	CLIPSEQ_AGO2.train.neg_1869		+
chr19	4794837	4794877	CLIPSEQ_AGO2.train.neg_21645		+
chr9	15480646	15480686	CLIPSEQ_AGO2.train.neg_44765		-
chr7	107206521	107206561	CLIPSEQ_AGO2.train.neg_40429		+
chr12	124123122	124123162	CLIPSEQ_AGO2.train.neg_7014		+
chr4	144436178	144436218	CLIPSEQ_AGO2.train.neg_34959		+
chr16	67761244	67761284	CLIPSEQ_AGO2.train.neg_16643		-
chr9	98276837	98276877	CLIPSEQ_AGO2.train.neg_45184		-
chr12	123916462	123916502	CLIPSEQ_AGO2.train.neg_8063		-
chr18	48539673	48539713	CLIPSEQ_AGO2.train.neg_20059		+
chr19	48860110	48860150	CLIPSEQ_AGO2.train.neg_23719		-
chr3	49060133	49060173	CLIPSEQ_AGO2.train.neg_32737		+
chr21	43948955	43948995	CLIPSEQ_AGO2.train.neg_28571		+
chr4	71464510	71464550	CLIPSEQ_AGO2.train.neg_34578		+
chr21	43978565	43978605	CLIPSEQ_AGO2.train.neg_28574		+
chrX	49783695	49783735	CLIPSEQ_AGO2.train.neg_46019		+
chr22	21184922	21184962	CLIPSEQ_AGO2.train.neg_31439		-
chr14	70820668	70820736	CLIPSEQ_AGO2.train.neg_12149		-
chr14	51959991	51960031	CLIPSEQ_AGO2.train.neg_10692		+
chr13	45606774	45606814	CLIPSEQ_AGO2.train.neg_8593		+
chr2	64340203	64340243	CLIPSEQ_AGO2.train.neg_25062		-
chr7	98997815	98997855	CLIPSEQ_AGO2.train.neg_41304		-
chr6	28243534	28243574	CLIPSEQ_AGO2.train.neg_37920		+
chr6	43479623	43479663	CLIPSEQ_AGO2.train.neg_38262		+
chr17	79268011	79268051	CLIPSEQ_AGO2.train.neg_19166		-
chr14	64176945	64176985	CLIPSEQ_AGO2.train.neg_12068		-
chr11	128339722	128339762	CLIPSEQ_AGO2.train.neg_5944		-
chr12	51453845	51453885	CLIPSEQ_AGO2.train.neg_6412		+
chr17	41153108	41153148	CLIPSEQ_AGO2.train.neg_17573		+
chr15	78463437	78463477	CLIPSEQ_AGO2.train.neg_13315		+
chr10	99219210	99219250	CLIPSEQ_AGO2.train.neg_3488		-
chr14	61443700	61443761	CLIPSEQ_AGO2.train.neg_12041		-
chr18	19061797	19061837	CLIPSEQ_AGO2.train.neg_19595		+
chr20	30705258	30705298	CLIPSEQ_AGO2.train.neg_25965		+
chrX	102318033	102318073	CLIPSEQ_AGO2.train.neg_47216		-
chr17	40722913	40722953	CLIPSEQ_AGO2.train.neg_17526		+
chr6	7734329	7734369	CLIPSEQ_AGO2.train.neg_37708		+
chr17	60658703	60658743	CLIPSEQ_AGO2.train.neg_17818		+
chr5	774286	774326	CLIPSEQ_AGO2.train.neg_36855		-
chr21	40193254	40193294	CLIPSEQ_AGO2.train.neg_28457		+
chr4	184608375	184608442	CLIPSEQ_AGO2.train.neg_35057		+
chr18	5245884	5245924	CLIPSEQ_AGO2.train.neg_19329		+
chr5	108704593	108704633	CLIPSEQ_AGO2.train.neg_37351		-
chr13	48629940	48629980	CLIPSEQ_AGO2.train.neg_9850		-
chr10	76978306	76978346	CLIPSEQ_AGO2.train.neg_2255		+
chr17	4589365	4589405	CLIPSEQ_AGO2.train.neg_18195		-
chr14	72070100	72070140	CLIPSEQ_AGO2.train.neg_11058		+
chr17	35581695	35581735	CLIPSEQ_AGO2.train.neg_18518		-
chr20	3802593	3802633	CLIPSEQ_AGO2.train.neg_25667		+
chr2	37315399	37315439	CLIPSEQ_AGO2.train.neg_24134		+
chr4	1808783	1808823	CLIPSEQ_AGO2.train.neg_34184		+
chr7	77569410	77569450	CLIPSEQ_AGO2.train.neg_40176		+
chr3	97625312	97625352	CLIPSEQ_AGO2.train.neg_32928		+
chr1	154524134	154524174	CLIPSEQ_AGO2.train.neg_1560		-
chr11	57424908	57424948	CLIPSEQ_AGO2.train.neg_4213		+
chr20	34097389	34097429	CLIPSEQ_AGO2.train.neg_26105		+
chr6	134567406	134567446	CLIPSEQ_AGO2.train.neg_39548		-
chr17	41267167	41267207	CLIPSEQ_AGO2.train.neg_18673		-
chr22	43033593	43033633	CLIPSEQ_AGO2.train.neg_32182		-
chr8	123846225	123846265	CLIPSEQ_AGO2.train.neg_42578		+
chr22	36206589	36206629	CLIPSEQ_AGO2.train.neg_31818		-
chr4	47455057	47455097	CLIPSEQ_AGO2.train.neg_35377		-
chrX	97162087	97162127	CLIPSEQ_AGO2.train.neg_46294		+
chr14	100002043	100002083	CLIPSEQ_AGO2.train.neg_12440		-
chr3	182514392	182514432	CLIPSEQ_AGO2.train.neg_33225		+
chr16	56485696	56485736	CLIPSEQ_AGO2.train.neg_16528		-
chr11	110143152	110143192	CLIPSEQ_AGO2.train.neg_5842		-
chr12	120540217	120540257	CLIPSEQ_AGO2.train.neg_7981		-
chr13	22153732	22153772	CLIPSEQ_AGO2.train.neg_9368		-
chr19	11560914	11560954	CLIPSEQ_AGO2.train.neg_21799		+
chr14	81888303	81888343	CLIPSEQ_AGO2.train.neg_12317		-
chr14	52169166	52169206	CLIPSEQ_AGO2.train.neg_10697		+
chrX	53675712	53675752	CLIPSEQ_AGO2.train.neg_47025		-
chrY	21143266	21143335	CLIPSEQ_AGO2.train.neg_47828		-
chr18	60389234	60389274	CLIPSEQ_AGO2.train.neg_20217		+
chr10	99508719	99508759	CLIPSEQ_AGO2.train.neg_2480		+
chr6	43602091	43602131	CLIPSEQ_AGO2.train.neg_38271		+
chr22	38027868	38027908	CLIPSEQ_AGO2.train.neg_30680		+
chr13	41912581	41912621	CLIPSEQ_AGO2.train.neg_8531		+
chr15	75135016	75135056	CLIPSEQ_AGO2.train.neg_14342		-
chr11	118412006	118412046	CLIPSEQ_AGO2.train.neg_4857		+
chr19	59031107	59031147	CLIPSEQ_AGO2.train.neg_23903		-
chr14	77914477	77914517	CLIPSEQ_AGO2.train.neg_12283		-
chr20	25549444	25549484	CLIPSEQ_AGO2.train.neg_27096		-
chr11	18358593	18358633	CLIPSEQ_AGO2.train.neg_4031		+
chr15	41556382	41556422	CLIPSEQ_AGO2.train.neg_12713		+
chr20	14308176	14308216	CLIPSEQ_AGO2.train.neg_26975		-
chr4	1802608	1802648	CLIPSEQ_AGO2.train.neg_34180		+
chr22	41720018	41720058	CLIPSEQ_AGO2.train.neg_30924		+
chr9	34410197	34410237	CLIPSEQ_AGO2.train.neg_44871		-
chr8	101944362	101944402	CLIPSEQ_AGO2.train.neg_43397		-
chr20	35046714	35046754	CLIPSEQ_AGO2.train.neg_26160		+
chr10	111885897	111885937	CLIPSEQ_AGO2.train.neg_2626		+
chr15	99478282	99478322	CLIPSEQ_AGO2.train.neg_13593		+
chr1	3805900	3805940	CLIPSEQ_AGO2.train.neg_936		-
chr12	31254485	31254525	CLIPSEQ_AGO2.train.neg_6301		+
chr10	70890253	70890293	CLIPSEQ_AGO2.train.neg_2112		+
chr7	75565943	75565983	CLIPSEQ_AGO2.train.neg_40150		+
chrX	102509227	102509267	CLIPSEQ_AGO2.train.neg_47223		-
chr4	83368200	83368240	CLIPSEQ_AGO2.train.neg_34658		+
chr15	93528622	93528662	CLIPSEQ_AGO2.train.neg_13563		+
chrY	21101905	21101945	CLIPSEQ_AGO2.train.neg_47730		-
chr19	41230426	41230466	CLIPSEQ_AGO2.train.neg_22288		+
chr7	27189207	27189247	CLIPSEQ_AGO2.train.neg_40887		-
chr13	22270192	22270232	CLIPSEQ_AGO2.train.neg_8184		+
chr12	45809120	45809160	CLIPSEQ_AGO2.train.neg_6339		+
chr5	86672837	86672877	CLIPSEQ_AGO2.train.neg_36430		+
chr20	57612092	57612132	CLIPSEQ_AGO2.train.neg_27689		-
chr9	4704110	4704150	CLIPSEQ_AGO2.train.neg_43730		+
chr15	101768371	101768411	CLIPSEQ_AGO2.train.neg_14647		-
chr12	133402375	133402430	CLIPSEQ_AGO2.train.neg_7054		+
chr2	174977507	174977547	CLIPSEQ_AGO2.train.neg_25423		-
chr16	56877208	56877248	CLIPSEQ_AGO2.train.neg_15421		+
chr2	85831819	85831859	CLIPSEQ_AGO2.train.neg_24406		+
chr11	563630	563670	CLIPSEQ_AGO2.train.neg_3827		+
chr22	40773584	40773624	CLIPSEQ_AGO2.train.neg_30870		+
chr4	41269471	41269512	CLIPSEQ_AGO2.train.neg_34452		+
chr13	45514559	45514599	CLIPSEQ_AGO2.train.neg_9738		-
chr12	58153958	58153998	CLIPSEQ_AGO2.train.neg_6606		+
chr13	40054749	40054789	CLIPSEQ_AGO2.train.neg_9636		-
chr13	34500857	34500897	CLIPSEQ_AGO2.train.neg_8408		+
chr22	26011018	26011058	CLIPSEQ_AGO2.train.neg_30393		+
chr8	118536552	118536592	CLIPSEQ_AGO2.train.neg_42556		+
chr10	99200001	99200041	CLIPSEQ_AGO2.train.neg_3486		-
chr19	52541898	52541938	CLIPSEQ_AGO2.train.neg_23796		-
chrX	70357180	70357220	CLIPSEQ_AGO2.train.neg_46197		+
chr8	74516994	74517034	CLIPSEQ_AGO2.train.neg_43203		-
chr20	23386446	23386486	CLIPSEQ_AGO2.train.neg_27061		-
chr2	20647643	20647683	CLIPSEQ_AGO2.train.neg_23993		+
chr14	58834641	58834681	CLIPSEQ_AGO2.train.neg_10849		+
chr14	62219900	62219940	CLIPSEQ_AGO2.train.neg_10919		+
chr2	150432200	150432240	CLIPSEQ_AGO2.train.neg_25381		-
chr8	121782751	121782791	CLIPSEQ_AGO2.train.neg_43506		-
chr22	29682939	29682979	CLIPSEQ_AGO2.train.neg_30460		+
chr16	89903207	89903247	CLIPSEQ_AGO2.train.neg_15820		+
chr2	85796467	85796507	CLIPSEQ_AGO2.train.neg_24402		+
chr19	46191861	46191901	CLIPSEQ_AGO2.train.neg_23643		-
chr21	40552345	40552385	CLIPSEQ_AGO2.train.neg_29630		-
chr14	51369495	51369535	CLIPSEQ_AGO2.train.neg_11895		-
chr16	89860903	89860943	CLIPSEQ_AGO2.train.neg_16898		-
chr20	11897365	11897405	CLIPSEQ_AGO2.train.neg_25770		+
chr11	47652400	47652440	CLIPSEQ_AGO2.train.neg_5326		-
chr18	3251470	3251510	CLIPSEQ_AGO2.train.neg_19288		+
chr1	64110359	64110399	CLIPSEQ_AGO2.train.neg_534		+
chr18	46140569	46140609	CLIPSEQ_AGO2.train.neg_19994		+
chr16	87755914	87755954	CLIPSEQ_AGO2.train.neg_16847		-
chr6	31765885	31765925	CLIPSEQ_AGO2.train.neg_38905		-
chr2	27231793	27231833	CLIPSEQ_AGO2.train.neg_24043		+
chr19	7585724	7585764	CLIPSEQ_AGO2.train.neg_21681		+
chr13	108880409	108880449	CLIPSEQ_AGO2.train.neg_9127		+
chr4	54877568	54877608	CLIPSEQ_AGO2.train.neg_35437		-
chr7	44921934	44921974	CLIPSEQ_AGO2.train.neg_41077		-
chr17	27596633	27596673	CLIPSEQ_AGO2.train.neg_18450		-
chr21	37699275	37699315	CLIPSEQ_AGO2.train.neg_28307		+
chr8	22475296	22475336	CLIPSEQ_AGO2.train.neg_41889		+
chr1	27255448	27255488	CLIPSEQ_AGO2.train.neg_216		+
chrY	21232563	21232603	CLIPSEQ_AGO2.train.neg_48046		-
chr12	7054670	7054710	CLIPSEQ_AGO2.train.neg_6105		+
chr17	74317862	74317902	CLIPSEQ_AGO2.train.neg_19099		-
chr22	20103140	20103180	CLIPSEQ_AGO2.train.neg_31415		-
chrY	21111010	21111050	CLIPSEQ_AGO2.train.neg_47753		-
chr15	78838886	78838926	CLIPSEQ_AGO2.train.neg_13329		+
chr9	114670208	114670248	CLIPSEQ_AGO2.train.neg_44301		+
chr1	115283549	115283589	CLIPSEQ_AGO2.train.neg_1508		-
chr21	37696812	37696852	CLIPSEQ_AGO2.train.neg_28305		+
chr19	49483056	49483096	CLIPSEQ_AGO2.train.neg_23740		-
chr12	40382057	40382097	CLIPSEQ_AGO2.train.neg_7343		-
chr18	46121378	46121418	CLIPSEQ_AGO2.train.neg_19992		+
chr11	3933557	3933597	CLIPSEQ_AGO2.train.neg_3879		+
chr5	140050090	140050130	CLIPSEQ_AGO2.train.neg_36694		+
chr21	44838460	44838500	CLIPSEQ_AGO2.train.neg_29806		-
chr10	94309125	94309165	CLIPSEQ_AGO2.train.neg_3437		-
chr8	125574632	125574672	CLIPSEQ_AGO2.train.neg_42609		+
chr20	37388835	37388875	CLIPSEQ_AGO2.train.neg_26238		+
chr1	92515713	92515753	CLIPSEQ_AGO2.train.neg_612		+
chr19	47613840	47613880	CLIPSEQ_AGO2.train.neg_23690		-
chr6	38408164	38408204	CLIPSEQ_AGO2.train.neg_39070		-
chr13	52352183	52352223	CLIPSEQ_AGO2.train.neg_9936		-
chr21	47850595	47850635	CLIPSEQ_AGO2.train.neg_28964		+
chr15	63433650	63433690	CLIPSEQ_AGO2.train.neg_14091		-
chr22	30988297	30988350	CLIPSEQ_AGO2.train.neg_31727		-
chr10	5741227	5741267	CLIPSEQ_AGO2.train.neg_1713		+
chr17	7225847	7225887	CLIPSEQ_AGO2.train.neg_18261		-
chr7	5633078	5633118	CLIPSEQ_AGO2.train.neg_39718		+
chr5	115809214	115809254	CLIPSEQ_AGO2.train.neg_37401		-
chr22	21997474	21997514	CLIPSEQ_AGO2.train.neg_30264		+
chr22	22893096	22893136	CLIPSEQ_AGO2.train.neg_31512		-
chr20	30876890	30876930	CLIPSEQ_AGO2.train.neg_25987		+
chr11	45889275	45889315	CLIPSEQ_AGO2.train.neg_4178		+
chr18	9385779	9385819	CLIPSEQ_AGO2.train.neg_19404		+
chr7	21963461	21963501	CLIPSEQ_AGO2.train.neg_40826		-
chr20	30879910	30879950	CLIPSEQ_AGO2.train.neg_25989		+
chr1	65217492	65217532	CLIPSEQ_AGO2.train.neg_539		+
chr15	76187040	76187080	CLIPSEQ_AGO2.train.neg_13280		+
chr16	56791694	56791734	CLIPSEQ_AGO2.train.neg_15414		+
chr11	63720824	63720864	CLIPSEQ_AGO2.train.neg_4341		+
chr5	52898201	52898241	CLIPSEQ_AGO2.train.neg_36166		+
chr8	91001768	91001808	CLIPSEQ_AGO2.train.neg_43283		-
chrX	129272226	129272266	CLIPSEQ_AGO2.train.neg_47388		-
chr4	2066482	2066522	CLIPSEQ_AGO2.train.neg_34205		+
chr8	37623696	37623736	CLIPSEQ_AGO2.train.neg_42032		+
chr1	28815020	28815060	CLIPSEQ_AGO2.train.neg_242		+
chr2	225396936	225396976	CLIPSEQ_AGO2.train.neg_25490		-
chr16	21185953	21185993	CLIPSEQ_AGO2.train.neg_15041		+
chr12	56648843	56648883	CLIPSEQ_AGO2.train.neg_7587		-
chr22	29549616	29549686	CLIPSEQ_AGO2.train.neg_30452		+
chr21	37664964	37665004	CLIPSEQ_AGO2.train.neg_28301		+
chr15	58968924	58968964	CLIPSEQ_AGO2.train.neg_14051		-
chr7	27851200	27851240	CLIPSEQ_AGO2.train.neg_39875		+
chr6	79762900	79762940	CLIPSEQ_AGO2.train.neg_39254		-
chr14	102684425	102684465	CLIPSEQ_AGO2.train.neg_11377		+
chr13	97934376	97934416	CLIPSEQ_AGO2.train.neg_9007		+
chr6	56997540	56997580	CLIPSEQ_AGO2.train.neg_38343		+
chr3	12948105	12948145	CLIPSEQ_AGO2.train.neg_33329		-
chr15	67526720	67526760	CLIPSEQ_AGO2.train.neg_14214		-
chr7	97965455	97965495	CLIPSEQ_AGO2.train.neg_41296		-
chr3	49450196	49450236	CLIPSEQ_AGO2.train.neg_32740		+
chr21	38749672	38749712	CLIPSEQ_AGO2.train.neg_28406		+
chr17	28761901	28761941	CLIPSEQ_AGO2.train.neg_17286		+
chr7	2685733	2685773	CLIPSEQ_AGO2.train.neg_39699		+
chr17	28482905	28482945	CLIPSEQ_AGO2.train.neg_17277		+
chr16	71785518	71785558	CLIPSEQ_AGO2.train.neg_16703		-
chr4	2749569	2749609	CLIPSEQ_AGO2.train.neg_35150		-
chr3	122787748	122787788	CLIPSEQ_AGO2.train.neg_33028		+
chr13	48593453	48593493	CLIPSEQ_AGO2.train.neg_9844		-
chr11	561537	561605	CLIPSEQ_AGO2.train.neg_3821		+
chr10	65341424	65341464	CLIPSEQ_AGO2.train.neg_2058		+
chr12	27827893	27827933	CLIPSEQ_AGO2.train.neg_6276		+
chr8	11668163	11668203	CLIPSEQ_AGO2.train.neg_41745		+
chr21	34943148	34943194	CLIPSEQ_AGO2.train.neg_28143		+
chr18	48408972	48409012	CLIPSEQ_AGO2.train.neg_20035		+
chr1	160318898	160318938	CLIPSEQ_AGO2.train.neg_796		+
chr14	50242413	50242453	CLIPSEQ_AGO2.train.neg_10660		+
chr22	39078509	39078549	CLIPSEQ_AGO2.train.neg_30767		+
chr12	53689780	53689820	CLIPSEQ_AGO2.train.neg_6460		+
chr13	95235740	95235780	CLIPSEQ_AGO2.train.neg_10165		-
chr21	17229039	17229079	CLIPSEQ_AGO2.train.neg_27856		+
chr5	10701594	10701634	CLIPSEQ_AGO2.train.neg_36908		-
chr16	58028853	58028893	CLIPSEQ_AGO2.train.neg_16547		-
chr5	1461991	1462031	CLIPSEQ_AGO2.train.neg_36869		-
chr15	85200782	85200822	CLIPSEQ_AGO2.train.neg_14520		-
chr13	80913082	80913122	CLIPSEQ_AGO2.train.neg_10154		-
chr9	21852953	21852993	CLIPSEQ_AGO2.train.neg_43807		+
chr4	183641403	183641443	CLIPSEQ_AGO2.train.neg_35051		+
chrY	21123163	21123203	CLIPSEQ_AGO2.train.neg_47780		-
chr22	41790628	41790668	CLIPSEQ_AGO2.train.neg_30940		+
chr5	60082049	60082089	CLIPSEQ_AGO2.train.neg_37140		-
chr20	50686418	50686458	CLIPSEQ_AGO2.train.neg_27621		-
chr19	36238625	36238665	CLIPSEQ_AGO2.train.neg_22124		+
chr16	46645726	46645766	CLIPSEQ_AGO2.train.neg_16441		-
chr13	33313680	33313720	CLIPSEQ_AGO2.train.neg_8386		+
chr20	60746860	60746900	CLIPSEQ_AGO2.train.neg_26619		+
chr14	69892296	69892336	CLIPSEQ_AGO2.train.neg_11022		+
chr22	42465029	42465069	CLIPSEQ_AGO2.train.neg_32123		-
chr16	67227582	67227622	CLIPSEQ_AGO2.train.neg_15529		+
chr1	33160908	33160948	CLIPSEQ_AGO2.train.neg_1140		-
chrX	48942880	48942920	CLIPSEQ_AGO2.train.neg_46989		-
chr5	134139184	134139224	CLIPSEQ_AGO2.train.neg_36636		+
chr10	31742106	31742146	CLIPSEQ_AGO2.train.neg_1950		+
chr7	96800923	96800963	CLIPSEQ_AGO2.train.neg_40245		+
chr2	111407915	111407955	CLIPSEQ_AGO2.train.neg_25304		-
chr13	95231352	95231392	CLIPSEQ_AGO2.train.neg_10163		-
chr12	72048524	72048564	CLIPSEQ_AGO2.train.neg_7704		-
chr7	137613212	137613252	CLIPSEQ_AGO2.train.neg_41559		-
chr8	104413576	104413616	CLIPSEQ_AGO2.train.neg_43441		-
chr5	131717916	131717956	CLIPSEQ_AGO2.train.neg_36599		+
chr22	29192946	29192986	CLIPSEQ_AGO2.train.neg_31659		-
chr22	50266653	50266693	CLIPSEQ_AGO2.train.neg_31133		+
chr3	112292156	112292196	CLIPSEQ_AGO2.train.neg_32979		+
chr19	15391455	15391495	CLIPSEQ_AGO2.train.neg_23199		-
chr22	42463821	42463861	CLIPSEQ_AGO2.train.neg_32122		-
chr20	33720412	33720452	CLIPSEQ_AGO2.train.neg_27258		-
chr11	67801743	67801783	CLIPSEQ_AGO2.train.neg_4520		+
chr7	73096975	73097015	CLIPSEQ_AGO2.train.neg_41171		-
chr18	46332169	46332209	CLIPSEQ_AGO2.train.neg_20000		+
chr21	15753603	15753643	CLIPSEQ_AGO2.train.neg_29037		-
chr2	26427534	26427574	CLIPSEQ_AGO2.train.neg_24845		-
chr16	1860825	1860865	CLIPSEQ_AGO2.train.neg_15954		-
chrX	48786937	48786977	CLIPSEQ_AGO2.train.neg_46964		-
chr7	100211493	100211533	CLIPSEQ_AGO2.train.neg_40341		+
chr12	31441801	31441841	CLIPSEQ_AGO2.train.neg_7296		-
chr4	25226752	25226792	CLIPSEQ_AGO2.train.neg_34351		+
chr11	64032798	64032838	CLIPSEQ_AGO2.train.neg_4356		+
chr10	29948027	29948067	CLIPSEQ_AGO2.train.neg_3037		-
chr14	55507062	55507102	CLIPSEQ_AGO2.train.neg_10751		+
chrX	54108408	54108448	CLIPSEQ_AGO2.train.neg_47032		-
chr18	192955	192995	CLIPSEQ_AGO2.train.neg_19220		+
chr4	39833508	39833548	CLIPSEQ_AGO2.train.neg_35330		-
chr2	99326417	99326457	CLIPSEQ_AGO2.train.neg_25259		-
chr6	31848777	31848817	CLIPSEQ_AGO2.train.neg_38917		-
chr17	73008960	73009000	CLIPSEQ_AGO2.train.neg_17915		+
chrX	131171360	131171407	CLIPSEQ_AGO2.train.neg_46555		+
chr8	18028514	18028554	CLIPSEQ_AGO2.train.neg_41791		+
chr4	153760693	153760733	CLIPSEQ_AGO2.train.neg_34984		+
chr7	23734146	23734186	CLIPSEQ_AGO2.train.neg_39836		+
chr20	35675391	35675431	CLIPSEQ_AGO2.train.neg_27349		-
chr1	33267069	33267109	CLIPSEQ_AGO2.train.neg_1144		-
chr7	29712459	29712499	CLIPSEQ_AGO2.train.neg_40942		-
chr13	28004338	28004378	CLIPSEQ_AGO2.train.neg_8272		+
chr13	48662753	48662793	CLIPSEQ_AGO2.train.neg_9859		-
chr20	46399523	46399563	CLIPSEQ_AGO2.train.neg_27534		-
chr14	94505053	94505093	CLIPSEQ_AGO2.train.neg_11291		+
chr15	90099577	90099617	CLIPSEQ_AGO2.train.neg_13470		+
chr21	34107963	34108003	CLIPSEQ_AGO2.train.neg_29408		-
chr3	10165879	10165919	CLIPSEQ_AGO2.train.neg_32388		+
chr14	64428501	64428541	CLIPSEQ_AGO2.train.neg_10925		+
chr3	105400639	105400679	CLIPSEQ_AGO2.train.neg_33831		-
chr12	53896375	53896415	CLIPSEQ_AGO2.train.neg_6480		+
chr12	51662909	51662949	CLIPSEQ_AGO2.train.neg_7512		-
chr22	37414158	37414198	CLIPSEQ_AGO2.train.neg_31904		-
chr9	37451708	37451748	CLIPSEQ_AGO2.train.neg_44974		-
chr20	34315172	34315212	CLIPSEQ_AGO2.train.neg_27300		-
chr13	25911116	25911156	CLIPSEQ_AGO2.train.neg_8226		+
chr13	42891326	42891366	CLIPSEQ_AGO2.train.neg_8574		+
chr21	47740254	47740294	CLIPSEQ_AGO2.train.neg_29998		-
chr16	22074100	22074140	CLIPSEQ_AGO2.train.neg_15066		+
chr22	38865874	38865914	CLIPSEQ_AGO2.train.neg_30745		+
chr15	91351204	91351244	CLIPSEQ_AGO2.train.neg_13526		+
chr16	20892673	20892713	CLIPSEQ_AGO2.train.neg_16260		-
chr11	46581486	46581526	CLIPSEQ_AGO2.train.neg_5281		-
chr19	55910154	55910194	CLIPSEQ_AGO2.train.neg_22624		+
chr6	75979661	75979701	CLIPSEQ_AGO2.train.neg_39246		-
chr22	41973885	41973925	CLIPSEQ_AGO2.train.neg_32081		-
chr22	46670562	46670602	CLIPSEQ_AGO2.train.neg_31084		+
chr22	30062683	30062723	CLIPSEQ_AGO2.train.neg_30478		+
chr14	104147877	104147917	CLIPSEQ_AGO2.train.neg_11431		+
chr11	67172241	67172281	CLIPSEQ_AGO2.train.neg_5591		-
chr11	92891041	92891081	CLIPSEQ_AGO2.train.neg_5782		-
chr20	44433122	44433162	CLIPSEQ_AGO2.train.neg_26370		+
chr7	42969804	42969844	CLIPSEQ_AGO2.train.neg_41026		-
chr13	49602841	49602881	CLIPSEQ_AGO2.train.neg_8668		+
chr8	106595782	106595822	CLIPSEQ_AGO2.train.neg_42529		+
chr6	33284867	33284907	CLIPSEQ_AGO2.train.neg_39000		-
chr9	94862393	94862433	CLIPSEQ_AGO2.train.neg_45141		-
chr1	78077206	78077246	CLIPSEQ_AGO2.train.neg_1387		-
chr13	20588020	20588060	CLIPSEQ_AGO2.train.neg_8141		+
chr3	111707313	111707353	CLIPSEQ_AGO2.train.neg_32971		+
chr13	48905235	48905275	CLIPSEQ_AGO2.train.neg_8648		+
chr16	3021366	3021406	CLIPSEQ_AGO2.train.neg_14876		+
chr11	43363285	43363325	CLIPSEQ_AGO2.train.neg_4141		+
chr22	25971430	25971470	CLIPSEQ_AGO2.train.neg_30389		+
chr22	22890448	22890488	CLIPSEQ_AGO2.train.neg_31509		-
chr1	26447662	26447702	CLIPSEQ_AGO2.train.neg_187		+
chr10	126633391	126633431	CLIPSEQ_AGO2.train.neg_2750		+
chr9	36359693	36359733	CLIPSEQ_AGO2.train.neg_44960		-
chr4	25263789	25263829	CLIPSEQ_AGO2.train.neg_34353		+
chr12	64730135	64730175	CLIPSEQ_AGO2.train.neg_7676		-
chr12	51442675	51442715	CLIPSEQ_AGO2.train.neg_6410		+
chr17	79658445	79658485	CLIPSEQ_AGO2.train.neg_18048		+
chr14	37139732	37139772	CLIPSEQ_AGO2.train.neg_10596		+
chr1	234744584	234744624	CLIPSEQ_AGO2.train.neg_1680		-
chr14	103987894	103987934	CLIPSEQ_AGO2.train.neg_12463		-
chr18	9113632	9113672	CLIPSEQ_AGO2.train.neg_19380		+
chr4	99220639	99220679	CLIPSEQ_AGO2.train.neg_34731		+
chrX	80395732	80395772	CLIPSEQ_AGO2.train.neg_47167		-
chr22	37156372	37156412	CLIPSEQ_AGO2.train.neg_31887		-
chr21	43163899	43163939	CLIPSEQ_AGO2.train.neg_29671		-
chr15	44047635	44047675	CLIPSEQ_AGO2.train.neg_12802		+
chr10	3197701	3197741	CLIPSEQ_AGO2.train.neg_2808		-
chr2	38558786	38558826	CLIPSEQ_AGO2.train.neg_24934		-
chr14	50788710	50788750	CLIPSEQ_AGO2.train.neg_10672		+
chr10	75522313	75522353	CLIPSEQ_AGO2.train.neg_2207		+
chr2	176978300	176978340	CLIPSEQ_AGO2.train.neg_24654		+
chr20	33485240	33485280	CLIPSEQ_AGO2.train.neg_26088		+
chr4	114678508	114678548	CLIPSEQ_AGO2.train.neg_35790		-
chr13	77576979	77577019	CLIPSEQ_AGO2.train.neg_10096		-
chr12	94753561	94753603	CLIPSEQ_AGO2.train.neg_7782		-
chr6	74197371	74197411	CLIPSEQ_AGO2.train.neg_38393		+
chr3	53126151	53126191	CLIPSEQ_AGO2.train.neg_33688		-
chr3	15454185	15454225	CLIPSEQ_AGO2.train.neg_33364		-
chr1	16160999	16161039	CLIPSEQ_AGO2.train.neg_995		-
chr10	70276203	70276243	CLIPSEQ_AGO2.train.neg_3268		-
chr21	30429387	30429427	CLIPSEQ_AGO2.train.neg_29241		-
chr12	124072858	124072898	CLIPSEQ_AGO2.train.neg_7005		+
chr11	12855867	12855907	CLIPSEQ_AGO2.train.neg_3994		+
chr13	79173549	79173589	CLIPSEQ_AGO2.train.neg_10113		-
chr10	104914318	104914358	CLIPSEQ_AGO2.train.neg_3608		-
chr16	71896001	71896041	CLIPSEQ_AGO2.train.neg_16712		-
chr21	40879401	40879441	CLIPSEQ_AGO2.train.neg_28522		+
chr13	33181010	33181050	CLIPSEQ_AGO2.train.neg_8379		+
chr4	128948797	128948837	CLIPSEQ_AGO2.train.neg_34902		+
chr11	62479456	62479496	CLIPSEQ_AGO2.train.neg_5451		-
chr10	11875215	11875255	CLIPSEQ_AGO2.train.neg_1783		+
chr16	1833813	1833853	CLIPSEQ_AGO2.train.neg_14794		+
chr11	57096926	57096966	CLIPSEQ_AGO2.train.neg_5341		-
chr12	27180909	27180949	CLIPSEQ_AGO2.train.neg_6256		+
chr3	30720649	30720700	CLIPSEQ_AGO2.train.neg_32523		+
chr4	68563352	68563392	CLIPSEQ_AGO2.train.neg_35480		-
chrX	48560725	48560765	CLIPSEQ_AGO2.train.neg_45986		+
chr5	118508801	118508841	CLIPSEQ_AGO2.train.neg_36542		+
chr13	28756390	28756430	CLIPSEQ_AGO2.train.neg_8305		+
chr15	35257282	35257322	CLIPSEQ_AGO2.train.neg_13735		-
chr20	2733457	2733497	CLIPSEQ_AGO2.train.neg_25619		+
chrX	106892880	106892920	CLIPSEQ_AGO2.train.neg_46410		+
chr22	42466815	42466855	CLIPSEQ_AGO2.train.neg_32126		-
chr10	74104875	74104915	CLIPSEQ_AGO2.train.neg_3316		-
chr5	217178	217218	CLIPSEQ_AGO2.train.neg_36842		-
chr15	76576660	76576700	CLIPSEQ_AGO2.train.neg_14404		-
chr8	125487875	125487915	CLIPSEQ_AGO2.train.neg_42601		+
chr6	138981369	138981409	CLIPSEQ_AGO2.train.neg_39586		-
chr11	20387352	20387392	CLIPSEQ_AGO2.train.neg_4040		+
chr7	73523552	73523592	CLIPSEQ_AGO2.train.neg_40114		+
chr12	12778933	12778973	CLIPSEQ_AGO2.train.neg_6166		+
chr4	39317257	39317297	CLIPSEQ_AGO2.train.neg_35311		-
chr10	5849396	5849436	CLIPSEQ_AGO2.train.neg_2830		-
chr5	142461029	142461069	CLIPSEQ_AGO2.train.neg_36709		+
chr11	110316591	110316631	CLIPSEQ_AGO2.train.neg_4760		+
chr17	62522339	62522379	CLIPSEQ_AGO2.train.neg_17854		+
chr13	46104557	46104597	CLIPSEQ_AGO2.train.neg_8624		+
chr1	119579609	119579649	CLIPSEQ_AGO2.train.neg_1514		-
chr10	97934451	97934491	CLIPSEQ_AGO2.train.neg_2446		+
chr7	56138421	56138461	CLIPSEQ_AGO2.train.neg_40020		+
chr10	105180126	105180166	CLIPSEQ_AGO2.train.neg_2608		+
chr9	88239935	88239975	CLIPSEQ_AGO2.train.neg_45094		-
chr22	38257496	38257536	CLIPSEQ_AGO2.train.neg_30716		+
chr21	46277752	46277792	CLIPSEQ_AGO2.train.neg_29892		-
chr13	30411713	30411753	CLIPSEQ_AGO2.train.neg_9504		-
chr8	87473851	87473891	CLIPSEQ_AGO2.train.neg_42381		+
chr9	95873627	95873667	CLIPSEQ_AGO2.train.neg_44157		+
chr15	40954277	40954317	CLIPSEQ_AGO2.train.neg_12668		+
chr6	96989193	96989233	CLIPSEQ_AGO2.train.neg_38470		+
chr19	34933768	34933808	CLIPSEQ_AGO2.train.neg_22063		+
chr16	2504305	2504345	CLIPSEQ_AGO2.train.neg_14834		+
chr6	25336562	25336602	CLIPSEQ_AGO2.train.neg_37822		+
chr22	50609601	50609641	CLIPSEQ_AGO2.train.neg_31167		+
chr16	75034706	75034746	CLIPSEQ_AGO2.train.neg_15691		+
chr17	57983159	57983199	CLIPSEQ_AGO2.train.neg_17789		+
chr4	108573792	108573832	CLIPSEQ_AGO2.train.neg_35738		-
chr17	47779511	47779551	CLIPSEQ_AGO2.train.neg_18811		-
chrX	153713695	153713735	CLIPSEQ_AGO2.train.neg_47546		-
chr2	28380582	28380622	CLIPSEQ_AGO2.train.neg_24078		+
chr18	48461680	48461720	CLIPSEQ_AGO2.train.neg_20050		+
chr20	2472604	2472644	CLIPSEQ_AGO2.train.neg_26783		-
chr8	97622503	97622543	CLIPSEQ_AGO2.train.neg_42468		+
chrX	46797165	46797205	CLIPSEQ_AGO2.train.neg_45903		+
chr4	128876721	128876761	CLIPSEQ_AGO2.train.neg_35855		-
chr20	18450670	18450710	CLIPSEQ_AGO2.train.neg_25829		+
chr11	65116897	65116937	CLIPSEQ_AGO2.train.neg_4414		+
chr17	43226831	43226871	CLIPSEQ_AGO2.train.neg_17631		+
chr3	49394942	49394982	CLIPSEQ_AGO2.train.neg_33590		-
chr17	38551025	38551065	CLIPSEQ_AGO2.train.neg_18587		-
chr22	24720202	24720242	CLIPSEQ_AGO2.train.neg_30347		+
chr2	55463829	55463872	CLIPSEQ_AGO2.train.neg_25012		-
chr17	15851042	15851082	CLIPSEQ_AGO2.train.neg_17129		+
chr15	85237190	85237230	CLIPSEQ_AGO2.train.neg_14526		-
chr16	1373780	1373820	CLIPSEQ_AGO2.train.neg_14774		+
chr10	71158716	71158756	CLIPSEQ_AGO2.train.neg_2123		+
chr2	122512321	122512361	CLIPSEQ_AGO2.train.neg_24565		+
chr22	35804141	35804181	CLIPSEQ_AGO2.train.neg_30647		+
chr22	41602678	41602718	CLIPSEQ_AGO2.train.neg_30903		+
chr2	61353730	61353770	CLIPSEQ_AGO2.train.neg_24245		+
chr19	45671005	45671045	CLIPSEQ_AGO2.train.neg_23623		-
chr17	38983780	38983820	CLIPSEQ_AGO2.train.neg_17488		+
chr7	38267919	38267959	CLIPSEQ_AGO2.train.neg_39923		+
chr13	41576682	41576722	CLIPSEQ_AGO2.train.neg_9679		-
chr20	3259258	3259298	CLIPSEQ_AGO2.train.neg_26840		-
chr15	41137650	41137690	CLIPSEQ_AGO2.train.neg_12687		+
chr2	32395553	32395593	CLIPSEQ_AGO2.train.neg_24114		+
chrX	47513082	47513122	CLIPSEQ_AGO2.train.neg_46920		-
chr4	111045222	111045262	CLIPSEQ_AGO2.train.neg_35764		-
chr5	114953879	114953919	CLIPSEQ_AGO2.train.neg_37392		-
chr16	70572576	70572616	CLIPSEQ_AGO2.train.neg_15674		+
chr21	45304595	45304635	CLIPSEQ_AGO2.train.neg_28713		+
chr21	38610034	38610074	CLIPSEQ_AGO2.train.neg_29608		-
chr17	695086	695126	CLIPSEQ_AGO2.train.neg_16919		+
chr22	18257123	18257163	CLIPSEQ_AGO2.train.neg_31278		-
chr22	20757313	20757353	CLIPSEQ_AGO2.train.neg_30169		+
chr19	44381491	44381531	CLIPSEQ_AGO2.train.neg_23602		-
chr18	47012448	47012488	CLIPSEQ_AGO2.train.neg_21155		-
chr22	19445205	19445245	CLIPSEQ_AGO2.train.neg_31353		-
chr2	65343464	65343504	CLIPSEQ_AGO2.train.neg_25071		-
chrY	21230051	21230091	CLIPSEQ_AGO2.train.neg_48036		-
chr17	33461438	33461478	CLIPSEQ_AGO2.train.neg_18492		-
chr13	39622513	39622553	CLIPSEQ_AGO2.train.neg_8487		+
chr19	34880013	34880053	CLIPSEQ_AGO2.train.neg_22057		+
chr3	69060894	69060934	CLIPSEQ_AGO2.train.neg_33766		-
chr16	50233281	50233321	CLIPSEQ_AGO2.train.neg_15341		+
chr22	21198793	21198833	CLIPSEQ_AGO2.train.neg_31441		-
chr15	65109357	65109397	CLIPSEQ_AGO2.train.neg_14146		-
chr5	54729164	54729204	CLIPSEQ_AGO2.train.neg_37105		-
chr10	135177308	135177348	CLIPSEQ_AGO2.train.neg_3809		-
chr1	53743513	53743553	CLIPSEQ_AGO2.train.neg_1311		-
chr16	90049697	90049737	CLIPSEQ_AGO2.train.neg_15838		+
chr13	32959894	32959934	CLIPSEQ_AGO2.train.neg_8371		+
chr10	99377093	99377133	CLIPSEQ_AGO2.train.neg_3492		-
chr21	27137298	27137338	CLIPSEQ_AGO2.train.neg_27927		+
chr18	12683409	12683449	CLIPSEQ_AGO2.train.neg_20631		-
chr19	42370901	42370941	CLIPSEQ_AGO2.train.neg_22318		+
chr18	51690495	51690535	CLIPSEQ_AGO2.train.neg_21229		-
chr21	33068340	33068380	CLIPSEQ_AGO2.train.neg_29314		-
chr5	169027793	169027833	CLIPSEQ_AGO2.train.neg_36788		+
chr22	31354214	31354254	CLIPSEQ_AGO2.train.neg_31755		-
chr22	18099210	18099250	CLIPSEQ_AGO2.train.neg_31259		-
chr13	31716694	31716734	CLIPSEQ_AGO2.train.neg_9538		-
chr5	148672168	148672208	CLIPSEQ_AGO2.train.neg_36723		+
chr18	74202593	74202633	CLIPSEQ_AGO2.train.neg_21459		-
chr15	101824890	101824930	CLIPSEQ_AGO2.train.neg_14659		-
chr21	47678220	47678260	CLIPSEQ_AGO2.train.neg_29969		-
chr9	130851416	130851456	CLIPSEQ_AGO2.train.neg_44469		+
chr22	44892597	44892637	CLIPSEQ_AGO2.train.neg_32216		-
chr18	18550729	18550769	CLIPSEQ_AGO2.train.neg_20692		-
chr10	92649155	92649195	CLIPSEQ_AGO2.train.neg_2358		+
chr19	45356627	45356667	CLIPSEQ_AGO2.train.neg_22400		+
chr16	4317438	4317478	CLIPSEQ_AGO2.train.neg_16057		-
chr8	120914856	120914896	CLIPSEQ_AGO2.train.neg_42570		+
chr17	26436484	26436524	CLIPSEQ_AGO2.train.neg_17234		+
chr15	93605809	93605849	CLIPSEQ_AGO2.train.neg_14607		-
chr21	47787188	47787228	CLIPSEQ_AGO2.train.neg_28941		+
chr1	44452876	44452916	CLIPSEQ_AGO2.train.neg_426		+
chr12	112313826	112313866	CLIPSEQ_AGO2.train.neg_6908		+
chr15	89021025	89021065	CLIPSEQ_AGO2.train.neg_13444		+
chr22	20250557	20250597	CLIPSEQ_AGO2.train.neg_31430		-
chr14	75568131	75568171	CLIPSEQ_AGO2.train.neg_12233		-
chr13	94724595	94724635	CLIPSEQ_AGO2.train.neg_8968		+
chr12	69904669	69904709	CLIPSEQ_AGO2.train.neg_6698		+
chr19	46869065	46869105	CLIPSEQ_AGO2.train.neg_22428		+
chr8	28740256	28740296	CLIPSEQ_AGO2.train.neg_42905		-
chr5	898206	898246	CLIPSEQ_AGO2.train.neg_36006		+
chr2	61387333	61387373	CLIPSEQ_AGO2.train.neg_24247		+
chr17	72780021	72780061	CLIPSEQ_AGO2.train.neg_17904		+
chrX	117234823	117234863	CLIPSEQ_AGO2.train.neg_47312		-
chr13	47360222	47360262	CLIPSEQ_AGO2.train.neg_9816		-
chr1	44088527	44088567	CLIPSEQ_AGO2.train.neg_413		+
chr21	44489194	44489234	CLIPSEQ_AGO2.train.neg_29771		-
chr12	108092775	108092815	CLIPSEQ_AGO2.train.neg_6855		+
chrY	21154879	21154925	CLIPSEQ_AGO2.train.neg_47859		-
chr15	78424769	78424809	CLIPSEQ_AGO2.train.neg_13309		+
chr13	96296815	96296855	CLIPSEQ_AGO2.train.neg_10195		-
chr21	45360810	45360850	CLIPSEQ_AGO2.train.neg_28733		+
chr21	37444700	37444740	CLIPSEQ_AGO2.train.neg_28239		+
chr8	91022775	91022815	CLIPSEQ_AGO2.train.neg_42399		+
chr17	7585581	7585621	CLIPSEQ_AGO2.train.neg_18283		-
chr11	73533750	73533790	CLIPSEQ_AGO2.train.neg_4583		+
chr7	139877372	139877412	CLIPSEQ_AGO2.train.neg_40595		+
chr7	30660762	30660802	CLIPSEQ_AGO2.train.neg_39898		+
chr20	44443884	44443924	CLIPSEQ_AGO2.train.neg_26381		+
chr15	77982140	77982180	CLIPSEQ_AGO2.train.neg_14438		-
chr2	136524342	136524382	CLIPSEQ_AGO2.train.neg_24595		+
chr10	27285011	27285084	CLIPSEQ_AGO2.train.neg_3009		-
chr16	50058427	50058467	CLIPSEQ_AGO2.train.neg_15328		+
chr22	20252668	20252708	CLIPSEQ_AGO2.train.neg_31432		-
chr12	118490574	118490614	CLIPSEQ_AGO2.train.neg_7963		-
chr10	70742474	70742514	CLIPSEQ_AGO2.train.neg_2105		+
chr5	177027709	177027749	CLIPSEQ_AGO2.train.neg_36820		+
chr2	44402745	44402788	CLIPSEQ_AGO2.train.neg_24170		+
chr12	93827410	93827450	CLIPSEQ_AGO2.train.neg_7776		-
chr8	101533236	101533276	CLIPSEQ_AGO2.train.neg_43379		-
chr9	94172939	94172979	CLIPSEQ_AGO2.train.neg_45126		-
chr14	73714786	73714826	CLIPSEQ_AGO2.train.neg_11087		+
chr4	53585518	53585558	CLIPSEQ_AGO2.train.neg_34502		+
chr11	62417757	62417797	CLIPSEQ_AGO2.train.neg_5442		-
chr10	70096511	70096551	CLIPSEQ_AGO2.train.neg_2074		+
chr15	77373730	77373770	CLIPSEQ_AGO2.train.neg_14421		-
chr7	112420554	112420594	CLIPSEQ_AGO2.train.neg_41439		-
chr17	78971141	78971181	CLIPSEQ_AGO2.train.neg_18022		+
chr10	60556047	60556087	CLIPSEQ_AGO2.train.neg_2044		+
chr17	57673398	57673438	CLIPSEQ_AGO2.train.neg_17779		+
chr21	32634373	32634413	CLIPSEQ_AGO2.train.neg_29286		-
chr11	134240436	134240476	CLIPSEQ_AGO2.train.neg_4959		+
chr16	66922563	66922603	CLIPSEQ_AGO2.train.neg_15502		+
chr4	55582857	55582897	CLIPSEQ_AGO2.train.neg_34515		+
chr8	81405875	81405915	CLIPSEQ_AGO2.train.neg_42359		+
chr8	22226814	22226854	CLIPSEQ_AGO2.train.neg_41868		+
chr13	49625769	49625809	CLIPSEQ_AGO2.train.neg_8672		+
chrX	49720016	49720056	CLIPSEQ_AGO2.train.neg_46015		+
chr20	61475356	61475396	CLIPSEQ_AGO2.train.neg_27748		-
chr13	47367999	47368039	CLIPSEQ_AGO2.train.neg_9822		-
chr2	11595790	11595830	CLIPSEQ_AGO2.train.neg_24772		-
chr14	45506920	45506960	CLIPSEQ_AGO2.train.neg_11820		-
chr18	242479	242519	CLIPSEQ_AGO2.train.neg_20384		-
chr4	156712663	156712703	CLIPSEQ_AGO2.train.neg_35001		+
chr3	113553759	113553799	CLIPSEQ_AGO2.train.neg_32985		+
chr18	60047019	60047059	CLIPSEQ_AGO2.train.neg_20199		+
chr12	56863183	56863223	CLIPSEQ_AGO2.train.neg_6542		+
chr3	67058388	67058428	CLIPSEQ_AGO2.train.neg_32872		+
chr17	1352828	1352868	CLIPSEQ_AGO2.train.neg_18117		-
chr2	37439809	37439849	CLIPSEQ_AGO2.train.neg_24920		-
chr2	97028277	97028317	CLIPSEQ_AGO2.train.neg_24447		+
chr19	58457581	58457621	CLIPSEQ_AGO2.train.neg_23883		-
chr11	46086102	46086142	CLIPSEQ_AGO2.train.neg_5277		-
chr5	6654930	6654970	CLIPSEQ_AGO2.train.neg_36029		+
chr4	847289	847329	CLIPSEQ_AGO2.train.neg_35077		-
chr13	61058871	61058911	CLIPSEQ_AGO2.train.neg_8802		+
chr18	18565538	18565578	CLIPSEQ_AGO2.train.neg_20694		-
chr18	32886756	32886796	CLIPSEQ_AGO2.train.neg_19879		+
chr12	14928266	14928306	CLIPSEQ_AGO2.train.neg_6188		+
chr8	41361940	41361980	CLIPSEQ_AGO2.train.neg_42088		+
chr16	4318176	4318216	CLIPSEQ_AGO2.train.neg_16058		-
chr18	21089469	21089509	CLIPSEQ_AGO2.train.neg_19706		+
chr21	45472242	45472282	CLIPSEQ_AGO2.train.neg_28763		+
chr4	68564542	68564582	CLIPSEQ_AGO2.train.neg_35481		-
chr7	100137161	100137201	CLIPSEQ_AGO2.train.neg_40331		+
chr17	42979494	42979537	CLIPSEQ_AGO2.train.neg_17624		+
chr20	60754807	60754847	CLIPSEQ_AGO2.train.neg_26624		+
chr4	83649896	83649936	CLIPSEQ_AGO2.train.neg_35573		-
chr21	40720511	40720551	CLIPSEQ_AGO2.train.neg_29665		-
chr6	30878600	30878640	CLIPSEQ_AGO2.train.neg_37990		+
chr2	27587946	27587986	CLIPSEQ_AGO2.train.neg_24868		-
chr22	22044810	22044850	CLIPSEQ_AGO2.train.neg_30284		+
chr13	79175866	79175906	CLIPSEQ_AGO2.train.neg_10121		-
chrX	153714468	153714508	CLIPSEQ_AGO2.train.neg_47547		-
chr18	21153384	21153424	CLIPSEQ_AGO2.train.neg_20764		-
chrY	21235665	21235705	CLIPSEQ_AGO2.train.neg_48055		-
chr10	70376946	70376986	CLIPSEQ_AGO2.train.neg_2087		+
chr18	28649790	28649830	CLIPSEQ_AGO2.train.neg_20869		-
chr8	30483645	30483685	CLIPSEQ_AGO2.train.neg_42915		-
chr10	88237961	88238010	CLIPSEQ_AGO2.train.neg_3396		-
chr11	70218182	70218222	CLIPSEQ_AGO2.train.neg_4563		+
chr8	370610	370650	CLIPSEQ_AGO2.train.neg_41640		+
chr17	37836951	37836991	CLIPSEQ_AGO2.train.neg_18571		-
chr14	55248924	55248964	CLIPSEQ_AGO2.train.neg_10748		+
chr14	54882374	54882414	CLIPSEQ_AGO2.train.neg_10739		+
chr14	59785587	59785627	CLIPSEQ_AGO2.train.neg_10873		+
chr7	16734239	16734279	CLIPSEQ_AGO2.train.neg_39793		+
chrX	69368194	69368234	CLIPSEQ_AGO2.train.neg_46166		+
chr2	118586501	118586541	CLIPSEQ_AGO2.train.neg_24541		+
chr22	41523962	41524002	CLIPSEQ_AGO2.train.neg_30895		+
chr7	64255432	64255472	CLIPSEQ_AGO2.train.neg_40030		+
chr10	97922971	97923011	CLIPSEQ_AGO2.train.neg_2444		+
chr15	40386859	40386899	CLIPSEQ_AGO2.train.neg_13754		-
chr16	67431552	67431592	CLIPSEQ_AGO2.train.neg_16637		-
chr16	57747774	57747814	CLIPSEQ_AGO2.train.neg_15462		+
chr18	59939545	59939596	CLIPSEQ_AGO2.train.neg_20184		+
chr19	34945774	34945814	CLIPSEQ_AGO2.train.neg_22065		+
chr16	15768998	15769038	CLIPSEQ_AGO2.train.neg_15002		+
chr1	1595377	1595417	CLIPSEQ_AGO2.train.neg_912		-
chr22	42076348	42076388	CLIPSEQ_AGO2.train.neg_32100		-
chr3	79349930	79349970	CLIPSEQ_AGO2.train.neg_33791		-
chr21	40585162	40585202	CLIPSEQ_AGO2.train.neg_29640		-
chr21	46942943	46942983	CLIPSEQ_AGO2.train.neg_29917		-
chr3	71308441	71308481	CLIPSEQ_AGO2.train.neg_33774		-
chr2	27881308	27881348	CLIPSEQ_AGO2.train.neg_24891		-
chr4	1800238	1800278	CLIPSEQ_AGO2.train.neg_34179		+
chr12	4448776	4448816	CLIPSEQ_AGO2.train.neg_6038		+
chr11	118275001	118275041	CLIPSEQ_AGO2.train.neg_4845		+
chr13	53010292	53010332	CLIPSEQ_AGO2.train.neg_9993		-
chrX	148595994	148596034	CLIPSEQ_AGO2.train.neg_47505		-
chrY	21178998	21179038	CLIPSEQ_AGO2.train.neg_47927		-
chr8	66643903	66643943	CLIPSEQ_AGO2.train.neg_43140		-
chr17	7799722	7799762	CLIPSEQ_AGO2.train.neg_17082		+
chr21	45474322	45474362	CLIPSEQ_AGO2.train.neg_28765		+
chr2	74368945	74368985	CLIPSEQ_AGO2.train.neg_25136		-
chr20	50324294	50324334	CLIPSEQ_AGO2.train.neg_27616		-
chr9	125969977	125970017	CLIPSEQ_AGO2.train.neg_45389		-
chr1	40098671	40098711	CLIPSEQ_AGO2.train.neg_1220		-
chr4	140195365	140195405	CLIPSEQ_AGO2.train.neg_35870		-
chr3	126169540	126169580	CLIPSEQ_AGO2.train.neg_33929		-
chr3	10312788	10312828	CLIPSEQ_AGO2.train.neg_32397		+
chr3	88198860	88198900	CLIPSEQ_AGO2.train.neg_33806		-
chr21	40835576	40835616	CLIPSEQ_AGO2.train.neg_28505		+
chr20	18463896	18463936	CLIPSEQ_AGO2.train.neg_25836		+
chr18	56398820	56398860	CLIPSEQ_AGO2.train.neg_20155		+
chr13	41643921	41643975	CLIPSEQ_AGO2.train.neg_8507		+
chr13	111558766	111558806	CLIPSEQ_AGO2.train.neg_10290		-
chr22	24238779	24238819	CLIPSEQ_AGO2.train.neg_31547		-
chr3	51424673	51424713	CLIPSEQ_AGO2.train.neg_32784		+
chr19	37912522	37912562	CLIPSEQ_AGO2.train.neg_23425		-
chr3	48484484	48484524	CLIPSEQ_AGO2.train.neg_32721		+
chr20	57575771	57575811	CLIPSEQ_AGO2.train.neg_27671		-
chr9	131897258	131897298	CLIPSEQ_AGO2.train.neg_44583		+
chr22	21338910	21338950	CLIPSEQ_AGO2.train.neg_30223		+
chr4	57847773	57847813	CLIPSEQ_AGO2.train.neg_34557		+
chr16	3639924	3639964	CLIPSEQ_AGO2.train.neg_16027		-
chr16	81861899	81861939	CLIPSEQ_AGO2.train.neg_15744		+
chr4	77546062	77546102	CLIPSEQ_AGO2.train.neg_34619		+
chr7	99007596	99007636	CLIPSEQ_AGO2.train.neg_40268		+
chrX	105946410	105946450	CLIPSEQ_AGO2.train.neg_46389		+
chr3	122461428	122461468	CLIPSEQ_AGO2.train.neg_33903		-
chrX	75555950	75555998	CLIPSEQ_AGO2.train.neg_47160		-
chr12	76419297	76419337	CLIPSEQ_AGO2.train.neg_7711		-
chr16	30771722	30771762	CLIPSEQ_AGO2.train.neg_15244		+
chr22	39089055	39089095	CLIPSEQ_AGO2.train.neg_31949		-
chrX	100353653	100353693	CLIPSEQ_AGO2.train.neg_46303		+
chr12	69223467	69223507	CLIPSEQ_AGO2.train.neg_6683		+
chr7	22996145	22996185	CLIPSEQ_AGO2.train.neg_40833		-
chr14	66347757	66347797	CLIPSEQ_AGO2.train.neg_12094		-
chr20	31318613	31318653	CLIPSEQ_AGO2.train.neg_27167		-
chr10	13642205	13642245	CLIPSEQ_AGO2.train.neg_1824		+
chr16	74782753	74782793	CLIPSEQ_AGO2.train.neg_16757		-
chr18	47902182	47902222	CLIPSEQ_AGO2.train.neg_20003		+
chr20	60700696	60700736	CLIPSEQ_AGO2.train.neg_26608		+
chr6	27359934	27359974	CLIPSEQ_AGO2.train.neg_37882		+
chr10	24983196	24983236	CLIPSEQ_AGO2.train.neg_2986		-
chr14	24005028	24005068	CLIPSEQ_AGO2.train.neg_10439		+
chrX	71562695	71562735	CLIPSEQ_AGO2.train.neg_47128		-
chr13	37401640	37401680	CLIPSEQ_AGO2.train.neg_8421		+
chr8	9416721	9416761	CLIPSEQ_AGO2.train.neg_41698		+
chr15	64563807	64563847	CLIPSEQ_AGO2.train.neg_14129		-
chr20	62331339	62331379	CLIPSEQ_AGO2.train.neg_27788		-
chr16	75047087	75047127	CLIPSEQ_AGO2.train.neg_15692		+
chr20	21363935	21363975	CLIPSEQ_AGO2.train.neg_25890		+
chr4	855024	855064	CLIPSEQ_AGO2.train.neg_35079		-
chr11	46719972	46720012	CLIPSEQ_AGO2.train.neg_5285		-
chr7	5644017	5644057	CLIPSEQ_AGO2.train.neg_39722		+
chr22	19179720	19179760	CLIPSEQ_AGO2.train.neg_31320		-
chr13	24343451	24343491	CLIPSEQ_AGO2.train.neg_9393		-
chr8	17240470	17240510	CLIPSEQ_AGO2.train.neg_42786		-
chr22	19755079	19755119	CLIPSEQ_AGO2.train.neg_30086		+
chr20	37398813	37398853	CLIPSEQ_AGO2.train.neg_26245		+
chr14	50086846	50086886	CLIPSEQ_AGO2.train.neg_11842		-
chr21	45147390	45147430	CLIPSEQ_AGO2.train.neg_28671		+
chr6	31132150	31132190	CLIPSEQ_AGO2.train.neg_38000		+
chr9	139009722	139009762	CLIPSEQ_AGO2.train.neg_45589		-
chr8	131316915	131316955	CLIPSEQ_AGO2.train.neg_43565		-
chr13	37580964	37581019	CLIPSEQ_AGO2.train.neg_8438		+
chr18	26232038	26232078	CLIPSEQ_AGO2.train.neg_19770		+
chr9	131448027	131448094	CLIPSEQ_AGO2.train.neg_44522		+
chr13	73292860	73292900	CLIPSEQ_AGO2.train.neg_10042		-
chr16	3022429	3022469	CLIPSEQ_AGO2.train.neg_15996		-
chr15	52480459	52480499	CLIPSEQ_AGO2.train.neg_13969		-
chr15	96879441	96879481	CLIPSEQ_AGO2.train.neg_13575		+
chr11	67045603	67045645	CLIPSEQ_AGO2.train.neg_4491		+
chr17	74042105	74042145	CLIPSEQ_AGO2.train.neg_19079		-
chr15	100856307	100856347	CLIPSEQ_AGO2.train.neg_14622		-
chr7	87535776	87535816	CLIPSEQ_AGO2.train.neg_40191		+
chr4	87968021	87968061	CLIPSEQ_AGO2.train.neg_34684		+
chr20	45317435	45317475	CLIPSEQ_AGO2.train.neg_27514		-
chr1	115024725	115024765	CLIPSEQ_AGO2.train.neg_1504		-
chr3	170077132	170077172	CLIPSEQ_AGO2.train.neg_33205		+
chrY	21127490	21127530	CLIPSEQ_AGO2.train.neg_47795		-
chrX	73742020	73742060	CLIPSEQ_AGO2.train.neg_46253		+
chr17	16375635	16375675	CLIPSEQ_AGO2.train.neg_17147		+
chr5	54595357	54595397	CLIPSEQ_AGO2.train.neg_37103		-
chrX	41095442	41095482	CLIPSEQ_AGO2.train.neg_45849		+
chr9	130211091	130211131	CLIPSEQ_AGO2.train.neg_45431		-
chr15	40736855	40736895	CLIPSEQ_AGO2.train.neg_12643		+
chr6	11184392	11184432	CLIPSEQ_AGO2.train.neg_38741		-
chr19	42497651	42497691	CLIPSEQ_AGO2.train.neg_23563		-
chr9	134295778	134295818	CLIPSEQ_AGO2.train.neg_44640		+
chr3	156421893	156421933	CLIPSEQ_AGO2.train.neg_33182		+
chr15	40322419	40322459	CLIPSEQ_AGO2.train.neg_12607		+
chr3	49147432	49147472	CLIPSEQ_AGO2.train.neg_33570		-
chr21	33736087	33736127	CLIPSEQ_AGO2.train.neg_29359		-
chr18	47802791	47802831	CLIPSEQ_AGO2.train.neg_21205		-
chr2	9630972	9631012	CLIPSEQ_AGO2.train.neg_23941		+
chr13	79176649	79176689	CLIPSEQ_AGO2.train.neg_10127		-
chr14	21839460	21839500	CLIPSEQ_AGO2.train.neg_11527		-
chrY	21139471	21139511	CLIPSEQ_AGO2.train.neg_47817		-
chr11	63530102	63530142	CLIPSEQ_AGO2.train.neg_5479		-
chr22	24832380	24832420	CLIPSEQ_AGO2.train.neg_30360		+
chr6	27098256	27098306	CLIPSEQ_AGO2.train.neg_38803		-
chr12	4749841	4749881	CLIPSEQ_AGO2.train.neg_6048		+
chr19	56938558	56938598	CLIPSEQ_AGO2.train.neg_22651		+
chr5	68495637	68495677	CLIPSEQ_AGO2.train.neg_36285		+
chr6	7977059	7977099	CLIPSEQ_AGO2.train.neg_38730		-
chr2	110372613	110372653	CLIPSEQ_AGO2.train.neg_24513		+
chr20	2485670	2485710	CLIPSEQ_AGO2.train.neg_26787		-
chr11	66297837	66297877	CLIPSEQ_AGO2.train.neg_5575		-
chr15	77558540	77558580	CLIPSEQ_AGO2.train.neg_14427		-
chr17	40925569	40925609	CLIPSEQ_AGO2.train.neg_17542		+
chr7	27652033	27652073	CLIPSEQ_AGO2.train.neg_40925		-
chr11	67178097	67178137	CLIPSEQ_AGO2.train.neg_5594		-
chr14	103988066	103988106	CLIPSEQ_AGO2.train.neg_12465		-
chrX	64901930	64901970	CLIPSEQ_AGO2.train.neg_46116		+
chr5	96496578	96496618	CLIPSEQ_AGO2.train.neg_37324		-
chr13	49086395	49086435	CLIPSEQ_AGO2.train.neg_9870		-
chr13	53030714	53030754	CLIPSEQ_AGO2.train.neg_8750		+
chr16	25250524	25250564	CLIPSEQ_AGO2.train.neg_16313		-
chr7	97487336	97487376	CLIPSEQ_AGO2.train.neg_41291		-
chr20	44703846	44703886	CLIPSEQ_AGO2.train.neg_27483		-
chr1	19259767	19259807	CLIPSEQ_AGO2.train.neg_1012		-
chr1	26888394	26888434	CLIPSEQ_AGO2.train.neg_199		+
chr20	5082158	5082198	CLIPSEQ_AGO2.train.neg_26894		-
chr4	2680020	2680060	CLIPSEQ_AGO2.train.neg_34223		+
chr20	56890754	56890794	CLIPSEQ_AGO2.train.neg_26555		+
chr7	99747384	99747424	CLIPSEQ_AGO2.train.neg_40320		+
chr7	73097774	73097814	CLIPSEQ_AGO2.train.neg_41174		-
chr4	54348376	54348416	CLIPSEQ_AGO2.train.neg_35420		-
chr2	24204803	24204843	CLIPSEQ_AGO2.train.neg_24005		+
chr6	338770	338810	CLIPSEQ_AGO2.train.neg_37660		+
chr5	86691387	86691427	CLIPSEQ_AGO2.train.neg_37286		-
chr4	69183805	69183845	CLIPSEQ_AGO2.train.neg_35483		-
chr14	57697650	57697690	CLIPSEQ_AGO2.train.neg_11999		-
chr6	36835748	36835788	CLIPSEQ_AGO2.train.neg_39063		-
chr3	45487082	45487122	CLIPSEQ_AGO2.train.neg_32676		+
chr22	24110067	24110107	CLIPSEQ_AGO2.train.neg_31538		-
chr11	65174287	65174327	CLIPSEQ_AGO2.train.neg_4421		+
chrX	23804199	23804239	CLIPSEQ_AGO2.train.neg_45766		+
chr8	444211	444251	CLIPSEQ_AGO2.train.neg_42713		-
chr20	34836494	34836534	CLIPSEQ_AGO2.train.neg_26147		+
chr8	30946100	30946140	CLIPSEQ_AGO2.train.neg_42005		+
chr8	145633710	145633750	CLIPSEQ_AGO2.train.neg_43650		-
chr7	102954792	102954832	CLIPSEQ_AGO2.train.neg_41369		-
chr1	70690276	70690316	CLIPSEQ_AGO2.train.neg_555		+
chr5	39066855	39066895	CLIPSEQ_AGO2.train.neg_36998		-
chr17	59668340	59668380	CLIPSEQ_AGO2.train.neg_18921		-
chr6	42976394	42976434	CLIPSEQ_AGO2.train.neg_38230		+
chr18	61088285	61088325	CLIPSEQ_AGO2.train.neg_21367		-
chr11	119583651	119583691	CLIPSEQ_AGO2.train.neg_5912		-
chr18	12030207	12030247	CLIPSEQ_AGO2.train.neg_19490		+
chr21	34608812	34608852	CLIPSEQ_AGO2.train.neg_28013		+
chr9	97145771	97145811	CLIPSEQ_AGO2.train.neg_44192		+
chr19	37936921	37936961	CLIPSEQ_AGO2.train.neg_23427		-
chr12	50813345	50813385	CLIPSEQ_AGO2.train.neg_6394		+
chr18	8638525	8638565	CLIPSEQ_AGO2.train.neg_19359		+
chr22	35733770	35733810	CLIPSEQ_AGO2.train.neg_30626		+
chr21	33053840	33053880	CLIPSEQ_AGO2.train.neg_29309		-
chr8	146015717	146015757	CLIPSEQ_AGO2.train.neg_43673		-
chr7	98021010	98021050	CLIPSEQ_AGO2.train.neg_41298		-
chr4	2946847	2946887	CLIPSEQ_AGO2.train.neg_35159		-
chr14	23069277	23069317	CLIPSEQ_AGO2.train.neg_10371		+
chr22	32052742	32052782	CLIPSEQ_AGO2.train.neg_31787		-
chr6	89791746	89791786	CLIPSEQ_AGO2.train.neg_38451		+
chrX	118373001	118373041	CLIPSEQ_AGO2.train.neg_46469		+
chr15	91313006	91313046	CLIPSEQ_AGO2.train.neg_13524		+
chr1	16772966	16773006	CLIPSEQ_AGO2.train.neg_130		+
chr14	73461289	73461329	CLIPSEQ_AGO2.train.neg_12170		-
chr10	51571707	51571747	CLIPSEQ_AGO2.train.neg_2018		+
chr20	4161749	4161789	CLIPSEQ_AGO2.train.neg_25708		+
chr22	18254636	18254681	CLIPSEQ_AGO2.train.neg_31274		-
chr6	30706851	30706891	CLIPSEQ_AGO2.train.neg_38873		-
chr2	20484434	20484474	CLIPSEQ_AGO2.train.neg_24798		-
chr21	48082424	48082464	CLIPSEQ_AGO2.train.neg_29018		+
chr1	3798670	3798710	CLIPSEQ_AGO2.train.neg_45		+
chr9	663451	663491	CLIPSEQ_AGO2.train.neg_43686		+
chr8	61500239	61500279	CLIPSEQ_AGO2.train.neg_42262		+
chr17	73692614	73692654	CLIPSEQ_AGO2.train.neg_17956		+
chr7	105177780	105177820	CLIPSEQ_AGO2.train.neg_40410		+
chr7	66532708	66532748	CLIPSEQ_AGO2.train.neg_40080		+
chr5	175717761	175717801	CLIPSEQ_AGO2.train.neg_36805		+
chr9	123888613	123888653	CLIPSEQ_AGO2.train.neg_44371		+
chr15	43477514	43477554	CLIPSEQ_AGO2.train.neg_12783		+
chr8	101964033	101964073	CLIPSEQ_AGO2.train.neg_43402		-
chr15	34396346	34396386	CLIPSEQ_AGO2.train.neg_12564		+
chr4	7065728	7065768	CLIPSEQ_AGO2.train.neg_35204		-
chr22	46866805	46866845	CLIPSEQ_AGO2.train.neg_32235		-
chr11	67164609	67164649	CLIPSEQ_AGO2.train.neg_4500		+
chr21	43287057	43287097	CLIPSEQ_AGO2.train.neg_29710		-
chr2	65432255	65432295	CLIPSEQ_AGO2.train.neg_24285		+
chr6	83778733	83778773	CLIPSEQ_AGO2.train.neg_38425		+
chr11	64833815	64833855	CLIPSEQ_AGO2.train.neg_5515		-
chr10	102758747	102758787	CLIPSEQ_AGO2.train.neg_2517		+
chr16	81070268	81070308	CLIPSEQ_AGO2.train.neg_15721		+
chr11	66495595	66495635	CLIPSEQ_AGO2.train.neg_5581		-
chr10	27423563	27423603	CLIPSEQ_AGO2.train.neg_3024		-
chrX	17763138	17763178	CLIPSEQ_AGO2.train.neg_45725		+
chr10	7979246	7979286	CLIPSEQ_AGO2.train.neg_1769		+
chr13	100618099	100618139	CLIPSEQ_AGO2.train.neg_10220		-
chr20	7995283	7995323	CLIPSEQ_AGO2.train.neg_26933		-
chrX	106028538	106028578	CLIPSEQ_AGO2.train.neg_46396		+
chr10	69646472	69646512	CLIPSEQ_AGO2.train.neg_2062		+
chr9	115229135	115229175	CLIPSEQ_AGO2.train.neg_44314		+
chr3	143691959	143691999	CLIPSEQ_AGO2.train.neg_33150		+
chr18	77964926	77964966	CLIPSEQ_AGO2.train.neg_21516		-
chr6	7987109	7987149	CLIPSEQ_AGO2.train.neg_37715		+
chr6	107873618	107873658	CLIPSEQ_AGO2.train.neg_38487		+
chr4	156715264	156715304	CLIPSEQ_AGO2.train.neg_35002		+
chr5	87553310	87553350	CLIPSEQ_AGO2.train.neg_37290		-
chr13	73640274	73640340	CLIPSEQ_AGO2.train.neg_8852		+
chr19	7076509	7076549	CLIPSEQ_AGO2.train.neg_21668		+
chr18	72369122	72369169	CLIPSEQ_AGO2.train.neg_20282		+
chr6	112492837	112492877	CLIPSEQ_AGO2.train.neg_39478		-
chr13	46720554	46720594	CLIPSEQ_AGO2.train.neg_9796		-
chr3	52326244	52326284	CLIPSEQ_AGO2.train.neg_32802		+
chr3	73542365	73542405	CLIPSEQ_AGO2.train.neg_33787		-
chr19	2430566	2430606	CLIPSEQ_AGO2.train.neg_22860		-
chr6	91262871	91262911	CLIPSEQ_AGO2.train.neg_39334		-
chr21	45165332	45165372	CLIPSEQ_AGO2.train.neg_28690		+
chr20	61573658	61573698	CLIPSEQ_AGO2.train.neg_26677		+
chr3	149469192	149469232	CLIPSEQ_AGO2.train.neg_34023		-
chr1	156948354	156948394	CLIPSEQ_AGO2.train.neg_1602		-
chr6	33178511	33178551	CLIPSEQ_AGO2.train.neg_38066		+
chr15	77223985	77224025	CLIPSEQ_AGO2.train.neg_13291		+
chr11	67353730	67353770	CLIPSEQ_AGO2.train.neg_4508		+
chr21	34720573	34720613	CLIPSEQ_AGO2.train.neg_28061		+
chr8	120862980	120863020	CLIPSEQ_AGO2.train.neg_43491		-
chr4	106606885	106606925	CLIPSEQ_AGO2.train.neg_35728		-
chr19	44102630	44102670	CLIPSEQ_AGO2.train.neg_22338		+
chr18	7043773	7043813	CLIPSEQ_AGO2.train.neg_20535		-
chr18	71823293	71823339	CLIPSEQ_AGO2.train.neg_20259		+
chr2	71297416	71297456	CLIPSEQ_AGO2.train.neg_24332		+
chr21	40193010	40193050	CLIPSEQ_AGO2.train.neg_28455		+
chrY	21046814	21046854	CLIPSEQ_AGO2.train.neg_47596		-
chr5	88087772	88087845	CLIPSEQ_AGO2.train.neg_37294		-
chrX	150155772	150155812	CLIPSEQ_AGO2.train.neg_46614		+
chr16	88772023	88772063	CLIPSEQ_AGO2.train.neg_16863		-
chr22	50252208	50252248	CLIPSEQ_AGO2.train.neg_31126		+
chr19	50158642	50158682	CLIPSEQ_AGO2.train.neg_22518		+
chr17	27889623	27889663	CLIPSEQ_AGO2.train.neg_18452		-
chr11	47187331	47187371	CLIPSEQ_AGO2.train.neg_5301		-
chr11	1453728	1453768	CLIPSEQ_AGO2.train.neg_3860		+
chr3	14693726	14693766	CLIPSEQ_AGO2.train.neg_32443		+
chr11	57530568	57530608	CLIPSEQ_AGO2.train.neg_4232		+
chr9	133979923	133979963	CLIPSEQ_AGO2.train.neg_44626		+
chr14	24029094	24029134	CLIPSEQ_AGO2.train.neg_11644		-
chr19	38051399	38051439	CLIPSEQ_AGO2.train.neg_23432		-
chr14	24002947	24002987	CLIPSEQ_AGO2.train.neg_10437		+
chr13	73343449	73343489	CLIPSEQ_AGO2.train.neg_10056		-
chr14	89192314	89192354	CLIPSEQ_AGO2.train.neg_12339		-
chr1	78507181	78507221	CLIPSEQ_AGO2.train.neg_580		+
chr15	40899562	40899602	CLIPSEQ_AGO2.train.neg_12662		+
chr13	28003229	28003269	CLIPSEQ_AGO2.train.neg_8268		+
chr11	118500149	118500189	CLIPSEQ_AGO2.train.neg_4864		+
chr10	79684007	79684047	CLIPSEQ_AGO2.train.neg_3381		-
chr22	31373548	31373588	CLIPSEQ_AGO2.train.neg_30510		+
chr11	125770721	125770761	CLIPSEQ_AGO2.train.neg_5933		-
chr3	50607545	50607585	CLIPSEQ_AGO2.train.neg_32770		+
chr4	511405	511445	CLIPSEQ_AGO2.train.neg_34140		+
chr1	791900	791940	CLIPSEQ_AGO2.train.neg_5		+
chr20	60965161	60965201	CLIPSEQ_AGO2.train.neg_27735		-
chr16	31047102	31047142	CLIPSEQ_AGO2.train.neg_15270		+
chr15	101830430	101830470	CLIPSEQ_AGO2.train.neg_14667		-
chr12	54389063	54389103	CLIPSEQ_AGO2.train.neg_6486		+
chr21	30377755	30377795	CLIPSEQ_AGO2.train.neg_29231		-
chr13	111278163	111278203	CLIPSEQ_AGO2.train.neg_9149		+
chr17	2032069	2032109	CLIPSEQ_AGO2.train.neg_18145		-
chr10	12256899	12256939	CLIPSEQ_AGO2.train.neg_1803		+
chr3	50084052	50084092	CLIPSEQ_AGO2.train.neg_32761		+
chr10	89301024	89301064	CLIPSEQ_AGO2.train.neg_2318		+
chr13	19867081	19867121	CLIPSEQ_AGO2.train.neg_9269		-
chrY	21084422	21084462	CLIPSEQ_AGO2.train.neg_47693		-
chr5	135506144	135506184	CLIPSEQ_AGO2.train.neg_36650		+
chr19	11209750	11209790	CLIPSEQ_AGO2.train.neg_21787		+
chr18	9127090	9127130	CLIPSEQ_AGO2.train.neg_19381		+
chr20	49357271	49357311	CLIPSEQ_AGO2.train.neg_26496		+
chr7	26248886	26248926	CLIPSEQ_AGO2.train.neg_39845		+
chr6	64235066	64235106	CLIPSEQ_AGO2.train.neg_38352		+
chr2	74181693	74181733	CLIPSEQ_AGO2.train.neg_24359		+
chr12	54774980	54775020	CLIPSEQ_AGO2.train.neg_7553		-
chr16	30957272	30957312	CLIPSEQ_AGO2.train.neg_15257		+
chr2	176958597	176958652	CLIPSEQ_AGO2.train.neg_24652		+
chr18	46748013	46748053	CLIPSEQ_AGO2.train.neg_21142		-
chr7	66097690	66097730	CLIPSEQ_AGO2.train.neg_40066		+
chr4	25776366	25776406	CLIPSEQ_AGO2.train.neg_35294		-
chr18	44452518	44452558	CLIPSEQ_AGO2.train.neg_21076		-
chr12	57484202	57484242	CLIPSEQ_AGO2.train.neg_6556		+
chr22	21953832	21953872	CLIPSEQ_AGO2.train.neg_30251		+
chr6	75952739	75952782	CLIPSEQ_AGO2.train.neg_39242		-
chr10	196495	196535	CLIPSEQ_AGO2.train.neg_1688		+
chr18	51910368	51910408	CLIPSEQ_AGO2.train.neg_20101		+
chr12	50548950	50548991	CLIPSEQ_AGO2.train.neg_6392		+
chr7	6151543	6151583	CLIPSEQ_AGO2.train.neg_39731		+
chr11	77295955	77295995	CLIPSEQ_AGO2.train.neg_5721		-
chr17	36914732	36914772	CLIPSEQ_AGO2.train.neg_17428		+
chr14	53083719	53083759	CLIPSEQ_AGO2.train.neg_10719		+
chr22	50318002	50318042	CLIPSEQ_AGO2.train.neg_31149		+
chr11	47597806	47597846	CLIPSEQ_AGO2.train.neg_4210		+
chrX	118139078	118139118	CLIPSEQ_AGO2.train.neg_46464		+
chr17	59667963	59668009	CLIPSEQ_AGO2.train.neg_18920		-
chr8	27627913	27627953	CLIPSEQ_AGO2.train.neg_42885		-
chr16	72109997	72110037	CLIPSEQ_AGO2.train.neg_16720		-
chr7	30540845	30540885	CLIPSEQ_AGO2.train.neg_40961		-
chrX	65847752	65847792	CLIPSEQ_AGO2.train.neg_47085		-
chr11	64888427	64888467	CLIPSEQ_AGO2.train.neg_5518		-
chr13	34535930	34535970	CLIPSEQ_AGO2.train.neg_8413		+
chr3	128206614	128206654	CLIPSEQ_AGO2.train.neg_33937		-
chr7	100412167	100412207	CLIPSEQ_AGO2.train.neg_41344		-
chr11	93881998	93882038	CLIPSEQ_AGO2.train.neg_4692		+
chr1	60308732	60308772	CLIPSEQ_AGO2.train.neg_505		+
chr15	34300955	34300995	CLIPSEQ_AGO2.train.neg_13689		-
chr7	106895759	106895799	CLIPSEQ_AGO2.train.neg_41407		-
chr15	41668499	41668539	CLIPSEQ_AGO2.train.neg_12732		+
chr6	30035603	30035643	CLIPSEQ_AGO2.train.neg_37947		+
chr6	122869957	122869997	CLIPSEQ_AGO2.train.neg_39508		-
chr20	35936014	35936054	CLIPSEQ_AGO2.train.neg_26196		+
chr15	59041251	59041291	CLIPSEQ_AGO2.train.neg_14056		-
chr7	92088867	92088907	CLIPSEQ_AGO2.train.neg_40216		+
chr4	77702172	77702212	CLIPSEQ_AGO2.train.neg_34624		+
chr9	140353331	140353371	CLIPSEQ_AGO2.train.neg_45638		-
chr15	41809473	41809513	CLIPSEQ_AGO2.train.neg_13800		-
chr19	40022354	40022394	CLIPSEQ_AGO2.train.neg_23497		-
chr11	20394060	20394100	CLIPSEQ_AGO2.train.neg_4041		+
chr18	20558809	20558849	CLIPSEQ_AGO2.train.neg_19665		+
chr6	149648801	149648841	CLIPSEQ_AGO2.train.neg_38629		+
chr3	179313333	179313373	CLIPSEQ_AGO2.train.neg_34072		-
chr6	27111298	27111338	CLIPSEQ_AGO2.train.neg_38806		-
chr21	45344786	45344826	CLIPSEQ_AGO2.train.neg_28728		+
chr12	104468443	104468483	CLIPSEQ_AGO2.train.neg_6821		+
chr15	101815790	101815830	CLIPSEQ_AGO2.train.neg_14654		-
chr21	32695708	32695748	CLIPSEQ_AGO2.train.neg_29290		-
chr3	36448171	36448211	CLIPSEQ_AGO2.train.neg_32550		+
chr11	61135038	61135078	CLIPSEQ_AGO2.train.neg_4270		+
chr10	104181956	104181996	CLIPSEQ_AGO2.train.neg_2548		+
chr7	105766189	105766229	CLIPSEQ_AGO2.train.neg_40413		+
chr17	80758119	80758159	CLIPSEQ_AGO2.train.neg_18091		+
chr3	196300200	196300240	CLIPSEQ_AGO2.train.neg_33250		+
chrY	21214241	21214281	CLIPSEQ_AGO2.train.neg_48006		-
chr16	68303823	68303863	CLIPSEQ_AGO2.train.neg_15606		+
chr10	103201486	103201526	CLIPSEQ_AGO2.train.neg_2526		+
chr3	111811475	111811515	CLIPSEQ_AGO2.train.neg_32974		+
chrX	118711615	118711655	CLIPSEQ_AGO2.train.neg_46482		+
chr15	66613699	66613739	CLIPSEQ_AGO2.train.neg_13083		+
chr11	47641249	47641289	CLIPSEQ_AGO2.train.neg_5324		-
chr12	1744396	1744436	CLIPSEQ_AGO2.train.neg_6000		+
chr11	3830946	3830986	CLIPSEQ_AGO2.train.neg_3868		+
chr21	34839716	34839756	CLIPSEQ_AGO2.train.neg_28112		+
chr6	7395895	7395935	CLIPSEQ_AGO2.train.neg_37701		+
chr10	17728931	17728971	CLIPSEQ_AGO2.train.neg_1864		+
chr4	120218898	120218938	CLIPSEQ_AGO2.train.neg_35805		-
chr3	9987528	9987568	CLIPSEQ_AGO2.train.neg_33305		-
chr3	122448016	122448057	CLIPSEQ_AGO2.train.neg_33022		+
chr21	40593158	40593198	CLIPSEQ_AGO2.train.neg_29641		-
chr11	62439283	62439323	CLIPSEQ_AGO2.train.neg_4300		+
chr16	3433498	3433538	CLIPSEQ_AGO2.train.neg_16010		-
chr10	5966526	5966566	CLIPSEQ_AGO2.train.neg_1728		+
chr8	11702670	11702729	CLIPSEQ_AGO2.train.neg_42753		-
chr9	134021715	134021755	CLIPSEQ_AGO2.train.neg_44631		+
chr18	265032	265072	CLIPSEQ_AGO2.train.neg_20392		-
chr20	331246	331286	CLIPSEQ_AGO2.train.neg_25529		+
chr14	55055697	55055737	CLIPSEQ_AGO2.train.neg_10743		+
chr12	111802821	111802861	CLIPSEQ_AGO2.train.neg_7913		-
chr10	5904036	5904076	CLIPSEQ_AGO2.train.neg_2838		-
chr16	75586882	75586922	CLIPSEQ_AGO2.train.neg_16774		-
chr22	25557992	25558032	CLIPSEQ_AGO2.train.neg_30387		+
chr9	132828792	132828832	CLIPSEQ_AGO2.train.neg_44601		+
chr22	19703955	19703995	CLIPSEQ_AGO2.train.neg_30065		+
chr16	4848653	4848693	CLIPSEQ_AGO2.train.neg_16088		-
chr12	49086296	49086336	CLIPSEQ_AGO2.train.neg_7431		-
chr15	52845535	52845575	CLIPSEQ_AGO2.train.neg_13987		-
chrX	149891138	149891178	CLIPSEQ_AGO2.train.neg_46608		+
chr10	70365133	70365173	CLIPSEQ_AGO2.train.neg_2085		+
chr14	45587726	45587766	CLIPSEQ_AGO2.train.neg_11822		-
chr5	133310202	133310242	CLIPSEQ_AGO2.train.neg_37466		-
chr14	73711828	73711868	CLIPSEQ_AGO2.train.neg_11085		+
chr10	51570508	51570548	CLIPSEQ_AGO2.train.neg_2016		+
chr8	94734394	94734434	CLIPSEQ_AGO2.train.neg_42418		+
chr1	51429615	51429655	CLIPSEQ_AGO2.train.neg_470		+
chr17	901824	901864	CLIPSEQ_AGO2.train.neg_16920		+
chr18	11892805	11892845	CLIPSEQ_AGO2.train.neg_20578		-
chr19	39905814	39905854	CLIPSEQ_AGO2.train.neg_22255		+
chr19	4014884	4014924	CLIPSEQ_AGO2.train.neg_21623		+
chr11	6629579	6629619	CLIPSEQ_AGO2.train.neg_3908		+
chr13	39312317	39312357	CLIPSEQ_AGO2.train.neg_8468		+
chr12	100604574	100604614	CLIPSEQ_AGO2.train.neg_6794		+
chr4	30972122	30972185	CLIPSEQ_AGO2.train.neg_34376		+
chr6	32904931	32904971	CLIPSEQ_AGO2.train.neg_38964		-
chr21	33981097	33981137	CLIPSEQ_AGO2.train.neg_29389		-
chr3	132181964	132182004	CLIPSEQ_AGO2.train.neg_33073		+
chr5	64281652	64281692	CLIPSEQ_AGO2.train.neg_36236		+
chr21	30772845	30772885	CLIPSEQ_AGO2.train.neg_27972		+
chr15	41601340	41601380	CLIPSEQ_AGO2.train.neg_12726		+
chr1	247263831	247263871	CLIPSEQ_AGO2.train.neg_1685		-
chr5	96513647	96513687	CLIPSEQ_AGO2.train.neg_37325		-
chrX	153608090	153608130	CLIPSEQ_AGO2.train.neg_46644		+
chr21	33739164	33739204	CLIPSEQ_AGO2.train.neg_29360		-
chr6	26376783	26376823	CLIPSEQ_AGO2.train.neg_37856		+
chr5	43500759	43500799	CLIPSEQ_AGO2.train.neg_37066		-
chr15	85148541	85148581	CLIPSEQ_AGO2.train.neg_13409		+
chr13	42849630	42849670	CLIPSEQ_AGO2.train.neg_8558		+
chr7	29969423	29969463	CLIPSEQ_AGO2.train.neg_40946		-
chr5	39031783	39031823	CLIPSEQ_AGO2.train.neg_36993		-
chr11	67015847	67015887	CLIPSEQ_AGO2.train.neg_4488		+
chr4	103319198	103319238	CLIPSEQ_AGO2.train.neg_35703		-
chr21	33646571	33646611	CLIPSEQ_AGO2.train.neg_29336		-
chr15	65272206	65272246	CLIPSEQ_AGO2.train.neg_14158		-
chr20	34634562	34634602	CLIPSEQ_AGO2.train.neg_27307		-
chr10	16535334	16535374	CLIPSEQ_AGO2.train.neg_1856		+
chr3	23962622	23962662	CLIPSEQ_AGO2.train.neg_32496		+
chr5	167998090	167998130	CLIPSEQ_AGO2.train.neg_37614		-
chr19	41178247	41178287	CLIPSEQ_AGO2.train.neg_23525		-
chr20	49528680	49528720	CLIPSEQ_AGO2.train.neg_27588		-
chr5	141024592	141024633	CLIPSEQ_AGO2.train.neg_37546		-
chr18	18900039	18900079	CLIPSEQ_AGO2.train.neg_19584		+
chr6	27336814	27336854	CLIPSEQ_AGO2.train.neg_38810		-
chr1	167985784	167985824	CLIPSEQ_AGO2.train.neg_819		+
chr13	27657725	27657765	CLIPSEQ_AGO2.train.neg_9437		-
chrX	14920746	14920786	CLIPSEQ_AGO2.train.neg_45695		+
chr12	69036766	69036806	CLIPSEQ_AGO2.train.neg_7698		-
chr18	74127602	74127642	CLIPSEQ_AGO2.train.neg_21450		-
chr22	51162383	51162423	CLIPSEQ_AGO2.train.neg_31242		+
chr15	101833353	101833413	CLIPSEQ_AGO2.train.neg_14669		-
chr12	123882227	123882267	CLIPSEQ_AGO2.train.neg_7000		+
chr4	108572635	108572675	CLIPSEQ_AGO2.train.neg_35737		-
chr12	32880023	32880063	CLIPSEQ_AGO2.train.neg_7313		-
chr13	98960706	98960746	CLIPSEQ_AGO2.train.neg_9063		+
chr8	87430163	87430203	CLIPSEQ_AGO2.train.neg_42378		+
chr5	1799864	1799904	CLIPSEQ_AGO2.train.neg_36878		-
chr14	67848373	67848413	CLIPSEQ_AGO2.train.neg_10996		+
chr20	2816801	2816841	CLIPSEQ_AGO2.train.neg_26803		-
chr13	80125449	80125489	CLIPSEQ_AGO2.train.neg_8931		+
chr14	76123203	76123243	CLIPSEQ_AGO2.train.neg_12252		-
chr7	2801022	2801062	CLIPSEQ_AGO2.train.neg_40730		-
chr12	112467938	112467978	CLIPSEQ_AGO2.train.neg_7924		-
chr7	75554530	75554570	CLIPSEQ_AGO2.train.neg_40147		+
chrX	16884024	16884064	CLIPSEQ_AGO2.train.neg_46767		-
chr4	106842664	106842704	CLIPSEQ_AGO2.train.neg_34776		+
chr22	39092798	39092838	CLIPSEQ_AGO2.train.neg_31954		-
chr16	70403709	70403749	CLIPSEQ_AGO2.train.neg_15673		+
chr21	34812525	34812565	CLIPSEQ_AGO2.train.neg_29431		-
chr3	23987337	23987377	CLIPSEQ_AGO2.train.neg_33396		-
chr11	77827467	77827507	CLIPSEQ_AGO2.train.neg_5736		-
chr17	73277207	73277247	CLIPSEQ_AGO2.train.neg_19048		-
chr4	7056652	7056692	CLIPSEQ_AGO2.train.neg_34293		+
chr7	108211424	108211464	CLIPSEQ_AGO2.train.neg_40451		+
chr12	117203944	117203984	CLIPSEQ_AGO2.train.neg_6920		+
chr1	38152581	38152621	CLIPSEQ_AGO2.train.neg_1189		-
chr18	39646948	39646988	CLIPSEQ_AGO2.train.neg_19972		+
chr15	91001173	91001213	CLIPSEQ_AGO2.train.neg_13513		+
chr15	90809461	90809501	CLIPSEQ_AGO2.train.neg_13501		+
chr16	2259018	2259058	CLIPSEQ_AGO2.train.neg_14830		+
chr16	693711	693751	CLIPSEQ_AGO2.train.neg_14740		+
chr11	34308348	34308388	CLIPSEQ_AGO2.train.neg_5245		-
chr22	39916456	39916496	CLIPSEQ_AGO2.train.neg_30844		+
chr10	105183008	105183048	CLIPSEQ_AGO2.train.neg_2609		+
chr15	64904574	64904614	CLIPSEQ_AGO2.train.neg_13049		+
chr18	8624187	8624227	CLIPSEQ_AGO2.train.neg_19350		+
chrX	134382920	134382960	CLIPSEQ_AGO2.train.neg_47465		-
chr17	62489773	62489813	CLIPSEQ_AGO2.train.neg_18965		-
chr13	73650257	73650297	CLIPSEQ_AGO2.train.neg_8859		+
chr21	47855447	47855487	CLIPSEQ_AGO2.train.neg_28968		+
chr14	54905831	54905871	CLIPSEQ_AGO2.train.neg_11956		-
chr7	94167255	94167295	CLIPSEQ_AGO2.train.neg_40231		+
chr8	101941705	101941745	CLIPSEQ_AGO2.train.neg_43396		-
chr3	148743453	148743493	CLIPSEQ_AGO2.train.neg_33154		+
chr19	2798807	2798847	CLIPSEQ_AGO2.train.neg_21597		+
chr17	42092199	42092239	CLIPSEQ_AGO2.train.neg_18685		-
chrX	23688823	23688863	CLIPSEQ_AGO2.train.neg_45751		+
chr21	26966247	26966287	CLIPSEQ_AGO2.train.neg_29118		-
chr1	3279412	3279452	CLIPSEQ_AGO2.train.neg_39		+
chr18	25534384	25534424	CLIPSEQ_AGO2.train.neg_20822		-
chr1	152015365	152015405	CLIPSEQ_AGO2.train.neg_1549		-
chr8	12606096	12606136	CLIPSEQ_AGO2.train.neg_42765		-
chr4	84204898	84204938	CLIPSEQ_AGO2.train.neg_35597		-
chr13	107205285	107205325	CLIPSEQ_AGO2.train.neg_10255		-
chr7	27212600	27212640	CLIPSEQ_AGO2.train.neg_40899		-
chr19	45676017	45676057	CLIPSEQ_AGO2.train.neg_23625		-
chr5	76123831	76123871	CLIPSEQ_AGO2.train.neg_36373		+
chr13	103258169	103258209	CLIPSEQ_AGO2.train.neg_9102		+
chr18	14127735	14127775	CLIPSEQ_AGO2.train.neg_20688		-
chr13	80912539	80912579	CLIPSEQ_AGO2.train.neg_10152		-
chrX	53659360	53659400	CLIPSEQ_AGO2.train.neg_47023		-
chr8	18603231	18603271	CLIPSEQ_AGO2.train.neg_42808		-
chr22	40940396	40940436	CLIPSEQ_AGO2.train.neg_32006		-
chr17	37809877	37809917	CLIPSEQ_AGO2.train.neg_17444		+
chr5	41914404	41914444	CLIPSEQ_AGO2.train.neg_36127		+
chr13	31033554	31033594	CLIPSEQ_AGO2.train.neg_9521		-
chr14	73566441	73566481	CLIPSEQ_AGO2.train.neg_11069		+
chr21	34714649	34714689	CLIPSEQ_AGO2.train.neg_28053		+
chr19	52823103	52823143	CLIPSEQ_AGO2.train.neg_22583		+
chr19	1950774	1950814	CLIPSEQ_AGO2.train.neg_21578		+
chr2	33387072	33387112	CLIPSEQ_AGO2.train.neg_24129		+
chr8	21785082	21785122	CLIPSEQ_AGO2.train.neg_41828		+
chr20	36476204	36476244	CLIPSEQ_AGO2.train.neg_26212		+
chr2	36712295	36712335	CLIPSEQ_AGO2.train.neg_24132		+
chr9	104297495	104297549	CLIPSEQ_AGO2.train.neg_44245		+
chr9	124113460	124113500	CLIPSEQ_AGO2.train.neg_45358		-
chrX	107644515	107644555	CLIPSEQ_AGO2.train.neg_47269		-
chr7	106041477	106041517	CLIPSEQ_AGO2.train.neg_41399		-
chr16	3731546	3731586	CLIPSEQ_AGO2.train.neg_16036		-
chr1	41453347	41453387	CLIPSEQ_AGO2.train.neg_385		+
chr22	38097854	38097894	CLIPSEQ_AGO2.train.neg_30693		+
chr7	120592931	120592971	CLIPSEQ_AGO2.train.neg_40494		+
chr14	69394992	69395032	CLIPSEQ_AGO2.train.neg_12132		-
chr12	122189673	122189713	CLIPSEQ_AGO2.train.neg_6971		+
chr12	56370584	56370624	CLIPSEQ_AGO2.train.neg_6507		+
chr13	80119227	80119267	CLIPSEQ_AGO2.train.neg_8930		+
chr10	70547883	70547923	CLIPSEQ_AGO2.train.neg_2094		+
chr22	19965654	19965694	CLIPSEQ_AGO2.train.neg_31391		-
chr8	105561499	105561539	CLIPSEQ_AGO2.train.neg_43448		-
chr14	52972810	52972850	CLIPSEQ_AGO2.train.neg_11925		-
chr8	27144553	27144596	CLIPSEQ_AGO2.train.neg_42863		-
chr17	33901858	33901898	CLIPSEQ_AGO2.train.neg_18508		-
chr5	133713600	133713640	CLIPSEQ_AGO2.train.neg_36619		+
chr2	103339831	103339871	CLIPSEQ_AGO2.train.neg_25286		-
chr13	31898376	31898416	CLIPSEQ_AGO2.train.neg_8355		+
chr14	77897366	77897406	CLIPSEQ_AGO2.train.neg_12281		-
chr13	27671959	27671999	CLIPSEQ_AGO2.train.neg_9440		-
chr19	37843895	37843935	CLIPSEQ_AGO2.train.neg_22185		+
chr8	62530833	62530873	CLIPSEQ_AGO2.train.neg_43120		-
chr18	77869431	77869471	CLIPSEQ_AGO2.train.neg_20366		+
chr9	14098601	14098641	CLIPSEQ_AGO2.train.neg_44758		-
chr16	70389518	70389558	CLIPSEQ_AGO2.train.neg_15668		+
chr16	57491646	57491686	CLIPSEQ_AGO2.train.neg_15452		+
chrX	13944909	13944949	CLIPSEQ_AGO2.train.neg_46719		-
chr16	81840085	81840125	CLIPSEQ_AGO2.train.neg_15742		+
chr6	47571763	47571803	CLIPSEQ_AGO2.train.neg_38305		+
chr13	95243807	95243847	CLIPSEQ_AGO2.train.neg_10169		-
chr7	12658748	12658788	CLIPSEQ_AGO2.train.neg_39785		+
chr3	149538401	149538441	CLIPSEQ_AGO2.train.neg_33161		+
chr22	50676585	50676625	CLIPSEQ_AGO2.train.neg_32283		-
chr20	33117862	33117902	CLIPSEQ_AGO2.train.neg_26078		+
chr6	20811762	20811802	CLIPSEQ_AGO2.train.neg_37798		+
chr21	35918239	35918279	CLIPSEQ_AGO2.train.neg_29500		-
chrY	21169457	21169521	CLIPSEQ_AGO2.train.neg_47905		-
chr16	2513731	2513805	CLIPSEQ_AGO2.train.neg_14841		+
chr11	117033566	117033606	CLIPSEQ_AGO2.train.neg_4814		+
chr20	1876249	1876289	CLIPSEQ_AGO2.train.neg_25581		+
chr2	85837571	85837611	CLIPSEQ_AGO2.train.neg_25185		-
chr19	2344760	2344800	CLIPSEQ_AGO2.train.neg_21592		+
chr12	110471596	110471636	CLIPSEQ_AGO2.train.neg_7892		-
chr21	44425965	44426005	CLIPSEQ_AGO2.train.neg_28631		+
chr14	96829864	96829904	CLIPSEQ_AGO2.train.neg_12434		-
chr6	154817055	154817095	CLIPSEQ_AGO2.train.neg_39632		-
chr6	42853387	42853427	CLIPSEQ_AGO2.train.neg_38216		+
chr1	231108364	231108404	CLIPSEQ_AGO2.train.neg_1675		-
chr15	57396695	57396735	CLIPSEQ_AGO2.train.neg_12972		+
chr1	52050042	52050082	CLIPSEQ_AGO2.train.neg_474		+
chr18	21755863	21755903	CLIPSEQ_AGO2.train.neg_20767		-
chr20	39315751	39315791	CLIPSEQ_AGO2.train.neg_27392		-
chr12	4668003	4668043	CLIPSEQ_AGO2.train.neg_6047		+
chr13	79201184	79201224	CLIPSEQ_AGO2.train.neg_10132		-
chr18	2557404	2557444	CLIPSEQ_AGO2.train.neg_20439		-
chr4	38693155	38693195	CLIPSEQ_AGO2.train.neg_34397		+
chrX	100657352	100657392	CLIPSEQ_AGO2.train.neg_47207		-
chr22	36874797	36874837	CLIPSEQ_AGO2.train.neg_31858		-
chrX	20157928	20157968	CLIPSEQ_AGO2.train.neg_46802		-
chr2	128086192	128086232	CLIPSEQ_AGO2.train.neg_25334		-
chr12	109116794	109116834	CLIPSEQ_AGO2.train.neg_7866		-
chr20	43578781	43578821	CLIPSEQ_AGO2.train.neg_27462		-
chr2	26258306	26258346	CLIPSEQ_AGO2.train.neg_24023		+
chr16	67918876	67918916	CLIPSEQ_AGO2.train.neg_15585		+
chr16	68580564	68580604	CLIPSEQ_AGO2.train.neg_15615		+
chr19	33463899	33463939	CLIPSEQ_AGO2.train.neg_22016		+
chr6	32143894	32143934	CLIPSEQ_AGO2.train.neg_38943		-
chrX	46730844	46730884	CLIPSEQ_AGO2.train.neg_45897		+
chrX	134154733	134154773	CLIPSEQ_AGO2.train.neg_47456		-
chr19	16696776	16696816	CLIPSEQ_AGO2.train.neg_23214		-
chr20	48524128	48524168	CLIPSEQ_AGO2.train.neg_27569		-
chr22	50955206	50955246	CLIPSEQ_AGO2.train.neg_31208		+
chr19	40712780	40712820	CLIPSEQ_AGO2.train.neg_22279		+
chr15	41652573	41652613	CLIPSEQ_AGO2.train.neg_12731		+
chr21	26966012	26966052	CLIPSEQ_AGO2.train.neg_29117		-
chr20	7984148	7984188	CLIPSEQ_AGO2.train.neg_26929		-
chr7	6641903	6641943	CLIPSEQ_AGO2.train.neg_39756		+
chr19	47223238	47223278	CLIPSEQ_AGO2.train.neg_23673		-
chr8	125473094	125473134	CLIPSEQ_AGO2.train.neg_42597		+
chr15	41637136	41637176	CLIPSEQ_AGO2.train.neg_12730		+
chrX	69691357	69691397	CLIPSEQ_AGO2.train.neg_46185		+
chr6	99832758	99832798	CLIPSEQ_AGO2.train.neg_39367		-
chr11	45829459	45829499	CLIPSEQ_AGO2.train.neg_4169		+
chr16	88729143	88729183	CLIPSEQ_AGO2.train.neg_16860		-
chr10	16520217	16520257	CLIPSEQ_AGO2.train.neg_1854		+
chr5	141383452	141383492	CLIPSEQ_AGO2.train.neg_37549		-
chr3	52516695	52516735	CLIPSEQ_AGO2.train.neg_32806		+
chr17	71169350	71169390	CLIPSEQ_AGO2.train.neg_17887		+
chr18	48735955	48735995	CLIPSEQ_AGO2.train.neg_21224		-
chr22	42600693	42600733	CLIPSEQ_AGO2.train.neg_32151		-
chr7	100273837	100273877	CLIPSEQ_AGO2.train.neg_40347		+
chr21	27131688	27131728	CLIPSEQ_AGO2.train.neg_27920		+
chr15	89727450	89727490	CLIPSEQ_AGO2.train.neg_13457		+
chr20	2136228	2136268	CLIPSEQ_AGO2.train.neg_25600		+
chr15	44081333	44081373	CLIPSEQ_AGO2.train.neg_13875		-
chr13	92006340	92006380	CLIPSEQ_AGO2.train.neg_8954		+
chr22	20103874	20103914	CLIPSEQ_AGO2.train.neg_31416		-
chr17	4868928	4868968	CLIPSEQ_AGO2.train.neg_18220		-
chr13	53237672	53237712	CLIPSEQ_AGO2.train.neg_8776		+
chr21	47861451	47861491	CLIPSEQ_AGO2.train.neg_28970		+
chr4	39255802	39255842	CLIPSEQ_AGO2.train.neg_34410		+
chr4	1738861	1738901	CLIPSEQ_AGO2.train.neg_34177		+
chr1	146726936	146726976	CLIPSEQ_AGO2.train.neg_738		+
chr22	35734177	35734217	CLIPSEQ_AGO2.train.neg_30627		+
chr8	145160610	145160650	CLIPSEQ_AGO2.train.neg_43643		-
chr13	21462997	21463037	CLIPSEQ_AGO2.train.neg_9347		-
chr4	76593554	76593594	CLIPSEQ_AGO2.train.neg_35524		-
chr4	4290928	4290968	CLIPSEQ_AGO2.train.neg_35188		-
chr15	71176938	71176978	CLIPSEQ_AGO2.train.neg_14274		-
chr9	73007201	73007241	CLIPSEQ_AGO2.train.neg_45025		-
chr19	3687468	3687508	CLIPSEQ_AGO2.train.neg_22903		-
chr2	105694764	105694804	CLIPSEQ_AGO2.train.neg_24485		+
chr5	175805322	175805362	CLIPSEQ_AGO2.train.neg_36807		+
chr6	2063767	2063807	CLIPSEQ_AGO2.train.neg_38685		-
chr1	43138460	43138500	CLIPSEQ_AGO2.train.neg_400		+
chr20	30869961	30870001	CLIPSEQ_AGO2.train.neg_25985		+
chr21	27106893	27106933	CLIPSEQ_AGO2.train.neg_29155		-
chr21	40549303	40549343	CLIPSEQ_AGO2.train.neg_29624		-
chr11	63532983	63533023	CLIPSEQ_AGO2.train.neg_5484		-
chr13	31086397	31086437	CLIPSEQ_AGO2.train.neg_9526		-
chr11	57481644	57481684	CLIPSEQ_AGO2.train.neg_4228		+
chrX	9527917	9527958	CLIPSEQ_AGO2.train.neg_45652		+
chr12	110442473	110442513	CLIPSEQ_AGO2.train.neg_6878		+
chrX	47848878	47848918	CLIPSEQ_AGO2.train.neg_46932		-
chr5	94836745	94836785	CLIPSEQ_AGO2.train.neg_37312		-
chr10	126509583	126509623	CLIPSEQ_AGO2.train.neg_2745		+
chr15	75262581	75262621	CLIPSEQ_AGO2.train.neg_13250		+
chr20	31397160	31397200	CLIPSEQ_AGO2.train.neg_26023		+
chr9	35672016	35672056	CLIPSEQ_AGO2.train.neg_44920		-
chr14	79628848	79628888	CLIPSEQ_AGO2.train.neg_11210		+
chr10	89571662	89571703	CLIPSEQ_AGO2.train.neg_3418		-
chr16	55592698	55592738	CLIPSEQ_AGO2.train.neg_15394		+
chr20	30823397	30823437	CLIPSEQ_AGO2.train.neg_25981		+
chr15	63929643	63929683	CLIPSEQ_AGO2.train.neg_14106		-
chr21	43233098	43233138	CLIPSEQ_AGO2.train.neg_29692		-
chr14	93684184	93684224	CLIPSEQ_AGO2.train.neg_11286		+
chr20	3783582	3783622	CLIPSEQ_AGO2.train.neg_25665		+
chr16	23482759	23482799	CLIPSEQ_AGO2.train.neg_16285		-
chr6	24413179	24413219	CLIPSEQ_AGO2.train.neg_37804		+
chr16	20920541	20920581	CLIPSEQ_AGO2.train.neg_15035		+
chr14	60629843	60629883	CLIPSEQ_AGO2.train.neg_10889		+
chr7	107239469	107239509	CLIPSEQ_AGO2.train.neg_40435		+
chr2	27147252	27147292	CLIPSEQ_AGO2.train.neg_24041		+
chr21	40662757	40662797	CLIPSEQ_AGO2.train.neg_29647		-
chr22	32885016	32885056	CLIPSEQ_AGO2.train.neg_30584		+
chr2	10941186	10941226	CLIPSEQ_AGO2.train.neg_24762		-
chr19	42847284	42847324	CLIPSEQ_AGO2.train.neg_22331		+
chr12	110872302	110872342	CLIPSEQ_AGO2.train.neg_7894		-
chr16	96431	96471	CLIPSEQ_AGO2.train.neg_15849		-
chr9	109485150	109485208	CLIPSEQ_AGO2.train.neg_44280		+
chr10	44062389	44062457	CLIPSEQ_AGO2.train.neg_3148		-
chr10	7834414	7834454	CLIPSEQ_AGO2.train.neg_1757		+
chr12	102428007	102428047	CLIPSEQ_AGO2.train.neg_7819		-
chr6	109786369	109786409	CLIPSEQ_AGO2.train.neg_39438		-
chr17	73960357	73960397	CLIPSEQ_AGO2.train.neg_19074		-
chr22	21240898	21240938	CLIPSEQ_AGO2.train.neg_30201		+
chr14	57751766	57751806	CLIPSEQ_AGO2.train.neg_10803		+
chr10	101184386	101184426	CLIPSEQ_AGO2.train.neg_3510		-
chr3	87295500	87295540	CLIPSEQ_AGO2.train.neg_32894		+
chr19	35176959	35176999	CLIPSEQ_AGO2.train.neg_22076		+
chr21	33051946	33051986	CLIPSEQ_AGO2.train.neg_29306		-
chr2	27354331	27354371	CLIPSEQ_AGO2.train.neg_24851		-
chrX	23683568	23683608	CLIPSEQ_AGO2.train.neg_45747		+
chr10	103764557	103764597	CLIPSEQ_AGO2.train.neg_3569		-
chr15	43812233	43812273	CLIPSEQ_AGO2.train.neg_12798		+
chr14	69864521	69864561	CLIPSEQ_AGO2.train.neg_12146		-
chr12	56700439	56700479	CLIPSEQ_AGO2.train.neg_7595		-
chr8	30632756	30632796	CLIPSEQ_AGO2.train.neg_42928		-
chr12	48572716	48572756	CLIPSEQ_AGO2.train.neg_7425		-
chr18	55242021	55242061	CLIPSEQ_AGO2.train.neg_21277		-
chr13	28204049	28204089	CLIPSEQ_AGO2.train.neg_8284		+
chr20	48560133	48560173	CLIPSEQ_AGO2.train.neg_26481		+
chr5	37505828	37505868	CLIPSEQ_AGO2.train.neg_36984		-
chrX	133644534	133644574	CLIPSEQ_AGO2.train.neg_46572		+
chr1	28168939	28168979	CLIPSEQ_AGO2.train.neg_231		+
chr7	26842878	26842918	CLIPSEQ_AGO2.train.neg_40879		-
chr10	46140061	46140101	CLIPSEQ_AGO2.train.neg_3177		-
chr13	97964210	97964250	CLIPSEQ_AGO2.train.neg_9010		+
chr19	11031837	11031877	CLIPSEQ_AGO2.train.neg_21772		+
chr11	57298177	57298217	CLIPSEQ_AGO2.train.neg_5346		-
chr4	6676518	6676558	CLIPSEQ_AGO2.train.neg_34263		+
chr10	88868977	88869017	CLIPSEQ_AGO2.train.neg_2312		+
chr16	21176714	21176754	CLIPSEQ_AGO2.train.neg_15039		+
chr19	56104268	56104308	CLIPSEQ_AGO2.train.neg_23831		-
chr14	21166378	21166418	CLIPSEQ_AGO2.train.neg_10355		+
chr7	107234130	107234170	CLIPSEQ_AGO2.train.neg_40433		+
chr19	58924638	58924678	CLIPSEQ_AGO2.train.neg_22741		+
chr11	112840509	112840549	CLIPSEQ_AGO2.train.neg_4795		+
chr14	23620248	23620288	CLIPSEQ_AGO2.train.neg_11615		-
chr8	126448313	126448353	CLIPSEQ_AGO2.train.neg_42628		+
chr12	39794004	39794044	CLIPSEQ_AGO2.train.neg_7337		-
chrX	30982148	30982188	CLIPSEQ_AGO2.train.neg_46836		-
chr21	40772873	40772913	CLIPSEQ_AGO2.train.neg_28482		+
chrX	131352262	131352302	CLIPSEQ_AGO2.train.neg_47417		-
chr4	148565749	148565789	CLIPSEQ_AGO2.train.neg_34979		+
chr9	131118731	131118771	CLIPSEQ_AGO2.train.neg_44496		+
chr11	34101795	34101835	CLIPSEQ_AGO2.train.neg_4095		+
chr7	135053760	135053800	CLIPSEQ_AGO2.train.neg_41550		-
chr12	46765979	46766019	CLIPSEQ_AGO2.train.neg_7392		-
chr12	30832182	30832222	CLIPSEQ_AGO2.train.neg_7277		-
chr10	81107385	81107425	CLIPSEQ_AGO2.train.neg_2275		+
chr9	134399793	134399833	CLIPSEQ_AGO2.train.neg_45540		-
chr15	44087152	44087192	CLIPSEQ_AGO2.train.neg_13876		-
chr18	2565518	2565565	CLIPSEQ_AGO2.train.neg_20446		-
chr7	121019581	121019621	CLIPSEQ_AGO2.train.neg_41463		-
chr11	10837588	10837628	CLIPSEQ_AGO2.train.neg_3975		+
chr5	43310531	43310571	CLIPSEQ_AGO2.train.neg_37054		-
chr10	35836124	35836164	CLIPSEQ_AGO2.train.neg_1967		+
chr2	73285967	73286007	CLIPSEQ_AGO2.train.neg_25121		-
chr20	36693922	36693962	CLIPSEQ_AGO2.train.neg_26221		+
chrY	21065503	21065554	CLIPSEQ_AGO2.train.neg_47647		-
chr12	29387941	29387981	CLIPSEQ_AGO2.train.neg_6295		+
chr12	57140939	57140979	CLIPSEQ_AGO2.train.neg_7632		-
chr21	42639979	42640019	CLIPSEQ_AGO2.train.neg_28560		+
chr10	120835144	120835184	CLIPSEQ_AGO2.train.neg_3719		-
chr13	45986527	45986567	CLIPSEQ_AGO2.train.neg_9771		-
chr5	114866977	114867017	CLIPSEQ_AGO2.train.neg_37385		-
chr8	143693077	143693117	CLIPSEQ_AGO2.train.neg_43600		-
chr22	43016565	43016605	CLIPSEQ_AGO2.train.neg_32177		-
chr11	72443799	72443839	CLIPSEQ_AGO2.train.neg_5658		-
chr10	11531728	11531768	CLIPSEQ_AGO2.train.neg_2857		-
chr4	1011328	1011368	CLIPSEQ_AGO2.train.neg_34152		+
chr12	7077474	7077514	CLIPSEQ_AGO2.train.neg_7160		-
chr21	46218939	46218979	CLIPSEQ_AGO2.train.neg_29862		-
chr2	75885066	75885106	CLIPSEQ_AGO2.train.neg_24386		+
chr21	34731398	34731438	CLIPSEQ_AGO2.train.neg_28076		+
chr14	74753903	74753943	CLIPSEQ_AGO2.train.neg_12205		-
chr17	77756506	77756546	CLIPSEQ_AGO2.train.neg_18001		+
chr1	54401795	54401835	CLIPSEQ_AGO2.train.neg_1318		-
chr21	47854511	47854551	CLIPSEQ_AGO2.train.neg_28966		+
chr6	27224165	27224205	CLIPSEQ_AGO2.train.neg_37879		+
chr5	7878960	7879000	CLIPSEQ_AGO2.train.neg_36034		+
chr3	43426366	43426406	CLIPSEQ_AGO2.train.neg_33465		-
chrX	118603536	118603576	CLIPSEQ_AGO2.train.neg_46478		+
chr4	103995773	103995813	CLIPSEQ_AGO2.train.neg_35721		-
chr21	26979139	26979179	CLIPSEQ_AGO2.train.neg_29130		-
chr1	24105846	24105886	CLIPSEQ_AGO2.train.neg_166		+
chr16	58745466	58745506	CLIPSEQ_AGO2.train.neg_16590		-
chr22	30994700	30994740	CLIPSEQ_AGO2.train.neg_31732		-
chr16	3022593	3022633	CLIPSEQ_AGO2.train.neg_15997		-
chr14	88937765	88937805	CLIPSEQ_AGO2.train.neg_12328		-
chr4	55567228	55567268	CLIPSEQ_AGO2.train.neg_34514		+
chr4	69194353	69194393	CLIPSEQ_AGO2.train.neg_35485		-
chr10	92986557	92986597	CLIPSEQ_AGO2.train.neg_2360		+
chr7	140027978	140028018	CLIPSEQ_AGO2.train.neg_41576		-
chr6	15347381	15347421	CLIPSEQ_AGO2.train.neg_37763		+
chr3	57580947	57580987	CLIPSEQ_AGO2.train.neg_33722		-
chr7	115889645	115889685	CLIPSEQ_AGO2.train.neg_40473		+
chr15	55473985	55474025	CLIPSEQ_AGO2.train.neg_14003		-
chr6	43412144	43412184	CLIPSEQ_AGO2.train.neg_38254		+
chr15	91527017	91527057	CLIPSEQ_AGO2.train.neg_14583		-
chr12	64607280	64607320	CLIPSEQ_AGO2.train.neg_7672		-
chr11	59368246	59368286	CLIPSEQ_AGO2.train.neg_5361		-
chr10	35480909	35480949	CLIPSEQ_AGO2.train.neg_1959		+
chr7	102105629	102105669	CLIPSEQ_AGO2.train.neg_40387		+
chr22	42601325	42601365	CLIPSEQ_AGO2.train.neg_32152		-
chr5	125788210	125788250	CLIPSEQ_AGO2.train.neg_36565		+
chr2	85623524	85623564	CLIPSEQ_AGO2.train.neg_25175		-
chr4	6281394	6281441	CLIPSEQ_AGO2.train.neg_34251		+
chr10	111868716	111868756	CLIPSEQ_AGO2.train.neg_2625		+
chr8	41788734	41788774	CLIPSEQ_AGO2.train.neg_42996		-
chr11	16688968	16689008	CLIPSEQ_AGO2.train.neg_4013		+
chr14	50971309	50971349	CLIPSEQ_AGO2.train.neg_11882		-
chrY	21205413	21205453	CLIPSEQ_AGO2.train.neg_47992		-
chr13	103483749	103483789	CLIPSEQ_AGO2.train.neg_9116		+
chr19	16298481	16298521	CLIPSEQ_AGO2.train.neg_21874		+
chr12	124081143	124081183	CLIPSEQ_AGO2.train.neg_7008		+
chr4	2828830	2828870	CLIPSEQ_AGO2.train.neg_34225		+
chr16	3727963	3728003	CLIPSEQ_AGO2.train.neg_16035		-
chr12	117299986	117300026	CLIPSEQ_AGO2.train.neg_7947		-
chr21	42586145	42586185	CLIPSEQ_AGO2.train.neg_28546		+
chr11	66114646	66114686	CLIPSEQ_AGO2.train.neg_5555		-
chr14	68120152	68120192	CLIPSEQ_AGO2.train.neg_12106		-
chr8	17035495	17035535	CLIPSEQ_AGO2.train.neg_41764		+
chr22	19770744	19770784	CLIPSEQ_AGO2.train.neg_30096		+
chr13	48969871	48969911	CLIPSEQ_AGO2.train.neg_8652		+
chr12	8912879	8912919	CLIPSEQ_AGO2.train.neg_6148		+
chr21	37706052	37706092	CLIPSEQ_AGO2.train.neg_28310		+
chr11	58918032	58918072	CLIPSEQ_AGO2.train.neg_4249		+
chr21	34006280	34006320	CLIPSEQ_AGO2.train.neg_29394		-
chr19	1598340	1598380	CLIPSEQ_AGO2.train.neg_22803		-
chr20	52214515	52214555	CLIPSEQ_AGO2.train.neg_27635		-
chr14	65524916	65524956	CLIPSEQ_AGO2.train.neg_12086		-
chr13	45824176	45824216	CLIPSEQ_AGO2.train.neg_8606		+
chr20	45974298	45974338	CLIPSEQ_AGO2.train.neg_27524		-
chr13	99011320	99011360	CLIPSEQ_AGO2.train.neg_9066		+
chr8	28400846	28400886	CLIPSEQ_AGO2.train.neg_41972		+
chr13	111028013	111028053	CLIPSEQ_AGO2.train.neg_9134		+
chr10	79805990	79806030	CLIPSEQ_AGO2.train.neg_2264		+
chr18	51901894	51901934	CLIPSEQ_AGO2.train.neg_20097		+
chr7	73115186	73115226	CLIPSEQ_AGO2.train.neg_40108		+
chr13	55014979	55015019	CLIPSEQ_AGO2.train.neg_9997		-
chr12	50536296	50536336	CLIPSEQ_AGO2.train.neg_6391		+
chr20	3181699	3181739	CLIPSEQ_AGO2.train.neg_26836		-
chr22	24155011	24155051	CLIPSEQ_AGO2.train.neg_30299		+
chr20	50261286	50261326	CLIPSEQ_AGO2.train.neg_27610		-
chr3	52443107	52443147	CLIPSEQ_AGO2.train.neg_33666		-
chr6	41079286	41079326	CLIPSEQ_AGO2.train.neg_38189		+
chr8	61126931	61126971	CLIPSEQ_AGO2.train.neg_43112		-
chr7	90896010	90896050	CLIPSEQ_AGO2.train.neg_40202		+
chr11	115223717	115223757	CLIPSEQ_AGO2.train.neg_5861		-
chr22	45570657	45570697	CLIPSEQ_AGO2.train.neg_31050		+
chr17	7413353	7413393	CLIPSEQ_AGO2.train.neg_17046		+
chr14	73399306	73399346	CLIPSEQ_AGO2.train.neg_11064		+
chr19	48719722	48719762	CLIPSEQ_AGO2.train.neg_23711		-
chr19	5689534	5689574	CLIPSEQ_AGO2.train.neg_21660		+
chr22	38324232	38324272	CLIPSEQ_AGO2.train.neg_30731		+
chr4	47462524	47462564	CLIPSEQ_AGO2.train.neg_35384		-
chr16	68300105	68300145	CLIPSEQ_AGO2.train.neg_15603		+
chr19	49954589	49954629	CLIPSEQ_AGO2.train.neg_23750		-
chr5	102514752	102514792	CLIPSEQ_AGO2.train.neg_36492		+
chr17	4802644	4802684	CLIPSEQ_AGO2.train.neg_18204		-
chr6	89818857	89818897	CLIPSEQ_AGO2.train.neg_39308		-
chr2	86825628	86825668	CLIPSEQ_AGO2.train.neg_25206		-
chr18	43607071	43607111	CLIPSEQ_AGO2.train.neg_21057		-
chr19	4845546	4845586	CLIPSEQ_AGO2.train.neg_22945		-
chr19	52716596	52716636	CLIPSEQ_AGO2.train.neg_22574		+
chr8	102200490	102200530	CLIPSEQ_AGO2.train.neg_43406		-
chr19	18304812	18304863	CLIPSEQ_AGO2.train.neg_21923		+
chr21	37784821	37784861	CLIPSEQ_AGO2.train.neg_28343		+
chr2	113258854	113258894	CLIPSEQ_AGO2.train.neg_24529		+
chr11	92901791	92901831	CLIPSEQ_AGO2.train.neg_5784		-
chr6	110424041	110424082	CLIPSEQ_AGO2.train.neg_39440		-
chr19	48212037	48212077	CLIPSEQ_AGO2.train.neg_22450		+
chr18	19209792	19209832	CLIPSEQ_AGO2.train.neg_19615		+
chr5	150833320	150833360	CLIPSEQ_AGO2.train.neg_36744		+
chr22	50941389	50941429	CLIPSEQ_AGO2.train.neg_32319		-
chrX	17767570	17767610	CLIPSEQ_AGO2.train.neg_45729		+
chr14	67836649	67836689	CLIPSEQ_AGO2.train.neg_10992		+
chr6	7300938	7300978	CLIPSEQ_AGO2.train.neg_38724		-
chr2	47362503	47362543	CLIPSEQ_AGO2.train.neg_24997		-
chr22	19085192	19085232	CLIPSEQ_AGO2.train.neg_31297		-
chr14	74961603	74961643	CLIPSEQ_AGO2.train.neg_11120		+
chr7	96248878	96248918	CLIPSEQ_AGO2.train.neg_41278		-
chr11	126121083	126121123	CLIPSEQ_AGO2.train.neg_4934		+
chr4	6719257	6719297	CLIPSEQ_AGO2.train.neg_34268		+
chr4	77099624	77099664	CLIPSEQ_AGO2.train.neg_35540		-
chr12	77262849	77262889	CLIPSEQ_AGO2.train.neg_7732		-
chr17	73500784	73500824	CLIPSEQ_AGO2.train.neg_19058		-
chr20	60613383	60613423	CLIPSEQ_AGO2.train.neg_27714		-
chr3	140993342	140993382	CLIPSEQ_AGO2.train.neg_33125		+
chr19	12284762	12284802	CLIPSEQ_AGO2.train.neg_21811		+
chr4	39887540	39887580	CLIPSEQ_AGO2.train.neg_35332		-
chr12	13066143	13066183	CLIPSEQ_AGO2.train.neg_6178		+
chr18	11890643	11890683	CLIPSEQ_AGO2.train.neg_20577		-
chr15	34381875	34381915	CLIPSEQ_AGO2.train.neg_13693		-
chrX	133909818	133909858	CLIPSEQ_AGO2.train.neg_47448		-
chr20	55094776	55094816	CLIPSEQ_AGO2.train.neg_26541		+
chr17	76785817	76785857	CLIPSEQ_AGO2.train.neg_19130		-
chr14	21158062	21158102	CLIPSEQ_AGO2.train.neg_10353		+
chr5	52095117	52095157	CLIPSEQ_AGO2.train.neg_36155		+
chr6	129712112	129712152	CLIPSEQ_AGO2.train.neg_38592		+
chr20	35368165	35368205	CLIPSEQ_AGO2.train.neg_27325		-
chr19	6417098	6417138	CLIPSEQ_AGO2.train.neg_22998		-
chr18	5239203	5239243	CLIPSEQ_AGO2.train.neg_19316		+
chr13	21323662	21323702	CLIPSEQ_AGO2.train.neg_9322		-
chr15	42840967	42841025	CLIPSEQ_AGO2.train.neg_13830		-
chr6	96038102	96038142	CLIPSEQ_AGO2.train.neg_38465		+
chrX	69702761	69702801	CLIPSEQ_AGO2.train.neg_46187		+
chr7	100143815	100143855	CLIPSEQ_AGO2.train.neg_40335		+
chr1	145139156	145139196	CLIPSEQ_AGO2.train.neg_1522		-
chr3	50392993	50393033	CLIPSEQ_AGO2.train.neg_33627		-
chr3	9988907	9988947	CLIPSEQ_AGO2.train.neg_33308		-
chrX	152010798	152010838	CLIPSEQ_AGO2.train.neg_46623		+
chr7	75973852	75973892	CLIPSEQ_AGO2.train.neg_41201		-
chr14	58998583	58998623	CLIPSEQ_AGO2.train.neg_10855		+
chr13	31045850	31045890	CLIPSEQ_AGO2.train.neg_9522		-
chr1	36415940	36415980	CLIPSEQ_AGO2.train.neg_321		+
chr2	75876847	75876887	CLIPSEQ_AGO2.train.neg_24383		+
chr21	46192278	46192318	CLIPSEQ_AGO2.train.neg_29846		-
chr4	141933522	141933562	CLIPSEQ_AGO2.train.neg_35893		-
chr3	187457120	187457160	CLIPSEQ_AGO2.train.neg_34098		-
chr6	107920187	107920227	CLIPSEQ_AGO2.train.neg_38488		+
chr15	101812137	101812177	CLIPSEQ_AGO2.train.neg_14651		-
chrX	48679477	48679526	CLIPSEQ_AGO2.train.neg_46004		+
chr7	140471760	140471800	CLIPSEQ_AGO2.train.neg_41584		-
chrX	107348769	107348809	CLIPSEQ_AGO2.train.neg_46413		+
chr6	71282826	71282866	CLIPSEQ_AGO2.train.neg_38368		+
chr11	32937686	32937726	CLIPSEQ_AGO2.train.neg_4077		+
chr3	20010629	20010669	CLIPSEQ_AGO2.train.neg_32473		+
chr11	65869638	65869678	CLIPSEQ_AGO2.train.neg_4443		+
chr1	38379723	38379763	CLIPSEQ_AGO2.train.neg_1198		-
chr11	66626258	66626298	CLIPSEQ_AGO2.train.neg_4475		+
chr19	49462831	49462871	CLIPSEQ_AGO2.train.neg_22486		+
chr11	73092978	73093018	CLIPSEQ_AGO2.train.neg_4576		+
chr19	19028907	19028963	CLIPSEQ_AGO2.train.neg_23275		-
chr18	67782687	67782727	CLIPSEQ_AGO2.train.neg_21387		-
chr17	36971238	36971278	CLIPSEQ_AGO2.train.neg_18550		-
chr10	34401579	34401619	CLIPSEQ_AGO2.train.neg_3098		-
chr3	193331310	193331350	CLIPSEQ_AGO2.train.neg_33242		+
chr4	108915742	108915782	CLIPSEQ_AGO2.train.neg_34800		+
chr16	19555734	19555774	CLIPSEQ_AGO2.train.neg_15025		+
chr3	5180213	5180253	CLIPSEQ_AGO2.train.neg_32341		+
chr18	18971174	18971214	CLIPSEQ_AGO2.train.neg_19588		+
chr19	37264446	37264486	CLIPSEQ_AGO2.train.neg_22160		+
chr14	105255680	105255720	CLIPSEQ_AGO2.train.neg_12490		-
chr13	49751956	49751996	CLIPSEQ_AGO2.train.neg_8682		+
chr21	34086787	34086827	CLIPSEQ_AGO2.train.neg_29405		-
chr13	113467721	113467761	CLIPSEQ_AGO2.train.neg_9186		+
chr9	5051640	5051680	CLIPSEQ_AGO2.train.neg_43740		+
chrX	103433126	103433166	CLIPSEQ_AGO2.train.neg_46372		+
chr11	73897738	73897778	CLIPSEQ_AGO2.train.neg_4595		+
chr22	42996228	42996268	CLIPSEQ_AGO2.train.neg_32173		-
chr18	26233127	26233167	CLIPSEQ_AGO2.train.neg_19777		+
chr17	12898522	12898562	CLIPSEQ_AGO2.train.neg_18328		-
chr21	45193513	45193570	CLIPSEQ_AGO2.train.neg_29826		-
chr6	49452976	49453016	CLIPSEQ_AGO2.train.neg_38306		+
chr21	47749547	47749587	CLIPSEQ_AGO2.train.neg_28929		+
chr15	89858243	89858283	CLIPSEQ_AGO2.train.neg_13467		+
chr14	105716256	105716296	CLIPSEQ_AGO2.train.neg_11460		+
chr4	53921773	53921813	CLIPSEQ_AGO2.train.neg_35414		-
chr2	215651800	215651840	CLIPSEQ_AGO2.train.neg_25471		-
chr20	61831278	61831318	CLIPSEQ_AGO2.train.neg_27769		-
chr6	28351356	28351396	CLIPSEQ_AGO2.train.neg_38826		-
chr21	35094258	35094298	CLIPSEQ_AGO2.train.neg_28154		+
chrX	129994617	129994657	CLIPSEQ_AGO2.train.neg_47402		-
chr2	234295364	234295404	CLIPSEQ_AGO2.train.neg_24725		+
chr3	58296441	58296481	CLIPSEQ_AGO2.train.neg_32846		+
chr9	130962117	130962157	CLIPSEQ_AGO2.train.neg_45480		-
chr19	49423248	49423288	CLIPSEQ_AGO2.train.neg_22474		+
chr15	74223284	74223324	CLIPSEQ_AGO2.train.neg_13215		+
chr2	65482456	65482496	CLIPSEQ_AGO2.train.neg_24289		+
chr11	7995524	7995569	CLIPSEQ_AGO2.train.neg_3915		+
chr4	119115534	119115574	CLIPSEQ_AGO2.train.neg_35795		-
chr20	57255078	57255118	CLIPSEQ_AGO2.train.neg_26576		+
chr18	11906317	11906357	CLIPSEQ_AGO2.train.neg_20583		-
chr12	131283225	131283265	CLIPSEQ_AGO2.train.neg_8088		-
chr22	40780484	40780524	CLIPSEQ_AGO2.train.neg_30873		+
chr1	155148446	155148486	CLIPSEQ_AGO2.train.neg_1570		-
chr17	36889657	36889697	CLIPSEQ_AGO2.train.neg_17424		+
chrX	73062009	73062049	CLIPSEQ_AGO2.train.neg_47141		-
chr16	1712612	1712652	CLIPSEQ_AGO2.train.neg_14782		+
chr13	103423606	103423646	CLIPSEQ_AGO2.train.neg_10236		-
chr13	41946890	41946930	CLIPSEQ_AGO2.train.neg_8538		+
chr14	97013390	97013430	CLIPSEQ_AGO2.train.neg_11319		+
chr2	74367057	74367097	CLIPSEQ_AGO2.train.neg_25135		-
chr15	52849157	52849223	CLIPSEQ_AGO2.train.neg_13988		-
chr7	44845609	44845649	CLIPSEQ_AGO2.train.neg_39986		+
chr14	65500404	65500444	CLIPSEQ_AGO2.train.neg_12082		-
chr8	23267991	23268031	CLIPSEQ_AGO2.train.neg_42832		-
chr12	125626054	125626094	CLIPSEQ_AGO2.train.neg_7031		+
chrX	128958021	128958061	CLIPSEQ_AGO2.train.neg_47381		-
chr15	74864942	74864982	CLIPSEQ_AGO2.train.neg_13237		+
chr14	105253249	105253289	CLIPSEQ_AGO2.train.neg_12489		-
chr3	69128408	69128448	CLIPSEQ_AGO2.train.neg_33770		-
chr22	50848422	50848462	CLIPSEQ_AGO2.train.neg_31200		+
chr7	112545344	112545384	CLIPSEQ_AGO2.train.neg_41447		-
chr19	35992165	35992205	CLIPSEQ_AGO2.train.neg_23368		-
chr18	8617130	8617170	CLIPSEQ_AGO2.train.neg_19346		+
chr19	1094014	1094054	CLIPSEQ_AGO2.train.neg_22790		-
chr8	98859756	98859796	CLIPSEQ_AGO2.train.neg_42479		+
chr12	58339449	58339489	CLIPSEQ_AGO2.train.neg_6611		+
chr2	99941966	99942006	CLIPSEQ_AGO2.train.neg_25270		-
chr7	91345024	91345064	CLIPSEQ_AGO2.train.neg_41242		-
chr17	7210557	7210597	CLIPSEQ_AGO2.train.neg_17033		+
chr1	10176837	10176877	CLIPSEQ_AGO2.train.neg_70		+
chrX	55479423	55479463	CLIPSEQ_AGO2.train.neg_46092		+
chr16	29998510	29998550	CLIPSEQ_AGO2.train.neg_15181		+
chr13	80914554	80914594	CLIPSEQ_AGO2.train.neg_10158		-
chr1	2518185	2518225	CLIPSEQ_AGO2.train.neg_34		+
chr9	136203001	136203041	CLIPSEQ_AGO2.train.neg_45563		-
chr11	118971393	118971433	CLIPSEQ_AGO2.train.neg_5905		-
chr19	33613165	33613205	CLIPSEQ_AGO2.train.neg_22027		+
chr19	1642737	1642777	CLIPSEQ_AGO2.train.neg_22810		-
chr17	8170576	8170616	CLIPSEQ_AGO2.train.neg_17091		+
chr20	60712934	60712974	CLIPSEQ_AGO2.train.neg_27719		-
chr4	106832743	106832783	CLIPSEQ_AGO2.train.neg_34775		+
chr9	128001838	128001878	CLIPSEQ_AGO2.train.neg_45422		-
chr8	99043081	99043121	CLIPSEQ_AGO2.train.neg_43341		-
chrX	74508476	74508516	CLIPSEQ_AGO2.train.neg_46261		+
chr4	106913039	106913079	CLIPSEQ_AGO2.train.neg_34780		+
chr1	24022503	24022543	CLIPSEQ_AGO2.train.neg_158		+
chr15	34546794	34546834	CLIPSEQ_AGO2.train.neg_13704		-
chr9	94172879	94172919	CLIPSEQ_AGO2.train.neg_45125		-
chr7	75060649	75060689	CLIPSEQ_AGO2.train.neg_41185		-
chr17	17717908	17717957	CLIPSEQ_AGO2.train.neg_18364		-
chr20	37394093	37394133	CLIPSEQ_AGO2.train.neg_26243		+
chr12	33009320	33009360	CLIPSEQ_AGO2.train.neg_7323		-
chr9	36080878	36080918	CLIPSEQ_AGO2.train.neg_43919		+
chr19	49309509	49309549	CLIPSEQ_AGO2.train.neg_23735		-
chr9	21915168	21915208	CLIPSEQ_AGO2.train.neg_43812		+
chr4	2062033	2062073	CLIPSEQ_AGO2.train.neg_34202		+
chr14	20759213	20759253	CLIPSEQ_AGO2.train.neg_11477		-
chr5	130504367	130504413	CLIPSEQ_AGO2.train.neg_37437		-
chr1	149964345	149964385	CLIPSEQ_AGO2.train.neg_1533		-
chr22	42466678	42466718	CLIPSEQ_AGO2.train.neg_32125		-
chr2	73259498	73259538	CLIPSEQ_AGO2.train.neg_25120		-
chr7	158456230	158456270	CLIPSEQ_AGO2.train.neg_41635		-
chr17	42223207	42223247	CLIPSEQ_AGO2.train.neg_17593		+
chr10	99378964	99379004	CLIPSEQ_AGO2.train.neg_3494		-
chr18	60538197	60538237	CLIPSEQ_AGO2.train.neg_20224		+
chr13	110944153	110944193	CLIPSEQ_AGO2.train.neg_10283		-
chr18	12322640	12322713	CLIPSEQ_AGO2.train.neg_19503		+
chr10	27515466	27515506	CLIPSEQ_AGO2.train.neg_3031		-
chr21	35258925	35258965	CLIPSEQ_AGO2.train.neg_29488		-
chr8	21937125	21937165	CLIPSEQ_AGO2.train.neg_41842		+
chr22	25427015	25427055	CLIPSEQ_AGO2.train.neg_30376		+
chr3	23892305	23892345	CLIPSEQ_AGO2.train.neg_32491		+
chr4	41960577	41960617	CLIPSEQ_AGO2.train.neg_34459		+
chrY	21058135	21058175	CLIPSEQ_AGO2.train.neg_47624		-
chr8	30331066	30331106	CLIPSEQ_AGO2.train.neg_41992		+
chr12	29402038	29402078	CLIPSEQ_AGO2.train.neg_6296		+
chr7	27174189	27174229	CLIPSEQ_AGO2.train.neg_40885		-
chr16	67269248	67269288	CLIPSEQ_AGO2.train.neg_16632		-
chr4	79846803	79846843	CLIPSEQ_AGO2.train.neg_35555		-
chr18	45411231	45411271	CLIPSEQ_AGO2.train.neg_21108		-
chr15	83727519	83727559	CLIPSEQ_AGO2.train.neg_14502		-
chr5	52860401	52860441	CLIPSEQ_AGO2.train.neg_36164		+
chrY	21185087	21185127	CLIPSEQ_AGO2.train.neg_47939		-
chr1	26857841	26857881	CLIPSEQ_AGO2.train.neg_198		+
chr3	54409509	54409549	CLIPSEQ_AGO2.train.neg_32818		+
chr12	112845057	112845100	CLIPSEQ_AGO2.train.neg_7931		-
chr16	85716088	85716128	CLIPSEQ_AGO2.train.neg_16821		-
chr12	12636164	12636204	CLIPSEQ_AGO2.train.neg_7192		-
chr6	5002741	5002781	CLIPSEQ_AGO2.train.neg_38718		-
chr10	69722379	69722419	CLIPSEQ_AGO2.train.neg_3251		-
chr13	34407811	34407851	CLIPSEQ_AGO2.train.neg_8395		+
chr6	163896978	163897018	CLIPSEQ_AGO2.train.neg_38665		+
chr6	28252194	28252234	CLIPSEQ_AGO2.train.neg_37923		+
chrX	17765135	17765184	CLIPSEQ_AGO2.train.neg_45726		+
chr18	48573248	48573288	CLIPSEQ_AGO2.train.neg_20062		+
chr5	133985614	133985654	CLIPSEQ_AGO2.train.neg_36624		+
chr20	61574203	61574243	CLIPSEQ_AGO2.train.neg_26679		+
chr4	1213146	1213186	CLIPSEQ_AGO2.train.neg_35088		-
chr22	21996963	21997003	CLIPSEQ_AGO2.train.neg_30262		+
chr17	8163226	8163266	CLIPSEQ_AGO2.train.neg_17089		+
chrX	123005465	123005505	CLIPSEQ_AGO2.train.neg_46505		+
chr19	44117240	44117280	CLIPSEQ_AGO2.train.neg_22342		+
chr10	104236490	104236530	CLIPSEQ_AGO2.train.neg_2556		+
chr4	17495196	17495236	CLIPSEQ_AGO2.train.neg_35261		-
chr10	75535697	75535737	CLIPSEQ_AGO2.train.neg_2213		+
chr14	20927080	20927120	CLIPSEQ_AGO2.train.neg_11500		-
chr18	12790894	12790934	CLIPSEQ_AGO2.train.neg_20637		-
chr4	139943099	139943139	CLIPSEQ_AGO2.train.neg_34933		+
chr19	1401282	1401322	CLIPSEQ_AGO2.train.neg_22793		-
chr16	67263099	67263139	CLIPSEQ_AGO2.train.neg_15538		+
chr22	20043999	20044039	CLIPSEQ_AGO2.train.neg_30119		+
chr18	51745906	51745946	CLIPSEQ_AGO2.train.neg_21233		-
chrY	21143908	21143948	CLIPSEQ_AGO2.train.neg_47831		-
chr19	1852994	1853034	CLIPSEQ_AGO2.train.neg_22819		-
chr5	68497077	68497117	CLIPSEQ_AGO2.train.neg_36286		+
chr21	45359663	45359703	CLIPSEQ_AGO2.train.neg_28732		+
chr17	55392339	55392379	CLIPSEQ_AGO2.train.neg_17748		+
chr9	134034091	134034131	CLIPSEQ_AGO2.train.neg_44633		+
chr13	55015204	55015244	CLIPSEQ_AGO2.train.neg_9999		-
chr11	95505974	95506014	CLIPSEQ_AGO2.train.neg_5808		-
chr14	59106956	59106996	CLIPSEQ_AGO2.train.neg_10863		+
chr4	110359656	110359696	CLIPSEQ_AGO2.train.neg_34819		+
chr18	20435156	20435203	CLIPSEQ_AGO2.train.neg_19652		+
chr21	26972724	26972764	CLIPSEQ_AGO2.train.neg_29123		-
chr10	121297619	121297659	CLIPSEQ_AGO2.train.neg_3736		-
chr4	140424498	140424538	CLIPSEQ_AGO2.train.neg_35874		-
chr17	26198828	26198868	CLIPSEQ_AGO2.train.neg_18397		-
chr14	73715822	73715862	CLIPSEQ_AGO2.train.neg_11088		+
chr19	31811411	31811451	CLIPSEQ_AGO2.train.neg_23335		-
chr20	490146	490186	CLIPSEQ_AGO2.train.neg_26752		-
chr1	39817156	39817196	CLIPSEQ_AGO2.train.neg_348		+
chrX	152975917	152975957	CLIPSEQ_AGO2.train.neg_47517		-
chr20	44048762	44048802	CLIPSEQ_AGO2.train.neg_26357		+
chrY	21132398	21132438	CLIPSEQ_AGO2.train.neg_47809		-
chr21	32519382	32519422	CLIPSEQ_AGO2.train.neg_29281		-
chr13	73293319	73293359	CLIPSEQ_AGO2.train.neg_10043		-
chr19	8931774	8931814	CLIPSEQ_AGO2.train.neg_23035		-
chr9	36267630	36267672	CLIPSEQ_AGO2.train.neg_43930		+
chr10	114192436	114192476	CLIPSEQ_AGO2.train.neg_3650		-
chr5	54714712	54714752	CLIPSEQ_AGO2.train.neg_36199		+
chr12	57979507	57979571	CLIPSEQ_AGO2.train.neg_6585		+
chr15	52469218	52469258	CLIPSEQ_AGO2.train.neg_13964		-
chr17	683127	683167	CLIPSEQ_AGO2.train.neg_18105		-
chr17	74171955	74171995	CLIPSEQ_AGO2.train.neg_19090		-
chr17	66534553	66534593	CLIPSEQ_AGO2.train.neg_17876		+
chr7	42838815	42838855	CLIPSEQ_AGO2.train.neg_39947		+
chr14	39535101	39535141	CLIPSEQ_AGO2.train.neg_11794		-
chr4	85508952	85508992	CLIPSEQ_AGO2.train.neg_34672		+
chr15	59599135	59599175	CLIPSEQ_AGO2.train.neg_14069		-
chrX	8499547	8499587	CLIPSEQ_AGO2.train.neg_46685		-
chr17	58374972	58375012	CLIPSEQ_AGO2.train.neg_18916		-
chr1	173948284	173948324	CLIPSEQ_AGO2.train.neg_1626		-
chr20	34832314	34832354	CLIPSEQ_AGO2.train.neg_26146		+
chr15	70344241	70344281	CLIPSEQ_AGO2.train.neg_14235		-
chrX	53252931	53252971	CLIPSEQ_AGO2.train.neg_47007		-
chrX	71920422	71920462	CLIPSEQ_AGO2.train.neg_47137		-
chr22	21983449	21983489	CLIPSEQ_AGO2.train.neg_31456		-
chr17	33460643	33460683	CLIPSEQ_AGO2.train.neg_18491		-
chr12	101018395	101018435	CLIPSEQ_AGO2.train.neg_6804		+
chr11	118506224	118506264	CLIPSEQ_AGO2.train.neg_4865		+
chr17	39847956	39847996	CLIPSEQ_AGO2.train.neg_17492		+
chr4	95171388	95171428	CLIPSEQ_AGO2.train.neg_34719		+
chr19	47235459	47235499	CLIPSEQ_AGO2.train.neg_23677		-
chr14	35786497	35786537	CLIPSEQ_AGO2.train.neg_10585		+
chr20	55204811	55204851	CLIPSEQ_AGO2.train.neg_26542		+
chr18	181578	181618	CLIPSEQ_AGO2.train.neg_19219		+
chr6	33276064	33276104	CLIPSEQ_AGO2.train.neg_38993		-
chr14	23418806	23418846	CLIPSEQ_AGO2.train.neg_11580		-
chr22	24770372	24770412	CLIPSEQ_AGO2.train.neg_30352		+
chr8	30609579	30609619	CLIPSEQ_AGO2.train.neg_41999		+
chr20	17943553	17943593	CLIPSEQ_AGO2.train.neg_27005		-
chr17	47778918	47778958	CLIPSEQ_AGO2.train.neg_18810		-
chr20	307329	307369	CLIPSEQ_AGO2.train.neg_25516		+
chr22	24450165	24450205	CLIPSEQ_AGO2.train.neg_30333		+
chr19	57971098	57971138	CLIPSEQ_AGO2.train.neg_23857		-
chr17	42837383	42837423	CLIPSEQ_AGO2.train.neg_17615		+
chr8	67351688	67351728	CLIPSEQ_AGO2.train.neg_42293		+
chr20	25412964	25413004	CLIPSEQ_AGO2.train.neg_25951		+
chr15	63590417	63590457	CLIPSEQ_AGO2.train.neg_13026		+
chr12	56862304	56862344	CLIPSEQ_AGO2.train.neg_6540		+
chr21	47642327	47642367	CLIPSEQ_AGO2.train.neg_29951		-
chr4	170566504	170566544	CLIPSEQ_AGO2.train.neg_35034		+
chr19	45679525	45679565	CLIPSEQ_AGO2.train.neg_23627		-
chr1	28549183	28549223	CLIPSEQ_AGO2.train.neg_1103		-
chr16	71956917	71956957	CLIPSEQ_AGO2.train.neg_15685		+
chr4	54929776	54929816	CLIPSEQ_AGO2.train.neg_35443		-
chr4	1238222	1238262	CLIPSEQ_AGO2.train.neg_35097		-
chr4	54873290	54873330	CLIPSEQ_AGO2.train.neg_34509		+
chrX	135254020	135254060	CLIPSEQ_AGO2.train.neg_46589		+
chr4	2756080	2756120	CLIPSEQ_AGO2.train.neg_35153		-
chr16	19090556	19090596	CLIPSEQ_AGO2.train.neg_15015		+
chr16	87428319	87428359	CLIPSEQ_AGO2.train.neg_15773		+
chr11	68452831	68452871	CLIPSEQ_AGO2.train.neg_4539		+
chr11	61919261	61919301	CLIPSEQ_AGO2.train.neg_4295		+
chr7	1528143	1528183	CLIPSEQ_AGO2.train.neg_40705		-
chr12	6877171	6877212	CLIPSEQ_AGO2.train.neg_6077		+
chr20	25195269	25195309	CLIPSEQ_AGO2.train.neg_25927		+
chr11	46556916	46556956	CLIPSEQ_AGO2.train.neg_5280		-
chr22	45714302	45714342	CLIPSEQ_AGO2.train.neg_31060		+
chrX	53653194	53653234	CLIPSEQ_AGO2.train.neg_47022		-
chr7	27223230	27223270	CLIPSEQ_AGO2.train.neg_40903		-
chr14	20811709	20811780	CLIPSEQ_AGO2.train.neg_11483		-
chr4	184602353	184602396	CLIPSEQ_AGO2.train.neg_35056		+
chr1	62559879	62559919	CLIPSEQ_AGO2.train.neg_522		+
chr20	34134796	34134836	CLIPSEQ_AGO2.train.neg_26108		+
chr19	35173517	35173562	CLIPSEQ_AGO2.train.neg_22074		+
chr18	8785534	8785574	CLIPSEQ_AGO2.train.neg_19369		+
chr13	37480175	37480215	CLIPSEQ_AGO2.train.neg_9589		-
chr21	43230890	43230930	CLIPSEQ_AGO2.train.neg_29691		-
chr10	34508625	34508665	CLIPSEQ_AGO2.train.neg_3101		-
chr15	80451693	80451733	CLIPSEQ_AGO2.train.neg_13364		+
chr6	42608983	42609023	CLIPSEQ_AGO2.train.neg_38213		+
chr8	67832445	67832485	CLIPSEQ_AGO2.train.neg_42308		+
chrY	21221368	21221408	CLIPSEQ_AGO2.train.neg_48018		-
chr7	138197739	138197779	CLIPSEQ_AGO2.train.neg_40579		+
chr3	10163411	10163451	CLIPSEQ_AGO2.train.neg_32387		+
chr8	59471126	59471166	CLIPSEQ_AGO2.train.neg_42253		+
chr2	95844163	95844203	CLIPSEQ_AGO2.train.neg_24438		+
chr2	159477141	159477181	CLIPSEQ_AGO2.train.neg_24617		+
chr10	90700124	90700164	CLIPSEQ_AGO2.train.neg_3419		-
chr15	41955093	41955133	CLIPSEQ_AGO2.train.neg_12748		+
chr6	75981301	75981341	CLIPSEQ_AGO2.train.neg_39247		-
chr16	4886376	4886416	CLIPSEQ_AGO2.train.neg_16095		-
chr18	51740288	51740328	CLIPSEQ_AGO2.train.neg_21232		-
```
