## Additional file 3 for "ENNGene: an Easy Neural Network model building tool for Genomics": CLIPSEQ_AGO2.train.negatives.bed (part 3 of 3)

```
chr22	20106317	20106357	CLIPSEQ_AGO2.train.neg_30133		+
chr10	45568956	45568996	CLIPSEQ_AGO2.train.neg_3155		-
chr1	3816011	3816051	CLIPSEQ_AGO2.train.neg_937		-
chr20	35861573	35861613	CLIPSEQ_AGO2.train.neg_26191		+
chr9	117826521	117826561	CLIPSEQ_AGO2.train.neg_45323		-
chr2	54721718	54721758	CLIPSEQ_AGO2.train.neg_24231		+
chr22	41327086	41327126	CLIPSEQ_AGO2.train.neg_30879		+
chr3	112260971	112261011	CLIPSEQ_AGO2.train.neg_33854		-
chr19	39856422	39856462	CLIPSEQ_AGO2.train.neg_22239		+
chr4	178254245	178254285	CLIPSEQ_AGO2.train.neg_35046		+
chr9	139934785	139934825	CLIPSEQ_AGO2.train.neg_45617		-
chr14	67634945	67634985	CLIPSEQ_AGO2.train.neg_10974		+
chr9	46913970	46914010	CLIPSEQ_AGO2.train.neg_43998		+
chr17	45772397	45772437	CLIPSEQ_AGO2.train.neg_17658		+
chr1	16154794	16154834	CLIPSEQ_AGO2.train.neg_120		+
chr7	64859953	64859993	CLIPSEQ_AGO2.train.neg_40051		+
chr7	77502457	77502497	CLIPSEQ_AGO2.train.neg_40174		+
chr19	13123945	13123985	CLIPSEQ_AGO2.train.neg_21839		+
chr19	37859912	37859952	CLIPSEQ_AGO2.train.neg_22187		+
chr4	11373832	11373872	CLIPSEQ_AGO2.train.neg_34297		+
chrX	19575759	19575799	CLIPSEQ_AGO2.train.neg_46781		-
chrX	71376940	71376980	CLIPSEQ_AGO2.train.neg_46232		+
chr22	41974583	41974623	CLIPSEQ_AGO2.train.neg_32083		-
chr12	117608184	117608224	CLIPSEQ_AGO2.train.neg_7959		-
chr9	131586644	131586684	CLIPSEQ_AGO2.train.neg_45509		-
chr19	36144047	36144087	CLIPSEQ_AGO2.train.neg_22116		+
chr12	12872520	12872560	CLIPSEQ_AGO2.train.neg_6172		+
chr21	46641468	46641508	CLIPSEQ_AGO2.train.neg_28900		+
chr5	6656518	6656572	CLIPSEQ_AGO2.train.neg_36030		+
chr14	55193984	55194024	CLIPSEQ_AGO2.train.neg_10747		+
chr10	90766431	90766471	CLIPSEQ_AGO2.train.neg_2343		+
chr19	46388551	46388591	CLIPSEQ_AGO2.train.neg_23656		-
chr19	1363837	1363880	CLIPSEQ_AGO2.train.neg_21566		+
chrX	153221310	153221350	CLIPSEQ_AGO2.train.neg_47528		-
chr17	73542420	73542460	CLIPSEQ_AGO2.train.neg_17950		+
chr9	4739210	4739250	CLIPSEQ_AGO2.train.neg_44724		-
chr18	13709610	13709650	CLIPSEQ_AGO2.train.neg_20664		-
chr8	13341549	13341589	CLIPSEQ_AGO2.train.neg_42770		-
chr8	103661289	103661329	CLIPSEQ_AGO2.train.neg_43427		-
chr11	8972889	8972929	CLIPSEQ_AGO2.train.neg_5080		-
chr15	85200738	85200778	CLIPSEQ_AGO2.train.neg_14519		-
chr16	75058686	75058726	CLIPSEQ_AGO2.train.neg_15694		+
chr19	21217232	21217272	CLIPSEQ_AGO2.train.neg_21960		+
chr11	130753656	130753696	CLIPSEQ_AGO2.train.neg_5964		-
chr10	74503758	74503798	CLIPSEQ_AGO2.train.neg_2189		+
chr22	22047001	22047041	CLIPSEQ_AGO2.train.neg_30286		+
chr12	53853670	53853710	CLIPSEQ_AGO2.train.neg_6476		+
chr5	31422474	31422514	CLIPSEQ_AGO2.train.neg_36937		-
chr15	43623064	43623104	CLIPSEQ_AGO2.train.neg_12785		+
chr18	72184559	72184599	CLIPSEQ_AGO2.train.neg_20276		+
chr5	480043	480083	CLIPSEQ_AGO2.train.neg_36000		+
chr9	4567711	4567751	CLIPSEQ_AGO2.train.neg_43709		+
chr3	43521520	43521560	CLIPSEQ_AGO2.train.neg_33467		-
chr16	46723792	46723832	CLIPSEQ_AGO2.train.neg_15303		+
chr14	64002587	64002627	CLIPSEQ_AGO2.train.neg_12051		-
chr7	94292548	94292588	CLIPSEQ_AGO2.train.neg_40238		+
chr19	36963751	36963791	CLIPSEQ_AGO2.train.neg_23386		-
chr2	17964975	17965015	CLIPSEQ_AGO2.train.neg_23987		+
chr5	148691462	148691502	CLIPSEQ_AGO2.train.neg_36724		+
chrX	100655986	100656026	CLIPSEQ_AGO2.train.neg_47204		-
chr19	40883113	40883153	CLIPSEQ_AGO2.train.neg_22287		+
chr3	14485606	14485646	CLIPSEQ_AGO2.train.neg_32441		+
chr9	131255653	131255693	CLIPSEQ_AGO2.train.neg_44512		+
chr20	44513076	44513116	CLIPSEQ_AGO2.train.neg_26401		+
chr16	4135982	4136022	CLIPSEQ_AGO2.train.neg_16052		-
chr3	14707709	14707749	CLIPSEQ_AGO2.train.neg_32448		+
chr2	26512511	26512551	CLIPSEQ_AGO2.train.neg_24037		+
chr21	19159004	19159044	CLIPSEQ_AGO2.train.neg_29097		-
chr4	148583934	148583974	CLIPSEQ_AGO2.train.neg_35907		-
chr17	40719743	40719783	CLIPSEQ_AGO2.train.neg_17521		+
chr17	48456682	48456722	CLIPSEQ_AGO2.train.neg_17706		+
chr16	84604391	84604431	CLIPSEQ_AGO2.train.neg_16815		-
chr21	30409811	30409851	CLIPSEQ_AGO2.train.neg_27948		+
chr12	22216217	22216257	CLIPSEQ_AGO2.train.neg_6236		+
chr4	157785143	157785183	CLIPSEQ_AGO2.train.neg_35921		-
chr18	61024815	61024855	CLIPSEQ_AGO2.train.neg_21339		-
chr11	197744	197784	CLIPSEQ_AGO2.train.neg_4964		-
chr8	17917482	17917522	CLIPSEQ_AGO2.train.neg_42800		-
chr6	107354238	107354278	CLIPSEQ_AGO2.train.neg_38483		+
chr7	72401309	72401349	CLIPSEQ_AGO2.train.neg_40097		+
chr18	6941976	6942016	CLIPSEQ_AGO2.train.neg_20526		-
chr13	61051449	61051489	CLIPSEQ_AGO2.train.neg_8800		+
chr8	23408323	23408363	CLIPSEQ_AGO2.train.neg_41898		+
chr5	130508787	130508831	CLIPSEQ_AGO2.train.neg_36587		+
chr5	132202433	132202473	CLIPSEQ_AGO2.train.neg_36603		+
chr13	20411079	20411119	CLIPSEQ_AGO2.train.neg_9278		-
chr11	8976028	8976068	CLIPSEQ_AGO2.train.neg_5082		-
chr22	22899177	22899217	CLIPSEQ_AGO2.train.neg_31516		-
chr22	21964207	21964247	CLIPSEQ_AGO2.train.neg_30257		+
chrX	74305314	74305354	CLIPSEQ_AGO2.train.neg_47151		-
chr8	21913534	21913574	CLIPSEQ_AGO2.train.neg_41835		+
chr5	179305202	179305242	CLIPSEQ_AGO2.train.neg_37647		-
chr18	23817256	23817296	CLIPSEQ_AGO2.train.neg_19755		+
chr19	10307899	10307939	CLIPSEQ_AGO2.train.neg_23074		-
chr8	101163878	101163918	CLIPSEQ_AGO2.train.neg_42499		+
chr6	42897695	42897735	CLIPSEQ_AGO2.train.neg_38223		+
chrX	47422345	47422385	CLIPSEQ_AGO2.train.neg_45942		+
chr13	80090645	80090685	CLIPSEQ_AGO2.train.neg_8921		+
chr11	107789284	107789324	CLIPSEQ_AGO2.train.neg_5834		-
chr10	103573318	103573358	CLIPSEQ_AGO2.train.neg_3564		-
chr3	43135019	43135059	CLIPSEQ_AGO2.train.neg_33463		-
chr15	49319696	49319736	CLIPSEQ_AGO2.train.neg_13921		-
chr20	23380263	23380303	CLIPSEQ_AGO2.train.neg_27058		-
chr9	116696985	116697025	CLIPSEQ_AGO2.train.neg_44339		+
chr4	2932347	2932387	CLIPSEQ_AGO2.train.neg_35155		-
chr18	33705484	33705524	CLIPSEQ_AGO2.train.neg_21005		-
chr19	37974915	37974955	CLIPSEQ_AGO2.train.neg_22198		+
chr10	3821670	3821710	CLIPSEQ_AGO2.train.neg_2815		-
chr19	58455222	58455262	CLIPSEQ_AGO2.train.neg_23880		-
chr15	44061595	44061635	CLIPSEQ_AGO2.train.neg_12808		+
chr1	33305776	33305816	CLIPSEQ_AGO2.train.neg_297		+
chr9	90586723	90586763	CLIPSEQ_AGO2.train.neg_45113		-
chr10	122656534	122656574	CLIPSEQ_AGO2.train.neg_2715		+
chr18	48095270	48095310	CLIPSEQ_AGO2.train.neg_20013		+
chr6	149812995	149813035	CLIPSEQ_AGO2.train.neg_39605		-
chr20	270325	270365	CLIPSEQ_AGO2.train.neg_26742		-
chr13	37581735	37581775	CLIPSEQ_AGO2.train.neg_8441		+
chr20	20540227	20540267	CLIPSEQ_AGO2.train.neg_27035		-
chrX	80386768	80386808	CLIPSEQ_AGO2.train.neg_47165		-
chr15	41608285	41608325	CLIPSEQ_AGO2.train.neg_13798		-
chr2	30522293	30522333	CLIPSEQ_AGO2.train.neg_24098		+
chr14	21956801	21956841	CLIPSEQ_AGO2.train.neg_10362		+
chr16	518726	518773	CLIPSEQ_AGO2.train.neg_14713		+
chr1	55540446	55540486	CLIPSEQ_AGO2.train.neg_1330		-
chr5	37411024	37411064	CLIPSEQ_AGO2.train.neg_36121		+
chrY	21216191	21216231	CLIPSEQ_AGO2.train.neg_48012		-
chr19	19839397	19839437	CLIPSEQ_AGO2.train.neg_23289		-
chr19	32866374	32866414	CLIPSEQ_AGO2.train.neg_21997		+
chr16	3920063	3920103	CLIPSEQ_AGO2.train.neg_16043		-
chr14	50044027	50044067	CLIPSEQ_AGO2.train.neg_11832		-
chr2	55262513	55262553	CLIPSEQ_AGO2.train.neg_25011		-
chr15	85193692	85193732	CLIPSEQ_AGO2.train.neg_14514		-
chr7	99131608	99131648	CLIPSEQ_AGO2.train.neg_40284		+
chr1	155102051	155102091	CLIPSEQ_AGO2.train.neg_778		+
chr14	103989257	103989297	CLIPSEQ_AGO2.train.neg_12467		-
chr12	44978110	44978150	CLIPSEQ_AGO2.train.neg_7376		-
chr12	109899796	109899836	CLIPSEQ_AGO2.train.neg_7879		-
chr18	72166551	72166591	CLIPSEQ_AGO2.train.neg_20267		+
chr18	29867633	29867673	CLIPSEQ_AGO2.train.neg_19804		+
chr10	93720585	93720625	CLIPSEQ_AGO2.train.neg_2382		+
chr20	62594450	62594496	CLIPSEQ_AGO2.train.neg_27805		-
chr18	6462630	6462670	CLIPSEQ_AGO2.train.neg_20522		-
chr20	60971909	60971949	CLIPSEQ_AGO2.train.neg_27737		-
chr18	20827173	20827213	CLIPSEQ_AGO2.train.neg_20739		-
chr5	34079958	34079998	CLIPSEQ_AGO2.train.neg_36962		-
chr21	34124350	34124390	CLIPSEQ_AGO2.train.neg_29417		-
chr7	148552532	148552572	CLIPSEQ_AGO2.train.neg_41602		-
chr15	65115966	65116006	CLIPSEQ_AGO2.train.neg_14153		-
chr18	667879	667919	CLIPSEQ_AGO2.train.neg_19243		+
chr15	23024067	23024107	CLIPSEQ_AGO2.train.neg_13633		-
chr17	64588025	64588065	CLIPSEQ_AGO2.train.neg_17859		+
chr15	41624976	41625016	CLIPSEQ_AGO2.train.neg_12727		+
chr20	10027897	10027937	CLIPSEQ_AGO2.train.neg_25758		+
chr13	80106504	80106544	CLIPSEQ_AGO2.train.neg_8925		+
chr16	70181857	70181897	CLIPSEQ_AGO2.train.neg_15665		+
chr4	95392050	95392090	CLIPSEQ_AGO2.train.neg_34725		+
chr3	101382352	101382392	CLIPSEQ_AGO2.train.neg_33826		-
chr18	9593207	9593247	CLIPSEQ_AGO2.train.neg_20559		-
chr4	186429428	186429468	CLIPSEQ_AGO2.train.neg_35979		-
chr21	17115804	17115844	CLIPSEQ_AGO2.train.neg_27829		+
chr21	33694699	33694739	CLIPSEQ_AGO2.train.neg_29347		-
chr14	34624305	34624345	CLIPSEQ_AGO2.train.neg_11714		-
chr18	71820580	71820620	CLIPSEQ_AGO2.train.neg_20254		+
chr5	96282314	96282354	CLIPSEQ_AGO2.train.neg_36473		+
chr15	42838540	42838580	CLIPSEQ_AGO2.train.neg_13828		-
chr4	25264974	25265014	CLIPSEQ_AGO2.train.neg_34354		+
chr18	212834	212874	CLIPSEQ_AGO2.train.neg_19229		+
chr10	121577414	121577454	CLIPSEQ_AGO2.train.neg_2705		+
chr1	47899810	47899850	CLIPSEQ_AGO2.train.neg_1280		-
chr16	46702396	46702436	CLIPSEQ_AGO2.train.neg_16444		-
chr10	112344751	112344791	CLIPSEQ_AGO2.train.neg_2640		+
chr17	7320851	7320891	CLIPSEQ_AGO2.train.neg_17039		+
chr11	30345715	30345755	CLIPSEQ_AGO2.train.neg_4052		+
chr16	19720777	19720817	CLIPSEQ_AGO2.train.neg_16235		-
chr10	30021769	30021809	CLIPSEQ_AGO2.train.neg_3039		-
chr16	28962553	28962593	CLIPSEQ_AGO2.train.neg_15155		+
chr18	32864085	32864125	CLIPSEQ_AGO2.train.neg_20942		-
chr12	121705429	121705469	CLIPSEQ_AGO2.train.neg_8017		-
chr8	8909883	8909923	CLIPSEQ_AGO2.train.neg_41694		+
chr1	183510689	183510729	CLIPSEQ_AGO2.train.neg_845		+
chr16	18811506	18811546	CLIPSEQ_AGO2.train.neg_16220		-
chr18	413049	413089	CLIPSEQ_AGO2.train.neg_20406		-
chr13	52545211	52545251	CLIPSEQ_AGO2.train.neg_9954		-
chr10	93577786	93577826	CLIPSEQ_AGO2.train.neg_2373		+
chr18	8412168	8412208	CLIPSEQ_AGO2.train.neg_19343		+
chr3	69139470	69139510	CLIPSEQ_AGO2.train.neg_32878		+
chr19	3794233	3794273	CLIPSEQ_AGO2.train.neg_22908		-
chrX	48766408	48766448	CLIPSEQ_AGO2.train.neg_46950		-
chr16	68036590	68036630	CLIPSEQ_AGO2.train.neg_16648		-
chr2	20404655	20404695	CLIPSEQ_AGO2.train.neg_24794		-
chr16	11937247	11937287	CLIPSEQ_AGO2.train.neg_16158		-
chr1	38391336	38391376	CLIPSEQ_AGO2.train.neg_1199		-
chr4	140379647	140379687	CLIPSEQ_AGO2.train.neg_34938		+
chr12	15859073	15859113	CLIPSEQ_AGO2.train.neg_7215		-
chr4	17608527	17608567	CLIPSEQ_AGO2.train.neg_34328		+
chr19	2079302	2079355	CLIPSEQ_AGO2.train.neg_22842		-
chr12	122476109	122476149	CLIPSEQ_AGO2.train.neg_6979		+
chr7	112484299	112484339	CLIPSEQ_AGO2.train.neg_41441		-
chr2	175241751	175241791	CLIPSEQ_AGO2.train.neg_25427		-
chr14	53520195	53520235	CLIPSEQ_AGO2.train.neg_11945		-
chr4	99404226	99404266	CLIPSEQ_AGO2.train.neg_35646		-
chr6	133137762	133137802	CLIPSEQ_AGO2.train.neg_38594		+
chr2	11944091	11944131	CLIPSEQ_AGO2.train.neg_23970		+
chr16	50196254	50196294	CLIPSEQ_AGO2.train.neg_15337		+
chr15	101159671	101159711	CLIPSEQ_AGO2.train.neg_13624		+
chr14	67789579	67789619	CLIPSEQ_AGO2.train.neg_12096		-
chr2	53901442	53901482	CLIPSEQ_AGO2.train.neg_25004		-
chr8	22884335	22884375	CLIPSEQ_AGO2.train.neg_42814		-
chr2	24304227	24304267	CLIPSEQ_AGO2.train.neg_24821		-
chr21	34849113	34849153	CLIPSEQ_AGO2.train.neg_28115		+
chr20	14313118	14313158	CLIPSEQ_AGO2.train.neg_26984		-
chr3	14234041	14234081	CLIPSEQ_AGO2.train.neg_32437		+
chr2	47313684	47313724	CLIPSEQ_AGO2.train.neg_24991		-
chr20	61472621	61472661	CLIPSEQ_AGO2.train.neg_27745		-
chr7	128046325	128046367	CLIPSEQ_AGO2.train.neg_41503		-
chr9	37492373	37492413	CLIPSEQ_AGO2.train.neg_43960		+
chr2	172042151	172042191	CLIPSEQ_AGO2.train.neg_25414		-
chr19	58978555	58978595	CLIPSEQ_AGO2.train.neg_22752		+
chr10	94386614	94386654	CLIPSEQ_AGO2.train.neg_2396		+
chr22	20132755	20132795	CLIPSEQ_AGO2.train.neg_30154		+
chr6	64277416	64277456	CLIPSEQ_AGO2.train.neg_38355		+
chr19	30314084	30314124	CLIPSEQ_AGO2.train.neg_21989		+
chr6	132830416	132830456	CLIPSEQ_AGO2.train.neg_39542		-
chr10	113916820	113916860	CLIPSEQ_AGO2.train.neg_3642		-
chr20	14310359	14310399	CLIPSEQ_AGO2.train.neg_26977		-
chr20	13775990	13776030	CLIPSEQ_AGO2.train.neg_25777		+
chr22	19831582	19831622	CLIPSEQ_AGO2.train.neg_31376		-
chr14	59722756	59722796	CLIPSEQ_AGO2.train.neg_10871		+
chr20	47624386	47624426	CLIPSEQ_AGO2.train.neg_26448		+
chr19	50435671	50435711	CLIPSEQ_AGO2.train.neg_22537		+
chr22	24237965	24238005	CLIPSEQ_AGO2.train.neg_31543		-
chr1	27920292	27920332	CLIPSEQ_AGO2.train.neg_1092		-
chr4	31047570	31047610	CLIPSEQ_AGO2.train.neg_34378		+
chr10	135177048	135177088	CLIPSEQ_AGO2.train.neg_3808		-
chr2	30369855	30369895	CLIPSEQ_AGO2.train.neg_24091		+
chr7	75060791	75060831	CLIPSEQ_AGO2.train.neg_41186		-
chr9	101982451	101982491	CLIPSEQ_AGO2.train.neg_45229		-
chr9	43426629	43426669	CLIPSEQ_AGO2.train.neg_45006		-
chr6	90225007	90225047	CLIPSEQ_AGO2.train.neg_38460		+
chr16	47702618	47702658	CLIPSEQ_AGO2.train.neg_15319		+
chr8	42925096	42925136	CLIPSEQ_AGO2.train.neg_42167		+
chr2	160128795	160128835	CLIPSEQ_AGO2.train.neg_25397		-
chr17	61144025	61144065	CLIPSEQ_AGO2.train.neg_17822		+
chr18	48225577	48225617	CLIPSEQ_AGO2.train.neg_20031		+
chr5	132395006	132395046	CLIPSEQ_AGO2.train.neg_36607		+
chr21	30436435	30436475	CLIPSEQ_AGO2.train.neg_29248		-
chr16	14744782	14744822	CLIPSEQ_AGO2.train.neg_14993		+
chr14	67775106	67775146	CLIPSEQ_AGO2.train.neg_10983		+
chr21	38243476	38243516	CLIPSEQ_AGO2.train.neg_29579		-
chr18	39544576	39544616	CLIPSEQ_AGO2.train.neg_19957		+
chr7	156748384	156748424	CLIPSEQ_AGO2.train.neg_40680		+
chr16	50060477	50060517	CLIPSEQ_AGO2.train.neg_15330		+
chr19	35420553	35420593	CLIPSEQ_AGO2.train.neg_22084		+
chr9	35416559	35416599	CLIPSEQ_AGO2.train.neg_43888		+
chr18	24080209	24080249	CLIPSEQ_AGO2.train.neg_20811		-
chr9	96259751	96259791	CLIPSEQ_AGO2.train.neg_44174		+
chr14	20919698	20919738	CLIPSEQ_AGO2.train.neg_11496		-
chr19	56108283	56108323	CLIPSEQ_AGO2.train.neg_23833		-
chr9	96289326	96289366	CLIPSEQ_AGO2.train.neg_44175		+
chr1	27916671	27916711	CLIPSEQ_AGO2.train.neg_1091		-
chr2	86534040	86534080	CLIPSEQ_AGO2.train.neg_25204		-
chr11	114310850	114310890	CLIPSEQ_AGO2.train.neg_4807		+
chrX	15848819	15848861	CLIPSEQ_AGO2.train.neg_46739		-
chr18	3247878	3247918	CLIPSEQ_AGO2.train.neg_19283		+
chr3	122599675	122599715	CLIPSEQ_AGO2.train.neg_33027		+
chr9	131888354	131888394	CLIPSEQ_AGO2.train.neg_44580		+
chr10	73586769	73586809	CLIPSEQ_AGO2.train.neg_3298		-
chr10	76155167	76155207	CLIPSEQ_AGO2.train.neg_2237		+
chr17	34852987	34853027	CLIPSEQ_AGO2.train.neg_17374		+
chr14	52326970	52327010	CLIPSEQ_AGO2.train.neg_10701		+
chr12	62769759	62769799	CLIPSEQ_AGO2.train.neg_6621		+
chr14	93454801	93454841	CLIPSEQ_AGO2.train.neg_12395		-
chr14	102485127	102485167	CLIPSEQ_AGO2.train.neg_11370		+
chr11	204109	204149	CLIPSEQ_AGO2.train.neg_4967		-
chr16	58162549	58162589	CLIPSEQ_AGO2.train.neg_16562		-
chrX	51487743	51487796	CLIPSEQ_AGO2.train.neg_46026		+
chr10	390788	390828	CLIPSEQ_AGO2.train.neg_2794		-
chr6	111286235	111286275	CLIPSEQ_AGO2.train.neg_38507		+
chr8	93896297	93896337	CLIPSEQ_AGO2.train.neg_43298		-
chr7	35000554	35000594	CLIPSEQ_AGO2.train.neg_40986		-
chr22	35781023	35781063	CLIPSEQ_AGO2.train.neg_30634		+
chr18	77769123	77769163	CLIPSEQ_AGO2.train.neg_21501		-
chr6	94033974	94034014	CLIPSEQ_AGO2.train.neg_39339		-
chr13	79176213	79176253	CLIPSEQ_AGO2.train.neg_10123		-
chr6	160108393	160108433	CLIPSEQ_AGO2.train.neg_39640		-
chr22	30392981	30393021	CLIPSEQ_AGO2.train.neg_30501		+
chr13	73289442	73289482	CLIPSEQ_AGO2.train.neg_10039		-
chr7	129319417	129319457	CLIPSEQ_AGO2.train.neg_40539		+
chr10	120912366	120912406	CLIPSEQ_AGO2.train.neg_3724		-
chr16	75640453	75640493	CLIPSEQ_AGO2.train.neg_16777		-
chr13	80912946	80912986	CLIPSEQ_AGO2.train.neg_10153		-
chr6	27357714	27357754	CLIPSEQ_AGO2.train.neg_37881		+
chr4	108750313	108750353	CLIPSEQ_AGO2.train.neg_34791		+
chr17	38416192	38416232	CLIPSEQ_AGO2.train.neg_17476		+
chr5	65054437	65054477	CLIPSEQ_AGO2.train.neg_36253		+
chr17	78410079	78410119	CLIPSEQ_AGO2.train.neg_18014		+
chr5	85916619	85916659	CLIPSEQ_AGO2.train.neg_36422		+
chr15	50648536	50648576	CLIPSEQ_AGO2.train.neg_12927		+
chr6	31826851	31826891	CLIPSEQ_AGO2.train.neg_38913		-
chr17	62513572	62513612	CLIPSEQ_AGO2.train.neg_17852		+
chr22	29795745	29795785	CLIPSEQ_AGO2.train.neg_31677		-
chr5	96222492	96222532	CLIPSEQ_AGO2.train.neg_36469		+
chr19	10734205	10734245	CLIPSEQ_AGO2.train.neg_21749		+
chr13	73588276	73588316	CLIPSEQ_AGO2.train.neg_8842		+
chr8	87498621	87498661	CLIPSEQ_AGO2.train.neg_43272		-
chr15	101825353	101825393	CLIPSEQ_AGO2.train.neg_14660		-
chr18	239288	239328	CLIPSEQ_AGO2.train.neg_20383		-
chr4	953579	953619	CLIPSEQ_AGO2.train.neg_35081		-
chr22	39143639	39143679	CLIPSEQ_AGO2.train.neg_31966		-
chr10	74518961	74519001	CLIPSEQ_AGO2.train.neg_2190		+
chr18	19270413	19270453	CLIPSEQ_AGO2.train.neg_20731		-
chr4	1718655	1718695	CLIPSEQ_AGO2.train.neg_35109		-
chr9	17752205	17752245	CLIPSEQ_AGO2.train.neg_43782		+
chr8	18727533	18727573	CLIPSEQ_AGO2.train.neg_42810		-
chr12	104467782	104467822	CLIPSEQ_AGO2.train.neg_6820		+
chrX	131185301	131185341	CLIPSEQ_AGO2.train.neg_46557		+
chr4	54084502	54084542	CLIPSEQ_AGO2.train.neg_35417		-
chrX	100647216	100647256	CLIPSEQ_AGO2.train.neg_46311		+
chr13	26779655	26779695	CLIPSEQ_AGO2.train.neg_9435		-
chr14	57060317	57060357	CLIPSEQ_AGO2.train.neg_10792		+
chr18	34017149	34017189	CLIPSEQ_AGO2.train.neg_19946		+
chr11	57465823	57465863	CLIPSEQ_AGO2.train.neg_4227		+
chr11	58891259	58891299	CLIPSEQ_AGO2.train.neg_4245		+
chr12	57920326	57920366	CLIPSEQ_AGO2.train.neg_6572		+
chr18	46460773	46460813	CLIPSEQ_AGO2.train.neg_21120		-
chr16	30761291	30761331	CLIPSEQ_AGO2.train.neg_15238		+
chrX	13721712	13721752	CLIPSEQ_AGO2.train.neg_45687		+
chr19	44004040	44004080	CLIPSEQ_AGO2.train.neg_23584		-
chr14	57865071	57865111	CLIPSEQ_AGO2.train.neg_10814		+
chr2	233243382	233243422	CLIPSEQ_AGO2.train.neg_24720		+
chr9	35227978	35228018	CLIPSEQ_AGO2.train.neg_43881		+
chr9	96438854	96438894	CLIPSEQ_AGO2.train.neg_44191		+
chr20	21376085	21376125	CLIPSEQ_AGO2.train.neg_27043		-
chr1	46296488	46296528	CLIPSEQ_AGO2.train.neg_454		+
chr13	41570537	41570577	CLIPSEQ_AGO2.train.neg_9677		-
chr22	43043961	43044001	CLIPSEQ_AGO2.train.neg_32186		-
chr8	101545160	101545200	CLIPSEQ_AGO2.train.neg_43380		-
chr20	36132812	36132852	CLIPSEQ_AGO2.train.neg_27358		-
chr8	27464765	27464805	CLIPSEQ_AGO2.train.neg_42875		-
chr9	99095033	99095073	CLIPSEQ_AGO2.train.neg_45190		-
chr15	40840715	40840755	CLIPSEQ_AGO2.train.neg_13761		-
chr14	21976337	21976377	CLIPSEQ_AGO2.train.neg_11549		-
chr22	20750635	20750675	CLIPSEQ_AGO2.train.neg_30161		+
chr1	27119823	27119863	CLIPSEQ_AGO2.train.neg_207		+
chr1	44443572	44443612	CLIPSEQ_AGO2.train.neg_422		+
chr17	42092618	42092658	CLIPSEQ_AGO2.train.neg_18686		-
chr9	20800535	20800575	CLIPSEQ_AGO2.train.neg_43799		+
chr11	129746035	129746075	CLIPSEQ_AGO2.train.neg_5956		-
chrX	80540937	80540977	CLIPSEQ_AGO2.train.neg_46283		+
chr12	8194109	8194149	CLIPSEQ_AGO2.train.neg_6123		+
chr10	14260631	14260671	CLIPSEQ_AGO2.train.neg_2900		-
chr11	62438912	62438952	CLIPSEQ_AGO2.train.neg_4297		+
chr7	102074461	102074501	CLIPSEQ_AGO2.train.neg_40380		+
chr21	18918413	18918453	CLIPSEQ_AGO2.train.neg_27876		+
chr5	86664257	86664297	CLIPSEQ_AGO2.train.neg_36429		+
chr15	69104030	69104070	CLIPSEQ_AGO2.train.neg_14232		-
chr10	37660405	37660445	CLIPSEQ_AGO2.train.neg_1979		+
chr7	51358446	51358486	CLIPSEQ_AGO2.train.neg_41111		-
chr12	53919464	53919504	CLIPSEQ_AGO2.train.neg_7526		-
chr15	89069712	89069752	CLIPSEQ_AGO2.train.neg_14541		-
chrX	70510364	70510404	CLIPSEQ_AGO2.train.neg_46203		+
chr17	73279828	73279868	CLIPSEQ_AGO2.train.neg_19050		-
chr13	75973355	75973395	CLIPSEQ_AGO2.train.neg_10069		-
chr2	67636362	67636402	CLIPSEQ_AGO2.train.neg_24298		+
chr14	24875439	24875479	CLIPSEQ_AGO2.train.neg_10513		+
chr12	97323193	97323233	CLIPSEQ_AGO2.train.neg_6776		+
chr7	27196195	27196235	CLIPSEQ_AGO2.train.neg_40894		-
chrX	47422285	47422325	CLIPSEQ_AGO2.train.neg_45941		+
chr8	56841732	56841772	CLIPSEQ_AGO2.train.neg_42233		+
chr18	29869840	29869880	CLIPSEQ_AGO2.train.neg_19818		+
chr3	113556826	113556866	CLIPSEQ_AGO2.train.neg_32986		+
chr16	84602732	84602772	CLIPSEQ_AGO2.train.neg_16814		-
chr17	18003596	18003636	CLIPSEQ_AGO2.train.neg_17168		+
chr21	19146206	19146246	CLIPSEQ_AGO2.train.neg_29093		-
chr12	16647068	16647108	CLIPSEQ_AGO2.train.neg_6204		+
chr18	209371	209411	CLIPSEQ_AGO2.train.neg_19227		+
chr15	40512536	40512576	CLIPSEQ_AGO2.train.neg_12616		+
chr21	38835135	38835175	CLIPSEQ_AGO2.train.neg_28419		+
chr22	50635777	50635817	CLIPSEQ_AGO2.train.neg_31180		+
chr8	77903868	77903908	CLIPSEQ_AGO2.train.neg_43217		-
chr6	71233301	71233341	CLIPSEQ_AGO2.train.neg_38365		+
chrX	128581590	128581630	CLIPSEQ_AGO2.train.neg_47370		-
chr16	4564611	4564651	CLIPSEQ_AGO2.train.neg_16072		-
chr16	67876373	67876413	CLIPSEQ_AGO2.train.neg_15567		+
chr2	7129719	7129759	CLIPSEQ_AGO2.train.neg_23916		+
chr9	132568703	132568743	CLIPSEQ_AGO2.train.neg_44595		+
chr15	100881953	100881993	CLIPSEQ_AGO2.train.neg_14623		-
chr9	498552	498592	CLIPSEQ_AGO2.train.neg_43677		+
chr9	97169509	97169549	CLIPSEQ_AGO2.train.neg_44193		+
chr9	130889116	130889156	CLIPSEQ_AGO2.train.neg_45475		-
chr18	9608284	9608324	CLIPSEQ_AGO2.train.neg_20568		-
chr3	20177425	20177465	CLIPSEQ_AGO2.train.neg_32479		+
chr2	30370247	30370287	CLIPSEQ_AGO2.train.neg_24092		+
chr11	94157271	94157311	CLIPSEQ_AGO2.train.neg_5791		-
chr4	41009136	41009176	CLIPSEQ_AGO2.train.neg_35350		-
chr21	15752570	15752610	CLIPSEQ_AGO2.train.neg_29032		-
chr14	35225271	35225311	CLIPSEQ_AGO2.train.neg_11747		-
chr15	96873777	96873817	CLIPSEQ_AGO2.train.neg_13569		+
chr5	141004212	141004252	CLIPSEQ_AGO2.train.neg_37544		-
chr18	77725312	77725352	CLIPSEQ_AGO2.train.neg_20353		+
chr20	3172442	3172482	CLIPSEQ_AGO2.train.neg_26831		-
chr13	113968860	113968900	CLIPSEQ_AGO2.train.neg_9218		+
chr15	90422543	90422583	CLIPSEQ_AGO2.train.neg_14573		-
chr1	793825	793865	CLIPSEQ_AGO2.train.neg_7		+
chr14	56047213	56047253	CLIPSEQ_AGO2.train.neg_10772		+
chr4	103430363	103430403	CLIPSEQ_AGO2.train.neg_34742		+
chr19	5787476	5787516	CLIPSEQ_AGO2.train.neg_22967		-
chr6	56439875	56439915	CLIPSEQ_AGO2.train.neg_39202		-
chr8	17807675	17807715	CLIPSEQ_AGO2.train.neg_41783		+
chr14	102761875	102761915	CLIPSEQ_AGO2.train.neg_12459		-
chr12	69185389	69185429	CLIPSEQ_AGO2.train.neg_6678		+
chr22	35778878	35778918	CLIPSEQ_AGO2.train.neg_30631		+
chr17	45206331	45206371	CLIPSEQ_AGO2.train.neg_18773		-
chr7	99047587	99047627	CLIPSEQ_AGO2.train.neg_40280		+
chr20	35211631	35211671	CLIPSEQ_AGO2.train.neg_26169		+
chr10	124652267	124652307	CLIPSEQ_AGO2.train.neg_2733		+
chr2	38811203	38811243	CLIPSEQ_AGO2.train.neg_24943		-
chr8	6440265	6440305	CLIPSEQ_AGO2.train.neg_41676		+
chr20	307732	307791	CLIPSEQ_AGO2.train.neg_25517		+
chr10	60153560	60153600	CLIPSEQ_AGO2.train.neg_2036		+
chr20	45018425	45018465	CLIPSEQ_AGO2.train.neg_27497		-
chr11	82566573	82566613	CLIPSEQ_AGO2.train.neg_5749		-
chr3	51968305	51968352	CLIPSEQ_AGO2.train.neg_33635		-
chr16	68878450	68878490	CLIPSEQ_AGO2.train.neg_15624		+
chr20	20016412	20016452	CLIPSEQ_AGO2.train.neg_27017		-
chr18	9801069	9801109	CLIPSEQ_AGO2.train.neg_19427		+
chr5	31423092	31423132	CLIPSEQ_AGO2.train.neg_36938		-
chr17	42498217	42498257	CLIPSEQ_AGO2.train.neg_18725		-
chr17	34866359	34866399	CLIPSEQ_AGO2.train.neg_18514		-
chr14	105225129	105225169	CLIPSEQ_AGO2.train.neg_11443		+
chr13	114265929	114265969	CLIPSEQ_AGO2.train.neg_9228		+
chr14	61341085	61341125	CLIPSEQ_AGO2.train.neg_10899		+
chr7	44158269	44158309	CLIPSEQ_AGO2.train.neg_41048		-
chr19	30164641	30164681	CLIPSEQ_AGO2.train.neg_21985		+
chr21	38074085	38074125	CLIPSEQ_AGO2.train.neg_28344		+
chr20	35395166	35395206	CLIPSEQ_AGO2.train.neg_27331		-
chr21	27092155	27092195	CLIPSEQ_AGO2.train.neg_29138		-
chr16	53526174	53526214	CLIPSEQ_AGO2.train.neg_16494		-
chr20	34455956	34455996	CLIPSEQ_AGO2.train.neg_26130		+
chr17	7407003	7407043	CLIPSEQ_AGO2.train.neg_17043		+
chr1	27250794	27250834	CLIPSEQ_AGO2.train.neg_215		+
chrX	24194712	24194752	CLIPSEQ_AGO2.train.neg_45783		+
chr19	9487289	9487329	CLIPSEQ_AGO2.train.neg_21733		+
chr11	18511921	18511961	CLIPSEQ_AGO2.train.neg_5163		-
chr2	132242223	132242263	CLIPSEQ_AGO2.train.neg_25367		-
chr11	95655402	95655442	CLIPSEQ_AGO2.train.neg_5813		-
chr5	53831123	53831163	CLIPSEQ_AGO2.train.neg_36179		+
chr8	104316761	104316801	CLIPSEQ_AGO2.train.neg_42509		+
chr12	56661309	56661349	CLIPSEQ_AGO2.train.neg_6536		+
chr12	31236347	31236387	CLIPSEQ_AGO2.train.neg_6299		+
chr15	35207442	35207482	CLIPSEQ_AGO2.train.neg_13731		-
chr8	96147740	96147780	CLIPSEQ_AGO2.train.neg_42451		+
chr14	36948229	36948269	CLIPSEQ_AGO2.train.neg_11767		-
chr6	99366505	99366545	CLIPSEQ_AGO2.train.neg_39356		-
chr7	127974210	127974250	CLIPSEQ_AGO2.train.neg_41500		-
chr13	76235482	76235522	CLIPSEQ_AGO2.train.neg_8866		+
chr17	61909125	61909165	CLIPSEQ_AGO2.train.neg_17851		+
chr16	10846439	10846479	CLIPSEQ_AGO2.train.neg_14956		+
chr19	52616491	52616531	CLIPSEQ_AGO2.train.neg_23803		-
chr7	120610626	120610666	CLIPSEQ_AGO2.train.neg_40499		+
chr8	80971313	80971353	CLIPSEQ_AGO2.train.neg_43224		-
chr10	15062242	15062282	CLIPSEQ_AGO2.train.neg_2916		-
chr11	47186393	47186433	CLIPSEQ_AGO2.train.neg_5300		-
chr12	74934289	74934329	CLIPSEQ_AGO2.train.neg_6728		+
chr18	21797051	21797091	CLIPSEQ_AGO2.train.neg_20773		-
chr21	47531585	47531625	CLIPSEQ_AGO2.train.neg_28911		+
chr20	3982796	3982836	CLIPSEQ_AGO2.train.neg_26878		-
chr13	113895305	113895345	CLIPSEQ_AGO2.train.neg_9204		+
chr10	75532719	75532759	CLIPSEQ_AGO2.train.neg_2210		+
chr21	27132275	27132315	CLIPSEQ_AGO2.train.neg_27921		+
chr21	47735991	47736031	CLIPSEQ_AGO2.train.neg_29995		-
chr8	97311327	97311367	CLIPSEQ_AGO2.train.neg_42460		+
chr8	37553432	37553472	CLIPSEQ_AGO2.train.neg_42017		+
chr5	68835735	68835775	CLIPSEQ_AGO2.train.neg_36314		+
chr5	70386147	70386187	CLIPSEQ_AGO2.train.neg_37192		-
chr6	53174485	53174525	CLIPSEQ_AGO2.train.neg_39191		-
chr21	35950553	35950593	CLIPSEQ_AGO2.train.neg_29510		-
chr3	93795349	93795389	CLIPSEQ_AGO2.train.neg_33807		-
chr5	127436713	127436753	CLIPSEQ_AGO2.train.neg_36578		+
chr14	104617506	104617546	CLIPSEQ_AGO2.train.neg_11436		+
chr5	89703462	89703502	CLIPSEQ_AGO2.train.neg_37298		-
chr1	39339242	39339282	CLIPSEQ_AGO2.train.neg_1211		-
chrX	131264807	131264847	CLIPSEQ_AGO2.train.neg_47411		-
chr16	68853978	68854018	CLIPSEQ_AGO2.train.neg_15620		+
chr5	137642250	137642290	CLIPSEQ_AGO2.train.neg_37505		-
chr17	66436057	66436097	CLIPSEQ_AGO2.train.neg_18998		-
chr15	31239502	31239542	CLIPSEQ_AGO2.train.neg_13674		-
chr1	27077467	27077507	CLIPSEQ_AGO2.train.neg_202		+
chr13	48545751	48545791	CLIPSEQ_AGO2.train.neg_9831		-
chr10	17710377	17710417	CLIPSEQ_AGO2.train.neg_1862		+
chr1	16770506	16770546	CLIPSEQ_AGO2.train.neg_128		+
chr9	71659087	71659127	CLIPSEQ_AGO2.train.neg_44018		+
chr20	4674823	4674863	CLIPSEQ_AGO2.train.neg_25714		+
chr9	5127845	5127885	CLIPSEQ_AGO2.train.neg_43749		+
chr4	103808914	103808954	CLIPSEQ_AGO2.train.neg_34761		+
chr18	34382265	34382305	CLIPSEQ_AGO2.train.neg_21019		-
chr8	131412002	131412042	CLIPSEQ_AGO2.train.neg_43568		-
chr22	32028830	32028870	CLIPSEQ_AGO2.train.neg_31782		-
chr11	31902877	31902917	CLIPSEQ_AGO2.train.neg_4066		+
chrY	21120992	21121032	CLIPSEQ_AGO2.train.neg_47777		-
chr11	61573904	61573944	CLIPSEQ_AGO2.train.neg_5403		-
chrY	21187713	21187753	CLIPSEQ_AGO2.train.neg_47947		-
chr17	29231722	29231762	CLIPSEQ_AGO2.train.neg_18477		-
chr4	57242724	57242764	CLIPSEQ_AGO2.train.neg_35449		-
chr14	20939023	20939063	CLIPSEQ_AGO2.train.neg_10341		+
chr22	38886108	38886148	CLIPSEQ_AGO2.train.neg_31937		-
chr20	49373098	49373138	CLIPSEQ_AGO2.train.neg_26503		+
chr14	61868062	61868102	CLIPSEQ_AGO2.train.neg_10903		+
chr2	30537668	30537708	CLIPSEQ_AGO2.train.neg_24100		+
chr5	68540415	68540455	CLIPSEQ_AGO2.train.neg_36295		+
chrX	101868038	101868078	CLIPSEQ_AGO2.train.neg_46327		+
chr20	37557383	37557423	CLIPSEQ_AGO2.train.neg_26246		+
chrX	48669616	48669656	CLIPSEQ_AGO2.train.neg_45998		+
chr1	112306832	112306905	CLIPSEQ_AGO2.train.neg_705		+
chr2	190715310	190715350	CLIPSEQ_AGO2.train.neg_24676		+
chr21	47662301	47662341	CLIPSEQ_AGO2.train.neg_29962		-
chr8	103265650	103265690	CLIPSEQ_AGO2.train.neg_43419		-
chr7	42978716	42978756	CLIPSEQ_AGO2.train.neg_39951		+
chr10	115918566	115918606	CLIPSEQ_AGO2.train.neg_3665		-
chr15	63860383	63860423	CLIPSEQ_AGO2.train.neg_13032		+
chr1	54781004	54781044	CLIPSEQ_AGO2.train.neg_1324		-
chr9	36197476	36197516	CLIPSEQ_AGO2.train.neg_43922		+
chr4	38674578	38674618	CLIPSEQ_AGO2.train.neg_34393		+
chr2	198390347	198390387	CLIPSEQ_AGO2.train.neg_24683		+
chr8	123815792	123815832	CLIPSEQ_AGO2.train.neg_42577		+
chr3	185788255	185788295	CLIPSEQ_AGO2.train.neg_34090		-
chr4	106607623	106607663	CLIPSEQ_AGO2.train.neg_35729		-
chr2	20412956	20412996	CLIPSEQ_AGO2.train.neg_24796		-
chr22	19706241	19706281	CLIPSEQ_AGO2.train.neg_30070		+
chrX	24205129	24205169	CLIPSEQ_AGO2.train.neg_45786		+
chr2	202635954	202635994	CLIPSEQ_AGO2.train.neg_25463		-
chr2	231038239	231038279	CLIPSEQ_AGO2.train.neg_25493		-
chrX	53238463	53238503	CLIPSEQ_AGO2.train.neg_47005		-
chr14	76062165	76062233	CLIPSEQ_AGO2.train.neg_12248		-
chr19	37730553	37730593	CLIPSEQ_AGO2.train.neg_22179		+
chr21	33750365	33750405	CLIPSEQ_AGO2.train.neg_29368		-
chr4	106761227	106761267	CLIPSEQ_AGO2.train.neg_34773		+
chr10	6253924	6253964	CLIPSEQ_AGO2.train.neg_1743		+
chr13	76377821	76377861	CLIPSEQ_AGO2.train.neg_8873		+
chr16	22366694	22366734	CLIPSEQ_AGO2.train.neg_16262		-
chr12	39777771	39777811	CLIPSEQ_AGO2.train.neg_7336		-
chr3	179310956	179310996	CLIPSEQ_AGO2.train.neg_34071		-
chr14	79701466	79701506	CLIPSEQ_AGO2.train.neg_11211		+
chr17	60507882	60507922	CLIPSEQ_AGO2.train.neg_17809		+
chr4	68488271	68488311	CLIPSEQ_AGO2.train.neg_35474		-
chr19	13887830	13887870	CLIPSEQ_AGO2.train.neg_21852		+
chr14	80125657	80125697	CLIPSEQ_AGO2.train.neg_11216		+
chr8	37906073	37906113	CLIPSEQ_AGO2.train.neg_42045		+
chr15	83798689	83798729	CLIPSEQ_AGO2.train.neg_14503		-
chr13	114561788	114561828	CLIPSEQ_AGO2.train.neg_10323		-
chr13	78289521	78289561	CLIPSEQ_AGO2.train.neg_8899		+
chr6	33281992	33282032	CLIPSEQ_AGO2.train.neg_38997		-
chr18	60623836	60623876	CLIPSEQ_AGO2.train.neg_20230		+
chr17	79509116	79509156	CLIPSEQ_AGO2.train.neg_19171		-
chr5	16567248	16567288	CLIPSEQ_AGO2.train.neg_36928		-
chr11	119049713	119049753	CLIPSEQ_AGO2.train.neg_4884		+
chr17	76769656	76769696	CLIPSEQ_AGO2.train.neg_19129		-
chr11	33125939	33125979	CLIPSEQ_AGO2.train.neg_4086		+
chr18	74152862	74152902	CLIPSEQ_AGO2.train.neg_21452		-
chr15	49438829	49438869	CLIPSEQ_AGO2.train.neg_13928		-
chr16	66689482	66689522	CLIPSEQ_AGO2.train.neg_16607		-
chr17	80781764	80781804	CLIPSEQ_AGO2.train.neg_18092		+
chr8	59494780	59494820	CLIPSEQ_AGO2.train.neg_42259		+
chr9	35473596	35473636	CLIPSEQ_AGO2.train.neg_43892		+
chr1	42651944	42651984	CLIPSEQ_AGO2.train.neg_1233		-
chr18	61081611	61081651	CLIPSEQ_AGO2.train.neg_21364		-
chr14	29235997	29236037	CLIPSEQ_AGO2.train.neg_10531		+
chr4	38679099	38679139	CLIPSEQ_AGO2.train.neg_34395		+
chrX	47004882	47004922	CLIPSEQ_AGO2.train.neg_46906		-
chr7	39698605	39698645	CLIPSEQ_AGO2.train.neg_39927		+
chr4	56731646	56731686	CLIPSEQ_AGO2.train.neg_34530		+
chr17	59485848	59485888	CLIPSEQ_AGO2.train.neg_17806		+
chrX	102318949	102318989	CLIPSEQ_AGO2.train.neg_47219		-
chr9	72697273	72697313	CLIPSEQ_AGO2.train.neg_44036		+
chr6	43480651	43480691	CLIPSEQ_AGO2.train.neg_39122		-
chr13	33017029	33017069	CLIPSEQ_AGO2.train.neg_9547		-
chr19	48118161	48118201	CLIPSEQ_AGO2.train.neg_22446		+
chr20	47895836	47895876	CLIPSEQ_AGO2.train.neg_26466		+
chr15	41629529	41629569	CLIPSEQ_AGO2.train.neg_12728		+
chr14	35182758	35182798	CLIPSEQ_AGO2.train.neg_11742		-
chr21	44318830	44318870	CLIPSEQ_AGO2.train.neg_28608		+
chrX	16841082	16841122	CLIPSEQ_AGO2.train.neg_45721		+
chr16	3315687	3315727	CLIPSEQ_AGO2.train.neg_14896		+
chr21	40756060	40756100	CLIPSEQ_AGO2.train.neg_28467		+
chr14	21726070	21726110	CLIPSEQ_AGO2.train.neg_11524		-
chr8	77738221	77738261	CLIPSEQ_AGO2.train.neg_42349		+
chr20	5559575	5559615	CLIPSEQ_AGO2.train.neg_26916		-
chr15	42246957	42246997	CLIPSEQ_AGO2.train.neg_13810		-
chr6	42857075	42857115	CLIPSEQ_AGO2.train.neg_38221		+
chr17	42187198	42187238	CLIPSEQ_AGO2.train.neg_18703		-
chr6	31867906	31867946	CLIPSEQ_AGO2.train.neg_38920		-
chr13	73306401	73306441	CLIPSEQ_AGO2.train.neg_8815		+
chr11	61540571	61540611	CLIPSEQ_AGO2.train.neg_5394		-
chr14	24772107	24772147	CLIPSEQ_AGO2.train.neg_10489		+
chr2	105909352	105909392	CLIPSEQ_AGO2.train.neg_25290		-
chr16	1820458	1820498	CLIPSEQ_AGO2.train.neg_15942		-
chr11	36059622	36059662	CLIPSEQ_AGO2.train.neg_4131		+
chr9	116048152	116048192	CLIPSEQ_AGO2.train.neg_44336		+
chr3	62305198	62305238	CLIPSEQ_AGO2.train.neg_32858		+
chr5	50020743	50020783	CLIPSEQ_AGO2.train.neg_36149		+
chr10	75568677	75568717	CLIPSEQ_AGO2.train.neg_3364		-
chr11	75130496	75130536	CLIPSEQ_AGO2.train.neg_4625		+
chr22	21299518	21299558	CLIPSEQ_AGO2.train.neg_30218		+
chr7	56359105	56359145	CLIPSEQ_AGO2.train.neg_40024		+
chrX	135273029	135273069	CLIPSEQ_AGO2.train.neg_46592		+
chr19	57896551	57896591	CLIPSEQ_AGO2.train.neg_22686		+
chr7	23453701	23453741	CLIPSEQ_AGO2.train.neg_40848		-
chr17	15635557	15635597	CLIPSEQ_AGO2.train.neg_17128		+
chr6	33231279	33231319	CLIPSEQ_AGO2.train.neg_38979		-
chrY	21208338	21208389	CLIPSEQ_AGO2.train.neg_48001		-
chr10	105157161	105157201	CLIPSEQ_AGO2.train.neg_2606		+
chr14	39516686	39516726	CLIPSEQ_AGO2.train.neg_11791		-
chr6	151776355	151776395	CLIPSEQ_AGO2.train.neg_38640		+
chr14	81071139	81071179	CLIPSEQ_AGO2.train.neg_12302		-
chr17	45216281	45216321	CLIPSEQ_AGO2.train.neg_18774		-
chr22	50276965	50277005	CLIPSEQ_AGO2.train.neg_31139		+
chr5	133300774	133300814	CLIPSEQ_AGO2.train.neg_37465		-
chrY	21196243	21196283	CLIPSEQ_AGO2.train.neg_47975		-
chr14	61926503	61926543	CLIPSEQ_AGO2.train.neg_10906		+
chr11	117031709	117031749	CLIPSEQ_AGO2.train.neg_4813		+
chr21	33056956	33056996	CLIPSEQ_AGO2.train.neg_29310		-
chr16	87434317	87434357	CLIPSEQ_AGO2.train.neg_15777		+
chr19	53961166	53961235	CLIPSEQ_AGO2.train.neg_22597		+
chr12	1039601	1039641	CLIPSEQ_AGO2.train.neg_7081		-
chr11	110260777	110260817	CLIPSEQ_AGO2.train.neg_4752		+
chr15	48627480	48627520	CLIPSEQ_AGO2.train.neg_12888		+
chr18	9592610	9592652	CLIPSEQ_AGO2.train.neg_20558		-
chr3	100110147	100110187	CLIPSEQ_AGO2.train.neg_33821		-
chr16	730460	730500	CLIPSEQ_AGO2.train.neg_14752		+
chr18	21879858	21879898	CLIPSEQ_AGO2.train.neg_20780		-
chr4	42039980	42040020	CLIPSEQ_AGO2.train.neg_34466		+
chr3	156493747	156493787	CLIPSEQ_AGO2.train.neg_34041		-
chr7	108117079	108117119	CLIPSEQ_AGO2.train.neg_41428		-
chr19	10671373	10671413	CLIPSEQ_AGO2.train.neg_23097		-
chr19	16180476	16180516	CLIPSEQ_AGO2.train.neg_21867		+
chr18	23887742	23887782	CLIPSEQ_AGO2.train.neg_19759		+
chr1	60311045	60311085	CLIPSEQ_AGO2.train.neg_506		+
chr22	19712243	19712283	CLIPSEQ_AGO2.train.neg_30076		+
chrX	134706923	134706963	CLIPSEQ_AGO2.train.neg_46586		+
chr1	40998729	40998769	CLIPSEQ_AGO2.train.neg_375		+
chr3	172054500	172054540	CLIPSEQ_AGO2.train.neg_33207		+
chr11	13414189	13414229	CLIPSEQ_AGO2.train.neg_5126		-
chr9	37867350	37867390	CLIPSEQ_AGO2.train.neg_43977		+
chr6	32154785	32154825	CLIPSEQ_AGO2.train.neg_38944		-
chrX	20285396	20285436	CLIPSEQ_AGO2.train.neg_46816		-
chr8	124514452	124514492	CLIPSEQ_AGO2.train.neg_43533		-
chr20	32342145	32342185	CLIPSEQ_AGO2.train.neg_26046		+
chr20	21295773	21295813	CLIPSEQ_AGO2.train.neg_25884		+
chr15	49398978	49399018	CLIPSEQ_AGO2.train.neg_13922		-
chr12	56404209	56404249	CLIPSEQ_AGO2.train.neg_6517		+
chr7	29685031	29685071	CLIPSEQ_AGO2.train.neg_40939		-
chrX	80426477	80426517	CLIPSEQ_AGO2.train.neg_47169		-
chrY	21124270	21124310	CLIPSEQ_AGO2.train.neg_47784		-
chr21	45195238	45195278	CLIPSEQ_AGO2.train.neg_29833		-
chr18	47807119	47807159	CLIPSEQ_AGO2.train.neg_21209		-
chr21	34974957	34974997	CLIPSEQ_AGO2.train.neg_29474		-
chr11	46821617	46821657	CLIPSEQ_AGO2.train.neg_5292		-
chr20	39926612	39926652	CLIPSEQ_AGO2.train.neg_27401		-
chrY	21192632	21192672	CLIPSEQ_AGO2.train.neg_47963		-
chr2	86071824	86071864	CLIPSEQ_AGO2.train.neg_25188		-
chr16	10850281	10850321	CLIPSEQ_AGO2.train.neg_14958		+
chr11	62557227	62557267	CLIPSEQ_AGO2.train.neg_5459		-
chr20	61835368	61835411	CLIPSEQ_AGO2.train.neg_27772		-
chr18	481810	481850	CLIPSEQ_AGO2.train.neg_20409		-
chr4	113540730	113540770	CLIPSEQ_AGO2.train.neg_35781		-
chr3	58154754	58154794	CLIPSEQ_AGO2.train.neg_32840		+
chr10	120451118	120451158	CLIPSEQ_AGO2.train.neg_3707		-
chr5	108680083	108680123	CLIPSEQ_AGO2.train.neg_37348		-
chr3	3202579	3202619	CLIPSEQ_AGO2.train.neg_33268		-
chr2	106748371	106748411	CLIPSEQ_AGO2.train.neg_25298		-
chr14	52906855	52906895	CLIPSEQ_AGO2.train.neg_11920		-
chr21	37707403	37707443	CLIPSEQ_AGO2.train.neg_28311		+
chr15	63840937	63840977	CLIPSEQ_AGO2.train.neg_13031		+
chr2	54843674	54843714	CLIPSEQ_AGO2.train.neg_24234		+
chrY	21236120	21236160	CLIPSEQ_AGO2.train.neg_48057		-
chr4	56899515	56899555	CLIPSEQ_AGO2.train.neg_34538		+
chr4	68644537	68644607	CLIPSEQ_AGO2.train.neg_34568		+
chr1	23348719	23348759	CLIPSEQ_AGO2.train.neg_1039		-
chr20	37383482	37383522	CLIPSEQ_AGO2.train.neg_26234		+
chr16	67787505	67787545	CLIPSEQ_AGO2.train.neg_16644		-
chr11	3723717	3723757	CLIPSEQ_AGO2.train.neg_5032		-
chr19	50355156	50355196	CLIPSEQ_AGO2.train.neg_22530		+
chr18	29868094	29868134	CLIPSEQ_AGO2.train.neg_19807		+
chr19	8497616	8497656	CLIPSEQ_AGO2.train.neg_21722		+
chr19	7590070	7590110	CLIPSEQ_AGO2.train.neg_21682		+
chr17	35819834	35819874	CLIPSEQ_AGO2.train.neg_17398		+
chrY	21067729	21067769	CLIPSEQ_AGO2.train.neg_47651		-
chr18	51891811	51891851	CLIPSEQ_AGO2.train.neg_20089		+
chr1	100537619	100537659	CLIPSEQ_AGO2.train.neg_645		+
chr20	44443038	44443078	CLIPSEQ_AGO2.train.neg_26375		+
chr17	8078869	8078909	CLIPSEQ_AGO2.train.neg_18298		-
chr16	57485522	57485562	CLIPSEQ_AGO2.train.neg_15447		+
chr21	38556707	38556747	CLIPSEQ_AGO2.train.neg_28398		+
chr13	45979801	45979841	CLIPSEQ_AGO2.train.neg_9768		-
chr22	42462774	42462814	CLIPSEQ_AGO2.train.neg_32118		-
chr7	141468910	141468955	CLIPSEQ_AGO2.train.neg_40612		+
chr19	15551152	15551192	CLIPSEQ_AGO2.train.neg_23209		-
chr13	41133524	41133564	CLIPSEQ_AGO2.train.neg_9643		-
chr9	2639297	2639337	CLIPSEQ_AGO2.train.neg_43699		+
chr13	50317956	50317996	CLIPSEQ_AGO2.train.neg_9894		-
chr4	1809767	1809807	CLIPSEQ_AGO2.train.neg_34185		+
chrX	128653657	128653697	CLIPSEQ_AGO2.train.neg_47374		-
chr14	35336267	35336307	CLIPSEQ_AGO2.train.neg_11752		-
chr19	6740928	6740968	CLIPSEQ_AGO2.train.neg_21661		+
chr9	91948116	91948156	CLIPSEQ_AGO2.train.neg_44149		+
chr18	19157285	19157325	CLIPSEQ_AGO2.train.neg_20710		-
chr13	60565423	60565463	CLIPSEQ_AGO2.train.neg_10009		-
chr22	38235864	38235909	CLIPSEQ_AGO2.train.neg_31911		-
chr22	18588909	18588949	CLIPSEQ_AGO2.train.neg_30045		+
chr3	136053124	136053164	CLIPSEQ_AGO2.train.neg_33103		+
chr22	22891266	22891306	CLIPSEQ_AGO2.train.neg_31510		-
chr15	59946200	59946240	CLIPSEQ_AGO2.train.neg_14071		-
chr14	69678170	69678210	CLIPSEQ_AGO2.train.neg_11016		+
chr11	94564320	94564363	CLIPSEQ_AGO2.train.neg_4700		+
chr13	77454794	77454834	CLIPSEQ_AGO2.train.neg_10087		-
chr22	31870615	31870655	CLIPSEQ_AGO2.train.neg_30549		+
chr14	71245110	71245150	CLIPSEQ_AGO2.train.neg_12162		-
chr9	132591066	132591106	CLIPSEQ_AGO2.train.neg_45532		-
chr18	32678439	32678479	CLIPSEQ_AGO2.train.neg_19845		+
chr9	74974853	74974893	CLIPSEQ_AGO2.train.neg_45044		-
chr11	58893513	58893553	CLIPSEQ_AGO2.train.neg_4246		+
chr8	30667408	30667448	CLIPSEQ_AGO2.train.neg_42937		-
chrY	21130979	21131019	CLIPSEQ_AGO2.train.neg_47803		-
chr5	70373108	70373148	CLIPSEQ_AGO2.train.neg_37189		-
chr12	65597990	65598030	CLIPSEQ_AGO2.train.neg_6649		+
chr22	42009436	42009476	CLIPSEQ_AGO2.train.neg_32095		-
chr3	97483747	97483787	CLIPSEQ_AGO2.train.neg_32918		+
chr11	62556447	62556487	CLIPSEQ_AGO2.train.neg_4314		+
chr20	58514502	58514542	CLIPSEQ_AGO2.train.neg_27703		-
chr6	89401084	89401124	CLIPSEQ_AGO2.train.neg_39298		-
chr1	101354272	101354312	CLIPSEQ_AGO2.train.neg_1468		-
chr11	28125934	28125974	CLIPSEQ_AGO2.train.neg_5209		-
chr15	44877626	44877666	CLIPSEQ_AGO2.train.neg_13898		-
chr4	87695706	87695746	CLIPSEQ_AGO2.train.neg_34679		+
chr21	37588590	37588630	CLIPSEQ_AGO2.train.neg_28281		+
chr5	44816022	44816062	CLIPSEQ_AGO2.train.neg_36146		+
chr11	77118547	77118587	CLIPSEQ_AGO2.train.neg_5714		-
chr7	25161171	25161211	CLIPSEQ_AGO2.train.neg_40866		-
chr2	28623894	28623934	CLIPSEQ_AGO2.train.neg_24080		+
chr1	19545132	19545172	CLIPSEQ_AGO2.train.neg_1016		-
chr10	50678338	50678378	CLIPSEQ_AGO2.train.neg_3184		-
chr10	32155139	32155179	CLIPSEQ_AGO2.train.neg_3063		-
chr14	23493893	23493933	CLIPSEQ_AGO2.train.neg_11593		-
chr6	32088779	32088819	CLIPSEQ_AGO2.train.neg_38935		-
chr5	34088127	34088167	CLIPSEQ_AGO2.train.neg_36963		-
chr21	46645042	46645082	CLIPSEQ_AGO2.train.neg_28901		+
chr10	43882486	43882526	CLIPSEQ_AGO2.train.neg_3142		-
chr13	111782594	111782634	CLIPSEQ_AGO2.train.neg_9169		+
chr4	99463350	99463390	CLIPSEQ_AGO2.train.neg_35648		-
chr10	70101174	70101214	CLIPSEQ_AGO2.train.neg_2078		+
chr16	4728326	4728366	CLIPSEQ_AGO2.train.neg_14927		+
chr6	117847749	117847789	CLIPSEQ_AGO2.train.neg_38548		+
chr19	57794803	57794843	CLIPSEQ_AGO2.train.neg_22677		+
chr18	23612999	23613039	CLIPSEQ_AGO2.train.neg_20791		-
chr1	46154336	46154376	CLIPSEQ_AGO2.train.neg_452		+
chr19	18311117	18311157	CLIPSEQ_AGO2.train.neg_23243		-
chr17	27911721	27911761	CLIPSEQ_AGO2.train.neg_18458		-
chr3	49145823	49145863	CLIPSEQ_AGO2.train.neg_33569		-
chr19	17443969	17444009	CLIPSEQ_AGO2.train.neg_23233		-
chr16	30105794	30105834	CLIPSEQ_AGO2.train.neg_16364		-
chr15	72612185	72612225	CLIPSEQ_AGO2.train.neg_14309		-
chr10	124917646	124917686	CLIPSEQ_AGO2.train.neg_2740		+
chr5	68613185	68613225	CLIPSEQ_AGO2.train.neg_37176		-
chr8	11640595	11640635	CLIPSEQ_AGO2.train.neg_41738		+
chr11	839025	839065	CLIPSEQ_AGO2.train.neg_4994		-
chr17	7754451	7754491	CLIPSEQ_AGO2.train.neg_17073		+
chr19	38185798	38185838	CLIPSEQ_AGO2.train.neg_23444		-
chr8	28265807	28265847	CLIPSEQ_AGO2.train.neg_42894		-
chr22	36229653	36229693	CLIPSEQ_AGO2.train.neg_31820		-
chrX	47517974	47518014	CLIPSEQ_AGO2.train.neg_46924		-
chr18	2709121	2709161	CLIPSEQ_AGO2.train.neg_19269		+
chr10	74765963	74766021	CLIPSEQ_AGO2.train.neg_3331		-
chr14	67102663	67102703	CLIPSEQ_AGO2.train.neg_10967		+
chr16	24964137	24964177	CLIPSEQ_AGO2.train.neg_16309		-
chr4	129209182	129209222	CLIPSEQ_AGO2.train.neg_35858		-
chr11	46907756	46907796	CLIPSEQ_AGO2.train.neg_5298		-
chr18	21141101	21141141	CLIPSEQ_AGO2.train.neg_20761		-
chr20	17942213	17942253	CLIPSEQ_AGO2.train.neg_27004		-
chr4	57312767	57312807	CLIPSEQ_AGO2.train.neg_34542		+
chr10	99204372	99204412	CLIPSEQ_AGO2.train.neg_3487		-
chr6	34563863	34563903	CLIPSEQ_AGO2.train.neg_39043		-
chr19	49376901	49376941	CLIPSEQ_AGO2.train.neg_22469		+
chr21	35680283	35680323	CLIPSEQ_AGO2.train.neg_28204		+
chr12	58120740	58120780	CLIPSEQ_AGO2.train.neg_6594		+
chr2	33819660	33819700	CLIPSEQ_AGO2.train.neg_24902		-
chr6	13478929	13478969	CLIPSEQ_AGO2.train.neg_38750		-
chr10	62652995	62653035	CLIPSEQ_AGO2.train.neg_3226		-
chr13	31195971	31196011	CLIPSEQ_AGO2.train.neg_8332		+
chr20	32839987	32840027	CLIPSEQ_AGO2.train.neg_27220		-
chr11	66626638	66626678	CLIPSEQ_AGO2.train.neg_5588		-
chr10	22861546	22861586	CLIPSEQ_AGO2.train.neg_2972		-
chr12	110769998	110770038	CLIPSEQ_AGO2.train.neg_6889		+
chr9	127060280	127060320	CLIPSEQ_AGO2.train.neg_44407		+
chr7	92092358	92092398	CLIPSEQ_AGO2.train.neg_40217		+
chr15	50647338	50647405	CLIPSEQ_AGO2.train.neg_12921		+
chr8	110569410	110569450	CLIPSEQ_AGO2.train.neg_42547		+
chr6	41753108	41753148	CLIPSEQ_AGO2.train.neg_38199		+
chr20	31305262	31305302	CLIPSEQ_AGO2.train.neg_27163		-
chr8	22915725	22915765	CLIPSEQ_AGO2.train.neg_42818		-
chr16	23654166	23654206	CLIPSEQ_AGO2.train.neg_15085		+
chr13	73329095	73329135	CLIPSEQ_AGO2.train.neg_8826		+
chr14	50722448	50722488	CLIPSEQ_AGO2.train.neg_11875		-
chr7	43908866	43908906	CLIPSEQ_AGO2.train.neg_41029		-
chr16	67886774	67886814	CLIPSEQ_AGO2.train.neg_15574		+
chr4	1211110	1211150	CLIPSEQ_AGO2.train.neg_35087		-
chr4	2963978	2964018	CLIPSEQ_AGO2.train.neg_35165		-
chr3	152885380	152885420	CLIPSEQ_AGO2.train.neg_33172		+
chr9	130926032	130926072	CLIPSEQ_AGO2.train.neg_44482		+
chrX	110952148	110952188	CLIPSEQ_AGO2.train.neg_46433		+
chr5	147107070	147107110	CLIPSEQ_AGO2.train.neg_37571		-
chr9	35753244	35753284	CLIPSEQ_AGO2.train.neg_43907		+
chr16	50336817	50336857	CLIPSEQ_AGO2.train.neg_15349		+
chr10	454332	454372	CLIPSEQ_AGO2.train.neg_2797		-
chr13	114269650	114269722	CLIPSEQ_AGO2.train.neg_9230		+
chr21	44412802	44412842	CLIPSEQ_AGO2.train.neg_28625		+
chr21	27098414	27098454	CLIPSEQ_AGO2.train.neg_29144		-
chr17	56433522	56433562	CLIPSEQ_AGO2.train.neg_18883		-
chr5	133625549	133625589	CLIPSEQ_AGO2.train.neg_37473		-
chr12	112373940	112373980	CLIPSEQ_AGO2.train.neg_7921		-
chr5	55274214	55274254	CLIPSEQ_AGO2.train.neg_37120		-
chr9	98267855	98267895	CLIPSEQ_AGO2.train.neg_45182		-
chr4	95208302	95208342	CLIPSEQ_AGO2.train.neg_34723		+
chr5	40761960	40762000	CLIPSEQ_AGO2.train.neg_37013		-
chr3	9540662	9540702	CLIPSEQ_AGO2.train.neg_33291		-
chr19	37003305	37003345	CLIPSEQ_AGO2.train.neg_23389		-
chr19	39225370	39225410	CLIPSEQ_AGO2.train.neg_23462		-
chr13	78272107	78272147	CLIPSEQ_AGO2.train.neg_8894		+
chr18	29867566	29867606	CLIPSEQ_AGO2.train.neg_20921		-
chr15	80703469	80703509	CLIPSEQ_AGO2.train.neg_13372		+
chr14	50239037	50239077	CLIPSEQ_AGO2.train.neg_10658		+
chr17	47814441	47814481	CLIPSEQ_AGO2.train.neg_18820		-
chr13	37617936	37617976	CLIPSEQ_AGO2.train.neg_9615		-
chr8	101559815	101559855	CLIPSEQ_AGO2.train.neg_43384		-
chr19	8467303	8467343	CLIPSEQ_AGO2.train.neg_21714		+
chr3	33180664	33180704	CLIPSEQ_AGO2.train.neg_32541		+
chr11	47013154	47013194	CLIPSEQ_AGO2.train.neg_4190		+
chr7	75968947	75968987	CLIPSEQ_AGO2.train.neg_41198		-
chr22	25489490	25489530	CLIPSEQ_AGO2.train.neg_30383		+
chr6	33287777	33287817	CLIPSEQ_AGO2.train.neg_39003		-
chr3	10019411	10019451	CLIPSEQ_AGO2.train.neg_33313		-
chr13	111279548	111279588	CLIPSEQ_AGO2.train.neg_9151		+
chr5	140844845	140844885	CLIPSEQ_AGO2.train.neg_36701		+
chr11	35025965	35026005	CLIPSEQ_AGO2.train.neg_4113		+
chr16	70400947	70400987	CLIPSEQ_AGO2.train.neg_15671		+
chr11	71774267	71774307	CLIPSEQ_AGO2.train.neg_5647		-
chr18	14080028	14080068	CLIPSEQ_AGO2.train.neg_20674		-
chr15	90436759	90436799	CLIPSEQ_AGO2.train.neg_14576		-
chr1	46176635	46176675	CLIPSEQ_AGO2.train.neg_1263		-
chr19	52641916	52641956	CLIPSEQ_AGO2.train.neg_23806		-
chr20	36675021	36675061	CLIPSEQ_AGO2.train.neg_26216		+
chr19	9537206	9537246	CLIPSEQ_AGO2.train.neg_23041		-
chr13	41702554	41702594	CLIPSEQ_AGO2.train.neg_9685		-
chr10	131708826	131708866	CLIPSEQ_AGO2.train.neg_3799		-
chr11	61550861	61550901	CLIPSEQ_AGO2.train.neg_5399		-
chr9	139910797	139910837	CLIPSEQ_AGO2.train.neg_45615		-
chr17	15604153	15604193	CLIPSEQ_AGO2.train.neg_17126		+
chr19	16179518	16179558	CLIPSEQ_AGO2.train.neg_21866		+
chr9	100676749	100676789	CLIPSEQ_AGO2.train.neg_45217		-
chr17	59042932	59042972	CLIPSEQ_AGO2.train.neg_17800		+
chr15	91512745	91512785	CLIPSEQ_AGO2.train.neg_14580		-
chrX	70682966	70683006	CLIPSEQ_AGO2.train.neg_46214		+
chr18	55274154	55274194	CLIPSEQ_AGO2.train.neg_21282		-
chr12	1081517	1081557	CLIPSEQ_AGO2.train.neg_7090		-
chr6	18158401	18158441	CLIPSEQ_AGO2.train.neg_37780		+
chr17	30804175	30804215	CLIPSEQ_AGO2.train.neg_17330		+
chr18	66372681	66372721	CLIPSEQ_AGO2.train.neg_21378		-
chr22	39420728	39420768	CLIPSEQ_AGO2.train.neg_30792		+
chrX	18961360	18961400	CLIPSEQ_AGO2.train.neg_46779		-
chr14	60635106	60635146	CLIPSEQ_AGO2.train.neg_12026		-
chr16	4577689	4577729	CLIPSEQ_AGO2.train.neg_16076		-
chr16	4420184	4420224	CLIPSEQ_AGO2.train.neg_16065		-
chr3	40554246	40554286	CLIPSEQ_AGO2.train.neg_32599		+
chr11	77746599	77746639	CLIPSEQ_AGO2.train.neg_5731		-
chr18	53033535	53033575	CLIPSEQ_AGO2.train.neg_21241		-
chr6	30525855	30525895	CLIPSEQ_AGO2.train.neg_37960		+
chr11	47332525	47332565	CLIPSEQ_AGO2.train.neg_4203		+
chr13	22121882	22121922	CLIPSEQ_AGO2.train.neg_9367		-
chr19	2333706	2333746	CLIPSEQ_AGO2.train.neg_21590		+
chr19	8457780	8457820	CLIPSEQ_AGO2.train.neg_21709		+
chr13	95270291	95270331	CLIPSEQ_AGO2.train.neg_8982		+
chr14	99985623	99985663	CLIPSEQ_AGO2.train.neg_11331		+
chr13	53001151	53001191	CLIPSEQ_AGO2.train.neg_9988		-
chr14	52500134	52500174	CLIPSEQ_AGO2.train.neg_11914		-
chr19	12738279	12738319	CLIPSEQ_AGO2.train.neg_21819		+
chr7	16688361	16688401	CLIPSEQ_AGO2.train.neg_39791		+
chr2	20832269	20832309	CLIPSEQ_AGO2.train.neg_24805		-
chr20	61569604	61569648	CLIPSEQ_AGO2.train.neg_26672		+
chrY	21199965	21200005	CLIPSEQ_AGO2.train.neg_47980		-
chr3	18283591	18283631	CLIPSEQ_AGO2.train.neg_33382		-
chr7	2703628	2703668	CLIPSEQ_AGO2.train.neg_39703		+
chr5	54456766	54456806	CLIPSEQ_AGO2.train.neg_36183		+
chr14	93676707	93676747	CLIPSEQ_AGO2.train.neg_11280		+
chr10	89307785	89307825	CLIPSEQ_AGO2.train.neg_2319		+
chr16	46929986	46930026	CLIPSEQ_AGO2.train.neg_15307		+
chr20	34323564	34323604	CLIPSEQ_AGO2.train.neg_27302		-
chr2	153548691	153548731	CLIPSEQ_AGO2.train.neg_25391		-
chr4	20721325	20721365	CLIPSEQ_AGO2.train.neg_34342		+
chr14	23496195	23496235	CLIPSEQ_AGO2.train.neg_11594		-
chr5	43298305	43298345	CLIPSEQ_AGO2.train.neg_37051		-
chr19	11035716	11035756	CLIPSEQ_AGO2.train.neg_23098		-
chr10	124763644	124763684	CLIPSEQ_AGO2.train.neg_3765		-
chr1	28784819	28784859	CLIPSEQ_AGO2.train.neg_240		+
chr1	226571305	226571345	CLIPSEQ_AGO2.train.neg_1664		-
chrX	40514518	40514558	CLIPSEQ_AGO2.train.neg_46873		-
chr6	122004606	122004646	CLIPSEQ_AGO2.train.neg_38565		+
chr22	35819224	35819264	CLIPSEQ_AGO2.train.neg_30657		+
chr4	7069579	7069619	CLIPSEQ_AGO2.train.neg_35210		-
chr14	102791326	102791366	CLIPSEQ_AGO2.train.neg_11380		+
chr10	5816883	5816923	CLIPSEQ_AGO2.train.neg_2826		-
chr3	49034277	49034317	CLIPSEQ_AGO2.train.neg_32730		+
chr6	47266531	47266571	CLIPSEQ_AGO2.train.neg_39167		-
chr1	45480662	45480702	CLIPSEQ_AGO2.train.neg_441		+
chr19	4321910	4321958	CLIPSEQ_AGO2.train.neg_21630		+
chr6	30609117	30609157	CLIPSEQ_AGO2.train.neg_37975		+
chr3	57824042	57824082	CLIPSEQ_AGO2.train.neg_32832		+
chr5	72324979	72325019	CLIPSEQ_AGO2.train.neg_36333		+
chr16	79633848	79633888	CLIPSEQ_AGO2.train.neg_16787		-
chrX	109646505	109646545	CLIPSEQ_AGO2.train.neg_47286		-
chr21	45737339	45737379	CLIPSEQ_AGO2.train.neg_28857		+
chr19	44600188	44600228	CLIPSEQ_AGO2.train.neg_22370		+
chr21	46938899	46938939	CLIPSEQ_AGO2.train.neg_29914		-
chr17	73258195	73258235	CLIPSEQ_AGO2.train.neg_17932		+
chr11	111424959	111424999	CLIPSEQ_AGO2.train.neg_4764		+
chr16	16195369	16195409	CLIPSEQ_AGO2.train.neg_15006		+
chr14	74209858	74209898	CLIPSEQ_AGO2.train.neg_12184		-
chr2	136875028	136875068	CLIPSEQ_AGO2.train.neg_25376		-
chr7	6386827	6386867	CLIPSEQ_AGO2.train.neg_40775		-
chr12	14928497	14928537	CLIPSEQ_AGO2.train.neg_6189		+
chr5	68686988	68687049	CLIPSEQ_AGO2.train.neg_36302		+
chr20	20557512	20557552	CLIPSEQ_AGO2.train.neg_27036		-
chr12	76440321	76440361	CLIPSEQ_AGO2.train.neg_7718		-
chr12	72027638	72027678	CLIPSEQ_AGO2.train.neg_7702		-
chr22	30208097	30208137	CLIPSEQ_AGO2.train.neg_31706		-
chr3	121389466	121389506	CLIPSEQ_AGO2.train.neg_33892		-
chr16	84175800	84175840	CLIPSEQ_AGO2.train.neg_16811		-
chr6	4813893	4813933	CLIPSEQ_AGO2.train.neg_37692		+
chr4	54793919	54793981	CLIPSEQ_AGO2.train.neg_35432		-
chrX	128957419	128957459	CLIPSEQ_AGO2.train.neg_47380		-
chr11	114262290	114262330	CLIPSEQ_AGO2.train.neg_5855		-
chr18	21463602	21463642	CLIPSEQ_AGO2.train.neg_19737		+
chr10	60156685	60156725	CLIPSEQ_AGO2.train.neg_2037		+
chrX	132546337	132546377	CLIPSEQ_AGO2.train.neg_47434		-
chr14	73584142	73584182	CLIPSEQ_AGO2.train.neg_11074		+
chr22	46733660	46733700	CLIPSEQ_AGO2.train.neg_31101		+
chr20	33465970	33466010	CLIPSEQ_AGO2.train.neg_26083		+
chr12	79990977	79991017	CLIPSEQ_AGO2.train.neg_7740		-
chr22	19746009	19746049	CLIPSEQ_AGO2.train.neg_30078		+
chr8	80979502	80979542	CLIPSEQ_AGO2.train.neg_43225		-
chr10	16506196	16506236	CLIPSEQ_AGO2.train.neg_1851		+
chr6	13620909	13620949	CLIPSEQ_AGO2.train.neg_37745		+
chr9	79005839	79005879	CLIPSEQ_AGO2.train.neg_45057		-
chr16	56498646	56498686	CLIPSEQ_AGO2.train.neg_15403		+
chr17	40673214	40673254	CLIPSEQ_AGO2.train.neg_17513		+
chrX	53459008	53459048	CLIPSEQ_AGO2.train.neg_47016		-
chr12	133683557	133683597	CLIPSEQ_AGO2.train.neg_7067		+
chr2	113406995	113407035	CLIPSEQ_AGO2.train.neg_24535		+
chr15	29322225	29322265	CLIPSEQ_AGO2.train.neg_12535		+
chr18	48732154	48732194	CLIPSEQ_AGO2.train.neg_21222		-
chr17	7595012	7595052	CLIPSEQ_AGO2.train.neg_17063		+
chr3	149553296	149553336	CLIPSEQ_AGO2.train.neg_33162		+
chr11	68671151	68671191	CLIPSEQ_AGO2.train.neg_5641		-
chr16	24758801	24758841	CLIPSEQ_AGO2.train.neg_15105		+
chr11	134129385	134129425	CLIPSEQ_AGO2.train.neg_4953		+
chr1	100375486	100375526	CLIPSEQ_AGO2.train.neg_639		+
chr18	5554910	5554950	CLIPSEQ_AGO2.train.neg_20494		-
chr10	16537327	16537367	CLIPSEQ_AGO2.train.neg_1857		+
chr5	43311245	43311285	CLIPSEQ_AGO2.train.neg_37055		-
chr10	69583264	69583304	CLIPSEQ_AGO2.train.neg_3243		-
chr11	34487458	34487498	CLIPSEQ_AGO2.train.neg_4109		+
chr10	123619130	123619170	CLIPSEQ_AGO2.train.neg_3755		-
chr21	48068811	48068851	CLIPSEQ_AGO2.train.neg_29004		+
chr19	33523465	33523505	CLIPSEQ_AGO2.train.neg_23350		-
chr6	500052	500092	CLIPSEQ_AGO2.train.neg_38677		-
chr7	26379208	26379248	CLIPSEQ_AGO2.train.neg_39854		+
chr19	873376	873416	CLIPSEQ_AGO2.train.neg_22776		-
chr13	52601531	52601574	CLIPSEQ_AGO2.train.neg_8744		+
chr10	73108958	73108998	CLIPSEQ_AGO2.train.neg_2177		+
chr17	38300299	38300339	CLIPSEQ_AGO2.train.neg_17463		+
chr17	37358627	37358667	CLIPSEQ_AGO2.train.neg_17437		+
chr15	58028739	58028779	CLIPSEQ_AGO2.train.neg_12991		+
chr16	15169183	15169223	CLIPSEQ_AGO2.train.neg_16192		-
chr13	28009382	28009441	CLIPSEQ_AGO2.train.neg_8280		+
chr15	102180662	102180702	CLIPSEQ_AGO2.train.neg_14680		-
chr6	33598741	33598781	CLIPSEQ_AGO2.train.neg_38097		+
chr17	4637195	4637235	CLIPSEQ_AGO2.train.neg_18196		-
chr6	80375885	80375925	CLIPSEQ_AGO2.train.neg_38412		+
chr18	72186492	72186532	CLIPSEQ_AGO2.train.neg_20277		+
chr22	37422928	37422968	CLIPSEQ_AGO2.train.neg_30665		+
chr5	10243776	10243816	CLIPSEQ_AGO2.train.neg_36903		-
chr19	1278632	1278672	CLIPSEQ_AGO2.train.neg_21564		+
chr7	5247920	5247960	CLIPSEQ_AGO2.train.neg_39714		+
chr16	15184304	15184344	CLIPSEQ_AGO2.train.neg_16198		-
chr20	3191532	3191572	CLIPSEQ_AGO2.train.neg_25637		+
chr6	24240028	24240068	CLIPSEQ_AGO2.train.neg_38776		-
chr16	46711929	46711969	CLIPSEQ_AGO2.train.neg_16446		-
chr9	131832784	131832824	CLIPSEQ_AGO2.train.neg_44568		+
chr16	14635843	14635883	CLIPSEQ_AGO2.train.neg_16177		-
chr10	37458022	37458062	CLIPSEQ_AGO2.train.neg_1969		+
chr7	44092515	44092555	CLIPSEQ_AGO2.train.neg_39963		+
chr13	25050352	25050392	CLIPSEQ_AGO2.train.neg_9407		-
chr20	34298080	34298120	CLIPSEQ_AGO2.train.neg_27292		-
chr20	3123551	3123591	CLIPSEQ_AGO2.train.neg_26816		-
chr9	5122230	5122270	CLIPSEQ_AGO2.train.neg_43748		+
chr5	49990880	49990920	CLIPSEQ_AGO2.train.neg_36147		+
chr16	31918006	31918046	CLIPSEQ_AGO2.train.neg_15299		+
chr22	25435213	25435253	CLIPSEQ_AGO2.train.neg_30379		+
chr12	8616741	8616781	CLIPSEQ_AGO2.train.neg_6140		+
chr8	54961212	54961252	CLIPSEQ_AGO2.train.neg_43067		-
chr4	2749030	2749070	CLIPSEQ_AGO2.train.neg_35148		-
chrX	131802278	131802318	CLIPSEQ_AGO2.train.neg_47424		-
chr13	25039792	25039832	CLIPSEQ_AGO2.train.neg_9404		-
chr12	123106191	123106231	CLIPSEQ_AGO2.train.neg_6985		+
chr21	37564199	37564239	CLIPSEQ_AGO2.train.neg_28276		+
chr7	2840737	2840777	CLIPSEQ_AGO2.train.neg_40733		-
chr12	48186592	48186632	CLIPSEQ_AGO2.train.neg_7403		-
chr15	51263092	51263132	CLIPSEQ_AGO2.train.neg_12943		+
chr9	33277497	33277537	CLIPSEQ_AGO2.train.neg_43851		+
chr12	56169067	56169112	CLIPSEQ_AGO2.train.neg_7573		-
chr12	51765524	51765564	CLIPSEQ_AGO2.train.neg_7517		-
chr2	192271503	192271543	CLIPSEQ_AGO2.train.neg_24679		+
chr6	635518	635558	CLIPSEQ_AGO2.train.neg_38681		-
chr8	67350704	67350744	CLIPSEQ_AGO2.train.neg_42292		+
chr13	21319006	21319046	CLIPSEQ_AGO2.train.neg_9320		-
chr17	58000696	58000736	CLIPSEQ_AGO2.train.neg_17791		+
chr15	41247344	41247384	CLIPSEQ_AGO2.train.neg_12703		+
chr12	64178207	64178247	CLIPSEQ_AGO2.train.neg_6631		+
chr11	10790313	10790353	CLIPSEQ_AGO2.train.neg_3965		+
chr1	43152618	43152658	CLIPSEQ_AGO2.train.neg_403		+
chr16	2810716	2810756	CLIPSEQ_AGO2.train.neg_14866		+
chr3	69036948	69036988	CLIPSEQ_AGO2.train.neg_33763		-
chr3	100440413	100440453	CLIPSEQ_AGO2.train.neg_32942		+
chr7	1574453	1574493	CLIPSEQ_AGO2.train.neg_39670		+
chr15	50861180	50861220	CLIPSEQ_AGO2.train.neg_13945		-
chr22	46681407	46681447	CLIPSEQ_AGO2.train.neg_31086		+
chr6	33173347	33173387	CLIPSEQ_AGO2.train.neg_38062		+
chrX	152856911	152856951	CLIPSEQ_AGO2.train.neg_47512		-
chr21	46940480	46940520	CLIPSEQ_AGO2.train.neg_29915		-
chr8	99135214	99135254	CLIPSEQ_AGO2.train.neg_42486		+
chr21	45155965	45156005	CLIPSEQ_AGO2.train.neg_28682		+
chr21	35525173	35525213	CLIPSEQ_AGO2.train.neg_28187		+
chr6	149394585	149394625	CLIPSEQ_AGO2.train.neg_38623		+
chr7	56042801	56042841	CLIPSEQ_AGO2.train.neg_40008		+
chr9	123366076	123366116	CLIPSEQ_AGO2.train.neg_45335		-
chr7	86786926	86786966	CLIPSEQ_AGO2.train.neg_40184		+
chr9	86282135	86282175	CLIPSEQ_AGO2.train.neg_45073		-
chr7	140018229	140018269	CLIPSEQ_AGO2.train.neg_41574		-
chr22	30165689	30165729	CLIPSEQ_AGO2.train.neg_30493		+
chr22	43041647	43041692	CLIPSEQ_AGO2.train.neg_32183		-
chr12	54523732	54523772	CLIPSEQ_AGO2.train.neg_6492		+
chr18	55269660	55269700	CLIPSEQ_AGO2.train.neg_21281		-
chr21	38520321	38520361	CLIPSEQ_AGO2.train.neg_28383		+
chr14	21865058	21865098	CLIPSEQ_AGO2.train.neg_11531		-
chr5	70371400	70371440	CLIPSEQ_AGO2.train.neg_37188		-
chr12	122489623	122489668	CLIPSEQ_AGO2.train.neg_6981		+
chr5	72870217	72870257	CLIPSEQ_AGO2.train.neg_36340		+
chr1	27324667	27324707	CLIPSEQ_AGO2.train.neg_219		+
chr15	40472342	40472382	CLIPSEQ_AGO2.train.neg_12609		+
chr16	11793338	11793378	CLIPSEQ_AGO2.train.neg_16145		-
chr16	240202	240242	CLIPSEQ_AGO2.train.neg_15874		-
chr20	25405505	25405545	CLIPSEQ_AGO2.train.neg_25948		+
chr4	10455139	10455179	CLIPSEQ_AGO2.train.neg_35222		-
chr10	24949121	24949161	CLIPSEQ_AGO2.train.neg_2984		-
chr9	114693685	114693725	CLIPSEQ_AGO2.train.neg_44307		+
chr13	20764654	20764697	CLIPSEQ_AGO2.train.neg_9293		-
chr18	2668674	2668714	CLIPSEQ_AGO2.train.neg_19265		+
chr14	20923804	20923844	CLIPSEQ_AGO2.train.neg_10330		+
chr21	47682083	47682123	CLIPSEQ_AGO2.train.neg_29970		-
chr2	176969352	176969392	CLIPSEQ_AGO2.train.neg_24653		+
chr14	24776124	24776164	CLIPSEQ_AGO2.train.neg_10493		+
chr10	82233269	82233309	CLIPSEQ_AGO2.train.neg_2286		+
chr11	60682434	60682474	CLIPSEQ_AGO2.train.neg_4262		+
chr8	61706425	61706465	CLIPSEQ_AGO2.train.neg_42273		+
chr15	65272386	65272426	CLIPSEQ_AGO2.train.neg_14159		-
chr22	33206311	33206353	CLIPSEQ_AGO2.train.neg_30592		+
chr18	54511968	54512008	CLIPSEQ_AGO2.train.neg_20108		+
chr5	128431939	128431979	CLIPSEQ_AGO2.train.neg_36585		+
chrX	51563528	51563568	CLIPSEQ_AGO2.train.neg_46035		+
chr9	111708435	111708475	CLIPSEQ_AGO2.train.neg_44289		+
chr21	28214485	28214525	CLIPSEQ_AGO2.train.neg_29184		-
chr20	3735725	3735765	CLIPSEQ_AGO2.train.neg_26855		-
chr15	101186495	101186535	CLIPSEQ_AGO2.train.neg_14639		-
chr13	46761660	46761700	CLIPSEQ_AGO2.train.neg_9803		-
chr14	50282697	50282738	CLIPSEQ_AGO2.train.neg_11858		-
chr1	46148912	46148952	CLIPSEQ_AGO2.train.neg_1261		-
chr16	90082142	90082182	CLIPSEQ_AGO2.train.neg_16902		-
chr12	110914627	110914667	CLIPSEQ_AGO2.train.neg_6892		+
chr3	63999868	63999919	CLIPSEQ_AGO2.train.neg_33742		-
chr7	63982399	63982439	CLIPSEQ_AGO2.train.neg_41123		-
chr14	36781448	36781488	CLIPSEQ_AGO2.train.neg_11763		-
chr12	44194938	44194978	CLIPSEQ_AGO2.train.neg_7375		-
chr18	12974332	12974372	CLIPSEQ_AGO2.train.neg_19539		+
chr2	54001020	54001060	CLIPSEQ_AGO2.train.neg_24222		+
chr22	41983193	41983233	CLIPSEQ_AGO2.train.neg_32088		-
chr6	33739067	33739107	CLIPSEQ_AGO2.train.neg_39027		-
chrX	16761502	16761542	CLIPSEQ_AGO2.train.neg_45711		+
chr2	114707222	114707262	CLIPSEQ_AGO2.train.neg_24537		+
chr2	71422958	71422998	CLIPSEQ_AGO2.train.neg_25107		-
chr5	72876481	72876521	CLIPSEQ_AGO2.train.neg_36342		+
chr22	31855177	31855217	CLIPSEQ_AGO2.train.neg_31773		-
chr17	1665978	1666018	CLIPSEQ_AGO2.train.neg_16930		+
chr5	133292635	133292675	CLIPSEQ_AGO2.train.neg_37462		-
chr17	73127378	73127418	CLIPSEQ_AGO2.train.neg_19033		-
chr12	8616285	8616325	CLIPSEQ_AGO2.train.neg_6139		+
chr8	17188416	17188456	CLIPSEQ_AGO2.train.neg_42784		-
chr16	55600281	55600321	CLIPSEQ_AGO2.train.neg_15396		+
chr11	86663447	86663487	CLIPSEQ_AGO2.train.neg_5773		-
chr2	71450320	71450360	CLIPSEQ_AGO2.train.neg_25110		-
chr18	7116596	7116636	CLIPSEQ_AGO2.train.neg_20545		-
chr6	24784694	24784734	CLIPSEQ_AGO2.train.neg_37820		+
chr19	47908722	47908762	CLIPSEQ_AGO2.train.neg_23692		-
chr16	732647	732687	CLIPSEQ_AGO2.train.neg_14756		+
chr17	27157193	27157233	CLIPSEQ_AGO2.train.neg_18431		-
chr19	41786399	41786439	CLIPSEQ_AGO2.train.neg_22306		+
chr12	122718464	122718504	CLIPSEQ_AGO2.train.neg_8027		-
chr13	39301829	39301869	CLIPSEQ_AGO2.train.neg_8466		+
chr11	64791758	64791798	CLIPSEQ_AGO2.train.neg_4383		+
chr11	82974347	82974387	CLIPSEQ_AGO2.train.neg_5752		-
chrX	54836677	54836717	CLIPSEQ_AGO2.train.neg_46070		+
chr20	35533562	35533602	CLIPSEQ_AGO2.train.neg_27337		-
chr6	53171800	53171840	CLIPSEQ_AGO2.train.neg_39190		-
chr15	49170458	49170498	CLIPSEQ_AGO2.train.neg_12894		+
chr9	35717839	35717879	CLIPSEQ_AGO2.train.neg_44934		-
chr21	37770604	37770644	CLIPSEQ_AGO2.train.neg_28336		+
chr17	80013376	80013416	CLIPSEQ_AGO2.train.neg_18069		+
chr22	24108360	24108400	CLIPSEQ_AGO2.train.neg_31533		-
chr17	73786523	73786563	CLIPSEQ_AGO2.train.neg_17961		+
chr22	19776139	19776179	CLIPSEQ_AGO2.train.neg_31364		-
chr3	129451410	129451450	CLIPSEQ_AGO2.train.neg_33963		-
chr19	56612116	56612156	CLIPSEQ_AGO2.train.neg_23842		-
chr4	103791144	103791184	CLIPSEQ_AGO2.train.neg_34755		+
chr1	155210810	155210850	CLIPSEQ_AGO2.train.neg_1575		-
chr21	32435460	32435500	CLIPSEQ_AGO2.train.neg_29278		-
chr7	130352183	130352223	CLIPSEQ_AGO2.train.neg_41532		-
chr5	149828828	149828868	CLIPSEQ_AGO2.train.neg_37577		-
chr4	128921305	128921345	CLIPSEQ_AGO2.train.neg_34900		+
chr19	47270603	47270643	CLIPSEQ_AGO2.train.neg_22436		+
chr20	32319664	32319704	CLIPSEQ_AGO2.train.neg_26042		+
chr7	134352280	134352320	CLIPSEQ_AGO2.train.neg_40568		+
chr11	66529161	66529201	CLIPSEQ_AGO2.train.neg_5582		-
chr5	98113660	98113700	CLIPSEQ_AGO2.train.neg_36477		+
chr22	38890527	38890567	CLIPSEQ_AGO2.train.neg_31939		-
chr6	34732660	34732700	CLIPSEQ_AGO2.train.neg_38106		+
chr1	85412723	85412763	CLIPSEQ_AGO2.train.neg_1404		-
chr15	74851800	74851840	CLIPSEQ_AGO2.train.neg_13232		+
chr6	73977494	73977534	CLIPSEQ_AGO2.train.neg_38386		+
chr20	60754630	60754670	CLIPSEQ_AGO2.train.neg_26623		+
chr9	111697517	111697557	CLIPSEQ_AGO2.train.neg_44284		+
chr2	73315069	73315112	CLIPSEQ_AGO2.train.neg_25123		-
chr20	5151157	5151197	CLIPSEQ_AGO2.train.neg_25725		+
chr7	44793945	44793992	CLIPSEQ_AGO2.train.neg_39979		+
chr19	40876392	40876432	CLIPSEQ_AGO2.train.neg_22285		+
chr12	45737540	45737580	CLIPSEQ_AGO2.train.neg_6337		+
chr11	119205910	119205950	CLIPSEQ_AGO2.train.neg_4889		+
chr19	44143337	44143377	CLIPSEQ_AGO2.train.neg_23594		-
chr12	92415635	92415675	CLIPSEQ_AGO2.train.neg_7772		-
chr3	197475235	197475275	CLIPSEQ_AGO2.train.neg_34119		-
chr3	122132150	122132190	CLIPSEQ_AGO2.train.neg_33897		-
chr2	131829469	131829509	CLIPSEQ_AGO2.train.neg_25359		-
chr14	45622122	45622162	CLIPSEQ_AGO2.train.neg_10639		+
chr5	68531241	68531281	CLIPSEQ_AGO2.train.neg_36293		+
chr4	1994284	1994324	CLIPSEQ_AGO2.train.neg_35124		-
chr3	53212776	53212816	CLIPSEQ_AGO2.train.neg_32815		+
chr11	119207782	119207822	CLIPSEQ_AGO2.train.neg_4896		+
chr20	50739826	50739866	CLIPSEQ_AGO2.train.neg_27624		-
chr3	69928592	69928632	CLIPSEQ_AGO2.train.neg_32886		+
chr4	174253768	174253808	CLIPSEQ_AGO2.train.neg_35953		-
chr20	13759423	13759463	CLIPSEQ_AGO2.train.neg_26970		-
chr21	48066149	48066189	CLIPSEQ_AGO2.train.neg_29002		+
chr17	37845459	37845499	CLIPSEQ_AGO2.train.neg_17446		+
chr7	5060431	5060471	CLIPSEQ_AGO2.train.neg_39709		+
chr5	40742471	40742511	CLIPSEQ_AGO2.train.neg_37011		-
chr20	30999560	30999600	CLIPSEQ_AGO2.train.neg_26009		+
chr11	102323717	102323757	CLIPSEQ_AGO2.train.neg_5816		-
chr10	96312969	96313037	CLIPSEQ_AGO2.train.neg_2431		+
chr17	3668665	3668705	CLIPSEQ_AGO2.train.neg_18173		-
chr6	1390852	1390892	CLIPSEQ_AGO2.train.neg_37662		+
chr1	150550975	150551018	CLIPSEQ_AGO2.train.neg_1536		-
chr16	738965	739005	CLIPSEQ_AGO2.train.neg_15910		-
chr12	120994462	120994502	CLIPSEQ_AGO2.train.neg_6951		+
chr1	97265332	97265372	CLIPSEQ_AGO2.train.neg_633		+
chr15	76222034	76222074	CLIPSEQ_AGO2.train.neg_13285		+
chr14	31073630	31073670	CLIPSEQ_AGO2.train.neg_10543		+
chr16	789493	789533	CLIPSEQ_AGO2.train.neg_15922		-
chr6	27096939	27096979	CLIPSEQ_AGO2.train.neg_38801		-
chr17	41586028	41586068	CLIPSEQ_AGO2.train.neg_17581		+
chr13	100634972	100635012	CLIPSEQ_AGO2.train.neg_9099		+
chr20	25288101	25288141	CLIPSEQ_AGO2.train.neg_27083		-
chr3	13385518	13385558	CLIPSEQ_AGO2.train.neg_33336		-
chr4	122741798	122741838	CLIPSEQ_AGO2.train.neg_35835		-
chr15	59397677	59397717	CLIPSEQ_AGO2.train.neg_13006		+
chr18	54272515	54272555	CLIPSEQ_AGO2.train.neg_21253		-
chr6	143758175	143758215	CLIPSEQ_AGO2.train.neg_39594		-
chr22	38201375	38201415	CLIPSEQ_AGO2.train.neg_30705		+
chr17	27077783	27077823	CLIPSEQ_AGO2.train.neg_17260		+
chr19	50982456	50982496	CLIPSEQ_AGO2.train.neg_22557		+
chr18	71933227	71933267	CLIPSEQ_AGO2.train.neg_21402		-
chr9	90215077	90215117	CLIPSEQ_AGO2.train.neg_44126		+
chr8	71047821	71047861	CLIPSEQ_AGO2.train.neg_43172		-
chr22	29765213	29765253	CLIPSEQ_AGO2.train.neg_31671		-
chrX	74504930	74504970	CLIPSEQ_AGO2.train.neg_46259		+
chr4	183387767	183387807	CLIPSEQ_AGO2.train.neg_35050		+
chr5	156733764	156733804	CLIPSEQ_AGO2.train.neg_36767		+
chr10	91174430	91174470	CLIPSEQ_AGO2.train.neg_2346		+
chr9	36364771	36364811	CLIPSEQ_AGO2.train.neg_44961		-
chr18	12312756	12312796	CLIPSEQ_AGO2.train.neg_19496		+
chr10	95702229	95702269	CLIPSEQ_AGO2.train.neg_2423		+
chr19	59064353	59064393	CLIPSEQ_AGO2.train.neg_23908		-
chr21	47764669	47764709	CLIPSEQ_AGO2.train.neg_28934		+
chr4	169590964	169591004	CLIPSEQ_AGO2.train.neg_35030		+
chrX	55478805	55478845	CLIPSEQ_AGO2.train.neg_46089		+
chr15	44160136	44160176	CLIPSEQ_AGO2.train.neg_12823		+
chr13	37543522	37543562	CLIPSEQ_AGO2.train.neg_9600		-
chr12	33033131	33033171	CLIPSEQ_AGO2.train.neg_7324		-
chr2	70526861	70526901	CLIPSEQ_AGO2.train.neg_25094		-
chr11	66248333	66248373	CLIPSEQ_AGO2.train.neg_4461		+
chr6	30657578	30657618	CLIPSEQ_AGO2.train.neg_38866		-
chr18	48579140	48579180	CLIPSEQ_AGO2.train.neg_20064		+
chr3	93745319	93745359	CLIPSEQ_AGO2.train.neg_32910		+
chrX	129484665	129484705	CLIPSEQ_AGO2.train.neg_46548		+
chrY	21160324	21160364	CLIPSEQ_AGO2.train.neg_47876		-
chr20	32021515	32021555	CLIPSEQ_AGO2.train.neg_27180		-
chr3	142585995	142586035	CLIPSEQ_AGO2.train.neg_34009		-
chr15	45888092	45888132	CLIPSEQ_AGO2.train.neg_12868		+
chr2	20097775	20097815	CLIPSEQ_AGO2.train.neg_24789		-
chr22	19990161	19990201	CLIPSEQ_AGO2.train.neg_31402		-
chr9	65973757	65973797	CLIPSEQ_AGO2.train.neg_44000		+
chr15	41576847	41576887	CLIPSEQ_AGO2.train.neg_12718		+
chr19	2344983	2345023	CLIPSEQ_AGO2.train.neg_21593		+
chr12	109890584	109890624	CLIPSEQ_AGO2.train.neg_7877		-
chr10	85957523	85957563	CLIPSEQ_AGO2.train.neg_2295		+
chr6	153603668	153603708	CLIPSEQ_AGO2.train.neg_39630		-
chr17	36461249	36461289	CLIPSEQ_AGO2.train.neg_17412		+
chr16	87869321	87869361	CLIPSEQ_AGO2.train.neg_16851		-
chr17	80038350	80038390	CLIPSEQ_AGO2.train.neg_19194		-
chr21	33719223	33719263	CLIPSEQ_AGO2.train.neg_29355		-
chr7	35674772	35674812	CLIPSEQ_AGO2.train.neg_40991		-
chr12	65687886	65687926	CLIPSEQ_AGO2.train.neg_6651		+
chr18	20574215	20574255	CLIPSEQ_AGO2.train.neg_19666		+
chr13	46707888	46707928	CLIPSEQ_AGO2.train.neg_9794		-
chr13	37555971	37556011	CLIPSEQ_AGO2.train.neg_9604		-
chr15	40838320	40838360	CLIPSEQ_AGO2.train.neg_13760		-
chr6	90220390	90220430	CLIPSEQ_AGO2.train.neg_38459		+
chr17	7765525	7765565	CLIPSEQ_AGO2.train.neg_17079		+
chr22	19891079	19891119	CLIPSEQ_AGO2.train.neg_31382		-
chr22	31655526	31655566	CLIPSEQ_AGO2.train.neg_30537		+
chrX	105967262	105967302	CLIPSEQ_AGO2.train.neg_46390		+
chr19	36941190	36941230	CLIPSEQ_AGO2.train.neg_23385		-
chr22	19166231	19166271	CLIPSEQ_AGO2.train.neg_31318		-
chr7	99039551	99039591	CLIPSEQ_AGO2.train.neg_40276		+
chr15	67466495	67466535	CLIPSEQ_AGO2.train.neg_13108		+
chr11	812515	812555	CLIPSEQ_AGO2.train.neg_3841		+
chr2	101010883	101010923	CLIPSEQ_AGO2.train.neg_25279		-
chr7	65608378	65608418	CLIPSEQ_AGO2.train.neg_40055		+
chr15	74857667	74857713	CLIPSEQ_AGO2.train.neg_13234		+
chr14	74180659	74180699	CLIPSEQ_AGO2.train.neg_12183		-
chr18	77707024	77707064	CLIPSEQ_AGO2.train.neg_21494		-
chr18	19174058	19174098	CLIPSEQ_AGO2.train.neg_20715		-
chrY	21087142	21087182	CLIPSEQ_AGO2.train.neg_47703		-
chr5	133723396	133723436	CLIPSEQ_AGO2.train.neg_36622		+
chr11	65082679	65082719	CLIPSEQ_AGO2.train.neg_4405		+
chr1	35480140	35480180	CLIPSEQ_AGO2.train.neg_1154		-
chr7	35731973	35732013	CLIPSEQ_AGO2.train.neg_40999		-
chr8	54882757	54882797	CLIPSEQ_AGO2.train.neg_43054		-
chr12	129292344	129292384	CLIPSEQ_AGO2.train.neg_8085		-
chr18	487125	487165	CLIPSEQ_AGO2.train.neg_20410		-
chr13	25850520	25850560	CLIPSEQ_AGO2.train.neg_9422		-
chr8	38114040	38114096	CLIPSEQ_AGO2.train.neg_42060		+
chr6	43468279	43468319	CLIPSEQ_AGO2.train.neg_38260		+
chr12	31470801	31470841	CLIPSEQ_AGO2.train.neg_7297		-
chrX	68738638	68738679	CLIPSEQ_AGO2.train.neg_46145		+
chr13	25805392	25805432	CLIPSEQ_AGO2.train.neg_9413		-
chr14	50263670	50263710	CLIPSEQ_AGO2.train.neg_11855		-
chr21	42633408	42633448	CLIPSEQ_AGO2.train.neg_28559		+
chr2	73476371	73476411	CLIPSEQ_AGO2.train.neg_24352		+
chr3	61728170	61728210	CLIPSEQ_AGO2.train.neg_33736		-
chr21	38832714	38832754	CLIPSEQ_AGO2.train.neg_28418		+
chr4	44696222	44696262	CLIPSEQ_AGO2.train.neg_34474		+
chr4	113574616	113574656	CLIPSEQ_AGO2.train.neg_34856		+
chr5	112216802	112216842	CLIPSEQ_AGO2.train.neg_37365		-
chr19	30495653	30495693	CLIPSEQ_AGO2.train.neg_21993		+
chr6	168266035	168266075	CLIPSEQ_AGO2.train.neg_38668		+
chr5	102888787	102888827	CLIPSEQ_AGO2.train.neg_37340		-
chr17	1624035	1624075	CLIPSEQ_AGO2.train.neg_16927		+
chr17	38984237	38984277	CLIPSEQ_AGO2.train.neg_17489		+
chr19	36430447	36430487	CLIPSEQ_AGO2.train.neg_22132		+
chr15	50735209	50735249	CLIPSEQ_AGO2.train.neg_12930		+
chr10	102741816	102741856	CLIPSEQ_AGO2.train.neg_2513		+
chr22	50281894	50281934	CLIPSEQ_AGO2.train.neg_31142		+
chr16	81039137	81039177	CLIPSEQ_AGO2.train.neg_16794		-
chr8	66534514	66534554	CLIPSEQ_AGO2.train.neg_43134		-
chr15	31681294	31681334	CLIPSEQ_AGO2.train.neg_12553		+
chr10	37520498	37520538	CLIPSEQ_AGO2.train.neg_1973		+
chr17	7763532	7763572	CLIPSEQ_AGO2.train.neg_17077		+
chr16	187186	187226	CLIPSEQ_AGO2.train.neg_15873		-
chr4	84357292	84357332	CLIPSEQ_AGO2.train.neg_35604		-
chr14	81845939	81845979	CLIPSEQ_AGO2.train.neg_12314		-
chr1	38450779	38450819	CLIPSEQ_AGO2.train.neg_1202		-
chr8	28503970	28504010	CLIPSEQ_AGO2.train.neg_41979		+
chr9	129445725	129445765	CLIPSEQ_AGO2.train.neg_44438		+
chr3	14220109	14220149	CLIPSEQ_AGO2.train.neg_32434		+
chr14	91924135	91924175	CLIPSEQ_AGO2.train.neg_12369		-
chr13	113386472	113386512	CLIPSEQ_AGO2.train.neg_9179		+
chr11	110269667	110269707	CLIPSEQ_AGO2.train.neg_4754		+
chr15	65039174	65039214	CLIPSEQ_AGO2.train.neg_14141		-
chr17	47114008	47114048	CLIPSEQ_AGO2.train.neg_17688		+
chr11	111549369	111549409	CLIPSEQ_AGO2.train.neg_4767		+
chr1	150273685	150273725	CLIPSEQ_AGO2.train.neg_750		+
chr20	25304121	25304161	CLIPSEQ_AGO2.train.neg_27084		-
chr14	50244212	50244252	CLIPSEQ_AGO2.train.neg_10664		+
chr1	41004750	41004790	CLIPSEQ_AGO2.train.neg_378		+
chr20	31315884	31315924	CLIPSEQ_AGO2.train.neg_27166		-
chr7	102105561	102105601	CLIPSEQ_AGO2.train.neg_40386		+
chr3	28338413	28338453	CLIPSEQ_AGO2.train.neg_32517		+
chr18	55278228	55278268	CLIPSEQ_AGO2.train.neg_21286		-
chr17	4636190	4636230	CLIPSEQ_AGO2.train.neg_16990		+
chr15	63954793	63954833	CLIPSEQ_AGO2.train.neg_14107		-
chr7	27194627	27194667	CLIPSEQ_AGO2.train.neg_40890		-
chr16	21174169	21174209	CLIPSEQ_AGO2.train.neg_15038		+
chr19	17444759	17444799	CLIPSEQ_AGO2.train.neg_23234		-
chr12	54526050	54526090	CLIPSEQ_AGO2.train.neg_6494		+
chr9	36629247	36629287	CLIPSEQ_AGO2.train.neg_43933		+
chr21	37423461	37423501	CLIPSEQ_AGO2.train.neg_29562		-
chr20	10401695	10401742	CLIPSEQ_AGO2.train.neg_26938		-
chr9	131802474	131802514	CLIPSEQ_AGO2.train.neg_44560		+
chr18	44702249	44702289	CLIPSEQ_AGO2.train.neg_21101		-
chr3	141617571	141617611	CLIPSEQ_AGO2.train.neg_33134		+
chr18	33950255	33950295	CLIPSEQ_AGO2.train.neg_19943		+
chr18	66368115	66368155	CLIPSEQ_AGO2.train.neg_21376		-
chr20	52827411	52827451	CLIPSEQ_AGO2.train.neg_26514		+
chr17	41137591	41137631	CLIPSEQ_AGO2.train.neg_17565		+
chrY	21076311	21076351	CLIPSEQ_AGO2.train.neg_47671		-
chr21	27093003	27093043	CLIPSEQ_AGO2.train.neg_29141		-
chr6	88045503	88045543	CLIPSEQ_AGO2.train.neg_38445		+
chr22	39927993	39928033	CLIPSEQ_AGO2.train.neg_31997		-
chr18	61031750	61031790	CLIPSEQ_AGO2.train.neg_21343		-
chr21	36308598	36308638	CLIPSEQ_AGO2.train.neg_29527		-
chr16	2385004	2385044	CLIPSEQ_AGO2.train.neg_15987		-
chr1	40096032	40096072	CLIPSEQ_AGO2.train.neg_1219		-
chr17	7377487	7377527	CLIPSEQ_AGO2.train.neg_18273		-
chrY	21181537	21181577	CLIPSEQ_AGO2.train.neg_47934		-
chr14	36788328	36788368	CLIPSEQ_AGO2.train.neg_11765		-
chr16	733561	733601	CLIPSEQ_AGO2.train.neg_15903		-
chr5	70370272	70370312	CLIPSEQ_AGO2.train.neg_37187		-
chr20	62254186	62254226	CLIPSEQ_AGO2.train.neg_27784		-
chrX	47421138	47421178	CLIPSEQ_AGO2.train.neg_45940		+
chr21	44404325	44404365	CLIPSEQ_AGO2.train.neg_28620		+
chr2	29136956	29136996	CLIPSEQ_AGO2.train.neg_24089		+
chr7	23506474	23506514	CLIPSEQ_AGO2.train.neg_40852		-
chr20	520939	520979	CLIPSEQ_AGO2.train.neg_26754		-
chr12	111172542	111172582	CLIPSEQ_AGO2.train.neg_7912		-
chr17	35852089	35852129	CLIPSEQ_AGO2.train.neg_17403		+
chr18	32661845	32661885	CLIPSEQ_AGO2.train.neg_19841		+
chr14	23651383	23651423	CLIPSEQ_AGO2.train.neg_11623		-
chr3	64005711	64005751	CLIPSEQ_AGO2.train.neg_33744		-
chr5	68521361	68521401	CLIPSEQ_AGO2.train.neg_36292		+
chr8	27695354	27695394	CLIPSEQ_AGO2.train.neg_42893		-
chr1	95363655	95363695	CLIPSEQ_AGO2.train.neg_1456		-
chr19	38719867	38719907	CLIPSEQ_AGO2.train.neg_23458		-
chr4	1705572	1705612	CLIPSEQ_AGO2.train.neg_35103		-
chr13	50661670	50661710	CLIPSEQ_AGO2.train.neg_9927		-
chr10	70958998	70959038	CLIPSEQ_AGO2.train.neg_2116		+
chrY	21230537	21230577	CLIPSEQ_AGO2.train.neg_48037		-
chr22	41344749	41344789	CLIPSEQ_AGO2.train.neg_30884		+
chr16	71317925	71317965	CLIPSEQ_AGO2.train.neg_16694		-
chr15	92472629	92472669	CLIPSEQ_AGO2.train.neg_13556		+
chr19	18307231	18307271	CLIPSEQ_AGO2.train.neg_21925		+
chr15	32931887	32931927	CLIPSEQ_AGO2.train.neg_12558		+
chr3	107909734	107909774	CLIPSEQ_AGO2.train.neg_33840		-
chr10	7818632	7818672	CLIPSEQ_AGO2.train.neg_2854		-
chr17	59949617	59949657	CLIPSEQ_AGO2.train.neg_18926		-
chr13	108863254	108863294	CLIPSEQ_AGO2.train.neg_10261		-
chr22	41939029	41939069	CLIPSEQ_AGO2.train.neg_32080		-
chr19	18774203	18774243	CLIPSEQ_AGO2.train.neg_21940		+
chr5	1798551	1798591	CLIPSEQ_AGO2.train.neg_36873		-
chr18	25735162	25735202	CLIPSEQ_AGO2.train.neg_20837		-
chr11	19262837	19262877	CLIPSEQ_AGO2.train.neg_5182		-
chr20	60981958	60981998	CLIPSEQ_AGO2.train.neg_27744		-
chr14	105232908	105232948	CLIPSEQ_AGO2.train.neg_11444		+
chr3	38511349	38511389	CLIPSEQ_AGO2.train.neg_32581		+
chr15	55564741	55564781	CLIPSEQ_AGO2.train.neg_14018		-
chr5	78908669	78908709	CLIPSEQ_AGO2.train.neg_36392		+
chr18	12004325	12004365	CLIPSEQ_AGO2.train.neg_19477		+
chr16	74712852	74712892	CLIPSEQ_AGO2.train.neg_16747		-
chr17	4850957	4850997	CLIPSEQ_AGO2.train.neg_18216		-
chr17	41594393	41594433	CLIPSEQ_AGO2.train.neg_17582		+
chr22	29516198	29516238	CLIPSEQ_AGO2.train.neg_30449		+
chr12	42582781	42582821	CLIPSEQ_AGO2.train.neg_7348		-
chr22	24961630	24961670	CLIPSEQ_AGO2.train.neg_30364		+
chr21	40714799	40714839	CLIPSEQ_AGO2.train.neg_29651		-
chr18	33060347	33060387	CLIPSEQ_AGO2.train.neg_20963		-
chr5	135274971	135275011	CLIPSEQ_AGO2.train.neg_36645		+
chr6	89814293	89814333	CLIPSEQ_AGO2.train.neg_39305		-
chr13	34392905	34392945	CLIPSEQ_AGO2.train.neg_8393		+
chr11	68456531	68456571	CLIPSEQ_AGO2.train.neg_4545		+
chrX	74367987	74368027	CLIPSEQ_AGO2.train.neg_47155		-
chr22	29196457	29196497	CLIPSEQ_AGO2.train.neg_31663		-
chr13	49613031	49613071	CLIPSEQ_AGO2.train.neg_8670		+
chr7	75561077	75561117	CLIPSEQ_AGO2.train.neg_40149		+
chr4	76442148	76442188	CLIPSEQ_AGO2.train.neg_34603		+
chr12	111858693	111858733	CLIPSEQ_AGO2.train.neg_6900		+
chr20	57602497	57602537	CLIPSEQ_AGO2.train.neg_27680		-
chr14	24589173	24589213	CLIPSEQ_AGO2.train.neg_10449		+
chr15	34580612	34580652	CLIPSEQ_AGO2.train.neg_13705		-
chr15	77358246	77358286	CLIPSEQ_AGO2.train.neg_14419		-
chr4	130023200	130023240	CLIPSEQ_AGO2.train.neg_34918		+
chr9	131746814	131746854	CLIPSEQ_AGO2.train.neg_44554		+
chr9	73024495	73024535	CLIPSEQ_AGO2.train.neg_45029		-
chr13	48618211	48618251	CLIPSEQ_AGO2.train.neg_8641		+
chr21	37509957	37509997	CLIPSEQ_AGO2.train.neg_28250		+
chr18	19163013	19163053	CLIPSEQ_AGO2.train.neg_20712		-
chr14	45604010	45604050	CLIPSEQ_AGO2.train.neg_11824		-
chr11	33136999	33137039	CLIPSEQ_AGO2.train.neg_5222		-
chr9	26945833	26945898	CLIPSEQ_AGO2.train.neg_44831		-
chr8	37752192	37752232	CLIPSEQ_AGO2.train.neg_42967		-
chr15	76800807	76800847	CLIPSEQ_AGO2.train.neg_14411		-
chr18	60614360	60614400	CLIPSEQ_AGO2.train.neg_20229		+
chr6	19839260	19839300	CLIPSEQ_AGO2.train.neg_37789		+
chr22	36863927	36863967	CLIPSEQ_AGO2.train.neg_31850		-
chr8	145636538	145636578	CLIPSEQ_AGO2.train.neg_43654		-
chr14	104626329	104626369	CLIPSEQ_AGO2.train.neg_11438		+
chr20	20477686	20477726	CLIPSEQ_AGO2.train.neg_27029		-
chr4	90647060	90647100	CLIPSEQ_AGO2.train.neg_35637		-
chr15	44126507	44126547	CLIPSEQ_AGO2.train.neg_12819		+
chr14	56032509	56032549	CLIPSEQ_AGO2.train.neg_10769		+
chr21	32834998	32835038	CLIPSEQ_AGO2.train.neg_29299		-
chr4	69215491	69215531	CLIPSEQ_AGO2.train.neg_35489		-
chrX	9669254	9669294	CLIPSEQ_AGO2.train.neg_45657		+
chr10	81167216	81167256	CLIPSEQ_AGO2.train.neg_3388		-
chr16	3272527	3272567	CLIPSEQ_AGO2.train.neg_16000		-
chr14	50237146	50237186	CLIPSEQ_AGO2.train.neg_10656		+
chr18	6247059	6247099	CLIPSEQ_AGO2.train.neg_20508		-
chr17	8389856	8389896	CLIPSEQ_AGO2.train.neg_18315		-
chr6	30691007	30691047	CLIPSEQ_AGO2.train.neg_37983		+
chr6	13627454	13627494	CLIPSEQ_AGO2.train.neg_37747		+
chr5	112115875	112115915	CLIPSEQ_AGO2.train.neg_36514		+
chr15	63495949	63495989	CLIPSEQ_AGO2.train.neg_13013		+
chr12	98930213	98930253	CLIPSEQ_AGO2.train.neg_6785		+
chr1	156264352	156264392	CLIPSEQ_AGO2.train.neg_1588		-
chr1	16739097	16739137	CLIPSEQ_AGO2.train.neg_1002		-
chr1	39986778	39986818	CLIPSEQ_AGO2.train.neg_350		+
chr20	57293622	57293662	CLIPSEQ_AGO2.train.neg_26582		+
chr10	82280751	82280791	CLIPSEQ_AGO2.train.neg_2289		+
chr11	11929462	11929502	CLIPSEQ_AGO2.train.neg_3980		+
chr5	1805105	1805145	CLIPSEQ_AGO2.train.neg_36019		+
chr4	141965516	141965556	CLIPSEQ_AGO2.train.neg_35894		-
chr22	40927327	40927367	CLIPSEQ_AGO2.train.neg_32004		-
chr3	152073136	152073176	CLIPSEQ_AGO2.train.neg_33168		+
chr6	134865325	134865365	CLIPSEQ_AGO2.train.neg_39551		-
chr18	48431713	48431753	CLIPSEQ_AGO2.train.neg_20040		+
chr12	12668402	12668442	CLIPSEQ_AGO2.train.neg_7194		-
chr2	44429392	44429432	CLIPSEQ_AGO2.train.neg_24172		+
chr21	48057527	48057567	CLIPSEQ_AGO2.train.neg_28993		+
chr16	1884211	1884251	CLIPSEQ_AGO2.train.neg_14801		+
chr15	101827692	101827732	CLIPSEQ_AGO2.train.neg_14662		-
chr22	41290172	41290212	CLIPSEQ_AGO2.train.neg_30876		+
chr15	25646613	25646653	CLIPSEQ_AGO2.train.neg_13645		-
chr16	15156751	15156791	CLIPSEQ_AGO2.train.neg_16186		-
chr2	11883803	11883843	CLIPSEQ_AGO2.train.neg_23969		+
chr13	19876382	19876422	CLIPSEQ_AGO2.train.neg_9271		-
chr1	6718942	6718982	CLIPSEQ_AGO2.train.neg_953		-
chr20	46288439	46288479	CLIPSEQ_AGO2.train.neg_27525		-
chr18	46684205	46684245	CLIPSEQ_AGO2.train.neg_21138		-
chr20	52215050	52215090	CLIPSEQ_AGO2.train.neg_27636		-
chr7	115882010	115882050	CLIPSEQ_AGO2.train.neg_40470		+
chrX	128684066	128684106	CLIPSEQ_AGO2.train.neg_46523		+
chr18	2939271	2939311	CLIPSEQ_AGO2.train.neg_20452		-
chr18	19204943	19204983	CLIPSEQ_AGO2.train.neg_19608		+
chr15	72801321	72801361	CLIPSEQ_AGO2.train.neg_13180		+
chr4	119697836	119697876	CLIPSEQ_AGO2.train.neg_35801		-
chr21	15750840	15750909	CLIPSEQ_AGO2.train.neg_29029		-
chr14	23343367	23343407	CLIPSEQ_AGO2.train.neg_10401		+
chr3	10023482	10023522	CLIPSEQ_AGO2.train.neg_33314		-
chr7	131103397	131103437	CLIPSEQ_AGO2.train.neg_40555		+
chr16	14741219	14741259	CLIPSEQ_AGO2.train.neg_14992		+
chr2	24431492	24431532	CLIPSEQ_AGO2.train.neg_24822		-
chr7	27691961	27692001	CLIPSEQ_AGO2.train.neg_40928		-
chr6	33039788	33039828	CLIPSEQ_AGO2.train.neg_38968		-
chr22	19987021	19987061	CLIPSEQ_AGO2.train.neg_31400		-
chr8	71507450	71507490	CLIPSEQ_AGO2.train.neg_43184		-
chr20	30785770	30785810	CLIPSEQ_AGO2.train.neg_27151		-
chr6	24408572	24408612	CLIPSEQ_AGO2.train.neg_37802		+
chr22	41614909	41614949	CLIPSEQ_AGO2.train.neg_30911		+
chr20	43106709	43106749	CLIPSEQ_AGO2.train.neg_26315		+
chr12	16754991	16755031	CLIPSEQ_AGO2.train.neg_6206		+
chr22	29192307	29192347	CLIPSEQ_AGO2.train.neg_31658		-
chr19	13248887	13248927	CLIPSEQ_AGO2.train.neg_21845		+
chr15	64382838	64382878	CLIPSEQ_AGO2.train.neg_14115		-
chr18	21927843	21927883	CLIPSEQ_AGO2.train.neg_20786		-
chr8	22523348	22523388	CLIPSEQ_AGO2.train.neg_42812		-
chr15	78319231	78319271	CLIPSEQ_AGO2.train.neg_14441		-
chr6	42906793	42906833	CLIPSEQ_AGO2.train.neg_38226		+
chr15	101169923	101169963	CLIPSEQ_AGO2.train.neg_13625		+
chrX	23703791	23703831	CLIPSEQ_AGO2.train.neg_45760		+
chr13	41638376	41638416	CLIPSEQ_AGO2.train.neg_8502		+
chr15	65111037	65111077	CLIPSEQ_AGO2.train.neg_14147		-
chrY	21163993	21164033	CLIPSEQ_AGO2.train.neg_47889		-
chr3	45645567	45645607	CLIPSEQ_AGO2.train.neg_32684		+
chrX	153196417	153196457	CLIPSEQ_AGO2.train.neg_47524		-
chr20	36143393	36143433	CLIPSEQ_AGO2.train.neg_27361		-
chr17	6544399	6544439	CLIPSEQ_AGO2.train.neg_17019		+
chr2	47258035	47258075	CLIPSEQ_AGO2.train.neg_24195		+
chrX	67742160	67742200	CLIPSEQ_AGO2.train.neg_46126		+
chr13	73322716	73322756	CLIPSEQ_AGO2.train.neg_8825		+
chr7	99226373	99226413	CLIPSEQ_AGO2.train.neg_40302		+
chr9	132578954	132578994	CLIPSEQ_AGO2.train.neg_45527		-
chr1	110594120	110594160	CLIPSEQ_AGO2.train.neg_696		+
chrX	43889781	43889821	CLIPSEQ_AGO2.train.neg_45866		+
chr19	8055342	8055382	CLIPSEQ_AGO2.train.neg_23023		-
chr1	106434807	106434847	CLIPSEQ_AGO2.train.neg_659		+
chr6	132645074	132645114	CLIPSEQ_AGO2.train.neg_39538		-
chrY	21155253	21155315	CLIPSEQ_AGO2.train.neg_47860		-
chr8	101302474	101302514	CLIPSEQ_AGO2.train.neg_43371		-
chr21	40785247	40785287	CLIPSEQ_AGO2.train.neg_28493		+
chr14	58726645	58726685	CLIPSEQ_AGO2.train.neg_10833		+
chr18	21785368	21785408	CLIPSEQ_AGO2.train.neg_20771		-
chr16	732747	732787	CLIPSEQ_AGO2.train.neg_15900		-
chrX	102831916	102831956	CLIPSEQ_AGO2.train.neg_46354		+
chr3	75467746	75467786	CLIPSEQ_AGO2.train.neg_32892		+
chr21	44316966	44317006	CLIPSEQ_AGO2.train.neg_28605		+
chr22	29691587	29691627	CLIPSEQ_AGO2.train.neg_30466		+
chr11	85383450	85383490	CLIPSEQ_AGO2.train.neg_5763		-
chr11	8607162	8607202	CLIPSEQ_AGO2.train.neg_5075		-
chr6	128394831	128394871	CLIPSEQ_AGO2.train.neg_39521		-
chr18	12871163	12871203	CLIPSEQ_AGO2.train.neg_20650		-
chr7	75982538	75982578	CLIPSEQ_AGO2.train.neg_41203		-
chr11	33081569	33081609	CLIPSEQ_AGO2.train.neg_4082		+
chr9	102859146	102859186	CLIPSEQ_AGO2.train.neg_45242		-
chrX	46407560	46407611	CLIPSEQ_AGO2.train.neg_45879		+
chr13	21409841	21409881	CLIPSEQ_AGO2.train.neg_9339		-
chr8	33420148	33420204	CLIPSEQ_AGO2.train.neg_42953		-
chr20	44019159	44019199	CLIPSEQ_AGO2.train.neg_26351		+
chr21	30785390	30785430	CLIPSEQ_AGO2.train.neg_27975		+
chr5	34922898	34922938	CLIPSEQ_AGO2.train.neg_36094		+
chr9	123202696	123202736	CLIPSEQ_AGO2.train.neg_45332		-
chr17	43557686	43557726	CLIPSEQ_AGO2.train.neg_18766		-
chr21	38485041	38485081	CLIPSEQ_AGO2.train.neg_28375		+
chr10	93237894	93237934	CLIPSEQ_AGO2.train.neg_2367		+
chr19	56605908	56605948	CLIPSEQ_AGO2.train.neg_23839		-
chr8	6579950	6579990	CLIPSEQ_AGO2.train.neg_41681		+
chr19	4175852	4175892	CLIPSEQ_AGO2.train.neg_22927		-
chr13	27729912	27729952	CLIPSEQ_AGO2.train.neg_9450		-
chr20	32430429	32430469	CLIPSEQ_AGO2.train.neg_26060		+
chr17	58528766	58528806	CLIPSEQ_AGO2.train.neg_18917		-
chr11	34165480	34165520	CLIPSEQ_AGO2.train.neg_4100		+
chr3	97494254	97494294	CLIPSEQ_AGO2.train.neg_32921		+
chr3	128339415	128339455	CLIPSEQ_AGO2.train.neg_33940		-
chr10	11980423	11980463	CLIPSEQ_AGO2.train.neg_2865		-
chr11	27376032	27376072	CLIPSEQ_AGO2.train.neg_5195		-
chr21	33037333	33037373	CLIPSEQ_AGO2.train.neg_28002		+
chr22	35810165	35810205	CLIPSEQ_AGO2.train.neg_30650		+
chr6	44395223	44395263	CLIPSEQ_AGO2.train.neg_38293		+
chr15	65276163	65276203	CLIPSEQ_AGO2.train.neg_14160		-
chr12	3355120	3355160	CLIPSEQ_AGO2.train.neg_6030		+
chr12	57067658	57067698	CLIPSEQ_AGO2.train.neg_7625		-
chr18	33614314	33614354	CLIPSEQ_AGO2.train.neg_20985		-
chr22	31372795	31372835	CLIPSEQ_AGO2.train.neg_30508		+
chr7	17968031	17968071	CLIPSEQ_AGO2.train.neg_40804		-
chr13	37542760	37542800	CLIPSEQ_AGO2.train.neg_9598		-
chr3	112262125	112262165	CLIPSEQ_AGO2.train.neg_33855		-
chr12	117165132	117165172	CLIPSEQ_AGO2.train.neg_7944		-
chr6	64247652	64247692	CLIPSEQ_AGO2.train.neg_38353		+
chr7	129482886	129482926	CLIPSEQ_AGO2.train.neg_41511		-
chr3	54778446	54778486	CLIPSEQ_AGO2.train.neg_32820		+
chr12	10864797	10864837	CLIPSEQ_AGO2.train.neg_7183		-
chr14	75472307	75472347	CLIPSEQ_AGO2.train.neg_11159		+
chrX	118717990	118718030	CLIPSEQ_AGO2.train.neg_46485		+
chr20	21378149	21378189	CLIPSEQ_AGO2.train.neg_27050		-
chr9	134858205	134858245	CLIPSEQ_AGO2.train.neg_45551		-
chr8	30639256	30639296	CLIPSEQ_AGO2.train.neg_42931		-
chr16	103306	103346	CLIPSEQ_AGO2.train.neg_14692		+
chr9	94171356	94171396	CLIPSEQ_AGO2.train.neg_45123		-
chr12	124947674	124947714	CLIPSEQ_AGO2.train.neg_8076		-
chr8	41466519	41466559	CLIPSEQ_AGO2.train.neg_42110		+
chr12	117605386	117605426	CLIPSEQ_AGO2.train.neg_7957		-
chr21	34830896	34830936	CLIPSEQ_AGO2.train.neg_28109		+
chrY	21236219	21236259	CLIPSEQ_AGO2.train.neg_48058		-
chr8	103350840	103350880	CLIPSEQ_AGO2.train.neg_43424		-
chr3	107776875	107776915	CLIPSEQ_AGO2.train.neg_33835		-
chr16	67957044	67957084	CLIPSEQ_AGO2.train.neg_15590		+
chr8	67566333	67566373	CLIPSEQ_AGO2.train.neg_43158		-
chrX	154008793	154008833	CLIPSEQ_AGO2.train.neg_47556		-
chr4	130028732	130028772	CLIPSEQ_AGO2.train.neg_34920		+
chr1	184037972	184038012	CLIPSEQ_AGO2.train.neg_846		+
chr10	124641723	124641763	CLIPSEQ_AGO2.train.neg_2724		+
chr17	56518643	56518683	CLIPSEQ_AGO2.train.neg_18886		-
chr15	75249042	75249082	CLIPSEQ_AGO2.train.neg_14370		-
chr10	6627529	6627569	CLIPSEQ_AGO2.train.neg_1751		+
chr17	3628636	3628676	CLIPSEQ_AGO2.train.neg_16975		+
chr18	20553927	20553967	CLIPSEQ_AGO2.train.neg_19664		+
chr11	125768966	125769006	CLIPSEQ_AGO2.train.neg_5932		-
chr17	1612377	1612417	CLIPSEQ_AGO2.train.neg_18135		-
chr1	10601860	10601900	CLIPSEQ_AGO2.train.neg_80		+
chr22	35721975	35722015	CLIPSEQ_AGO2.train.neg_30623		+
chr20	47862696	47862736	CLIPSEQ_AGO2.train.neg_27547		-
chr17	5375931	5375971	CLIPSEQ_AGO2.train.neg_18241		-
chr4	6826874	6826914	CLIPSEQ_AGO2.train.neg_34275		+
chr5	34011961	34012001	CLIPSEQ_AGO2.train.neg_36961		-
chr9	129418309	129418349	CLIPSEQ_AGO2.train.neg_44433		+
chr1	52834437	52834477	CLIPSEQ_AGO2.train.neg_481		+
chr12	56190303	56190343	CLIPSEQ_AGO2.train.neg_7576		-
chr20	33899073	33899113	CLIPSEQ_AGO2.train.neg_27272		-
chr11	117031269	117031309	CLIPSEQ_AGO2.train.neg_4812		+
chr16	15157420	15157460	CLIPSEQ_AGO2.train.neg_16188		-
chr7	73097023	73097063	CLIPSEQ_AGO2.train.neg_41172		-
chr16	21187984	21188024	CLIPSEQ_AGO2.train.neg_15042		+
chr22	41252065	41252105	CLIPSEQ_AGO2.train.neg_32044		-
chrX	107979449	107979489	CLIPSEQ_AGO2.train.neg_47274		-
chr8	77595642	77595682	CLIPSEQ_AGO2.train.neg_42346		+
chr8	19800887	19800927	CLIPSEQ_AGO2.train.neg_41820		+
chr19	45681211	45681251	CLIPSEQ_AGO2.train.neg_23628		-
chr18	61069190	61069230	CLIPSEQ_AGO2.train.neg_21351		-
chr8	33419007	33419047	CLIPSEQ_AGO2.train.neg_42952		-
chr1	36901171	36901211	CLIPSEQ_AGO2.train.neg_1176		-
chr9	17629671	17629711	CLIPSEQ_AGO2.train.neg_43779		+
chr21	38311310	38311350	CLIPSEQ_AGO2.train.neg_29582		-
chr20	37392514	37392554	CLIPSEQ_AGO2.train.neg_26242		+
chr21	46948544	46948584	CLIPSEQ_AGO2.train.neg_29922		-
chr12	16117899	16117939	CLIPSEQ_AGO2.train.neg_6201		+
chr11	134058377	134058417	CLIPSEQ_AGO2.train.neg_5970		-
chr6	79722667	79722707	CLIPSEQ_AGO2.train.neg_39250		-
chr2	38793227	38793267	CLIPSEQ_AGO2.train.neg_24941		-
chr6	30584978	30585018	CLIPSEQ_AGO2.train.neg_38861		-
chr20	32271871	32271911	CLIPSEQ_AGO2.train.neg_27198		-
chr15	58986809	58986849	CLIPSEQ_AGO2.train.neg_14053		-
chr22	28848431	28848471	CLIPSEQ_AGO2.train.neg_31641		-
chr21	44523680	44523720	CLIPSEQ_AGO2.train.neg_29797		-
chr14	71797215	71797255	CLIPSEQ_AGO2.train.neg_12165		-
chr17	61341337	61341377	CLIPSEQ_AGO2.train.neg_17827		+
chr9	133972730	133972770	CLIPSEQ_AGO2.train.neg_44625		+
chr3	57868251	57868291	CLIPSEQ_AGO2.train.neg_32834		+
chr17	32937577	32937617	CLIPSEQ_AGO2.train.neg_17343		+
chr21	27102124	27102164	CLIPSEQ_AGO2.train.neg_29150		-
chr12	27083768	27083808	CLIPSEQ_AGO2.train.neg_7259		-
chr17	2211566	2211606	CLIPSEQ_AGO2.train.neg_16942		+
chr21	37514332	37514376	CLIPSEQ_AGO2.train.neg_28254		+
chr16	2156324	2156364	CLIPSEQ_AGO2.train.neg_15965		-
chr11	3941207	3941247	CLIPSEQ_AGO2.train.neg_3880		+
chr17	21198661	21198701	CLIPSEQ_AGO2.train.neg_17223		+
chr19	34925170	34925235	CLIPSEQ_AGO2.train.neg_22061		+
chr15	71183146	71183186	CLIPSEQ_AGO2.train.neg_14280		-
chr12	13128064	13128104	CLIPSEQ_AGO2.train.neg_7195		-
chr1	44121947	44121987	CLIPSEQ_AGO2.train.neg_414		+
chr19	52400461	52400501	CLIPSEQ_AGO2.train.neg_23780		-
chr20	25200786	25200826	CLIPSEQ_AGO2.train.neg_25930		+
chr15	89019373	89019413	CLIPSEQ_AGO2.train.neg_13441		+
chr19	1252292	1252332	CLIPSEQ_AGO2.train.neg_21550		+
chr18	28668361	28668401	CLIPSEQ_AGO2.train.neg_20879		-
chr4	2663535	2663575	CLIPSEQ_AGO2.train.neg_34220		+
chr8	42402825	42402865	CLIPSEQ_AGO2.train.neg_42157		+
chr12	57916283	57916323	CLIPSEQ_AGO2.train.neg_6570		+
chr12	51465994	51466034	CLIPSEQ_AGO2.train.neg_7501		-
chrY	21227643	21227683	CLIPSEQ_AGO2.train.neg_48032		-
chr8	22241051	22241091	CLIPSEQ_AGO2.train.neg_41869		+
chr10	70679487	70679527	CLIPSEQ_AGO2.train.neg_2098		+
chrY	21125412	21125454	CLIPSEQ_AGO2.train.neg_47789		-
chr13	95230448	95230488	CLIPSEQ_AGO2.train.neg_10162		-
chr18	47801942	47801982	CLIPSEQ_AGO2.train.neg_21202		-
chr1	93399625	93399665	CLIPSEQ_AGO2.train.neg_618		+
chr10	104185857	104185897	CLIPSEQ_AGO2.train.neg_3579		-
chr21	45180982	45181022	CLIPSEQ_AGO2.train.neg_28706		+
chr20	60634265	60634305	CLIPSEQ_AGO2.train.neg_27715		-
chr16	67214701	67214741	CLIPSEQ_AGO2.train.neg_16626		-
chr19	38869669	38869709	CLIPSEQ_AGO2.train.neg_22210		+
chr2	86420074	86420114	CLIPSEQ_AGO2.train.neg_25201		-
chr2	10265447	10265487	CLIPSEQ_AGO2.train.neg_23956		+
chr6	44090997	44091037	CLIPSEQ_AGO2.train.neg_39139		-
chrX	51643589	51643629	CLIPSEQ_AGO2.train.neg_46043		+
chr13	24442834	24442874	CLIPSEQ_AGO2.train.neg_9398		-
chr22	41883140	41883180	CLIPSEQ_AGO2.train.neg_30950		+
chr20	14310903	14310943	CLIPSEQ_AGO2.train.neg_26979		-
chr11	110046798	110046838	CLIPSEQ_AGO2.train.neg_5839		-
chr17	16256688	16256728	CLIPSEQ_AGO2.train.neg_18349		-
chr9	114678518	114678558	CLIPSEQ_AGO2.train.neg_44303		+
chr12	9094150	9094190	CLIPSEQ_AGO2.train.neg_7175		-
chr15	65048882	65048922	CLIPSEQ_AGO2.train.neg_14144		-
chr7	131035896	131035936	CLIPSEQ_AGO2.train.neg_40550		+
chr6	30526685	30526725	CLIPSEQ_AGO2.train.neg_37961		+
chr4	99349669	99349709	CLIPSEQ_AGO2.train.neg_34735		+
chr21	46512987	46513027	CLIPSEQ_AGO2.train.neg_28878		+
chr16	84172610	84172650	CLIPSEQ_AGO2.train.neg_16810		-
chr2	9622283	9622323	CLIPSEQ_AGO2.train.neg_23936		+
chr11	73586733	73586773	CLIPSEQ_AGO2.train.neg_5683		-
chr21	43225788	43225828	CLIPSEQ_AGO2.train.neg_29690		-
chr13	53031352	53031392	CLIPSEQ_AGO2.train.neg_8752		+
chr22	42047309	42047349	CLIPSEQ_AGO2.train.neg_30966		+
chr12	108297558	108297598	CLIPSEQ_AGO2.train.neg_7857		-
chr6	170859996	170860036	CLIPSEQ_AGO2.train.neg_39658		-
chr15	75260784	75260853	CLIPSEQ_AGO2.train.neg_13248		+
chr9	131330626	131330666	CLIPSEQ_AGO2.train.neg_44519		+
chr12	21593465	21593505	CLIPSEQ_AGO2.train.neg_6222		+
chr4	2112981	2113021	CLIPSEQ_AGO2.train.neg_35132		-
chr22	22089092	22089132	CLIPSEQ_AGO2.train.neg_31468		-
chr22	22114704	22114744	CLIPSEQ_AGO2.train.neg_31469		-
chr5	34778307	34778347	CLIPSEQ_AGO2.train.neg_36089		+
chr6	99857271	99857311	CLIPSEQ_AGO2.train.neg_39371		-
chr21	44265076	44265116	CLIPSEQ_AGO2.train.neg_29739		-
chr11	4120420	4120460	CLIPSEQ_AGO2.train.neg_3884		+
chr9	117878699	117878739	CLIPSEQ_AGO2.train.neg_45327		-
chr21	30405236	30405276	CLIPSEQ_AGO2.train.neg_27937		+
chr13	45590480	45590520	CLIPSEQ_AGO2.train.neg_8589		+
chr9	79985262	79985302	CLIPSEQ_AGO2.train.neg_44094		+
chr3	10946614	10946654	CLIPSEQ_AGO2.train.neg_32402		+
chr15	44070709	44070749	CLIPSEQ_AGO2.train.neg_13871		-
chrX	24080005	24080045	CLIPSEQ_AGO2.train.neg_45770		+
chr17	79413276	79413316	CLIPSEQ_AGO2.train.neg_18042		+
chr2	69970625	69970665	CLIPSEQ_AGO2.train.neg_24309		+
chr7	106297201	106297241	CLIPSEQ_AGO2.train.neg_41403		-
chr16	3019606	3019646	CLIPSEQ_AGO2.train.neg_15995		-
chr19	7248199	7248239	CLIPSEQ_AGO2.train.neg_23018		-
chr16	19088787	19088827	CLIPSEQ_AGO2.train.neg_15014		+
chr13	52573283	52573323	CLIPSEQ_AGO2.train.neg_9957		-
chr17	4701430	4701470	CLIPSEQ_AGO2.train.neg_16993		+
chr12	6604398	6604438	CLIPSEQ_AGO2.train.neg_6062		+
chr17	7587272	7587312	CLIPSEQ_AGO2.train.neg_18284		-
chr7	112419079	112419119	CLIPSEQ_AGO2.train.neg_41438		-
chr2	111423627	111423667	CLIPSEQ_AGO2.train.neg_25306		-
chr11	66055889	66055949	CLIPSEQ_AGO2.train.neg_5551		-
chr3	69040514	69040554	CLIPSEQ_AGO2.train.neg_33764		-
chr19	45912055	45912095	CLIPSEQ_AGO2.train.neg_22420		+
chrX	16693659	16693699	CLIPSEQ_AGO2.train.neg_46759		-
chr11	63769230	63769270	CLIPSEQ_AGO2.train.neg_4346		+
chr9	34616491	34616531	CLIPSEQ_AGO2.train.neg_44884		-
chr19	33600629	33600669	CLIPSEQ_AGO2.train.neg_22026		+
chr5	43302275	43302315	CLIPSEQ_AGO2.train.neg_37052		-
chr13	42750020	42750060	CLIPSEQ_AGO2.train.neg_8543		+
chr18	43786142	43786182	CLIPSEQ_AGO2.train.neg_19980		+
chr20	43146745	43146785	CLIPSEQ_AGO2.train.neg_27446		-
chr7	107566111	107566151	CLIPSEQ_AGO2.train.neg_40445		+
chr22	24200061	24200101	CLIPSEQ_AGO2.train.neg_30306		+
chr9	86370412	86370452	CLIPSEQ_AGO2.train.neg_45080		-
chr12	104184968	104185008	CLIPSEQ_AGO2.train.neg_7824		-
chr11	113743072	113743112	CLIPSEQ_AGO2.train.neg_5854		-
chrX	101905296	101905336	CLIPSEQ_AGO2.train.neg_46330		+
chr21	47902126	47902166	CLIPSEQ_AGO2.train.neg_28977		+
chrX	71379794	71379834	CLIPSEQ_AGO2.train.neg_46234		+
chr16	4057485	4057525	CLIPSEQ_AGO2.train.neg_16049		-
chr21	37423855	37423895	CLIPSEQ_AGO2.train.neg_29563		-
chr13	26880971	26881011	CLIPSEQ_AGO2.train.neg_8237		+
chr16	1665494	1665534	CLIPSEQ_AGO2.train.neg_14780		+
chr20	43110324	43110364	CLIPSEQ_AGO2.train.neg_26319		+
chr14	45418431	45418471	CLIPSEQ_AGO2.train.neg_11814		-
chr10	206862	206902	CLIPSEQ_AGO2.train.neg_1689		+
chr15	76157217	76157257	CLIPSEQ_AGO2.train.neg_13277		+
chr3	15291540	15291580	CLIPSEQ_AGO2.train.neg_32452		+
chr16	50350859	50350899	CLIPSEQ_AGO2.train.neg_15353		+
chr11	125937809	125937849	CLIPSEQ_AGO2.train.neg_4926		+
chr13	78311297	78311337	CLIPSEQ_AGO2.train.neg_8904		+
chr15	68396027	68396067	CLIPSEQ_AGO2.train.neg_13126		+
chr9	77566183	77566223	CLIPSEQ_AGO2.train.neg_45053		-
chr11	36026120	36026160	CLIPSEQ_AGO2.train.neg_4128		+
chrX	41431742	41431782	CLIPSEQ_AGO2.train.neg_46883		-
chr3	32392149	32392189	CLIPSEQ_AGO2.train.neg_32531		+
chr19	31811276	31811316	CLIPSEQ_AGO2.train.neg_23334		-
chr14	24709886	24709926	CLIPSEQ_AGO2.train.neg_11663		-
chr11	77832502	77832542	CLIPSEQ_AGO2.train.neg_5737		-
chr17	35823300	35823340	CLIPSEQ_AGO2.train.neg_17399		+
chr13	41382742	41382782	CLIPSEQ_AGO2.train.neg_8500		+
chr22	39267767	39267807	CLIPSEQ_AGO2.train.neg_31982		-
chr12	56119667	56119707	CLIPSEQ_AGO2.train.neg_7568		-
chr6	31939512	31939552	CLIPSEQ_AGO2.train.neg_38929		-
chr10	74581741	74581781	CLIPSEQ_AGO2.train.neg_2195		+
chr16	67263649	67263689	CLIPSEQ_AGO2.train.neg_16629		-
chr12	27397706	27397746	CLIPSEQ_AGO2.train.neg_6262		+
chr15	78757756	78757796	CLIPSEQ_AGO2.train.neg_13316		+
chr8	101177462	101177502	CLIPSEQ_AGO2.train.neg_43365		-
chr17	32910184	32910224	CLIPSEQ_AGO2.train.neg_17341		+
chrY	21111840	21111880	CLIPSEQ_AGO2.train.neg_47756		-
chr6	111303875	111303915	CLIPSEQ_AGO2.train.neg_38508		+
chr4	103499933	103499973	CLIPSEQ_AGO2.train.neg_34747		+
chrX	51605237	51605277	CLIPSEQ_AGO2.train.neg_46040		+
chr3	48966133	48966173	CLIPSEQ_AGO2.train.neg_32723		+
chr12	58143906	58143946	CLIPSEQ_AGO2.train.neg_7654		-
chr16	54320311	54320351	CLIPSEQ_AGO2.train.neg_16507		-
chr22	18160824	18160864	CLIPSEQ_AGO2.train.neg_30025		+
chr19	56887796	56887836	CLIPSEQ_AGO2.train.neg_22648		+
chr2	99763321	99763361	CLIPSEQ_AGO2.train.neg_24461		+
chr12	56976915	56976955	CLIPSEQ_AGO2.train.neg_6551		+
chr13	37581630	37581670	CLIPSEQ_AGO2.train.neg_8440		+
chrX	114443649	114443696	CLIPSEQ_AGO2.train.neg_47305		-
chr19	38895326	38895366	CLIPSEQ_AGO2.train.neg_22213		+
chr1	53163708	53163748	CLIPSEQ_AGO2.train.neg_1301		-
chr21	45164899	45164939	CLIPSEQ_AGO2.train.neg_28689		+
chr8	109255128	109255168	CLIPSEQ_AGO2.train.neg_43451		-
chr18	56997479	56997519	CLIPSEQ_AGO2.train.neg_21299		-
chr13	73295677	73295717	CLIPSEQ_AGO2.train.neg_10044		-
chr15	43837880	43837920	CLIPSEQ_AGO2.train.neg_13863		-
chr1	11074609	11074649	CLIPSEQ_AGO2.train.neg_83		+
chr12	120109729	120109769	CLIPSEQ_AGO2.train.neg_6939		+
chr19	13248638	13248678	CLIPSEQ_AGO2.train.neg_21844		+
chr17	40974278	40974318	CLIPSEQ_AGO2.train.neg_18664		-
chr8	26367807	26367847	CLIPSEQ_AGO2.train.neg_42857		-
chr17	53218820	53218860	CLIPSEQ_AGO2.train.neg_17731		+
chr17	46136397	46136437	CLIPSEQ_AGO2.train.neg_17669		+
chr22	30053385	30053425	CLIPSEQ_AGO2.train.neg_30473		+
chr15	75643792	75643832	CLIPSEQ_AGO2.train.neg_13271		+
chr10	75533953	75533993	CLIPSEQ_AGO2.train.neg_2212		+
chr18	47347291	47347331	CLIPSEQ_AGO2.train.neg_21177		-
chr11	9609672	9609712	CLIPSEQ_AGO2.train.neg_3945		+
chr17	42141371	42141411	CLIPSEQ_AGO2.train.neg_18695		-
chr18	51897421	51897461	CLIPSEQ_AGO2.train.neg_20092		+
chr12	21625231	21625271	CLIPSEQ_AGO2.train.neg_7225		-
chr22	35682777	35682817	CLIPSEQ_AGO2.train.neg_30608		+
chr21	38345628	38345668	CLIPSEQ_AGO2.train.neg_29587		-
chr20	61443868	61443908	CLIPSEQ_AGO2.train.neg_26669		+
chr9	43426152	43426192	CLIPSEQ_AGO2.train.neg_45004		-
chrY	21102308	21102348	CLIPSEQ_AGO2.train.neg_47732		-
chr22	32115988	32116028	CLIPSEQ_AGO2.train.neg_31797		-
chr8	67937358	67937398	CLIPSEQ_AGO2.train.neg_43165		-
chr19	45148729	45148769	CLIPSEQ_AGO2.train.neg_22392		+
chr19	3965887	3965927	CLIPSEQ_AGO2.train.neg_22911		-
chr21	45558877	45558917	CLIPSEQ_AGO2.train.neg_28822		+
chr11	31819001	31819041	CLIPSEQ_AGO2.train.neg_5212		-
chr8	26428559	26428599	CLIPSEQ_AGO2.train.neg_41937		+
chr7	75546950	75546990	CLIPSEQ_AGO2.train.neg_40145		+
chr8	23001196	23001236	CLIPSEQ_AGO2.train.neg_42823		-
chr19	52519253	52519293	CLIPSEQ_AGO2.train.neg_23788		-
chr5	55245667	55245707	CLIPSEQ_AGO2.train.neg_37118		-
chr13	96405013	96405053	CLIPSEQ_AGO2.train.neg_8996		+
chr16	30439833	30439873	CLIPSEQ_AGO2.train.neg_15220		+
chr17	76975119	76975159	CLIPSEQ_AGO2.train.neg_19141		-
chrX	47097269	47097309	CLIPSEQ_AGO2.train.neg_45932		+
chr3	41279973	41280013	CLIPSEQ_AGO2.train.neg_32614		+
chr6	34209054	34209094	CLIPSEQ_AGO2.train.neg_38105		+
chr9	128668739	128668779	CLIPSEQ_AGO2.train.neg_44426		+
chr16	85716203	85716243	CLIPSEQ_AGO2.train.neg_16822		-
chr10	13225598	13225638	CLIPSEQ_AGO2.train.neg_1822		+
chr15	102248121	102248161	CLIPSEQ_AGO2.train.neg_14688		-
chr6	30031848	30031888	CLIPSEQ_AGO2.train.neg_37941		+
chr11	62362294	62362334	CLIPSEQ_AGO2.train.neg_5428		-
chr10	69591556	69591596	CLIPSEQ_AGO2.train.neg_3244		-
chr15	50592689	50592729	CLIPSEQ_AGO2.train.neg_13932		-
chr20	3145898	3145938	CLIPSEQ_AGO2.train.neg_26820		-
chr13	24368275	24368315	CLIPSEQ_AGO2.train.neg_9396		-
chr1	75224316	75224356	CLIPSEQ_AGO2.train.neg_564		+
chr11	10829747	10829787	CLIPSEQ_AGO2.train.neg_5121		-
chrX	135268758	135268798	CLIPSEQ_AGO2.train.neg_46591		+
chr3	148741725	148741765	CLIPSEQ_AGO2.train.neg_33153		+
chr3	129153098	129153138	CLIPSEQ_AGO2.train.neg_33955		-
chr15	34236490	34236530	CLIPSEQ_AGO2.train.neg_13687		-
chr13	61126341	61126381	CLIPSEQ_AGO2.train.neg_8808		+
chr15	45477634	45477674	CLIPSEQ_AGO2.train.neg_13906		-
chr7	16649663	16649703	CLIPSEQ_AGO2.train.neg_40788		-
chr12	45777985	45778025	CLIPSEQ_AGO2.train.neg_6338		+
chr1	29585873	29585913	CLIPSEQ_AGO2.train.neg_257		+
chr2	172373822	172373862	CLIPSEQ_AGO2.train.neg_25415		-
chr15	44646716	44646756	CLIPSEQ_AGO2.train.neg_12827		+
chr1	43885748	43885788	CLIPSEQ_AGO2.train.neg_409		+
chr12	3086873	3086913	CLIPSEQ_AGO2.train.neg_6017		+
chr11	76209493	76209533	CLIPSEQ_AGO2.train.neg_4635		+
chr17	61834152	61834192	CLIPSEQ_AGO2.train.neg_18949		-
chr17	7407523	7407563	CLIPSEQ_AGO2.train.neg_17044		+
chr5	139966914	139966954	CLIPSEQ_AGO2.train.neg_37524		-
chr5	14750081	14750121	CLIPSEQ_AGO2.train.neg_36916		-
chr20	62330486	62330526	CLIPSEQ_AGO2.train.neg_27787		-
chr18	2608253	2608293	CLIPSEQ_AGO2.train.neg_19259		+
chr19	39993671	39993711	CLIPSEQ_AGO2.train.neg_22272		+
chr7	100276071	100276111	CLIPSEQ_AGO2.train.neg_40349		+
chrX	129287402	129287442	CLIPSEQ_AGO2.train.neg_47393		-
chr9	35094976	35095016	CLIPSEQ_AGO2.train.neg_44908		-
chr14	75184068	75184108	CLIPSEQ_AGO2.train.neg_11124		+
chr17	57972434	57972474	CLIPSEQ_AGO2.train.neg_17788		+
chr2	56118541	56118581	CLIPSEQ_AGO2.train.neg_25027		-
chr8	23414186	23414226	CLIPSEQ_AGO2.train.neg_41901		+
chr22	39762552	39762592	CLIPSEQ_AGO2.train.neg_30805		+
chr12	56722528	56722568	CLIPSEQ_AGO2.train.neg_7600		-
chr19	52537393	52537433	CLIPSEQ_AGO2.train.neg_23794		-
chr16	581237	581277	CLIPSEQ_AGO2.train.neg_14720		+
chr21	45546353	45546393	CLIPSEQ_AGO2.train.neg_28804		+
chr13	28537201	28537241	CLIPSEQ_AGO2.train.neg_9462		-
chr20	42835412	42835452	CLIPSEQ_AGO2.train.neg_27428		-
chr11	63535114	63535154	CLIPSEQ_AGO2.train.neg_5487		-
chr21	40720162	40720202	CLIPSEQ_AGO2.train.neg_29663		-
chr11	62506143	62506183	CLIPSEQ_AGO2.train.neg_4305		+
chr21	44518169	44518209	CLIPSEQ_AGO2.train.neg_29786		-
chr7	44157262	44157302	CLIPSEQ_AGO2.train.neg_41047		-
chr6	90049298	90049338	CLIPSEQ_AGO2.train.neg_39312		-
chr20	58515766	58515806	CLIPSEQ_AGO2.train.neg_26605		+
chr7	90034864	90034904	CLIPSEQ_AGO2.train.neg_40195		+
chr17	79213579	79213619	CLIPSEQ_AGO2.train.neg_18032		+
chr5	76026476	76026516	CLIPSEQ_AGO2.train.neg_36370		+
chr20	60820196	60820236	CLIPSEQ_AGO2.train.neg_26631		+
chr4	2259173	2259213	CLIPSEQ_AGO2.train.neg_35142		-
chr20	50226657	50226697	CLIPSEQ_AGO2.train.neg_27607		-
chr13	92006443	92006483	CLIPSEQ_AGO2.train.neg_8955		+
chr11	13414145	13414185	CLIPSEQ_AGO2.train.neg_5125		-
chr15	56474892	56474932	CLIPSEQ_AGO2.train.neg_14032		-
chrX	118761586	118761626	CLIPSEQ_AGO2.train.neg_47320		-
chr6	27431825	27431865	CLIPSEQ_AGO2.train.neg_38820		-
chr9	6623393	6623433	CLIPSEQ_AGO2.train.neg_44747		-
chr21	46283906	46283946	CLIPSEQ_AGO2.train.neg_29901		-
chr10	35485380	35485420	CLIPSEQ_AGO2.train.neg_1961		+
chr18	46600414	46600454	CLIPSEQ_AGO2.train.neg_21130		-
chr13	45566435	45566475	CLIPSEQ_AGO2.train.neg_8579		+
chr18	33061050	33061102	CLIPSEQ_AGO2.train.neg_20965		-
chr20	23393491	23393531	CLIPSEQ_AGO2.train.neg_27062		-
chr16	46940688	46940728	CLIPSEQ_AGO2.train.neg_15309		+
chr17	29480722	29480762	CLIPSEQ_AGO2.train.neg_17309		+
chrY	21227956	21227996	CLIPSEQ_AGO2.train.neg_48033		-
chr14	23625944	23625984	CLIPSEQ_AGO2.train.neg_11616		-
chr17	47783341	47783381	CLIPSEQ_AGO2.train.neg_18816		-
chr17	26970309	26970349	CLIPSEQ_AGO2.train.neg_18420		-
chr8	67931299	67931339	CLIPSEQ_AGO2.train.neg_43163		-
chr14	96757767	96757807	CLIPSEQ_AGO2.train.neg_12425		-
chr19	36110236	36110276	CLIPSEQ_AGO2.train.neg_22108		+
chr1	145509089	145509129	CLIPSEQ_AGO2.train.neg_732		+
chr17	40925693	40925733	CLIPSEQ_AGO2.train.neg_17543		+
chr20	17963925	17963965	CLIPSEQ_AGO2.train.neg_25804		+
chr21	37710844	37710884	CLIPSEQ_AGO2.train.neg_28312		+
chr15	31281818	31281858	CLIPSEQ_AGO2.train.neg_13680		-
chr16	28506417	28506457	CLIPSEQ_AGO2.train.neg_16336		-
chr13	42878361	42878401	CLIPSEQ_AGO2.train.neg_8568		+
chr18	2593472	2593512	CLIPSEQ_AGO2.train.neg_19253		+
chr17	19184670	19184710	CLIPSEQ_AGO2.train.neg_17199		+
chr1	46034964	46035004	CLIPSEQ_AGO2.train.neg_447		+
chr7	100210908	100210948	CLIPSEQ_AGO2.train.neg_40340		+
chr8	86121781	86121821	CLIPSEQ_AGO2.train.neg_42369		+
chr1	65227040	65227080	CLIPSEQ_AGO2.train.neg_540		+
chr5	6375504	6375544	CLIPSEQ_AGO2.train.neg_36883		-
chr18	33690731	33690771	CLIPSEQ_AGO2.train.neg_20993		-
chr22	24091167	24091207	CLIPSEQ_AGO2.train.neg_31530		-
chr1	46467479	46467519	CLIPSEQ_AGO2.train.neg_457		+
chr1	3567101	3567141	CLIPSEQ_AGO2.train.neg_926		-
chr7	32916731	32916771	CLIPSEQ_AGO2.train.neg_40967		-
chr8	38119585	38119625	CLIPSEQ_AGO2.train.neg_42063		+
chr22	39714432	39714472	CLIPSEQ_AGO2.train.neg_31986		-
chr15	41009087	41009127	CLIPSEQ_AGO2.train.neg_12674		+
chr2	20097402	20097442	CLIPSEQ_AGO2.train.neg_24788		-
chr12	133632616	133632656	CLIPSEQ_AGO2.train.neg_7062		+
chr1	111991538	111991578	CLIPSEQ_AGO2.train.neg_1491		-
chr15	52470791	52470831	CLIPSEQ_AGO2.train.neg_13965		-
chr7	56107077	56107117	CLIPSEQ_AGO2.train.neg_41120		-
chr10	3823442	3823482	CLIPSEQ_AGO2.train.neg_2817		-
chr12	122170570	122170610	CLIPSEQ_AGO2.train.neg_6969		+
chr14	24710386	24710426	CLIPSEQ_AGO2.train.neg_11665		-
chr11	61734070	61734110	CLIPSEQ_AGO2.train.neg_5417		-
chr22	24086184	24086224	CLIPSEQ_AGO2.train.neg_31522		-
chr15	79666232	79666272	CLIPSEQ_AGO2.train.neg_13350		+
chr14	104282432	104282472	CLIPSEQ_AGO2.train.neg_12478		-
chr2	23839929	23839969	CLIPSEQ_AGO2.train.neg_23999		+
chr20	57602426	57602466	CLIPSEQ_AGO2.train.neg_27679		-
chr3	42632797	42632837	CLIPSEQ_AGO2.train.neg_32623		+
chr17	79683479	79683519	CLIPSEQ_AGO2.train.neg_18053		+
chr17	8483956	8483996	CLIPSEQ_AGO2.train.neg_18321		-
chr14	24704470	24704510	CLIPSEQ_AGO2.train.neg_10482		+
chr18	67774605	67774645	CLIPSEQ_AGO2.train.neg_21385		-
chr13	50500814	50500854	CLIPSEQ_AGO2.train.neg_9910		-
chr8	9582421	9582461	CLIPSEQ_AGO2.train.neg_41705		+
chr9	115078157	115078197	CLIPSEQ_AGO2.train.neg_45296		-
chr9	35064450	35064490	CLIPSEQ_AGO2.train.neg_44894		-
chr17	34143144	34143184	CLIPSEQ_AGO2.train.neg_17365		+
chr15	43305223	43305263	CLIPSEQ_AGO2.train.neg_13839		-
chr12	112318174	112318214	CLIPSEQ_AGO2.train.neg_6909		+
chr11	129762388	129762428	CLIPSEQ_AGO2.train.neg_5960		-
chr16	431166	431206	CLIPSEQ_AGO2.train.neg_15898		-
chr21	38617853	38617893	CLIPSEQ_AGO2.train.neg_29611		-
chr15	75880964	75881004	CLIPSEQ_AGO2.train.neg_14386		-
chr4	141195175	141195215	CLIPSEQ_AGO2.train.neg_34944		+
chr9	71473982	71474022	CLIPSEQ_AGO2.train.neg_44010		+
chr11	67378421	67378461	CLIPSEQ_AGO2.train.neg_4514		+
chr3	49440018	49440058	CLIPSEQ_AGO2.train.neg_33595		-
chr19	57745896	57745936	CLIPSEQ_AGO2.train.neg_22675		+
chr14	70840945	70840985	CLIPSEQ_AGO2.train.neg_12151		-
chr12	76424281	76424321	CLIPSEQ_AGO2.train.neg_7715		-
chr2	70061846	70061886	CLIPSEQ_AGO2.train.neg_24316		+
chr10	3203819	3203859	CLIPSEQ_AGO2.train.neg_2810		-
chr15	71135140	71135180	CLIPSEQ_AGO2.train.neg_14263		-
chr19	11011072	11011112	CLIPSEQ_AGO2.train.neg_21769		+
chr16	58163228	58163268	CLIPSEQ_AGO2.train.neg_16563		-
chr20	62601281	62601322	CLIPSEQ_AGO2.train.neg_27806		-
chr1	182354360	182354400	CLIPSEQ_AGO2.train.neg_1632		-
chr7	2298065	2298105	CLIPSEQ_AGO2.train.neg_40726		-
chr6	42901210	42901250	CLIPSEQ_AGO2.train.neg_38224		+
chr21	45547300	45547340	CLIPSEQ_AGO2.train.neg_28805		+
chr6	12514405	12514445	CLIPSEQ_AGO2.train.neg_37739		+
chr6	138903512	138903552	CLIPSEQ_AGO2.train.neg_39583		-
chrY	21071822	21071862	CLIPSEQ_AGO2.train.neg_47662		-
chr4	108921339	108921379	CLIPSEQ_AGO2.train.neg_34802		+
chr16	4773042	4773082	CLIPSEQ_AGO2.train.neg_16083		-
chr3	52090144	52090191	CLIPSEQ_AGO2.train.neg_33645		-
chr22	36894044	36894084	CLIPSEQ_AGO2.train.neg_31869		-
chr17	41967183	41967223	CLIPSEQ_AGO2.train.neg_18681		-
chrX	119763238	119763278	CLIPSEQ_AGO2.train.neg_47359		-
chr8	37905045	37905085	CLIPSEQ_AGO2.train.neg_42044		+
chr7	107569478	107569518	CLIPSEQ_AGO2.train.neg_40446		+
chr3	53904754	53904794	CLIPSEQ_AGO2.train.neg_33698		-
chr10	104514597	104514637	CLIPSEQ_AGO2.train.neg_2575		+
chr20	34143409	34143449	CLIPSEQ_AGO2.train.neg_26117		+
chrY	21107009	21107049	CLIPSEQ_AGO2.train.neg_47743		-
chr17	40942945	40942985	CLIPSEQ_AGO2.train.neg_17553		+
chr19	16772425	16772465	CLIPSEQ_AGO2.train.neg_21878		+
chr18	54297801	54297841	CLIPSEQ_AGO2.train.neg_21262		-
chr22	37423431	37423471	CLIPSEQ_AGO2.train.neg_30666		+
chr11	77306969	77307009	CLIPSEQ_AGO2.train.neg_5723		-
chr21	19176967	19177007	CLIPSEQ_AGO2.train.neg_29106		-
chr13	113410053	113410093	CLIPSEQ_AGO2.train.neg_9180		+
chr15	77357451	77357491	CLIPSEQ_AGO2.train.neg_14418		-
chr8	71564204	71564244	CLIPSEQ_AGO2.train.neg_43191		-
chrX	46732931	46732971	CLIPSEQ_AGO2.train.neg_45898		+
chr13	22261654	22261694	CLIPSEQ_AGO2.train.neg_8180		+
chr11	61621119	61621159	CLIPSEQ_AGO2.train.neg_4282		+
chr14	64896288	64896328	CLIPSEQ_AGO2.train.neg_10937		+
chr7	56084392	56084432	CLIPSEQ_AGO2.train.neg_41118		-
chr8	120571399	120571439	CLIPSEQ_AGO2.train.neg_43472		-
chr20	34139407	34139447	CLIPSEQ_AGO2.train.neg_26113		+
chr2	24297831	24297873	CLIPSEQ_AGO2.train.neg_24818		-
chr21	35095945	35095985	CLIPSEQ_AGO2.train.neg_29483		-
chr15	49171950	49171990	CLIPSEQ_AGO2.train.neg_12897		+
chr12	49724110	49724150	CLIPSEQ_AGO2.train.neg_6367		+
chr11	118995088	118995128	CLIPSEQ_AGO2.train.neg_4879		+
chr20	42834745	42834785	CLIPSEQ_AGO2.train.neg_27426		-
chr1	24070159	24070199	CLIPSEQ_AGO2.train.neg_159		+
chr19	58324312	58324352	CLIPSEQ_AGO2.train.neg_23872		-
chr4	1322320	1322360	CLIPSEQ_AGO2.train.neg_34168		+
chr3	52125586	52125626	CLIPSEQ_AGO2.train.neg_33647		-
chr14	56041067	56041107	CLIPSEQ_AGO2.train.neg_10771		+
chr3	54800073	54800113	CLIPSEQ_AGO2.train.neg_32821		+
chr17	35806092	35806132	CLIPSEQ_AGO2.train.neg_17396		+
chr11	790771	790811	CLIPSEQ_AGO2.train.neg_4987		-
chr14	72022061	72022101	CLIPSEQ_AGO2.train.neg_11057		+
chr3	140865091	140865131	CLIPSEQ_AGO2.train.neg_33123		+
chr6	170104268	170104308	CLIPSEQ_AGO2.train.neg_38670		+
chr11	113059935	113059975	CLIPSEQ_AGO2.train.neg_4800		+
chr4	88371262	88371302	CLIPSEQ_AGO2.train.neg_34694		+
chr17	80016594	80016634	CLIPSEQ_AGO2.train.neg_19190		-
chr19	16793559	16793599	CLIPSEQ_AGO2.train.neg_21879		+
chr10	112024654	112024694	CLIPSEQ_AGO2.train.neg_2630		+
chr7	100462649	100462689	CLIPSEQ_AGO2.train.neg_40357		+
chr8	17570273	17570313	CLIPSEQ_AGO2.train.neg_42795		-
chr20	45697098	45697138	CLIPSEQ_AGO2.train.neg_26430		+
chrX	48975941	48975991	CLIPSEQ_AGO2.train.neg_46995		-
chr9	127636295	127636335	CLIPSEQ_AGO2.train.neg_44413		+
chr14	32620792	32620832	CLIPSEQ_AGO2.train.neg_10564		+
chr12	118577321	118577361	CLIPSEQ_AGO2.train.neg_6935		+
chr15	50774831	50774871	CLIPSEQ_AGO2.train.neg_12936		+
chr14	54979332	54979372	CLIPSEQ_AGO2.train.neg_10740		+
chr6	90047291	90047331	CLIPSEQ_AGO2.train.neg_39311		-
chr20	44052892	44052932	CLIPSEQ_AGO2.train.neg_26362		+
chr12	66542885	66542925	CLIPSEQ_AGO2.train.neg_7686		-
chr19	40719155	40719195	CLIPSEQ_AGO2.train.neg_22281		+
chr15	90186751	90186796	CLIPSEQ_AGO2.train.neg_14565		-
chr22	24951096	24951136	CLIPSEQ_AGO2.train.neg_31578		-
chr17	47784946	47784986	CLIPSEQ_AGO2.train.neg_18818		-
chr18	3434624	3434664	CLIPSEQ_AGO2.train.neg_19304		+
chr1	150969358	150969398	CLIPSEQ_AGO2.train.neg_1542		-
chr8	82645314	82645354	CLIPSEQ_AGO2.train.neg_42364		+
chr12	76790451	76790491	CLIPSEQ_AGO2.train.neg_7729		-
chr6	111582297	111582337	CLIPSEQ_AGO2.train.neg_38517		+
chr5	131080390	131080430	CLIPSEQ_AGO2.train.neg_37438		-
chr1	27323311	27323351	CLIPSEQ_AGO2.train.neg_218		+
chr4	47901146	47901186	CLIPSEQ_AGO2.train.neg_35400		-
chr11	57461915	57461955	CLIPSEQ_AGO2.train.neg_4226		+
chr21	38348599	38348639	CLIPSEQ_AGO2.train.neg_29588		-
chr19	1965864	1965904	CLIPSEQ_AGO2.train.neg_21579		+
chr21	45550204	45550244	CLIPSEQ_AGO2.train.neg_28812		+
chr19	40864360	40864400	CLIPSEQ_AGO2.train.neg_22284		+
chr3	100087928	100087968	CLIPSEQ_AGO2.train.neg_33817		-
chr14	89231195	89231235	CLIPSEQ_AGO2.train.neg_12343		-
chr8	42916794	42916834	CLIPSEQ_AGO2.train.neg_42164		+
chr4	78806162	78806202	CLIPSEQ_AGO2.train.neg_34642		+
chrX	114451560	114451600	CLIPSEQ_AGO2.train.neg_47306		-
chr8	86127850	86127890	CLIPSEQ_AGO2.train.neg_43261		-
chr4	2828481	2828521	CLIPSEQ_AGO2.train.neg_34224		+
chr22	31361479	31361519	CLIPSEQ_AGO2.train.neg_31757		-
chr14	62034282	62034322	CLIPSEQ_AGO2.train.neg_10908		+
chr9	128251957	128251997	CLIPSEQ_AGO2.train.neg_45424		-
chr13	45055290	45055330	CLIPSEQ_AGO2.train.neg_9731		-
chr9	86618410	86618450	CLIPSEQ_AGO2.train.neg_44122		+
chr3	149470036	149470076	CLIPSEQ_AGO2.train.neg_34024		-
chr15	69731710	69731750	CLIPSEQ_AGO2.train.neg_13148		+
chr6	44116440	44116480	CLIPSEQ_AGO2.train.neg_38278		+
chr6	16142236	16142276	CLIPSEQ_AGO2.train.neg_37770		+
chr7	42961591	42961631	CLIPSEQ_AGO2.train.neg_41022		-
chr11	65162293	65162333	CLIPSEQ_AGO2.train.neg_4417		+
chr14	77630904	77630944	CLIPSEQ_AGO2.train.neg_11190		+
chr20	37627707	37627747	CLIPSEQ_AGO2.train.neg_26265		+
chr14	20925558	20925606	CLIPSEQ_AGO2.train.neg_10338		+
chr18	2599587	2599627	CLIPSEQ_AGO2.train.neg_19257		+
chr5	77725878	77725918	CLIPSEQ_AGO2.train.neg_36388		+
chr18	46251829	46251869	CLIPSEQ_AGO2.train.neg_19996		+
chr18	32921574	32921614	CLIPSEQ_AGO2.train.neg_20950		-
chr18	28664133	28664173	CLIPSEQ_AGO2.train.neg_20877		-
chr6	26282122	26282162	CLIPSEQ_AGO2.train.neg_38798		-
chr5	111499492	111499532	CLIPSEQ_AGO2.train.neg_36511		+
chr20	34140013	34140053	CLIPSEQ_AGO2.train.neg_26114		+
chr20	62336080	62336120	CLIPSEQ_AGO2.train.neg_27794		-
chrX	47037625	47037665	CLIPSEQ_AGO2.train.neg_45916		+
chr13	95263269	95263309	CLIPSEQ_AGO2.train.neg_8977		+
chr6	149564364	149564404	CLIPSEQ_AGO2.train.neg_38625		+
chr13	42758196	42758236	CLIPSEQ_AGO2.train.neg_8544		+
chr18	48466727	48466767	CLIPSEQ_AGO2.train.neg_20054		+
chr13	66921743	66921783	CLIPSEQ_AGO2.train.neg_10015		-
chr14	100397875	100397915	CLIPSEQ_AGO2.train.neg_11345		+
chr9	134029901	134029941	CLIPSEQ_AGO2.train.neg_44632		+
chr11	117263200	117263240	CLIPSEQ_AGO2.train.neg_4836		+
chr2	63087336	63087376	CLIPSEQ_AGO2.train.neg_24263		+
chr19	39449718	39449758	CLIPSEQ_AGO2.train.neg_23483		-
chr1	93727680	93727720	CLIPSEQ_AGO2.train.neg_624		+
chr1	23404652	23404709	CLIPSEQ_AGO2.train.neg_155		+
chr22	18397383	18397423	CLIPSEQ_AGO2.train.neg_31284		-
chr8	9594418	9594458	CLIPSEQ_AGO2.train.neg_41706		+
chr17	27217242	27217282	CLIPSEQ_AGO2.train.neg_18435		-
chr13	49087656	49087696	CLIPSEQ_AGO2.train.neg_9872		-
chrX	107517598	107517638	CLIPSEQ_AGO2.train.neg_47267		-
chr3	43380270	43380310	CLIPSEQ_AGO2.train.neg_32631		+
chr1	117661813	117661853	CLIPSEQ_AGO2.train.neg_1510		-
chr12	27103284	27103324	CLIPSEQ_AGO2.train.neg_6249		+
chr12	58145109	58145149	CLIPSEQ_AGO2.train.neg_7655		-
chr15	65856705	65856745	CLIPSEQ_AGO2.train.neg_13064		+
chr11	67375313	67375353	CLIPSEQ_AGO2.train.neg_4510		+
chr17	39965435	39965475	CLIPSEQ_AGO2.train.neg_18605		-
chr20	46263255	46263295	CLIPSEQ_AGO2.train.neg_26440		+
chr7	149288637	149288677	CLIPSEQ_AGO2.train.neg_41612		-
chr19	49118856	49118896	CLIPSEQ_AGO2.train.neg_23722		-
chr19	54376655	54376695	CLIPSEQ_AGO2.train.neg_22606		+
chr6	129982953	129982993	CLIPSEQ_AGO2.train.neg_39527		-
chr17	2246612	2246652	CLIPSEQ_AGO2.train.neg_16946		+
chr11	117161520	117161560	CLIPSEQ_AGO2.train.neg_5870		-
chr17	42267294	42267334	CLIPSEQ_AGO2.train.neg_17604		+
chr8	23537957	23537997	CLIPSEQ_AGO2.train.neg_42843		-
chr10	81919036	81919076	CLIPSEQ_AGO2.train.neg_3390		-
chr14	21167332	21167372	CLIPSEQ_AGO2.train.neg_10357		+
chrX	119741447	119741487	CLIPSEQ_AGO2.train.neg_46500		+
chr5	68419808	68419848	CLIPSEQ_AGO2.train.neg_36282		+
chr22	18210655	18210695	CLIPSEQ_AGO2.train.neg_30036		+
chrX	69139706	69139746	CLIPSEQ_AGO2.train.neg_46160		+
chr14	23816532	23816572	CLIPSEQ_AGO2.train.neg_11634		-
chr17	57239330	57239370	CLIPSEQ_AGO2.train.neg_17769		+
chr19	44492810	44492850	CLIPSEQ_AGO2.train.neg_22354		+
chr8	110565524	110565564	CLIPSEQ_AGO2.train.neg_42546		+
chr4	77117509	77117549	CLIPSEQ_AGO2.train.neg_35543		-
chr8	140810770	140810810	CLIPSEQ_AGO2.train.neg_43578		-
chr2	55883557	55883597	CLIPSEQ_AGO2.train.neg_25022		-
chr10	27009452	27009492	CLIPSEQ_AGO2.train.neg_1908		+
chr14	24031988	24032028	CLIPSEQ_AGO2.train.neg_11645		-
chr10	22269124	22269164	CLIPSEQ_AGO2.train.neg_2971		-
chr18	76916833	76916873	CLIPSEQ_AGO2.train.neg_20325		+
chr12	58188201	58188241	CLIPSEQ_AGO2.train.neg_6609		+
chrX	40452920	40452960	CLIPSEQ_AGO2.train.neg_45829		+
chr4	108829361	108829401	CLIPSEQ_AGO2.train.neg_34795		+
chr22	26116657	26116697	CLIPSEQ_AGO2.train.neg_30401		+
chr15	31211076	31211116	CLIPSEQ_AGO2.train.neg_12538		+
chr21	45722933	45722973	CLIPSEQ_AGO2.train.neg_28836		+
chr4	47455223	47455263	CLIPSEQ_AGO2.train.neg_35378		-
chr14	52927206	52927246	CLIPSEQ_AGO2.train.neg_11921		-
chr14	94542452	94542492	CLIPSEQ_AGO2.train.neg_12414		-
chr6	143748215	143748255	CLIPSEQ_AGO2.train.neg_39592		-
chr11	810763	810803	CLIPSEQ_AGO2.train.neg_3839		+
chr16	68858752	68858792	CLIPSEQ_AGO2.train.neg_15621		+
chr9	5061984	5062024	CLIPSEQ_AGO2.train.neg_43743		+
chr18	61016936	61016976	CLIPSEQ_AGO2.train.neg_21334		-
chr11	47598345	47598385	CLIPSEQ_AGO2.train.neg_5323		-
chr4	6789431	6789471	CLIPSEQ_AGO2.train.neg_34271		+
chr19	40836024	40836064	CLIPSEQ_AGO2.train.neg_23519		-
chr2	223441267	223441307	CLIPSEQ_AGO2.train.neg_25484		-
chr10	97541793	97541833	CLIPSEQ_AGO2.train.neg_2439		+
chr21	44315011	44315051	CLIPSEQ_AGO2.train.neg_28602		+
chr8	18053623	18053663	CLIPSEQ_AGO2.train.neg_41795		+
chr15	66148862	66148902	CLIPSEQ_AGO2.train.neg_13076		+
chr5	56233706	56233746	CLIPSEQ_AGO2.train.neg_37129		-
chr19	56135120	56135160	CLIPSEQ_AGO2.train.neg_23838		-
chr19	48188154	48188194	CLIPSEQ_AGO2.train.neg_22448		+
chr12	62680988	62681028	CLIPSEQ_AGO2.train.neg_6616		+
chr10	134514529	134514569	CLIPSEQ_AGO2.train.neg_2788		+
chr7	99834950	99834990	CLIPSEQ_AGO2.train.neg_41330		-
chr12	42508137	42508177	CLIPSEQ_AGO2.train.neg_7345		-
chr5	10277719	10277759	CLIPSEQ_AGO2.train.neg_36904		-
chr13	49069185	49069225	CLIPSEQ_AGO2.train.neg_9866		-
chr16	27625907	27625947	CLIPSEQ_AGO2.train.neg_15124		+
chrX	17850871	17850911	CLIPSEQ_AGO2.train.neg_46769		-
chrX	119675470	119675510	CLIPSEQ_AGO2.train.neg_47349		-
chr17	73017079	73017119	CLIPSEQ_AGO2.train.neg_17920		+
chr20	265954	265994	CLIPSEQ_AGO2.train.neg_26738		-
chr14	23373028	23373068	CLIPSEQ_AGO2.train.neg_11565		-
chr9	41885095	41885168	CLIPSEQ_AGO2.train.neg_44998		-
chr20	24953416	24953456	CLIPSEQ_AGO2.train.neg_27075		-
chr16	57475406	57475446	CLIPSEQ_AGO2.train.neg_16545		-
chr18	46686929	46686969	CLIPSEQ_AGO2.train.neg_21139		-
chr21	33703722	33703762	CLIPSEQ_AGO2.train.neg_29351		-
chr22	31527421	31527461	CLIPSEQ_AGO2.train.neg_30530		+
chr2	62115277	62115317	CLIPSEQ_AGO2.train.neg_25054		-
chr13	100193373	100193413	CLIPSEQ_AGO2.train.neg_9093		+
chr11	59383125	59383165	CLIPSEQ_AGO2.train.neg_5363		-
chr14	73493746	73493786	CLIPSEQ_AGO2.train.neg_12172		-
chr7	796413	796453	CLIPSEQ_AGO2.train.neg_39662		+
chr19	657751	657791	CLIPSEQ_AGO2.train.neg_22771		-
chr20	47853015	47853055	CLIPSEQ_AGO2.train.neg_26463		+
chr5	34929954	34929997	CLIPSEQ_AGO2.train.neg_36095		+
chr9	139808594	139808634	CLIPSEQ_AGO2.train.neg_44691		+
chr3	30651326	30651366	CLIPSEQ_AGO2.train.neg_32521		+
chr7	33143078	33143118	CLIPSEQ_AGO2.train.neg_40981		-
chr9	115566762	115566802	CLIPSEQ_AGO2.train.neg_44318		+
chr18	33232504	33232544	CLIPSEQ_AGO2.train.neg_19893		+
chr20	20834970	20835010	CLIPSEQ_AGO2.train.neg_27040		-
chr2	171919284	171919324	CLIPSEQ_AGO2.train.neg_25413		-
chr11	73584531	73584571	CLIPSEQ_AGO2.train.neg_5678		-
chr9	125019234	125019274	CLIPSEQ_AGO2.train.neg_45369		-
chr9	131572460	131572500	CLIPSEQ_AGO2.train.neg_44543		+
chr17	61774084	61774124	CLIPSEQ_AGO2.train.neg_18938		-
chr15	64384104	64384144	CLIPSEQ_AGO2.train.neg_14116		-
chr20	43150243	43150283	CLIPSEQ_AGO2.train.neg_27448		-
chr13	48578081	48578121	CLIPSEQ_AGO2.train.neg_9841		-
chr1	32342067	32342107	CLIPSEQ_AGO2.train.neg_1130		-
chr11	67377924	67377964	CLIPSEQ_AGO2.train.neg_4512		+
chr4	39729688	39729728	CLIPSEQ_AGO2.train.neg_34441		+
chr10	28968822	28968862	CLIPSEQ_AGO2.train.neg_1938		+
chr9	35288948	35288988	CLIPSEQ_AGO2.train.neg_43883		+
chr3	49169106	49169153	CLIPSEQ_AGO2.train.neg_33579		-
chr6	119224529	119224569	CLIPSEQ_AGO2.train.neg_38561		+
chr12	25360886	25360926	CLIPSEQ_AGO2.train.neg_7245		-
chr14	77236879	77236919	CLIPSEQ_AGO2.train.neg_11184		+
chr21	30330432	30330472	CLIPSEQ_AGO2.train.neg_29223		-
chr11	95557109	95557149	CLIPSEQ_AGO2.train.neg_4713		+
chr14	34987024	34987064	CLIPSEQ_AGO2.train.neg_11721		-
chr20	34461493	34461533	CLIPSEQ_AGO2.train.neg_26131		+
chr8	23537723	23537763	CLIPSEQ_AGO2.train.neg_42842		-
chr14	21722130	21722170	CLIPSEQ_AGO2.train.neg_11523		-
chr14	69695806	69695846	CLIPSEQ_AGO2.train.neg_11019		+
chr13	99961630	99961670	CLIPSEQ_AGO2.train.neg_9077		+
chr1	156282963	156283003	CLIPSEQ_AGO2.train.neg_1589		-
chr11	47441860	47441900	CLIPSEQ_AGO2.train.neg_5310		-
chr14	20923253	20923293	CLIPSEQ_AGO2.train.neg_11498		-
chr3	42625590	42625641	CLIPSEQ_AGO2.train.neg_32619		+
chr15	74241271	74241311	CLIPSEQ_AGO2.train.neg_13222		+
chr2	45779407	45779447	CLIPSEQ_AGO2.train.neg_24988		-
chr11	6622899	6622939	CLIPSEQ_AGO2.train.neg_5058		-
chr14	100809537	100809577	CLIPSEQ_AGO2.train.neg_12445		-
chr18	658667	658707	CLIPSEQ_AGO2.train.neg_19232		+
chr6	10999490	10999530	CLIPSEQ_AGO2.train.neg_38738		-
chr22	24203086	24203126	CLIPSEQ_AGO2.train.neg_30307		+
chr16	68937578	68937618	CLIPSEQ_AGO2.train.neg_15628		+
chr18	28618781	28618821	CLIPSEQ_AGO2.train.neg_20864		-
chr12	53698694	53698734	CLIPSEQ_AGO2.train.neg_6469		+
chr13	95692862	95692902	CLIPSEQ_AGO2.train.neg_10170		-
chr9	33314091	33314131	CLIPSEQ_AGO2.train.neg_43854		+
chrX	80510884	80510924	CLIPSEQ_AGO2.train.neg_46282		+
chr22	20133791	20133831	CLIPSEQ_AGO2.train.neg_30156		+
chr14	96763206	96763246	CLIPSEQ_AGO2.train.neg_12427		-
chrX	119760747	119760787	CLIPSEQ_AGO2.train.neg_47354		-
chr6	131328931	131328971	CLIPSEQ_AGO2.train.neg_39534		-
chr22	39150970	39151010	CLIPSEQ_AGO2.train.neg_31968		-
chr15	89451988	89452028	CLIPSEQ_AGO2.train.neg_14551		-
chr10	71155175	71155215	CLIPSEQ_AGO2.train.neg_2122		+
chr19	11713517	11713557	CLIPSEQ_AGO2.train.neg_21800		+
chr16	67268486	67268526	CLIPSEQ_AGO2.train.neg_16631		-
chr18	77459024	77459064	CLIPSEQ_AGO2.train.neg_20338		+
chr17	61684499	61684539	CLIPSEQ_AGO2.train.neg_17836		+
chr20	44513695	44513735	CLIPSEQ_AGO2.train.neg_26402		+
chr7	66400035	66400075	CLIPSEQ_AGO2.train.neg_40071		+
chr14	38067270	38067310	CLIPSEQ_AGO2.train.neg_11787		-
chr3	142409575	142409615	CLIPSEQ_AGO2.train.neg_33145		+
chr5	83590834	83590874	CLIPSEQ_AGO2.train.neg_37281		-
chr17	61681454	61681494	CLIPSEQ_AGO2.train.neg_17834		+
chr21	40188114	40188154	CLIPSEQ_AGO2.train.neg_28446		+
chr5	10262506	10262546	CLIPSEQ_AGO2.train.neg_36038		+
chr9	138395572	138395612	CLIPSEQ_AGO2.train.neg_44671		+
chr19	9640684	9640724	CLIPSEQ_AGO2.train.neg_23048		-
chr16	54952930	54952970	CLIPSEQ_AGO2.train.neg_16509		-
chrX	41095795	41095844	CLIPSEQ_AGO2.train.neg_45853		+
chr13	50612606	50612646	CLIPSEQ_AGO2.train.neg_9919		-
chr17	9146462	9146502	CLIPSEQ_AGO2.train.neg_17104		+
chr20	1370910	1370950	CLIPSEQ_AGO2.train.neg_26774		-
chr21	35599880	35599920	CLIPSEQ_AGO2.train.neg_28195		+
chr13	103326696	103326736	CLIPSEQ_AGO2.train.neg_9111		+
chr13	41791866	41791906	CLIPSEQ_AGO2.train.neg_9706		-
chr3	88191757	88191797	CLIPSEQ_AGO2.train.neg_32902		+
chr2	55792202	55792242	CLIPSEQ_AGO2.train.neg_25015		-
chr7	105766860	105766900	CLIPSEQ_AGO2.train.neg_40414		+
chr15	76649539	76649579	CLIPSEQ_AGO2.train.neg_14406		-
chr22	51052265	51052305	CLIPSEQ_AGO2.train.neg_31231		+
chr21	37754937	37754977	CLIPSEQ_AGO2.train.neg_28328		+
chr16	75006305	75006345	CLIPSEQ_AGO2.train.neg_16762		-
chr6	17917841	17917881	CLIPSEQ_AGO2.train.neg_38767		-
chr17	36879153	36879193	CLIPSEQ_AGO2.train.neg_17418		+
chr10	116630949	116630989	CLIPSEQ_AGO2.train.neg_2686		+
chr5	85914642	85914682	CLIPSEQ_AGO2.train.neg_36420		+
chr1	93421683	93421723	CLIPSEQ_AGO2.train.neg_1452		-
chr15	65847080	65847120	CLIPSEQ_AGO2.train.neg_13061		+
chr13	29243382	29243422	CLIPSEQ_AGO2.train.neg_8324		+
chr9	117356373	117356413	CLIPSEQ_AGO2.train.neg_44350		+
chr3	167449670	167449710	CLIPSEQ_AGO2.train.neg_34054		-
chr16	9190696	9190736	CLIPSEQ_AGO2.train.neg_14950		+
chr13	47370961	47371001	CLIPSEQ_AGO2.train.neg_9824		-
chr20	25674727	25674767	CLIPSEQ_AGO2.train.neg_27117		-
chr20	61439268	61439308	CLIPSEQ_AGO2.train.neg_26662		+
chr9	131477066	131477106	CLIPSEQ_AGO2.train.neg_44532		+
chr13	49022805	49022845	CLIPSEQ_AGO2.train.neg_8660		+
chr7	44002367	44002407	CLIPSEQ_AGO2.train.neg_41041		-
chr18	43443363	43443403	CLIPSEQ_AGO2.train.neg_21030		-
chr4	31036336	31036376	CLIPSEQ_AGO2.train.neg_34377		+
chr10	102291653	102291693	CLIPSEQ_AGO2.train.neg_2498		+
chr22	29180628	29180668	CLIPSEQ_AGO2.train.neg_30422		+
chr19	37186995	37187035	CLIPSEQ_AGO2.train.neg_22158		+
chr1	36478227	36478267	CLIPSEQ_AGO2.train.neg_325		+
chr18	12538605	12538645	CLIPSEQ_AGO2.train.neg_20613		-
chr15	45695883	45695923	CLIPSEQ_AGO2.train.neg_12857		+
chr18	213468	213508	CLIPSEQ_AGO2.train.neg_19230		+
chr9	36209490	36209530	CLIPSEQ_AGO2.train.neg_43924		+
chr3	15462761	15462801	CLIPSEQ_AGO2.train.neg_33368		-
chr13	31803801	31803841	CLIPSEQ_AGO2.train.neg_8346		+
chr14	59940821	59940861	CLIPSEQ_AGO2.train.neg_12009		-
chr20	33464575	33464615	CLIPSEQ_AGO2.train.neg_26082		+
chr19	39898842	39898882	CLIPSEQ_AGO2.train.neg_22252		+
chr15	34608716	34608756	CLIPSEQ_AGO2.train.neg_13708		-
chr17	26945409	26945449	CLIPSEQ_AGO2.train.neg_18415		-
chr9	86568059	86568099	CLIPSEQ_AGO2.train.neg_45085		-
chr18	3250780	3250840	CLIPSEQ_AGO2.train.neg_19286		+
chr20	2641542	2641582	CLIPSEQ_AGO2.train.neg_26793		-
chr13	48640631	48640671	CLIPSEQ_AGO2.train.neg_9853		-
chr3	132105477	132105517	CLIPSEQ_AGO2.train.neg_33066		+
chr1	120276333	120276373	CLIPSEQ_AGO2.train.neg_728		+
chr13	60430695	60430735	CLIPSEQ_AGO2.train.neg_10006		-
chr13	60270833	60270873	CLIPSEQ_AGO2.train.neg_10001		-
chr4	76684723	76684763	CLIPSEQ_AGO2.train.neg_34613		+
chr17	5208319	5208359	CLIPSEQ_AGO2.train.neg_17010		+
chr17	4882940	4882980	CLIPSEQ_AGO2.train.neg_18224		-
chr14	105356960	105357000	CLIPSEQ_AGO2.train.neg_11453		+
chr8	109474369	109474409	CLIPSEQ_AGO2.train.neg_42537		+
chr14	75358715	75358755	CLIPSEQ_AGO2.train.neg_11153		+
chr15	65460722	65460762	CLIPSEQ_AGO2.train.neg_14169		-
chr16	54035973	54036013	CLIPSEQ_AGO2.train.neg_15382		+
chr8	87521282	87521322	CLIPSEQ_AGO2.train.neg_42383		+
chr15	43910853	43910893	CLIPSEQ_AGO2.train.neg_13867		-
chr14	100516508	100516548	CLIPSEQ_AGO2.train.neg_11347		+
chr3	68161410	68161450	CLIPSEQ_AGO2.train.neg_32874		+
chr12	102220092	102220132	CLIPSEQ_AGO2.train.neg_7817		-
chr14	78196079	78196119	CLIPSEQ_AGO2.train.neg_11206		+
chr5	111498420	111498460	CLIPSEQ_AGO2.train.neg_36510		+
chr15	63829632	63829672	CLIPSEQ_AGO2.train.neg_13029		+
chr6	34570611	34570651	CLIPSEQ_AGO2.train.neg_39045		-
chr10	75561546	75561586	CLIPSEQ_AGO2.train.neg_2228		+
chr10	12188392	12188432	CLIPSEQ_AGO2.train.neg_1800		+
chr3	124569808	124569848	CLIPSEQ_AGO2.train.neg_33913		-
chr15	59373452	59373492	CLIPSEQ_AGO2.train.neg_13005		+
chr5	140072601	140072641	CLIPSEQ_AGO2.train.neg_36698		+
chr19	46206704	46206744	CLIPSEQ_AGO2.train.neg_22424		+
chr9	23768897	23768937	CLIPSEQ_AGO2.train.neg_44816		-
chr3	51969112	51969152	CLIPSEQ_AGO2.train.neg_33637		-
chr13	41531689	41531729	CLIPSEQ_AGO2.train.neg_9670		-
chr6	43155553	43155593	CLIPSEQ_AGO2.train.neg_38247		+
chr14	35063663	35063703	CLIPSEQ_AGO2.train.neg_11733		-
chr6	24525234	24525274	CLIPSEQ_AGO2.train.neg_37810		+
chr8	95554117	95554157	CLIPSEQ_AGO2.train.neg_43323		-
chr8	121401827	121401867	CLIPSEQ_AGO2.train.neg_43494		-
chr18	8629395	8629435	CLIPSEQ_AGO2.train.neg_19353		+
chr3	9446564	9446604	CLIPSEQ_AGO2.train.neg_32356		+
chr19	36255331	36255371	CLIPSEQ_AGO2.train.neg_22126		+
chr16	15105081	15105121	CLIPSEQ_AGO2.train.neg_14994		+
chr14	45569282	45569322	CLIPSEQ_AGO2.train.neg_10633		+
chrX	16819184	16819224	CLIPSEQ_AGO2.train.neg_45718		+
chr3	69134597	69134637	CLIPSEQ_AGO2.train.neg_32877		+
chr20	35204357	35204397	CLIPSEQ_AGO2.train.neg_26166		+
chr10	99500102	99500142	CLIPSEQ_AGO2.train.neg_2477		+
chr5	150454503	150454543	CLIPSEQ_AGO2.train.neg_37580		-
chr19	47921299	47921339	CLIPSEQ_AGO2.train.neg_23700		-
chr12	7054916	7054956	CLIPSEQ_AGO2.train.neg_6106		+
chr22	31062536	31062576	CLIPSEQ_AGO2.train.neg_31743		-
chr18	29479040	29479080	CLIPSEQ_AGO2.train.neg_20906		-
chr10	33549756	33549796	CLIPSEQ_AGO2.train.neg_3094		-
chr14	90058202	90058242	CLIPSEQ_AGO2.train.neg_12348		-
chr20	62711222	62711287	CLIPSEQ_AGO2.train.neg_27824		-
chr11	46920670	46920710	CLIPSEQ_AGO2.train.neg_5299		-
chr13	114547592	114547632	CLIPSEQ_AGO2.train.neg_10318		-
chr20	2686536	2686576	CLIPSEQ_AGO2.train.neg_25606		+
chr13	98626372	98626412	CLIPSEQ_AGO2.train.neg_9043		+
chr21	35527849	35527889	CLIPSEQ_AGO2.train.neg_28188		+
chr2	85132895	85132935	CLIPSEQ_AGO2.train.neg_24388		+
chr11	67379403	67379466	CLIPSEQ_AGO2.train.neg_4515		+
chr7	56048622	56048662	CLIPSEQ_AGO2.train.neg_40010		+
chr16	2161015	2161055	CLIPSEQ_AGO2.train.neg_15967		-
chr14	90865275	90865315	CLIPSEQ_AGO2.train.neg_11249		+
chr22	35671108	35671148	CLIPSEQ_AGO2.train.neg_30605		+
chr8	98730303	98730343	CLIPSEQ_AGO2.train.neg_42472		+
chr3	42707137	42707177	CLIPSEQ_AGO2.train.neg_32629		+
chr22	36893185	36893225	CLIPSEQ_AGO2.train.neg_31867		-
chr19	10737011	10737051	CLIPSEQ_AGO2.train.neg_21750		+
chr18	33077547	33077587	CLIPSEQ_AGO2.train.neg_20971		-
chr11	9317782	9317822	CLIPSEQ_AGO2.train.neg_5101		-
chr16	4502243	4502283	CLIPSEQ_AGO2.train.neg_14922		+
chr17	693975	694015	CLIPSEQ_AGO2.train.neg_16917		+
chr18	55138350	55138390	CLIPSEQ_AGO2.train.neg_20126		+
chr13	99293369	99293409	CLIPSEQ_AGO2.train.neg_10218		-
chr14	39587762	39587805	CLIPSEQ_AGO2.train.neg_10609		+
chr21	45562373	45562413	CLIPSEQ_AGO2.train.neg_28825		+
chr10	103243352	103243392	CLIPSEQ_AGO2.train.neg_2528		+
chr20	43115489	43115529	CLIPSEQ_AGO2.train.neg_26322		+
chr11	111921429	111921469	CLIPSEQ_AGO2.train.neg_4776		+
chr19	55781923	55781963	CLIPSEQ_AGO2.train.neg_23827		-
chr3	48199491	48199531	CLIPSEQ_AGO2.train.neg_33533		-
chr19	39314648	39314688	CLIPSEQ_AGO2.train.neg_23469		-
chr18	2918898	2918938	CLIPSEQ_AGO2.train.neg_20450		-
chr6	134964555	134964595	CLIPSEQ_AGO2.train.neg_39554		-
chr1	11874665	11874705	CLIPSEQ_AGO2.train.neg_95		+
chr12	21607396	21607436	CLIPSEQ_AGO2.train.neg_6225		+
chr1	87356236	87356276	CLIPSEQ_AGO2.train.neg_1425		-
chr17	58560827	58560867	CLIPSEQ_AGO2.train.neg_18918		-
chr4	145965320	145965360	CLIPSEQ_AGO2.train.neg_35898		-
chr13	21067545	21067585	CLIPSEQ_AGO2.train.neg_9309		-
chr20	44526282	44526322	CLIPSEQ_AGO2.train.neg_26414		+
chr4	68713416	68713456	CLIPSEQ_AGO2.train.neg_34571		+
chr21	40580847	40580887	CLIPSEQ_AGO2.train.neg_29639		-
chr18	34357216	34357256	CLIPSEQ_AGO2.train.neg_19956		+
chr20	20526024	20526064	CLIPSEQ_AGO2.train.neg_27033		-
chr4	115582702	115582742	CLIPSEQ_AGO2.train.neg_34867		+
chr19	10222748	10222788	CLIPSEQ_AGO2.train.neg_21738		+
chr15	63643312	63643352	CLIPSEQ_AGO2.train.neg_14101		-
chr6	71294528	71294568	CLIPSEQ_AGO2.train.neg_38372		+
chr15	89164771	89164811	CLIPSEQ_AGO2.train.neg_13446		+
chr10	71901881	71901921	CLIPSEQ_AGO2.train.neg_3279		-
chr6	33237048	33237088	CLIPSEQ_AGO2.train.neg_38983		-
chr1	33085341	33085381	CLIPSEQ_AGO2.train.neg_1137		-
chr10	38319549	38319589	CLIPSEQ_AGO2.train.neg_1981		+
chr2	96932501	96932541	CLIPSEQ_AGO2.train.neg_24443		+
chr5	55800645	55800701	CLIPSEQ_AGO2.train.neg_37125		-
chr17	40288437	40288477	CLIPSEQ_AGO2.train.neg_18627		-
chr19	9720990	9721030	CLIPSEQ_AGO2.train.neg_23062		-
chr19	30205442	30205482	CLIPSEQ_AGO2.train.neg_23329		-
chr12	118774882	118774922	CLIPSEQ_AGO2.train.neg_7974		-
chr13	26724561	26724601	CLIPSEQ_AGO2.train.neg_9429		-
chr6	139479679	139479719	CLIPSEQ_AGO2.train.neg_38612		+
chr19	36260465	36260505	CLIPSEQ_AGO2.train.neg_22129		+
chr12	121733822	121733862	CLIPSEQ_AGO2.train.neg_8019		-
chr22	24227477	24227517	CLIPSEQ_AGO2.train.neg_30314		+
chrX	148625003	148625043	CLIPSEQ_AGO2.train.neg_46600		+
chr21	47549947	47549987	CLIPSEQ_AGO2.train.neg_28925		+
chr6	33290461	33290501	CLIPSEQ_AGO2.train.neg_39007		-
chr1	162511397	162511437	CLIPSEQ_AGO2.train.neg_1614		-
chr4	90034628	90034668	CLIPSEQ_AGO2.train.neg_34712		+
chr13	50488627	50488667	CLIPSEQ_AGO2.train.neg_9903		-
chr8	67973172	67973212	CLIPSEQ_AGO2.train.neg_43171		-
chr12	120984085	120984125	CLIPSEQ_AGO2.train.neg_6948		+
chr4	140377065	140377105	CLIPSEQ_AGO2.train.neg_34936		+
chr22	30164696	30164736	CLIPSEQ_AGO2.train.neg_30488		+
chr14	31145970	31146010	CLIPSEQ_AGO2.train.neg_10550		+
chr11	107711958	107711998	CLIPSEQ_AGO2.train.neg_5831		-
chr11	19263114	19263154	CLIPSEQ_AGO2.train.neg_5183		-
chr6	129051950	129051990	CLIPSEQ_AGO2.train.neg_38590		+
chr15	67995667	67995707	CLIPSEQ_AGO2.train.neg_13119		+
chr12	96417793	96417833	CLIPSEQ_AGO2.train.neg_7796		-
chr14	77787277	77787317	CLIPSEQ_AGO2.train.neg_11195		+
chr11	7484706	7484757	CLIPSEQ_AGO2.train.neg_3914		+
chr12	19638967	19639007	CLIPSEQ_AGO2.train.neg_6214		+
chr15	47529188	47529228	CLIPSEQ_AGO2.train.neg_12877		+
chr11	36515890	36515930	CLIPSEQ_AGO2.train.neg_5255		-
chr3	39099271	39099311	CLIPSEQ_AGO2.train.neg_32583		+
chr6	28119346	28119386	CLIPSEQ_AGO2.train.neg_37908		+
chr11	8776990	8777030	CLIPSEQ_AGO2.train.neg_5076		-
chr14	23070613	23070653	CLIPSEQ_AGO2.train.neg_10373		+
chr19	5656018	5656058	CLIPSEQ_AGO2.train.neg_21653		+
chr15	34518124	34518164	CLIPSEQ_AGO2.train.neg_12569		+
chr2	98280345	98280385	CLIPSEQ_AGO2.train.neg_25245		-
chr5	34118794	34118834	CLIPSEQ_AGO2.train.neg_36966		-
chr11	10542974	10543016	CLIPSEQ_AGO2.train.neg_5112		-
chr7	134884095	134884135	CLIPSEQ_AGO2.train.neg_41548		-
chr9	116136745	116136785	CLIPSEQ_AGO2.train.neg_45305		-
chr13	28540831	28540871	CLIPSEQ_AGO2.train.neg_9467		-
chr16	23652410	23652450	CLIPSEQ_AGO2.train.neg_16305		-
chr18	51797897	51797937	CLIPSEQ_AGO2.train.neg_20069		+
chr13	53204948	53204988	CLIPSEQ_AGO2.train.neg_8766		+
chr10	5769375	5769415	CLIPSEQ_AGO2.train.neg_1717		+
chr13	26715494	26715534	CLIPSEQ_AGO2.train.neg_9427		-
chr8	101164872	101164912	CLIPSEQ_AGO2.train.neg_42501		+
chr20	280266	280306	CLIPSEQ_AGO2.train.neg_25511		+
chr5	43490789	43490829	CLIPSEQ_AGO2.train.neg_37063		-
chr14	102570870	102570910	CLIPSEQ_AGO2.train.neg_12450		-
chrX	17762520	17762560	CLIPSEQ_AGO2.train.neg_45724		+
chr20	54969974	54970014	CLIPSEQ_AGO2.train.neg_26532		+
chr10	101974097	101974137	CLIPSEQ_AGO2.train.neg_3529		-
chr2	99220455	99220495	CLIPSEQ_AGO2.train.neg_25252		-
chr13	113971236	113971276	CLIPSEQ_AGO2.train.neg_9219		+
chr15	71183198	71183238	CLIPSEQ_AGO2.train.neg_13164		+
chr19	4122136	4122176	CLIPSEQ_AGO2.train.neg_22924		-
chr6	117023315	117023355	CLIPSEQ_AGO2.train.neg_38542		+
chr2	20769742	20769782	CLIPSEQ_AGO2.train.neg_24801		-
chr6	2949087	2949127	CLIPSEQ_AGO2.train.neg_38693		-
chr8	11615887	11615927	CLIPSEQ_AGO2.train.neg_41731		+
chr2	44198946	44198990	CLIPSEQ_AGO2.train.neg_24981		-
chr2	74652322	74652362	CLIPSEQ_AGO2.train.neg_24368		+
chr1	35739150	35739190	CLIPSEQ_AGO2.train.neg_308		+
chr11	61549333	61549373	CLIPSEQ_AGO2.train.neg_5398		-
chr10	104495400	104495440	CLIPSEQ_AGO2.train.neg_2573		+
chr18	9232170	9232210	CLIPSEQ_AGO2.train.neg_19393		+
chr14	24781404	24781444	CLIPSEQ_AGO2.train.neg_10499		+
chr18	32831049	32831089	CLIPSEQ_AGO2.train.neg_20927		-
chr10	60423342	60423382	CLIPSEQ_AGO2.train.neg_2041		+
chr11	65397841	65397881	CLIPSEQ_AGO2.train.neg_4431		+
chr1	110163654	110163694	CLIPSEQ_AGO2.train.neg_690		+
chr12	27461024	27461064	CLIPSEQ_AGO2.train.neg_6265		+
chr13	19915295	19915335	CLIPSEQ_AGO2.train.neg_9273		-
chr18	60220694	60220734	CLIPSEQ_AGO2.train.neg_20208		+
chr9	34250167	34250207	CLIPSEQ_AGO2.train.neg_43871		+
chr18	43622899	43622939	CLIPSEQ_AGO2.train.neg_21058		-
chr15	41587418	41587458	CLIPSEQ_AGO2.train.neg_12719		+
chr15	44065974	44066014	CLIPSEQ_AGO2.train.neg_13869		-
chr14	100389781	100389821	CLIPSEQ_AGO2.train.neg_11343		+
chr17	42891683	42891723	CLIPSEQ_AGO2.train.neg_18734		-
chr20	60861983	60862023	CLIPSEQ_AGO2.train.neg_26637		+
chr6	52408557	52408597	CLIPSEQ_AGO2.train.neg_39180		-
chr22	37425248	37425288	CLIPSEQ_AGO2.train.neg_30670		+
chr17	2228056	2228096	CLIPSEQ_AGO2.train.neg_16944		+
chr22	36158846	36158886	CLIPSEQ_AGO2.train.neg_31814		-
chr9	37501945	37501997	CLIPSEQ_AGO2.train.neg_43967		+
chr20	60881864	60881904	CLIPSEQ_AGO2.train.neg_26643		+
chr6	83820527	83820567	CLIPSEQ_AGO2.train.neg_38429		+
chr22	21345481	21345521	CLIPSEQ_AGO2.train.neg_30228		+
chr15	69730262	69730302	CLIPSEQ_AGO2.train.neg_13146		+
chr20	60729158	60729198	CLIPSEQ_AGO2.train.neg_26616		+
chr2	170348506	170348546	CLIPSEQ_AGO2.train.neg_24629		+
chr2	86427038	86427078	CLIPSEQ_AGO2.train.neg_24417		+
chr1	210019057	210019098	CLIPSEQ_AGO2.train.neg_859		+
chr16	85036237	85036277	CLIPSEQ_AGO2.train.neg_16819		-
chr4	25806409	25806449	CLIPSEQ_AGO2.train.neg_35299		-
chr10	32113995	32114035	CLIPSEQ_AGO2.train.neg_3060		-
chr20	60712618	60712658	CLIPSEQ_AGO2.train.neg_27717		-
chr8	30600932	30600972	CLIPSEQ_AGO2.train.neg_41996		+
chr1	41648429	41648469	CLIPSEQ_AGO2.train.neg_1231		-
chr20	34288671	34288711	CLIPSEQ_AGO2.train.neg_26125		+
chr13	28538855	28538895	CLIPSEQ_AGO2.train.neg_9465		-
chr9	99800380	99800423	CLIPSEQ_AGO2.train.neg_45206		-
chr6	37141060	37141103	CLIPSEQ_AGO2.train.neg_38159		+
chr10	49801316	49801356	CLIPSEQ_AGO2.train.neg_3183		-
chr20	34849188	34849228	CLIPSEQ_AGO2.train.neg_26152		+
chr9	80017245	80017285	CLIPSEQ_AGO2.train.neg_44097		+
chr4	39467222	39467262	CLIPSEQ_AGO2.train.neg_34414		+
chr8	38043418	38043458	CLIPSEQ_AGO2.train.neg_42052		+
chrX	41071129	41071169	CLIPSEQ_AGO2.train.neg_45843		+
chr17	60629624	60629664	CLIPSEQ_AGO2.train.neg_17816		+
chr4	42134938	42134978	CLIPSEQ_AGO2.train.neg_35358		-
chr5	138680881	138680921	CLIPSEQ_AGO2.train.neg_36672		+
chr18	23652287	23652327	CLIPSEQ_AGO2.train.neg_20800		-
chr1	15508158	15508198	CLIPSEQ_AGO2.train.neg_109		+
chr19	49459969	49460009	CLIPSEQ_AGO2.train.neg_22484		+
chr18	20833653	20833693	CLIPSEQ_AGO2.train.neg_19681		+
chr22	24238364	24238404	CLIPSEQ_AGO2.train.neg_31546		-
chr9	139332560	139332600	CLIPSEQ_AGO2.train.neg_45603		-
chrX	7161733	7161773	CLIPSEQ_AGO2.train.neg_45644		+
chr22	26887685	26887725	CLIPSEQ_AGO2.train.neg_30416		+
chr20	44701040	44701080	CLIPSEQ_AGO2.train.neg_27479		-
chr2	74370336	74370376	CLIPSEQ_AGO2.train.neg_25137		-
chr18	34407870	34407910	CLIPSEQ_AGO2.train.neg_21026		-
chr18	12008787	12008827	CLIPSEQ_AGO2.train.neg_19480		+
chr8	67940870	67940910	CLIPSEQ_AGO2.train.neg_43167		-
chr21	40757343	40757383	CLIPSEQ_AGO2.train.neg_28471		+
chr10	69578427	69578467	CLIPSEQ_AGO2.train.neg_3242		-
chr2	55810434	55810474	CLIPSEQ_AGO2.train.neg_25020		-
chr3	57997379	57997419	CLIPSEQ_AGO2.train.neg_32836		+
chr10	129121858	129121898	CLIPSEQ_AGO2.train.neg_2768		+
chr3	44691593	44691633	CLIPSEQ_AGO2.train.neg_32648		+
chr9	39632348	39632402	CLIPSEQ_AGO2.train.neg_43985		+
chrX	55479289	55479329	CLIPSEQ_AGO2.train.neg_46090		+
chr22	24976033	24976073	CLIPSEQ_AGO2.train.neg_30369		+
chr17	7293795	7293835	CLIPSEQ_AGO2.train.neg_18266		-
chr6	38557407	38557447	CLIPSEQ_AGO2.train.neg_39073		-
chr20	3133932	3133972	CLIPSEQ_AGO2.train.neg_26818		-
chr13	95727334	95727374	CLIPSEQ_AGO2.train.neg_10171		-
chr22	42059522	42059562	CLIPSEQ_AGO2.train.neg_30968		+
chrX	48760655	48760695	CLIPSEQ_AGO2.train.neg_46944		-
chr17	3725769	3725809	CLIPSEQ_AGO2.train.neg_18175		-
chr17	41953094	41953134	CLIPSEQ_AGO2.train.neg_18680		-
chr9	123881483	123881523	CLIPSEQ_AGO2.train.neg_44370		+
chr17	4165759	4165799	CLIPSEQ_AGO2.train.neg_18184		-
chr21	47809605	47809645	CLIPSEQ_AGO2.train.neg_28951		+
chr14	38060163	38060203	CLIPSEQ_AGO2.train.neg_11779		-
chr2	85836870	85836910	CLIPSEQ_AGO2.train.neg_25184		-
chr18	43541897	43541937	CLIPSEQ_AGO2.train.neg_21047		-
chr22	50942873	50942913	CLIPSEQ_AGO2.train.neg_32320		-
chr10	94076590	94076630	CLIPSEQ_AGO2.train.neg_2386		+
chr12	53791969	53792009	CLIPSEQ_AGO2.train.neg_6472		+
chr14	96008294	96008334	CLIPSEQ_AGO2.train.neg_11303		+
chr13	21344868	21344908	CLIPSEQ_AGO2.train.neg_9327		-
chr2	187361942	187361982	CLIPSEQ_AGO2.train.neg_24672		+
chr6	112094236	112094276	CLIPSEQ_AGO2.train.neg_39468		-
chr17	43135521	43135561	CLIPSEQ_AGO2.train.neg_18749		-
chr13	45538565	45538605	CLIPSEQ_AGO2.train.neg_9740		-
chr17	4805971	4806011	CLIPSEQ_AGO2.train.neg_18210		-
chr4	844723	844763	CLIPSEQ_AGO2.train.neg_35076		-
chr5	236465	236505	CLIPSEQ_AGO2.train.neg_35986		+
chr15	101186190	101186230	CLIPSEQ_AGO2.train.neg_14636		-
chr15	42506474	42506514	CLIPSEQ_AGO2.train.neg_13815		-
chr19	3547182	3547222	CLIPSEQ_AGO2.train.neg_22890		-
chr6	26189299	26189339	CLIPSEQ_AGO2.train.neg_38797		-
chr6	122005194	122005234	CLIPSEQ_AGO2.train.neg_38567		+
chr13	41593262	41593302	CLIPSEQ_AGO2.train.neg_9683		-
chr9	96295336	96295376	CLIPSEQ_AGO2.train.neg_44177		+
chr21	34940667	34940707	CLIPSEQ_AGO2.train.neg_28139		+
chr20	45660455	45660495	CLIPSEQ_AGO2.train.neg_26429		+
chr13	32939029	32939069	CLIPSEQ_AGO2.train.neg_8367		+
chr1	35775150	35775190	CLIPSEQ_AGO2.train.neg_309		+
chr12	53647066	53647106	CLIPSEQ_AGO2.train.neg_6456		+
chr12	7365619	7365659	CLIPSEQ_AGO2.train.neg_6119		+
chr17	76725322	76725362	CLIPSEQ_AGO2.train.neg_19127		-
chr20	45703006	45703046	CLIPSEQ_AGO2.train.neg_26431		+
chr10	74916346	74916386	CLIPSEQ_AGO2.train.neg_3343		-
chr11	67170895	67170935	CLIPSEQ_AGO2.train.neg_5590		-
chr19	39310710	39310750	CLIPSEQ_AGO2.train.neg_23466		-
chr19	57743423	57743463	CLIPSEQ_AGO2.train.neg_22669		+
chr5	94844701	94844741	CLIPSEQ_AGO2.train.neg_37313		-
chr3	125727421	125727461	CLIPSEQ_AGO2.train.neg_33923		-
chr14	105233076	105233116	CLIPSEQ_AGO2.train.neg_11445		+
chr22	22125159	22125199	CLIPSEQ_AGO2.train.neg_31471		-
chr21	34882310	34882350	CLIPSEQ_AGO2.train.neg_29451		-
chr17	41620697	41620737	CLIPSEQ_AGO2.train.neg_17583		+
chrX	107883162	107883202	CLIPSEQ_AGO2.train.neg_46420		+
chr2	33822574	33822614	CLIPSEQ_AGO2.train.neg_24904		-
chr17	7567313	7567353	CLIPSEQ_AGO2.train.neg_18280		-
chr15	52476094	52476134	CLIPSEQ_AGO2.train.neg_13968		-
chr17	74056001	74056041	CLIPSEQ_AGO2.train.neg_19080		-
chr9	34424643	34424683	CLIPSEQ_AGO2.train.neg_44874		-
chr14	75601532	75601572	CLIPSEQ_AGO2.train.neg_12238		-
chrY	21118273	21118313	CLIPSEQ_AGO2.train.neg_47772		-
chr1	24188240	24188280	CLIPSEQ_AGO2.train.neg_1058		-
chr22	19341707	19341747	CLIPSEQ_AGO2.train.neg_31337		-
chr7	73652643	73652683	CLIPSEQ_AGO2.train.neg_41180		-
chr9	115986521	115986561	CLIPSEQ_AGO2.train.neg_44327		+
chr18	9581376	9581416	CLIPSEQ_AGO2.train.neg_20555		-
chr4	4249773	4249813	CLIPSEQ_AGO2.train.neg_35181		-
chr1	107601522	107601562	CLIPSEQ_AGO2.train.neg_666		+
chr20	60703504	60703579	CLIPSEQ_AGO2.train.neg_26610		+
chr5	133724029	133724069	CLIPSEQ_AGO2.train.neg_36623		+
chr21	38336513	38336553	CLIPSEQ_AGO2.train.neg_29585		-
chr16	69208373	69208413	CLIPSEQ_AGO2.train.neg_15637		+
chr20	55211746	55211786	CLIPSEQ_AGO2.train.neg_26544		+
chr17	7595187	7595227	CLIPSEQ_AGO2.train.neg_17064		+
chr2	160627142	160627182	CLIPSEQ_AGO2.train.neg_25398		-
chr2	170666778	170666818	CLIPSEQ_AGO2.train.neg_24634		+
chr5	114849065	114849105	CLIPSEQ_AGO2.train.neg_36527		+
chr8	144812391	144812431	CLIPSEQ_AGO2.train.neg_43629		-
chr20	3606245	3606285	CLIPSEQ_AGO2.train.neg_25655		+
chr15	66673922	66673962	CLIPSEQ_AGO2.train.neg_14203		-
chr15	41028984	41029024	CLIPSEQ_AGO2.train.neg_13765		-
chr7	102992400	102992440	CLIPSEQ_AGO2.train.neg_40402		+
chr15	85926819	85926859	CLIPSEQ_AGO2.train.neg_13432		+
chr7	6179316	6179356	CLIPSEQ_AGO2.train.neg_39737		+
chr12	54427155	54427195	CLIPSEQ_AGO2.train.neg_6489		+
chr11	64538241	64538281	CLIPSEQ_AGO2.train.neg_5493		-
chr10	61550085	61550125	CLIPSEQ_AGO2.train.neg_3217		-
chrX	48381504	48381544	CLIPSEQ_AGO2.train.neg_45955		+
chr15	80827366	80827406	CLIPSEQ_AGO2.train.neg_13374		+
chr5	89824515	89824555	CLIPSEQ_AGO2.train.neg_37306		-
chr21	46276173	46276213	CLIPSEQ_AGO2.train.neg_29890		-
chr13	73335248	73335288	CLIPSEQ_AGO2.train.neg_10049		-
chr12	25361378	25361418	CLIPSEQ_AGO2.train.neg_6244		+
chr16	74488391	74488431	CLIPSEQ_AGO2.train.neg_16729		-
chr2	75061130	75061170	CLIPSEQ_AGO2.train.neg_24380		+
chr7	56119531	56119571	CLIPSEQ_AGO2.train.neg_40013		+
chr14	24872865	24872905	CLIPSEQ_AGO2.train.neg_10511		+
chr10	94370554	94370594	CLIPSEQ_AGO2.train.neg_2395		+
chr7	6090121	6090161	CLIPSEQ_AGO2.train.neg_40758		-
chr8	28325251	28325291	CLIPSEQ_AGO2.train.neg_42898		-
chr6	101102328	101102368	CLIPSEQ_AGO2.train.neg_39386		-
chr16	2083455	2083495	CLIPSEQ_AGO2.train.neg_14817		+
chr14	50286486	50286526	CLIPSEQ_AGO2.train.neg_11859		-
chr17	74293480	74293520	CLIPSEQ_AGO2.train.neg_19096		-
chr4	42024814	42024854	CLIPSEQ_AGO2.train.neg_34462		+
chr7	6489893	6489933	CLIPSEQ_AGO2.train.neg_40778		-
chr4	100478754	100478794	CLIPSEQ_AGO2.train.neg_35668		-
chr10	119091396	119091436	CLIPSEQ_AGO2.train.neg_3691		-
chr8	62547616	62547656	CLIPSEQ_AGO2.train.neg_43121		-
chr12	120202054	120202094	CLIPSEQ_AGO2.train.neg_7976		-
chr5	39057208	39057248	CLIPSEQ_AGO2.train.neg_36996		-
chr14	65923791	65923831	CLIPSEQ_AGO2.train.neg_10961		+
chr7	66571991	66572031	CLIPSEQ_AGO2.train.neg_40081		+
chr20	47737864	47737904	CLIPSEQ_AGO2.train.neg_27537		-
chr15	91562577	91562617	CLIPSEQ_AGO2.train.neg_14594		-
chr10	37614178	37614218	CLIPSEQ_AGO2.train.neg_1977		+
chr22	42482400	42482440	CLIPSEQ_AGO2.train.neg_32131		-
chr22	19214784	19214824	CLIPSEQ_AGO2.train.neg_31325		-
chr9	4663636	4663709	CLIPSEQ_AGO2.train.neg_43719		+
chr15	49414444	49414484	CLIPSEQ_AGO2.train.neg_13924		-
chr17	43345752	43345792	CLIPSEQ_AGO2.train.neg_18752		-
chr22	24239094	24239134	CLIPSEQ_AGO2.train.neg_31549		-
chr18	33583917	33583957	CLIPSEQ_AGO2.train.neg_20975		-
chr11	64034282	64034322	CLIPSEQ_AGO2.train.neg_4357		+
chr19	42709489	42709529	CLIPSEQ_AGO2.train.neg_23567		-
chr9	4509819	4509859	CLIPSEQ_AGO2.train.neg_43707		+
chr11	33361036	33361076	CLIPSEQ_AGO2.train.neg_4094		+
chr8	91742668	91742708	CLIPSEQ_AGO2.train.neg_43291		-
chr1	93207735	93207775	CLIPSEQ_AGO2.train.neg_1450		-
chr18	32834753	32834793	CLIPSEQ_AGO2.train.neg_19855		+
chr8	94750885	94750925	CLIPSEQ_AGO2.train.neg_43309		-
chr8	59475937	59475977	CLIPSEQ_AGO2.train.neg_42255		+
chr11	4124264	4124304	CLIPSEQ_AGO2.train.neg_3885		+
chr7	129738594	129738634	CLIPSEQ_AGO2.train.neg_40544		+
chr17	27905333	27905373	CLIPSEQ_AGO2.train.neg_18456		-
chr7	6064706	6064746	CLIPSEQ_AGO2.train.neg_40754		-
chr15	42550206	42550246	CLIPSEQ_AGO2.train.neg_13819		-
chrX	107835429	107835469	CLIPSEQ_AGO2.train.neg_46418		+
chr3	149735872	149735912	CLIPSEQ_AGO2.train.neg_34028		-
chr1	39461494	39461534	CLIPSEQ_AGO2.train.neg_340		+
chr2	53998471	53998511	CLIPSEQ_AGO2.train.neg_24220		+
chr12	50473932	50473972	CLIPSEQ_AGO2.train.neg_6379		+
chr2	10192172	10192212	CLIPSEQ_AGO2.train.neg_23951		+
chr5	94060917	94060957	CLIPSEQ_AGO2.train.neg_36453		+
chr20	34635484	34635524	CLIPSEQ_AGO2.train.neg_27310		-
chr11	12959575	12959615	CLIPSEQ_AGO2.train.neg_3999		+
chr4	174296338	174296378	CLIPSEQ_AGO2.train.neg_35040		+
chr1	212204633	212204673	CLIPSEQ_AGO2.train.neg_1649		-
chr22	39710191	39710231	CLIPSEQ_AGO2.train.neg_31983		-
chr6	89793036	89793076	CLIPSEQ_AGO2.train.neg_38453		+
chr2	9616659	9616699	CLIPSEQ_AGO2.train.neg_23935		+
chr16	2482292	2482332	CLIPSEQ_AGO2.train.neg_14831		+
chr19	15413718	15413758	CLIPSEQ_AGO2.train.neg_23200		-
chr5	99920241	99920281	CLIPSEQ_AGO2.train.neg_36481		+
chr14	56102793	56102833	CLIPSEQ_AGO2.train.neg_10776		+
chr7	23350393	23350433	CLIPSEQ_AGO2.train.neg_39826		+
chr5	133988242	133988282	CLIPSEQ_AGO2.train.neg_36625		+
chr20	1266194	1266234	CLIPSEQ_AGO2.train.neg_25575		+
chr18	48711701	48711741	CLIPSEQ_AGO2.train.neg_21213		-
chr16	14641006	14641046	CLIPSEQ_AGO2.train.neg_16178		-
chr5	74635080	74635120	CLIPSEQ_AGO2.train.neg_36356		+
chr14	36359998	36360038	CLIPSEQ_AGO2.train.neg_10589		+
chr22	41859684	41859724	CLIPSEQ_AGO2.train.neg_32066		-
chr13	110414892	110414932	CLIPSEQ_AGO2.train.neg_10267		-
chr6	31631662	31631702	CLIPSEQ_AGO2.train.neg_38892		-
chr19	38191881	38191921	CLIPSEQ_AGO2.train.neg_23445		-
chr13	49867486	49867526	CLIPSEQ_AGO2.train.neg_8703		+
chr21	44491753	44491793	CLIPSEQ_AGO2.train.neg_29772		-
chr3	23861720	23861760	CLIPSEQ_AGO2.train.neg_32489		+
chr16	3020936	3020976	CLIPSEQ_AGO2.train.neg_14875		+
chr18	33061266	33061306	CLIPSEQ_AGO2.train.neg_20966		-
chr12	32849926	32849966	CLIPSEQ_AGO2.train.neg_6316		+
chr9	72354522	72354562	CLIPSEQ_AGO2.train.neg_45024		-
chrX	13709934	13709974	CLIPSEQ_AGO2.train.neg_45680		+
chr15	91282448	91282488	CLIPSEQ_AGO2.train.neg_13520		+
chr20	42825337	42825377	CLIPSEQ_AGO2.train.neg_27420		-
chr19	37019496	37019536	CLIPSEQ_AGO2.train.neg_23395		-
chrX	53225985	53226025	CLIPSEQ_AGO2.train.neg_47004		-
chr15	75689341	75689381	CLIPSEQ_AGO2.train.neg_14375		-
chr20	5080804	5080844	CLIPSEQ_AGO2.train.neg_26892		-
chr8	23418318	23418358	CLIPSEQ_AGO2.train.neg_41903		+
chr12	56722973	56723013	CLIPSEQ_AGO2.train.neg_7601		-
chr19	49619361	49619401	CLIPSEQ_AGO2.train.neg_22497		+
chr13	48650220	48650260	CLIPSEQ_AGO2.train.neg_9855		-
chr20	32271687	32271727	CLIPSEQ_AGO2.train.neg_27197		-
chr18	48715781	48715821	CLIPSEQ_AGO2.train.neg_21217		-
chr3	51508762	51508802	CLIPSEQ_AGO2.train.neg_33633		-
chr17	26968010	26968050	CLIPSEQ_AGO2.train.neg_18419		-
chr14	96852224	96852264	CLIPSEQ_AGO2.train.neg_11314		+
chr18	33555196	33555236	CLIPSEQ_AGO2.train.neg_19907		+
chr13	78302001	78302041	CLIPSEQ_AGO2.train.neg_8902		+
chr16	85832031	85832071	CLIPSEQ_AGO2.train.neg_16834		-
chr22	18580987	18581027	CLIPSEQ_AGO2.train.neg_30042		+
chr18	28571604	28571644	CLIPSEQ_AGO2.train.neg_20844		-
chr11	113133946	113133986	CLIPSEQ_AGO2.train.neg_4806		+
chr13	60296796	60296836	CLIPSEQ_AGO2.train.neg_10002		-
chr8	74230343	74230383	CLIPSEQ_AGO2.train.neg_42330		+
chr21	47770679	47770719	CLIPSEQ_AGO2.train.neg_28938		+
chr8	124238221	124238261	CLIPSEQ_AGO2.train.neg_43516		-
chr1	150191583	150191623	CLIPSEQ_AGO2.train.neg_1534		-
chr15	60681718	60681758	CLIPSEQ_AGO2.train.neg_14077		-
chr9	97885732	97885772	CLIPSEQ_AGO2.train.neg_45178		-
chr19	4175519	4175559	CLIPSEQ_AGO2.train.neg_22926		-
chr4	111011177	111011217	CLIPSEQ_AGO2.train.neg_35760		-
chr18	59888817	59888857	CLIPSEQ_AGO2.train.neg_20175		+
chr19	4866390	4866430	CLIPSEQ_AGO2.train.neg_22948		-
chr16	70171884	70171924	CLIPSEQ_AGO2.train.neg_15663		+
chr12	64600472	64600512	CLIPSEQ_AGO2.train.neg_7669		-
chr22	17965588	17965628	CLIPSEQ_AGO2.train.neg_30012		+
chr1	75817384	75817424	CLIPSEQ_AGO2.train.neg_1377		-
chr3	185782250	185782290	CLIPSEQ_AGO2.train.neg_34089		-
chr6	26377045	26377085	CLIPSEQ_AGO2.train.neg_37857		+
chr10	5920174	5920214	CLIPSEQ_AGO2.train.neg_2844		-
chr2	20776827	20776867	CLIPSEQ_AGO2.train.neg_24802		-
chr2	177009251	177009291	CLIPSEQ_AGO2.train.neg_24659		+
chr16	15160131	15160171	CLIPSEQ_AGO2.train.neg_16190		-
chr11	61160976	61161016	CLIPSEQ_AGO2.train.neg_4274		+
chr14	92492157	92492197	CLIPSEQ_AGO2.train.neg_12384		-
chr13	113898964	113899004	CLIPSEQ_AGO2.train.neg_9206		+
chr5	110097363	110097403	CLIPSEQ_AGO2.train.neg_36505		+
chr17	17946234	17946274	CLIPSEQ_AGO2.train.neg_17163		+
chr6	32136414	32136465	CLIPSEQ_AGO2.train.neg_38037		+
chr18	6314800	6314840	CLIPSEQ_AGO2.train.neg_20512		-
chr17	4621272	4621312	CLIPSEQ_AGO2.train.neg_16985		+
chr14	31851197	31851237	CLIPSEQ_AGO2.train.neg_11704		-
chr15	100836433	100836473	CLIPSEQ_AGO2.train.neg_14621		-
chr22	39111433	39111485	CLIPSEQ_AGO2.train.neg_30774		+
chr22	42483899	42483972	CLIPSEQ_AGO2.train.neg_32136		-
chr17	65341972	65342012	CLIPSEQ_AGO2.train.neg_18989		-
chr8	74205956	74205996	CLIPSEQ_AGO2.train.neg_43199		-
chr20	44523171	44523211	CLIPSEQ_AGO2.train.neg_26407		+
chr19	44833890	44833930	CLIPSEQ_AGO2.train.neg_23611		-
chr18	67797593	67797633	CLIPSEQ_AGO2.train.neg_21388		-
chr9	101986647	101986687	CLIPSEQ_AGO2.train.neg_44225		+
chrX	75393239	75393279	CLIPSEQ_AGO2.train.neg_46268		+
chr12	65629832	65629872	CLIPSEQ_AGO2.train.neg_6650		+
chr9	113010077	113010117	CLIPSEQ_AGO2.train.neg_45279		-
chr21	45725460	45725500	CLIPSEQ_AGO2.train.neg_28838		+
chr12	48362627	48362667	CLIPSEQ_AGO2.train.neg_6351		+
chr2	3507777	3507817	CLIPSEQ_AGO2.train.neg_24737		-
chr20	37056623	37056663	CLIPSEQ_AGO2.train.neg_27378		-
chr3	66470630	66470670	CLIPSEQ_AGO2.train.neg_33757		-
chr12	53691449	53691489	CLIPSEQ_AGO2.train.neg_6461		+
chr18	2595237	2595277	CLIPSEQ_AGO2.train.neg_19254		+
chr21	30759896	30759936	CLIPSEQ_AGO2.train.neg_27970		+
chr9	130636999	130637039	CLIPSEQ_AGO2.train.neg_45448		-
chrX	12363844	12363884	CLIPSEQ_AGO2.train.neg_45665		+
chr17	1714130	1714170	CLIPSEQ_AGO2.train.neg_18141		-
chr16	3020206	3020246	CLIPSEQ_AGO2.train.neg_14874		+
chr17	79479077	79479117	CLIPSEQ_AGO2.train.neg_19169		-
chr21	33984010	33984050	CLIPSEQ_AGO2.train.neg_29391		-
chr11	58887224	58887264	CLIPSEQ_AGO2.train.neg_4242		+
chr10	118496309	118496349	CLIPSEQ_AGO2.train.neg_3683		-
chr1	101351448	101351488	CLIPSEQ_AGO2.train.neg_1467		-
chr21	47698712	47698752	CLIPSEQ_AGO2.train.neg_29976		-
chr9	138395178	138395218	CLIPSEQ_AGO2.train.neg_44670		+
chr19	51303944	51303984	CLIPSEQ_AGO2.train.neg_23773		-
chr11	108007342	108007382	CLIPSEQ_AGO2.train.neg_4742		+
chr3	44655913	44655953	CLIPSEQ_AGO2.train.neg_33485		-
chr7	26403224	26403264	CLIPSEQ_AGO2.train.neg_39856		+
chr15	48049110	48049150	CLIPSEQ_AGO2.train.neg_12886		+
chr7	26244503	26244543	CLIPSEQ_AGO2.train.neg_39842		+
chr2	17963272	17963312	CLIPSEQ_AGO2.train.neg_23986		+
chr21	38740597	38740637	CLIPSEQ_AGO2.train.neg_28403		+
chr2	130934176	130934216	CLIPSEQ_AGO2.train.neg_25353		-
chr12	58143425	58143465	CLIPSEQ_AGO2.train.neg_6600		+
chr15	51022116	51022156	CLIPSEQ_AGO2.train.neg_13950		-
chr17	17161915	17161955	CLIPSEQ_AGO2.train.neg_18358		-
chr6	16145890	16145930	CLIPSEQ_AGO2.train.neg_37771		+
chr12	30840381	30840421	CLIPSEQ_AGO2.train.neg_7280		-
chrX	24545266	24545306	CLIPSEQ_AGO2.train.neg_45800		+
chr3	4072219	4072259	CLIPSEQ_AGO2.train.neg_33275		-
chr6	11539675	11539715	CLIPSEQ_AGO2.train.neg_37732		+
chr2	99263086	99263126	CLIPSEQ_AGO2.train.neg_25255		-
chr22	38020214	38020254	CLIPSEQ_AGO2.train.neg_30676		+
chr10	12963756	12963796	CLIPSEQ_AGO2.train.neg_2876		-
chr16	68318084	68318124	CLIPSEQ_AGO2.train.neg_15607		+
chr15	71181708	71181748	CLIPSEQ_AGO2.train.neg_14277		-
chrX	41014863	41014903	CLIPSEQ_AGO2.train.neg_45836		+
chr16	46991412	46991452	CLIPSEQ_AGO2.train.neg_16454		-
chr9	38553193	38553233	CLIPSEQ_AGO2.train.neg_44986		-
chr13	113971972	113972012	CLIPSEQ_AGO2.train.neg_9222		+
chr14	50266643	50266683	CLIPSEQ_AGO2.train.neg_11856		-
chr5	80162920	80162960	CLIPSEQ_AGO2.train.neg_36410		+
chr19	44561571	44561611	CLIPSEQ_AGO2.train.neg_22367		+
chrX	153667825	153667865	CLIPSEQ_AGO2.train.neg_46664		+
chr19	47994420	47994460	CLIPSEQ_AGO2.train.neg_23702		-
chr21	47552548	47552588	CLIPSEQ_AGO2.train.neg_28926		+
chr8	90920043	90920083	CLIPSEQ_AGO2.train.neg_42395		+
chr21	33641613	33641653	CLIPSEQ_AGO2.train.neg_29328		-
chr10	103549503	103549543	CLIPSEQ_AGO2.train.neg_3560		-
chr19	14575278	14575318	CLIPSEQ_AGO2.train.neg_21861		+
chr9	36654279	36654319	CLIPSEQ_AGO2.train.neg_43936		+
chr10	120797883	120797923	CLIPSEQ_AGO2.train.neg_3714		-
chr13	107203510	107203550	CLIPSEQ_AGO2.train.neg_10253		-
chrX	19363109	19363149	CLIPSEQ_AGO2.train.neg_45732		+
chr19	59063253	59063293	CLIPSEQ_AGO2.train.neg_23904		-
chr6	109371278	109371318	CLIPSEQ_AGO2.train.neg_39429		-
chr10	45556398	45556438	CLIPSEQ_AGO2.train.neg_3154		-
chr6	27357249	27357289	CLIPSEQ_AGO2.train.neg_37880		+
chr1	54665176	54665216	CLIPSEQ_AGO2.train.neg_495		+
chr9	131776573	131776613	CLIPSEQ_AGO2.train.neg_45520		-
chr19	24259991	24260031	CLIPSEQ_AGO2.train.neg_21972		+
chr7	5456907	5456947	CLIPSEQ_AGO2.train.neg_40744		-
chr1	155152899	155152939	CLIPSEQ_AGO2.train.neg_1571		-
chr6	72000521	72000561	CLIPSEQ_AGO2.train.neg_38383		+
chr9	17790985	17791025	CLIPSEQ_AGO2.train.neg_43785		+
chr4	17513818	17513861	CLIPSEQ_AGO2.train.neg_35267		-
chr9	125620808	125620848	CLIPSEQ_AGO2.train.neg_45374		-
chr18	47022783	47022826	CLIPSEQ_AGO2.train.neg_21174		-
chr4	2837410	2837450	CLIPSEQ_AGO2.train.neg_34228		+
chr18	28654682	28654722	CLIPSEQ_AGO2.train.neg_20871		-
chr14	64513178	64513218	CLIPSEQ_AGO2.train.neg_10926		+
chr18	12312308	12312348	CLIPSEQ_AGO2.train.neg_19495		+
chr15	43444568	43444608	CLIPSEQ_AGO2.train.neg_12774		+
chr13	31898017	31898057	CLIPSEQ_AGO2.train.neg_8354		+
chr5	34938589	34938631	CLIPSEQ_AGO2.train.neg_36099		+
chr10	18965624	18965664	CLIPSEQ_AGO2.train.neg_1876		+
chr11	67274155	67274195	CLIPSEQ_AGO2.train.neg_5608		-
chr22	29677404	29677444	CLIPSEQ_AGO2.train.neg_30458		+
chr18	60493163	60493203	CLIPSEQ_AGO2.train.neg_20221		+
chr6	13611388	13611428	CLIPSEQ_AGO2.train.neg_37744		+
chr16	30418882	30418922	CLIPSEQ_AGO2.train.neg_15206		+
chr9	35749936	35749976	CLIPSEQ_AGO2.train.neg_43905		+
chr1	55316798	55316838	CLIPSEQ_AGO2.train.neg_1328		-
chr10	103906195	103906235	CLIPSEQ_AGO2.train.neg_2535		+
chr14	95587997	95588037	CLIPSEQ_AGO2.train.neg_12421		-
chr20	21194501	21194541	CLIPSEQ_AGO2.train.neg_25880		+
chr9	74976188	74976228	CLIPSEQ_AGO2.train.neg_45046		-
chr20	21378399	21378439	CLIPSEQ_AGO2.train.neg_27051		-
chr11	57439881	57439921	CLIPSEQ_AGO2.train.neg_4222		+
chr15	60674356	60674396	CLIPSEQ_AGO2.train.neg_14076		-
chr14	55473905	55473945	CLIPSEQ_AGO2.train.neg_11978		-
chr13	22266575	22266615	CLIPSEQ_AGO2.train.neg_8183		+
chr16	30432903	30432943	CLIPSEQ_AGO2.train.neg_15213		+
chr21	46535781	46535821	CLIPSEQ_AGO2.train.neg_28884		+
chr1	110019203	110019243	CLIPSEQ_AGO2.train.neg_683		+
chr6	31861414	31861454	CLIPSEQ_AGO2.train.neg_38919		-
chr20	44443083	44443123	CLIPSEQ_AGO2.train.neg_26376		+
chr3	23407942	23407982	CLIPSEQ_AGO2.train.neg_32483		+
chr4	44716104	44716144	CLIPSEQ_AGO2.train.neg_35372		-
chr17	1797634	1797674	CLIPSEQ_AGO2.train.neg_16938		+
chr15	89532879	89532919	CLIPSEQ_AGO2.train.neg_14552		-
chr8	96160474	96160514	CLIPSEQ_AGO2.train.neg_42454		+
chr19	58118923	58118963	CLIPSEQ_AGO2.train.neg_22699		+
chr18	60054023	60054063	CLIPSEQ_AGO2.train.neg_20201		+
chr20	30973624	30973664	CLIPSEQ_AGO2.train.neg_26004		+
chr9	95885889	95885929	CLIPSEQ_AGO2.train.neg_45167		-
chr9	134397339	134397379	CLIPSEQ_AGO2.train.neg_44649		+
chr14	58795971	58796011	CLIPSEQ_AGO2.train.neg_10842		+
chr17	4081899	4081939	CLIPSEQ_AGO2.train.neg_16980		+
chr21	34021739	34021779	CLIPSEQ_AGO2.train.neg_29396		-
chr12	6834237	6834277	CLIPSEQ_AGO2.train.neg_6071		+
chr17	47897924	47897964	CLIPSEQ_AGO2.train.neg_17693		+
chr22	31332463	31332503	CLIPSEQ_AGO2.train.neg_31746		-
chr3	122286768	122286817	CLIPSEQ_AGO2.train.neg_33015		+
chr1	16767729	16767769	CLIPSEQ_AGO2.train.neg_126		+
chr7	2302478	2302518	CLIPSEQ_AGO2.train.neg_40727		-
chr5	901133	901173	CLIPSEQ_AGO2.train.neg_36009		+
chr19	6211245	6211285	CLIPSEQ_AGO2.train.neg_22982		-
chr5	1335004	1335044	CLIPSEQ_AGO2.train.neg_36866		-
chr21	47936761	47936801	CLIPSEQ_AGO2.train.neg_28980		+
chr20	33743753	33743793	CLIPSEQ_AGO2.train.neg_27261		-
chr9	80936208	80936248	CLIPSEQ_AGO2.train.neg_44105		+
chr10	16517495	16517535	CLIPSEQ_AGO2.train.neg_1852		+
chrX	62935383	62935423	CLIPSEQ_AGO2.train.neg_47069		-
chrX	105873058	105873098	CLIPSEQ_AGO2.train.neg_46378		+
chr10	104882978	104883018	CLIPSEQ_AGO2.train.neg_3604		-
chr9	130714310	130714350	CLIPSEQ_AGO2.train.neg_45459		-
chr16	15959805	15959845	CLIPSEQ_AGO2.train.neg_16206		-
chr21	45720947	45720987	CLIPSEQ_AGO2.train.neg_28831		+
chr22	20752768	20752808	CLIPSEQ_AGO2.train.neg_30163		+
chr18	222923	222963	CLIPSEQ_AGO2.train.neg_20377		-
chr20	60745419	60745459	CLIPSEQ_AGO2.train.neg_26618		+
chr12	48360629	48360669	CLIPSEQ_AGO2.train.neg_6350		+
chr10	28379105	28379145	CLIPSEQ_AGO2.train.neg_3033		-
chr3	107935289	107935329	CLIPSEQ_AGO2.train.neg_33843		-
chr3	93795688	93795728	CLIPSEQ_AGO2.train.neg_33808		-
chr6	119226999	119227039	CLIPSEQ_AGO2.train.neg_38562		+
chr9	74522376	74522416	CLIPSEQ_AGO2.train.neg_45040		-
chr8	143813086	143813126	CLIPSEQ_AGO2.train.neg_42655		+
chr12	65700277	65700317	CLIPSEQ_AGO2.train.neg_6652		+
chr14	53225717	53225757	CLIPSEQ_AGO2.train.neg_10733		+
chr18	12594315	12594355	CLIPSEQ_AGO2.train.neg_20620		-
chr4	134906	134946	CLIPSEQ_AGO2.train.neg_34135		+
chr4	140190109	140190149	CLIPSEQ_AGO2.train.neg_35868		-
chr7	135140465	135140505	CLIPSEQ_AGO2.train.neg_41554		-
chrX	48563034	48563074	CLIPSEQ_AGO2.train.neg_45989		+
chr21	38193364	38193404	CLIPSEQ_AGO2.train.neg_29575		-
chr5	110089541	110089581	CLIPSEQ_AGO2.train.neg_36504		+
chr22	40550580	40550620	CLIPSEQ_AGO2.train.neg_30855		+
chr9	123891430	123891470	CLIPSEQ_AGO2.train.neg_44372		+
chr19	44246073	44246113	CLIPSEQ_AGO2.train.neg_23597		-
chr14	103086720	103086760	CLIPSEQ_AGO2.train.neg_11395		+
chr10	123673082	123673122	CLIPSEQ_AGO2.train.neg_3756		-
chr18	9856393	9856433	CLIPSEQ_AGO2.train.neg_19433		+
chr13	37561807	37561847	CLIPSEQ_AGO2.train.neg_9605		-
chr19	1249842	1249882	CLIPSEQ_AGO2.train.neg_21547		+
chr7	96271095	96271135	CLIPSEQ_AGO2.train.neg_41280		-
chr13	95263474	95263524	CLIPSEQ_AGO2.train.neg_8978		+
chr1	78269442	78269482	CLIPSEQ_AGO2.train.neg_571		+
chr7	42836050	42836090	CLIPSEQ_AGO2.train.neg_39942		+
chr11	110271552	110271592	CLIPSEQ_AGO2.train.neg_4755		+
chr15	42084682	42084722	CLIPSEQ_AGO2.train.neg_12754		+
chr11	112061070	112061110	CLIPSEQ_AGO2.train.neg_4789		+
chr16	23575865	23575905	CLIPSEQ_AGO2.train.neg_15084		+
chr19	4474528	4474568	CLIPSEQ_AGO2.train.neg_21637		+
chr9	91973941	91973981	CLIPSEQ_AGO2.train.neg_44152		+
chr16	54961391	54961431	CLIPSEQ_AGO2.train.neg_16512		-
chr14	23566803	23566843	CLIPSEQ_AGO2.train.neg_10412		+
chr12	125302300	125302340	CLIPSEQ_AGO2.train.neg_8077		-
chr9	714687	714727	CLIPSEQ_AGO2.train.neg_43687		+
chrX	71492403	71492443	CLIPSEQ_AGO2.train.neg_47126		-
chr8	144572225	144572265	CLIPSEQ_AGO2.train.neg_43605		-
chr2	101636062	101636102	CLIPSEQ_AGO2.train.neg_24475		+
chr1	45220646	45220686	CLIPSEQ_AGO2.train.neg_432		+
chr7	29154338	29154378	CLIPSEQ_AGO2.train.neg_40932		-
chr16	28493514	28493554	CLIPSEQ_AGO2.train.neg_16333		-
chr11	61901124	61901164	CLIPSEQ_AGO2.train.neg_4285		+
chr6	43542907	43542947	CLIPSEQ_AGO2.train.neg_39130		-
chr10	1040619	1040659	CLIPSEQ_AGO2.train.neg_1695		+
chr9	79870580	79870620	CLIPSEQ_AGO2.train.neg_44090		+
chr16	30198161	30198201	CLIPSEQ_AGO2.train.neg_15193		+
chr21	30685224	30685264	CLIPSEQ_AGO2.train.neg_27966		+
chr4	10103055	10103095	CLIPSEQ_AGO2.train.neg_35214		-
chr7	111928788	111928828	CLIPSEQ_AGO2.train.neg_40455		+
chr10	95259981	95260021	CLIPSEQ_AGO2.train.neg_2416		+
chrX	134166691	134166764	CLIPSEQ_AGO2.train.neg_46577		+
chrX	149837754	149837797	CLIPSEQ_AGO2.train.neg_46606		+
chr9	139303752	139303792	CLIPSEQ_AGO2.train.neg_45599		-
chr18	47008904	47008944	CLIPSEQ_AGO2.train.neg_21148		-
chr8	27461220	27461261	CLIPSEQ_AGO2.train.neg_42874		-
chr22	38202543	38202589	CLIPSEQ_AGO2.train.neg_30706		+
chr14	69701659	69701699	CLIPSEQ_AGO2.train.neg_11021		+
chr12	58120606	58120646	CLIPSEQ_AGO2.train.neg_6593		+
chr14	60633249	60633289	CLIPSEQ_AGO2.train.neg_10890		+
chr13	73648288	73648328	CLIPSEQ_AGO2.train.neg_8857		+
chrY	21175545	21175585	CLIPSEQ_AGO2.train.neg_47921		-
chr9	123159404	123159444	CLIPSEQ_AGO2.train.neg_45328		-
chr10	61592183	61592223	CLIPSEQ_AGO2.train.neg_3219		-
chr21	19175635	19175675	CLIPSEQ_AGO2.train.neg_29105		-
chr19	30162691	30162731	CLIPSEQ_AGO2.train.neg_21982		+
chr8	94753227	94753267	CLIPSEQ_AGO2.train.neg_43311		-
chr17	27216902	27216942	CLIPSEQ_AGO2.train.neg_18434		-
chr17	47389076	47389116	CLIPSEQ_AGO2.train.neg_18801		-
chr12	110289710	110289750	CLIPSEQ_AGO2.train.neg_7882		-
chr2	242240778	242240818	CLIPSEQ_AGO2.train.neg_25502		-
chr18	21394425	21394465	CLIPSEQ_AGO2.train.neg_19729		+
chr4	963738	963778	CLIPSEQ_AGO2.train.neg_35083		-
chr17	2246300	2246340	CLIPSEQ_AGO2.train.neg_16945		+
chr7	130064123	130064163	CLIPSEQ_AGO2.train.neg_41525		-
chr6	26523112	26523152	CLIPSEQ_AGO2.train.neg_37863		+
chr22	38749567	38749607	CLIPSEQ_AGO2.train.neg_31929		-
chr21	30423954	30423994	CLIPSEQ_AGO2.train.neg_27964		+
chrX	48336603	48336643	CLIPSEQ_AGO2.train.neg_45948		+
chr21	47945242	47945282	CLIPSEQ_AGO2.train.neg_28982		+
chr6	35425850	35425890	CLIPSEQ_AGO2.train.neg_38133		+
chr3	88189736	88189776	CLIPSEQ_AGO2.train.neg_32898		+
chr4	185609418	185609458	CLIPSEQ_AGO2.train.neg_35060		+
chr6	43518343	43518383	CLIPSEQ_AGO2.train.neg_39127		-
chr9	41885184	41885224	CLIPSEQ_AGO2.train.neg_44999		-
chr7	91796897	91796937	CLIPSEQ_AGO2.train.neg_41252		-
chr13	107162194	107162234	CLIPSEQ_AGO2.train.neg_10243		-
chr7	5266415	5266455	CLIPSEQ_AGO2.train.neg_39715		+
chrY	21202769	21202809	CLIPSEQ_AGO2.train.neg_47986		-
chr20	43408599	43408639	CLIPSEQ_AGO2.train.neg_27452		-
chr16	31119344	31119384	CLIPSEQ_AGO2.train.neg_15282		+
chr15	81253110	81253150	CLIPSEQ_AGO2.train.neg_14473		-
chr15	63614455	63614495	CLIPSEQ_AGO2.train.neg_14095		-
chr14	95267229	95267269	CLIPSEQ_AGO2.train.neg_12415		-
chr17	56539323	56539363	CLIPSEQ_AGO2.train.neg_18889		-
chr15	43800643	43800683	CLIPSEQ_AGO2.train.neg_13862		-
chr4	129133813	129133853	CLIPSEQ_AGO2.train.neg_34907		+
chr7	75043247	75043287	CLIPSEQ_AGO2.train.neg_40135		+
chr10	99497062	99497102	CLIPSEQ_AGO2.train.neg_2476		+
chr12	49524845	49524885	CLIPSEQ_AGO2.train.neg_7449		-
chr10	32336789	32336829	CLIPSEQ_AGO2.train.neg_3075		-
chr21	38756292	38756332	CLIPSEQ_AGO2.train.neg_28407		+
chr17	60101333	60101373	CLIPSEQ_AGO2.train.neg_18931		-
chr20	54938224	54938264	CLIPSEQ_AGO2.train.neg_26525		+
chr16	447770	447810	CLIPSEQ_AGO2.train.neg_14703		+
chr11	33763409	33763449	CLIPSEQ_AGO2.train.neg_5234		-
chr22	19071471	19071511	CLIPSEQ_AGO2.train.neg_31295		-
chrX	132079311	132079351	CLIPSEQ_AGO2.train.neg_47429		-
chr13	34464432	34464472	CLIPSEQ_AGO2.train.neg_8401		+
chrX	107334619	107334659	CLIPSEQ_AGO2.train.neg_47259		-
chr1	46166536	46166576	CLIPSEQ_AGO2.train.neg_1262		-
chrX	18331421	18331461	CLIPSEQ_AGO2.train.neg_46775		-
chr2	9563062	9563102	CLIPSEQ_AGO2.train.neg_24748		-
chr18	39664948	39664988	CLIPSEQ_AGO2.train.neg_19974		+
chr22	24319189	24319229	CLIPSEQ_AGO2.train.neg_31562		-
chr4	166164905	166164945	CLIPSEQ_AGO2.train.neg_35019		+
chr16	68067145	68067185	CLIPSEQ_AGO2.train.neg_15592		+
chr3	67049507	67049547	CLIPSEQ_AGO2.train.neg_32870		+
chr10	11557540	11557580	CLIPSEQ_AGO2.train.neg_2859		-
chr9	5648653	5648693	CLIPSEQ_AGO2.train.neg_43751		+
chr5	96219879	96219919	CLIPSEQ_AGO2.train.neg_36467		+
chr7	23350582	23350633	CLIPSEQ_AGO2.train.neg_39828		+
chr22	19775957	19775997	CLIPSEQ_AGO2.train.neg_31363		-
chr17	76819720	76819760	CLIPSEQ_AGO2.train.neg_19134		-
chr11	841041	841081	CLIPSEQ_AGO2.train.neg_4997		-
chr16	50251930	50251970	CLIPSEQ_AGO2.train.neg_15343		+
chr18	54358263	54358303	CLIPSEQ_AGO2.train.neg_20105		+
chr3	119237276	119237316	CLIPSEQ_AGO2.train.neg_33003		+
chr13	115031294	115031334	CLIPSEQ_AGO2.train.neg_9242		+
chr14	23988458	23988498	CLIPSEQ_AGO2.train.neg_10434		+
chr10	24914635	24914675	CLIPSEQ_AGO2.train.neg_2981		-
chr10	99474657	99474697	CLIPSEQ_AGO2.train.neg_2471		+
chr18	12947892	12947932	CLIPSEQ_AGO2.train.neg_19533		+
chr15	67496147	67496187	CLIPSEQ_AGO2.train.neg_14211		-
chr12	110609359	110609399	CLIPSEQ_AGO2.train.neg_6883		+
chr14	61185332	61185372	CLIPSEQ_AGO2.train.neg_12035		-
chr19	536239	536279	CLIPSEQ_AGO2.train.neg_21524		+
chr15	100263074	100263114	CLIPSEQ_AGO2.train.neg_14613		-
chr14	91469847	91469887	CLIPSEQ_AGO2.train.neg_12363		-
chr2	9622498	9622538	CLIPSEQ_AGO2.train.neg_23937		+
chr4	1805937	1805977	CLIPSEQ_AGO2.train.neg_34182		+
chr4	156715347	156715387	CLIPSEQ_AGO2.train.neg_35003		+
chr15	50516799	50516839	CLIPSEQ_AGO2.train.neg_12918		+
chr1	40218210	40218250	CLIPSEQ_AGO2.train.neg_352		+
chr12	7370175	7370215	CLIPSEQ_AGO2.train.neg_6121		+
chr1	40951568	40951608	CLIPSEQ_AGO2.train.neg_368		+
chr5	37506064	37506104	CLIPSEQ_AGO2.train.neg_36985		-
chr10	35354347	35354387	CLIPSEQ_AGO2.train.neg_3109		-
chr4	95196195	95196235	CLIPSEQ_AGO2.train.neg_34722		+
chr10	35471026	35471066	CLIPSEQ_AGO2.train.neg_1958		+
chr17	78115110	78115150	CLIPSEQ_AGO2.train.neg_19157		-
chr12	56710607	56710647	CLIPSEQ_AGO2.train.neg_7596		-
chr18	32695532	32695572	CLIPSEQ_AGO2.train.neg_19846		+
chr2	130937258	130937298	CLIPSEQ_AGO2.train.neg_25354		-
chr15	83495916	83495956	CLIPSEQ_AGO2.train.neg_13400		+
chr19	56108743	56108783	CLIPSEQ_AGO2.train.neg_23834		-
chr7	123372648	123372688	CLIPSEQ_AGO2.train.neg_41470		-
chr18	12853564	12853610	CLIPSEQ_AGO2.train.neg_20644		-
chr9	35225194	35225234	CLIPSEQ_AGO2.train.neg_43880		+
chr21	37563591	37563631	CLIPSEQ_AGO2.train.neg_28275		+
chr3	20099164	20099204	CLIPSEQ_AGO2.train.neg_32476		+
chr9	131531790	131531830	CLIPSEQ_AGO2.train.neg_45502		-
chr19	1422549	1422589	CLIPSEQ_AGO2.train.neg_21572		+
chr7	66248576	66248616	CLIPSEQ_AGO2.train.neg_40070		+
chr18	72171826	72171867	CLIPSEQ_AGO2.train.neg_20270		+
chr12	52365727	52365767	CLIPSEQ_AGO2.train.neg_6420		+
chr5	60811670	60811710	CLIPSEQ_AGO2.train.neg_36227		+
chr13	77726373	77726413	CLIPSEQ_AGO2.train.neg_10107		-
chr19	51304214	51304254	CLIPSEQ_AGO2.train.neg_23774		-
chr17	72767659	72767699	CLIPSEQ_AGO2.train.neg_19018		-
chr7	102961126	102961166	CLIPSEQ_AGO2.train.neg_40399		+
chr19	33966782	33966822	CLIPSEQ_AGO2.train.neg_23362		-
chr19	52782104	52782144	CLIPSEQ_AGO2.train.neg_22579		+
chr21	38326261	38326301	CLIPSEQ_AGO2.train.neg_29583		-
chr5	150575239	150575279	CLIPSEQ_AGO2.train.neg_37582		-
chr13	99109788	99109828	CLIPSEQ_AGO2.train.neg_10207		-
chr11	1442608	1442648	CLIPSEQ_AGO2.train.neg_3857		+
chr7	129732462	129732502	CLIPSEQ_AGO2.train.neg_40543		+
chr20	32870333	32870373	CLIPSEQ_AGO2.train.neg_27224		-
chr8	94734266	94734306	CLIPSEQ_AGO2.train.neg_42417		+
chrY	21149327	21149367	CLIPSEQ_AGO2.train.neg_47843		-
chr4	17806784	17806824	CLIPSEQ_AGO2.train.neg_35273		-
chr22	39752167	39752207	CLIPSEQ_AGO2.train.neg_30802		+
chrX	122767419	122767459	CLIPSEQ_AGO2.train.neg_47366		-
chr5	55240485	55240531	CLIPSEQ_AGO2.train.neg_36201		+
chr16	72140948	72140988	CLIPSEQ_AGO2.train.neg_15688		+
chr16	58741153	58741193	CLIPSEQ_AGO2.train.neg_16587		-
chr18	60635674	60635714	CLIPSEQ_AGO2.train.neg_20232		+
chr11	20485361	20485401	CLIPSEQ_AGO2.train.neg_4048		+
chr17	42258267	42258307	CLIPSEQ_AGO2.train.neg_18708		-
chr19	7969519	7969559	CLIPSEQ_AGO2.train.neg_21704		+
chr18	14094820	14094860	CLIPSEQ_AGO2.train.neg_20679		-
chr21	34926455	34926495	CLIPSEQ_AGO2.train.neg_28129		+
chr18	74843115	74843155	CLIPSEQ_AGO2.train.neg_21480		-
chr20	25229771	25229811	CLIPSEQ_AGO2.train.neg_25933		+
chr19	37868866	37868906	CLIPSEQ_AGO2.train.neg_22190		+
chr12	121851269	121851309	CLIPSEQ_AGO2.train.neg_6962		+
chr8	130873583	130873623	CLIPSEQ_AGO2.train.neg_43556		-
chr6	111519239	111519279	CLIPSEQ_AGO2.train.neg_38515		+
chr18	32845302	32845342	CLIPSEQ_AGO2.train.neg_20934		-
chr9	85674541	85674581	CLIPSEQ_AGO2.train.neg_45071		-
chr18	21148255	21148295	CLIPSEQ_AGO2.train.neg_20762		-
chr21	40759185	40759225	CLIPSEQ_AGO2.train.neg_28472		+
chr6	96976773	96976813	CLIPSEQ_AGO2.train.neg_38468		+
chr18	33066742	33066782	CLIPSEQ_AGO2.train.neg_20969		-
chr13	37493517	37493557	CLIPSEQ_AGO2.train.neg_9591		-
chr8	55010501	55010541	CLIPSEQ_AGO2.train.neg_43077		-
chr16	28130991	28131031	CLIPSEQ_AGO2.train.neg_16325		-
chr21	46202871	46202911	CLIPSEQ_AGO2.train.neg_29852		-
chr15	58979093	58979133	CLIPSEQ_AGO2.train.neg_14052		-
chr8	121723624	121723664	CLIPSEQ_AGO2.train.neg_43505		-
chr12	53895200	53895240	CLIPSEQ_AGO2.train.neg_6479		+
chrX	74524235	74524275	CLIPSEQ_AGO2.train.neg_46265		+
chr9	100377772	100377812	CLIPSEQ_AGO2.train.neg_45211		-
chr21	47523369	47523409	CLIPSEQ_AGO2.train.neg_28904		+
chr20	43572501	43572541	CLIPSEQ_AGO2.train.neg_27459		-
chr12	50219215	50219255	CLIPSEQ_AGO2.train.neg_7472		-
chr21	44835554	44835594	CLIPSEQ_AGO2.train.neg_29801		-
chr12	57923467	57923507	CLIPSEQ_AGO2.train.neg_6575		+
chrX	54468696	54468736	CLIPSEQ_AGO2.train.neg_46054		+
chr1	40424377	40424417	CLIPSEQ_AGO2.train.neg_353		+
chr1	209957867	209957907	CLIPSEQ_AGO2.train.neg_1646		-
chr21	17138809	17138849	CLIPSEQ_AGO2.train.neg_27836		+
chr14	61119186	61119226	CLIPSEQ_AGO2.train.neg_12028		-
chr19	17393429	17393469	CLIPSEQ_AGO2.train.neg_21893		+
chr12	95448915	95448955	CLIPSEQ_AGO2.train.neg_7788		-
chr21	44289434	44289474	CLIPSEQ_AGO2.train.neg_29755		-
chr17	46986456	46986496	CLIPSEQ_AGO2.train.neg_17682		+
chr17	38181944	38181984	CLIPSEQ_AGO2.train.neg_18582		-
chr7	75045043	75045083	CLIPSEQ_AGO2.train.neg_40137		+
chr22	41192171	41192211	CLIPSEQ_AGO2.train.neg_32026		-
chr4	178358043	178358083	CLIPSEQ_AGO2.train.neg_35963		-
chr11	107400420	107400460	CLIPSEQ_AGO2.train.neg_5826		-
chr10	111762639	111762679	CLIPSEQ_AGO2.train.neg_2621		+
chr4	54127889	54127929	CLIPSEQ_AGO2.train.neg_35418		-
chr4	7067915	7067955	CLIPSEQ_AGO2.train.neg_35207		-
chr21	17168148	17168188	CLIPSEQ_AGO2.train.neg_27841		+
chr13	28838106	28838146	CLIPSEQ_AGO2.train.neg_8311		+
chr6	82377766	82377806	CLIPSEQ_AGO2.train.neg_39265		-
chr15	37334601	37334641	CLIPSEQ_AGO2.train.neg_13744		-
chr5	82571638	82571678	CLIPSEQ_AGO2.train.neg_36413		+
chr21	46277999	46278039	CLIPSEQ_AGO2.train.neg_29894		-
chr13	111270011	111270051	CLIPSEQ_AGO2.train.neg_9144		+
chr5	56181712	56181752	CLIPSEQ_AGO2.train.neg_36210		+
chr11	19259473	19259514	CLIPSEQ_AGO2.train.neg_5180		-
chr11	34485044	34485084	CLIPSEQ_AGO2.train.neg_4107		+
chr19	42801390	42801430	CLIPSEQ_AGO2.train.neg_23574		-
chr15	78332578	78332618	CLIPSEQ_AGO2.train.neg_14444		-
chr5	64070795	64070835	CLIPSEQ_AGO2.train.neg_36234		+
chr9	5086520	5086560	CLIPSEQ_AGO2.train.neg_43745		+
chr15	76293811	76293851	CLIPSEQ_AGO2.train.neg_14395		-
chr21	34926967	34927007	CLIPSEQ_AGO2.train.neg_28130		+
chr12	64198766	64198806	CLIPSEQ_AGO2.train.neg_6635		+
chr8	67557155	67557195	CLIPSEQ_AGO2.train.neg_43156		-
chr21	37445084	37445124	CLIPSEQ_AGO2.train.neg_28241		+
chr15	45473012	45473052	CLIPSEQ_AGO2.train.neg_13904		-
chr11	117212420	117212460	CLIPSEQ_AGO2.train.neg_4832		+
chr13	22276169	22276209	CLIPSEQ_AGO2.train.neg_8185		+
chr10	3823269	3823309	CLIPSEQ_AGO2.train.neg_2816		-
chr20	52836302	52836342	CLIPSEQ_AGO2.train.neg_26517		+
chr7	38934382	38934422	CLIPSEQ_AGO2.train.neg_41010		-
chr11	44931586	44931626	CLIPSEQ_AGO2.train.neg_5263		-
chr12	57997050	57997090	CLIPSEQ_AGO2.train.neg_6588		+
chr16	71732044	71732084	CLIPSEQ_AGO2.train.neg_16700		-
chr4	153739462	153739502	CLIPSEQ_AGO2.train.neg_34982		+
chr5	56178869	56178909	CLIPSEQ_AGO2.train.neg_36209		+
chr16	25159195	25159235	CLIPSEQ_AGO2.train.neg_15115		+
chr7	44472136	44472176	CLIPSEQ_AGO2.train.neg_41052		-
chr3	129295805	129295845	CLIPSEQ_AGO2.train.neg_33960		-
chr10	74095536	74095579	CLIPSEQ_AGO2.train.neg_3313		-
chr16	50212186	50212226	CLIPSEQ_AGO2.train.neg_15339		+
chrX	48404408	48404448	CLIPSEQ_AGO2.train.neg_45962		+
chr14	104390328	104390368	CLIPSEQ_AGO2.train.neg_12483		-
chr9	4812582	4812622	CLIPSEQ_AGO2.train.neg_43733		+
chr21	34786396	34786436	CLIPSEQ_AGO2.train.neg_28087		+
chr4	1246766	1246806	CLIPSEQ_AGO2.train.neg_34158		+
chr19	5719674	5719714	CLIPSEQ_AGO2.train.neg_22962		-
chr11	67798405	67798445	CLIPSEQ_AGO2.train.neg_4517		+
chr12	7106382	7106422	CLIPSEQ_AGO2.train.neg_7165		-
chr10	15876322	15876362	CLIPSEQ_AGO2.train.neg_2943		-
chr1	9928850	9928890	CLIPSEQ_AGO2.train.neg_969		-
chr12	51326015	51326055	CLIPSEQ_AGO2.train.neg_6409		+
chr22	24476688	24476728	CLIPSEQ_AGO2.train.neg_30336		+
chr16	1829639	1829679	CLIPSEQ_AGO2.train.neg_14790		+
chr1	67888694	67888734	CLIPSEQ_AGO2.train.neg_1357		-
chr21	45170366	45170406	CLIPSEQ_AGO2.train.neg_28696		+
chr6	90105910	90105950	CLIPSEQ_AGO2.train.neg_39317		-
chrX	102472154	102472194	CLIPSEQ_AGO2.train.neg_46339		+
chr2	101635153	101635193	CLIPSEQ_AGO2.train.neg_24474		+
chr21	33959602	33959642	CLIPSEQ_AGO2.train.neg_29379		-
chr6	116598438	116598478	CLIPSEQ_AGO2.train.neg_39490		-
chr22	50310489	50310529	CLIPSEQ_AGO2.train.neg_32270		-
chr6	33035937	33035977	CLIPSEQ_AGO2.train.neg_38966		-
chr13	45913515	45913555	CLIPSEQ_AGO2.train.neg_9753		-
chr21	45526321	45526361	CLIPSEQ_AGO2.train.neg_28786		+
chr12	56823327	56823367	CLIPSEQ_AGO2.train.neg_7610		-
chr18	34372670	34372710	CLIPSEQ_AGO2.train.neg_21014		-
chr18	77990810	77990850	CLIPSEQ_AGO2.train.neg_21520		-
chr18	55230606	55230646	CLIPSEQ_AGO2.train.neg_21274		-
chr3	9788625	9788665	CLIPSEQ_AGO2.train.neg_32365		+
chr19	45924974	45925014	CLIPSEQ_AGO2.train.neg_23636		-
chrX	153639408	153639448	CLIPSEQ_AGO2.train.neg_47545		-
chr7	27221438	27221481	CLIPSEQ_AGO2.train.neg_40901		-
chr3	156496296	156496336	CLIPSEQ_AGO2.train.neg_34042		-
chr7	141315376	141315416	CLIPSEQ_AGO2.train.neg_40609		+
chr20	34979543	34979583	CLIPSEQ_AGO2.train.neg_26158		+
chr8	100887871	100887911	CLIPSEQ_AGO2.train.neg_43361		-
chr3	9444083	9444123	CLIPSEQ_AGO2.train.neg_32355		+
chrX	114802324	114802364	CLIPSEQ_AGO2.train.neg_46443		+
chr18	74723769	74723809	CLIPSEQ_AGO2.train.neg_21463		-
chr10	23410043	23410083	CLIPSEQ_AGO2.train.neg_1897		+
chr8	42976765	42976805	CLIPSEQ_AGO2.train.neg_42179		+
chr11	69459873	69459913	CLIPSEQ_AGO2.train.neg_4555		+
chr1	53375571	53375611	CLIPSEQ_AGO2.train.neg_1302		-
chr1	155059360	155059400	CLIPSEQ_AGO2.train.neg_776		+
chr1	2113188	2113228	CLIPSEQ_AGO2.train.neg_24		+
chrX	54561503	54561543	CLIPSEQ_AGO2.train.neg_46062		+
chr8	74208431	74208471	CLIPSEQ_AGO2.train.neg_42322		+
chr2	152358656	152358696	CLIPSEQ_AGO2.train.neg_24612		+
chr13	103422853	103422893	CLIPSEQ_AGO2.train.neg_10235		-
chr14	73736003	73736043	CLIPSEQ_AGO2.train.neg_11090		+
chr22	38021043	38021083	CLIPSEQ_AGO2.train.neg_30677		+
chr17	17098077	17098117	CLIPSEQ_AGO2.train.neg_17151		+
chrX	56763674	56763714	CLIPSEQ_AGO2.train.neg_47051		-
chr2	220434765	220434805	CLIPSEQ_AGO2.train.neg_25482		-
chr10	43096399	43096439	CLIPSEQ_AGO2.train.neg_3137		-
chr7	102968380	102968420	CLIPSEQ_AGO2.train.neg_41373		-
chr21	16420488	16420528	CLIPSEQ_AGO2.train.neg_29063		-
chr15	80193223	80193263	CLIPSEQ_AGO2.train.neg_14466		-
chr21	46961921	46961961	CLIPSEQ_AGO2.train.neg_29931		-
chr12	123729727	123729767	CLIPSEQ_AGO2.train.neg_6992		+
chr7	69171976	69172016	CLIPSEQ_AGO2.train.neg_40086		+
chr4	56237391	56237431	CLIPSEQ_AGO2.train.neg_34524		+
chr17	59482258	59482298	CLIPSEQ_AGO2.train.neg_17803		+
chr19	56157558	56157598	CLIPSEQ_AGO2.train.neg_22635		+
chrX	108967874	108967914	CLIPSEQ_AGO2.train.neg_47279		-
chr22	31497986	31498026	CLIPSEQ_AGO2.train.neg_30523		+
chr16	72950019	72950059	CLIPSEQ_AGO2.train.neg_16725		-
chr13	20592447	20592487	CLIPSEQ_AGO2.train.neg_8142		+
chr12	32881064	32881104	CLIPSEQ_AGO2.train.neg_7315		-
chr19	6243523	6243563	CLIPSEQ_AGO2.train.neg_22987		-
chr6	52531523	52531563	CLIPSEQ_AGO2.train.neg_38315		+
chr13	36891691	36891731	CLIPSEQ_AGO2.train.neg_9572		-
chr17	19825075	19825115	CLIPSEQ_AGO2.train.neg_18380		-
chr7	148417498	148417538	CLIPSEQ_AGO2.train.neg_40623		+
chr21	37427280	37427339	CLIPSEQ_AGO2.train.neg_29566		-
chr16	23625172	23625212	CLIPSEQ_AGO2.train.neg_16300		-
chr21	40757021	40757061	CLIPSEQ_AGO2.train.neg_28470		+
chr20	3803035	3803075	CLIPSEQ_AGO2.train.neg_25668		+
chr13	73290443	73290483	CLIPSEQ_AGO2.train.neg_10040		-
chr14	67789488	67789528	CLIPSEQ_AGO2.train.neg_10985		+
chr22	19265557	19265597	CLIPSEQ_AGO2.train.neg_31330		-
chr7	42975504	42975544	CLIPSEQ_AGO2.train.neg_39949		+
chr16	72993016	72993056	CLIPSEQ_AGO2.train.neg_16726		-
chr11	73685768	73685808	CLIPSEQ_AGO2.train.neg_5685		-
chrY	21036151	21036196	CLIPSEQ_AGO2.train.neg_47569		-
chr18	3448359	3448399	CLIPSEQ_AGO2.train.neg_19308		+
chr22	29416957	29416997	CLIPSEQ_AGO2.train.neg_30431		+
chr22	39080552	39080595	CLIPSEQ_AGO2.train.neg_30771		+
chr21	47735384	47735424	CLIPSEQ_AGO2.train.neg_29994		-
chr16	56530493	56530533	CLIPSEQ_AGO2.train.neg_16535		-
chr9	139732270	139732310	CLIPSEQ_AGO2.train.neg_44685		+
chr17	39960846	39960886	CLIPSEQ_AGO2.train.neg_18604		-
chr4	6843150	6843190	CLIPSEQ_AGO2.train.neg_34276		+
chr17	17183689	17183729	CLIPSEQ_AGO2.train.neg_18360		-
chr13	92000225	92000265	CLIPSEQ_AGO2.train.neg_8945		+
chr15	71182766	71182806	CLIPSEQ_AGO2.train.neg_14279		-
chr7	6462411	6462451	CLIPSEQ_AGO2.train.neg_40776		-
chr9	78904065	78904105	CLIPSEQ_AGO2.train.neg_44078		+
chr20	48454944	48454984	CLIPSEQ_AGO2.train.neg_26471		+
chr3	73442462	73442502	CLIPSEQ_AGO2.train.neg_33783		-
chr1	162780297	162780337	CLIPSEQ_AGO2.train.neg_806		+
chr2	27557257	27557297	CLIPSEQ_AGO2.train.neg_24863		-
chr22	35782624	35782664	CLIPSEQ_AGO2.train.neg_30636		+
chr9	34611975	34612015	CLIPSEQ_AGO2.train.neg_44879		-
chr13	34540438	34540478	CLIPSEQ_AGO2.train.neg_8414		+
chr12	51554400	51554440	CLIPSEQ_AGO2.train.neg_7507		-
chr7	27235882	27235922	CLIPSEQ_AGO2.train.neg_40909		-
chr7	36374106	36374146	CLIPSEQ_AGO2.train.neg_41002		-
chr12	120206677	120206717	CLIPSEQ_AGO2.train.neg_7977		-
chr19	1647924	1647964	CLIPSEQ_AGO2.train.neg_22813		-
chr17	27091959	27091999	CLIPSEQ_AGO2.train.neg_18428		-
chr18	33712805	33712845	CLIPSEQ_AGO2.train.neg_19919		+
chr10	14944479	14944519	CLIPSEQ_AGO2.train.neg_1838		+
chr12	56864503	56864543	CLIPSEQ_AGO2.train.neg_6546		+
chr2	203141570	203141610	CLIPSEQ_AGO2.train.neg_24692		+
chr1	25665660	25665700	CLIPSEQ_AGO2.train.neg_175		+
chr10	7844358	7844398	CLIPSEQ_AGO2.train.neg_1760		+
chr9	131528433	131528473	CLIPSEQ_AGO2.train.neg_45500		-
chr7	112758275	112758315	CLIPSEQ_AGO2.train.neg_41455		-
chr22	50650018	50650058	CLIPSEQ_AGO2.train.neg_31189		+
chr18	19340889	19340929	CLIPSEQ_AGO2.train.neg_19621		+
chr9	86606814	86606854	CLIPSEQ_AGO2.train.neg_44118		+
chr20	18603967	18604007	CLIPSEQ_AGO2.train.neg_25853		+
chr19	3966588	3966628	CLIPSEQ_AGO2.train.neg_22912		-
chr1	62355759	62355799	CLIPSEQ_AGO2.train.neg_518		+
chr14	69698842	69698882	CLIPSEQ_AGO2.train.neg_11020		+
chr5	77717088	77717128	CLIPSEQ_AGO2.train.neg_36387		+
chr4	40437441	40437481	CLIPSEQ_AGO2.train.neg_35339		-
chr16	30678948	30678988	CLIPSEQ_AGO2.train.neg_15229		+
chr6	28358086	28358126	CLIPSEQ_AGO2.train.neg_38828		-
chr16	1406167	1406207	CLIPSEQ_AGO2.train.neg_14778		+
chr13	42737559	42737599	CLIPSEQ_AGO2.train.neg_8542		+
chr19	47884064	47884104	CLIPSEQ_AGO2.train.neg_22445		+
chr20	3743782	3743822	CLIPSEQ_AGO2.train.neg_26863		-
chr18	7073637	7073677	CLIPSEQ_AGO2.train.neg_20540		-
chr8	56723716	56723756	CLIPSEQ_AGO2.train.neg_42228		+
chr7	148871075	148871115	CLIPSEQ_AGO2.train.neg_40632		+
chrY	21187276	21187316	CLIPSEQ_AGO2.train.neg_47945		-
chr7	91801836	91801876	CLIPSEQ_AGO2.train.neg_41253		-
chr4	4431980	4432020	CLIPSEQ_AGO2.train.neg_35191		-
chr4	13339212	13339252	CLIPSEQ_AGO2.train.neg_34310		+
chr6	33232249	33232289	CLIPSEQ_AGO2.train.neg_38980		-
chr22	21302138	21302178	CLIPSEQ_AGO2.train.neg_30219		+
chr4	47455463	47455503	CLIPSEQ_AGO2.train.neg_35379		-
chr19	39390940	39390995	CLIPSEQ_AGO2.train.neg_22225		+
chr22	19272335	19272375	CLIPSEQ_AGO2.train.neg_31331		-
chr5	56115475	56115515	CLIPSEQ_AGO2.train.neg_36204		+
chr9	5695908	5695948	CLIPSEQ_AGO2.train.neg_43753		+
chr20	62622223	62622265	CLIPSEQ_AGO2.train.neg_27808		-
chr6	42984989	42985029	CLIPSEQ_AGO2.train.neg_38235		+
chr18	8812899	8812939	CLIPSEQ_AGO2.train.neg_19375		+
chrY	21143041	21143081	CLIPSEQ_AGO2.train.neg_47827		-
chr5	77698159	77698199	CLIPSEQ_AGO2.train.neg_36385		+
chr9	4713705	4713745	CLIPSEQ_AGO2.train.neg_44715		-
chr4	185614890	185614930	CLIPSEQ_AGO2.train.neg_35061		+
chr22	19982519	19982559	CLIPSEQ_AGO2.train.neg_31398		-
chr16	69156034	69156074	CLIPSEQ_AGO2.train.neg_16657		-
chr2	166617023	166617063	CLIPSEQ_AGO2.train.neg_25406		-
chr10	103702130	103702170	CLIPSEQ_AGO2.train.neg_3566		-
chr22	41790510	41790550	CLIPSEQ_AGO2.train.neg_30939		+
chr12	110316317	110316357	CLIPSEQ_AGO2.train.neg_7887		-
chr9	123193075	123193115	CLIPSEQ_AGO2.train.neg_45330		-
chr1	44496040	44496080	CLIPSEQ_AGO2.train.neg_1244		-
chr17	45605561	45605601	CLIPSEQ_AGO2.train.neg_17646		+
chr5	102893695	102893735	CLIPSEQ_AGO2.train.neg_37342		-
chr21	34709800	34709840	CLIPSEQ_AGO2.train.neg_28049		+
chr3	81571705	81571745	CLIPSEQ_AGO2.train.neg_33794		-
chrX	132989824	132989864	CLIPSEQ_AGO2.train.neg_47443		-
chr16	30762181	30762221	CLIPSEQ_AGO2.train.neg_15240		+
chr18	3442880	3442920	CLIPSEQ_AGO2.train.neg_19307		+
chr21	45145646	45145686	CLIPSEQ_AGO2.train.neg_28670		+
chr22	31479299	31479339	CLIPSEQ_AGO2.train.neg_30514		+
chr17	33338957	33338997	CLIPSEQ_AGO2.train.neg_18486		-
chr21	30412417	30412457	CLIPSEQ_AGO2.train.neg_27953		+
chr7	99218387	99218427	CLIPSEQ_AGO2.train.neg_40296		+
chr4	44722610	44722650	CLIPSEQ_AGO2.train.neg_35374		-
chr2	179298015	179298055	CLIPSEQ_AGO2.train.neg_25440		-
chr5	67534822	67534862	CLIPSEQ_AGO2.train.neg_36271		+
chr21	26973896	26973936	CLIPSEQ_AGO2.train.neg_29125		-
chr19	658407	658447	CLIPSEQ_AGO2.train.neg_22773		-
chr4	111543404	111543444	CLIPSEQ_AGO2.train.neg_35768		-
chr20	4931968	4932008	CLIPSEQ_AGO2.train.neg_26889		-
chr7	100304105	100304145	CLIPSEQ_AGO2.train.neg_40351		+
chr20	47879777	47879817	CLIPSEQ_AGO2.train.neg_27553		-
chr4	186084235	186084284	CLIPSEQ_AGO2.train.neg_35974		-
chr6	129908982	129909022	CLIPSEQ_AGO2.train.neg_39524		-
chr8	17167404	17167444	CLIPSEQ_AGO2.train.neg_42781		-
chr9	127130881	127130921	CLIPSEQ_AGO2.train.neg_45394		-
chr6	31756432	31756472	CLIPSEQ_AGO2.train.neg_38900		-
chr4	102085486	102085526	CLIPSEQ_AGO2.train.neg_35690		-
chr16	3284919	3284959	CLIPSEQ_AGO2.train.neg_16009		-
chrX	106354313	106354353	CLIPSEQ_AGO2.train.neg_47238		-
chr11	118654735	118654775	CLIPSEQ_AGO2.train.neg_5891		-
chr19	15543111	15543151	CLIPSEQ_AGO2.train.neg_23208		-
chr16	50058503	50058543	CLIPSEQ_AGO2.train.neg_15329		+
chr16	3192571	3192611	CLIPSEQ_AGO2.train.neg_14895		+
chr12	6442648	6442688	CLIPSEQ_AGO2.train.neg_7117		-
chr2	20647335	20647375	CLIPSEQ_AGO2.train.neg_23992		+
chr12	56392472	56392525	CLIPSEQ_AGO2.train.neg_6513		+
chr12	50547960	50548000	CLIPSEQ_AGO2.train.neg_7487		-
chr21	44840981	44841023	CLIPSEQ_AGO2.train.neg_29812		-
chr18	19166830	19166870	CLIPSEQ_AGO2.train.neg_20714		-
chrX	153718930	153718970	CLIPSEQ_AGO2.train.neg_47554		-
chr8	37894667	37894707	CLIPSEQ_AGO2.train.neg_42039		+
chr13	45016698	45016738	CLIPSEQ_AGO2.train.neg_9728		-
chr17	7841326	7841366	CLIPSEQ_AGO2.train.neg_17087		+
chr15	64058122	64058162	CLIPSEQ_AGO2.train.neg_14110		-
chr16	8917201	8917241	CLIPSEQ_AGO2.train.neg_14944		+
chr10	89526799	89526839	CLIPSEQ_AGO2.train.neg_3411		-
chr21	45478120	45478160	CLIPSEQ_AGO2.train.neg_28767		+
chr7	73514690	73514730	CLIPSEQ_AGO2.train.neg_40111		+
chr12	49813152	49813193	CLIPSEQ_AGO2.train.neg_6368		+
chr12	15796672	15796712	CLIPSEQ_AGO2.train.neg_7212		-
chr12	27933352	27933392	CLIPSEQ_AGO2.train.neg_6282		+
chr16	31119190	31119230	CLIPSEQ_AGO2.train.neg_15281		+
chr4	44699987	44700027	CLIPSEQ_AGO2.train.neg_34477		+
chr10	127482051	127482091	CLIPSEQ_AGO2.train.neg_3781		-
chr3	15342189	15342229	CLIPSEQ_AGO2.train.neg_33358		-
chr18	29705848	29705888	CLIPSEQ_AGO2.train.neg_20912		-
chr3	12972666	12972706	CLIPSEQ_AGO2.train.neg_33330		-
chrX	102611690	102611730	CLIPSEQ_AGO2.train.neg_46342		+
chr19	37974190	37974230	CLIPSEQ_AGO2.train.neg_22197		+
chr12	56372048	56372088	CLIPSEQ_AGO2.train.neg_6508		+
chrX	46698412	46698452	CLIPSEQ_AGO2.train.neg_45891		+
chr6	3113755	3113795	CLIPSEQ_AGO2.train.neg_37684		+
chr22	38022140	38022180	CLIPSEQ_AGO2.train.neg_30678		+
chr18	13704963	13705003	CLIPSEQ_AGO2.train.neg_20659		-
chr13	20213975	20214015	CLIPSEQ_AGO2.train.neg_8122		+
chr7	100140578	100140618	CLIPSEQ_AGO2.train.neg_40333		+
chr10	76975000	76975040	CLIPSEQ_AGO2.train.neg_2253		+
chr14	93679449	93679489	CLIPSEQ_AGO2.train.neg_11282		+
chr1	27153526	27153570	CLIPSEQ_AGO2.train.neg_208		+
chrY	21194534	21194574	CLIPSEQ_AGO2.train.neg_47969		-
chrX	48805391	48805431	CLIPSEQ_AGO2.train.neg_46971		-
chr15	41001689	41001729	CLIPSEQ_AGO2.train.neg_12673		+
chrX	105998778	105998829	CLIPSEQ_AGO2.train.neg_46392		+
chr8	128749661	128749701	CLIPSEQ_AGO2.train.neg_42634		+
chr19	33450472	33450512	CLIPSEQ_AGO2.train.neg_23347		-
chr13	103297894	103297934	CLIPSEQ_AGO2.train.neg_9109		+
chr19	41826868	41826908	CLIPSEQ_AGO2.train.neg_22311		+
chrX	135959501	135959541	CLIPSEQ_AGO2.train.neg_47484		-
chr19	15442990	15443030	CLIPSEQ_AGO2.train.neg_23204		-
chr9	37302580	37302620	CLIPSEQ_AGO2.train.neg_43956		+
chr13	73645574	73645614	CLIPSEQ_AGO2.train.neg_8856		+
chr13	37625277	37625317	CLIPSEQ_AGO2.train.neg_9618		-
chr16	28192247	28192287	CLIPSEQ_AGO2.train.neg_16329		-
chr17	39983047	39983087	CLIPSEQ_AGO2.train.neg_18607		-
chrX	47496332	47496372	CLIPSEQ_AGO2.train.neg_46912		-
chr12	117390568	117390608	CLIPSEQ_AGO2.train.neg_6925		+
chr13	42256982	42257022	CLIPSEQ_AGO2.train.neg_9721		-
chr10	127500779	127500819	CLIPSEQ_AGO2.train.neg_3785		-
chr15	71135436	71135476	CLIPSEQ_AGO2.train.neg_14264		-
chr7	127224055	127224095	CLIPSEQ_AGO2.train.neg_41494		-
chr11	17328505	17328545	CLIPSEQ_AGO2.train.neg_4022		+
chr12	69783092	69783132	CLIPSEQ_AGO2.train.neg_6691		+
chr15	66836600	66836655	CLIPSEQ_AGO2.train.neg_13095		+
chr3	12995285	12995325	CLIPSEQ_AGO2.train.neg_33331		-
chr12	16052091	16052131	CLIPSEQ_AGO2.train.neg_6198		+
chrX	19364334	19364374	CLIPSEQ_AGO2.train.neg_45734		+
chr18	19345427	19345467	CLIPSEQ_AGO2.train.neg_19622		+
chr22	22042959	22042999	CLIPSEQ_AGO2.train.neg_30282		+
chr7	27498347	27498415	CLIPSEQ_AGO2.train.neg_40920		-
chr15	45922708	45922748	CLIPSEQ_AGO2.train.neg_12873		+
chr14	102278829	102278869	CLIPSEQ_AGO2.train.neg_11366		+
chr21	33701997	33702037	CLIPSEQ_AGO2.train.neg_29350		-
chr10	15094169	15094209	CLIPSEQ_AGO2.train.neg_2919		-
chrX	100082303	100082343	CLIPSEQ_AGO2.train.neg_46298		+
chr15	89041793	89041833	CLIPSEQ_AGO2.train.neg_14538		-
chr11	44191571	44191611	CLIPSEQ_AGO2.train.neg_4167		+
chr21	33084456	33084496	CLIPSEQ_AGO2.train.neg_29319		-
chr5	121409305	121409345	CLIPSEQ_AGO2.train.neg_37410		-
chr12	56667830	56667870	CLIPSEQ_AGO2.train.neg_7589		-
chr18	29080026	29080066	CLIPSEQ_AGO2.train.neg_19778		+
chr14	21973896	21973936	CLIPSEQ_AGO2.train.neg_11548		-
chr12	118827565	118827605	CLIPSEQ_AGO2.train.neg_6936		+
chrX	70282353	70282399	CLIPSEQ_AGO2.train.neg_47099		-
chr15	49415807	49415847	CLIPSEQ_AGO2.train.neg_13926		-
chr17	42144350	42144390	CLIPSEQ_AGO2.train.neg_18697		-
chrX	102835691	102835731	CLIPSEQ_AGO2.train.neg_46357		+
chr15	97094706	97094746	CLIPSEQ_AGO2.train.neg_13576		+
chr9	139722897	139722937	CLIPSEQ_AGO2.train.neg_44684		+
chr6	30708901	30708941	CLIPSEQ_AGO2.train.neg_38874		-
chr2	128219120	128219160	CLIPSEQ_AGO2.train.neg_25336		-
chr2	27436890	27436930	CLIPSEQ_AGO2.train.neg_24051		+
chr14	37129032	37129072	CLIPSEQ_AGO2.train.neg_10593		+
chr18	24109150	24109190	CLIPSEQ_AGO2.train.neg_20813		-
chr6	159004476	159004516	CLIPSEQ_AGO2.train.neg_38650		+
chr21	42573306	42573346	CLIPSEQ_AGO2.train.neg_28541		+
chr11	47656522	47656562	CLIPSEQ_AGO2.train.neg_5328		-
chr22	40763988	40764028	CLIPSEQ_AGO2.train.neg_30868		+
chr10	7831722	7831762	CLIPSEQ_AGO2.train.neg_1754		+
chr1	117634059	117634099	CLIPSEQ_AGO2.train.neg_719		+
chr4	169795377	169795417	CLIPSEQ_AGO2.train.neg_35938		-
chr16	11821708	11821748	CLIPSEQ_AGO2.train.neg_16152		-
chr20	3148712	3148762	CLIPSEQ_AGO2.train.neg_26824		-
chr20	25321137	25321177	CLIPSEQ_AGO2.train.neg_27086		-
chr22	19944028	19944068	CLIPSEQ_AGO2.train.neg_30102		+
chr8	144567073	144567113	CLIPSEQ_AGO2.train.neg_43604		-
chr15	91563127	91563167	CLIPSEQ_AGO2.train.neg_14596		-
chr19	45550273	45550313	CLIPSEQ_AGO2.train.neg_22409		+
chr4	17485918	17485958	CLIPSEQ_AGO2.train.neg_35259		-
chr1	224591585	224591625	CLIPSEQ_AGO2.train.neg_1658		-
chr2	37512309	37512349	CLIPSEQ_AGO2.train.neg_24924		-
chr15	78587469	78587509	CLIPSEQ_AGO2.train.neg_14449		-
chr9	80834046	80834086	CLIPSEQ_AGO2.train.neg_44098		+
chr10	36810886	36810926	CLIPSEQ_AGO2.train.neg_3119		-
chr21	35594525	35594565	CLIPSEQ_AGO2.train.neg_28194		+
chr10	90712716	90712756	CLIPSEQ_AGO2.train.neg_2335		+
chr8	95678264	95678304	CLIPSEQ_AGO2.train.neg_42431		+
chr11	130768103	130768152	CLIPSEQ_AGO2.train.neg_5966		-
chr20	330395	330435	CLIPSEQ_AGO2.train.neg_25527		+
chr11	125938245	125938320	CLIPSEQ_AGO2.train.neg_4929		+
chr9	37171510	37171550	CLIPSEQ_AGO2.train.neg_43952		+
chr18	24094542	24094582	CLIPSEQ_AGO2.train.neg_20812		-
chr4	22450682	22450722	CLIPSEQ_AGO2.train.neg_35281		-
chr6	150161862	150161902	CLIPSEQ_AGO2.train.neg_39617		-
chr13	41766244	41766284	CLIPSEQ_AGO2.train.neg_9698		-
chr17	16284830	16284870	CLIPSEQ_AGO2.train.neg_17135		+
chr20	44510129	44510169	CLIPSEQ_AGO2.train.neg_26396		+
chr20	35945480	35945520	CLIPSEQ_AGO2.train.neg_26199		+
chrX	119676306	119676346	CLIPSEQ_AGO2.train.neg_47351		-
chr22	33247870	33247910	CLIPSEQ_AGO2.train.neg_30598		+
chr1	149815036	149815076	CLIPSEQ_AGO2.train.neg_744		+
chr12	27060080	27060120	CLIPSEQ_AGO2.train.neg_7254		-
chr8	55056010	55056050	CLIPSEQ_AGO2.train.neg_42218		+
chr5	34656576	34656616	CLIPSEQ_AGO2.train.neg_36085		+
chr16	9048812	9048852	CLIPSEQ_AGO2.train.neg_16122		-
chr19	17529325	17529365	CLIPSEQ_AGO2.train.neg_23240		-
chr9	99800972	99801012	CLIPSEQ_AGO2.train.neg_45207		-
chr18	47015407	47015447	CLIPSEQ_AGO2.train.neg_21159		-
chr6	90051848	90051888	CLIPSEQ_AGO2.train.neg_39313		-
chr7	129000335	129000375	CLIPSEQ_AGO2.train.neg_40531		+
chr9	131470948	131470988	CLIPSEQ_AGO2.train.neg_44530		+
chr13	100635780	100635820	CLIPSEQ_AGO2.train.neg_9100		+
chr8	41366511	41366551	CLIPSEQ_AGO2.train.neg_42091		+
chr12	25349065	25349105	CLIPSEQ_AGO2.train.neg_6238		+
chr4	128887091	128887131	CLIPSEQ_AGO2.train.neg_35856		-
chr16	2011252	2011292	CLIPSEQ_AGO2.train.neg_14808		+
chr9	95053092	95053132	CLIPSEQ_AGO2.train.neg_45145		-
chrX	15493204	15493244	CLIPSEQ_AGO2.train.neg_45701		+
chr10	102685633	102685673	CLIPSEQ_AGO2.train.neg_2506		+
chr1	45560551	45560591	CLIPSEQ_AGO2.train.neg_1253		-
chr8	30007537	30007577	CLIPSEQ_AGO2.train.neg_41987		+
chr14	73713206	73713246	CLIPSEQ_AGO2.train.neg_11086		+
chr3	97675710	97675750	CLIPSEQ_AGO2.train.neg_33810		-
chr10	113931427	113931467	CLIPSEQ_AGO2.train.neg_3646		-
chr8	33416276	33416316	CLIPSEQ_AGO2.train.neg_42950		-
chr8	30665871	30665911	CLIPSEQ_AGO2.train.neg_42936		-
chr18	29680068	29680108	CLIPSEQ_AGO2.train.neg_19794		+
chr18	47801001	47801041	CLIPSEQ_AGO2.train.neg_21201		-
chr13	27999626	27999666	CLIPSEQ_AGO2.train.neg_8261		+
chr3	15650661	15650701	CLIPSEQ_AGO2.train.neg_32457		+
chr10	91176953	91176993	CLIPSEQ_AGO2.train.neg_2349		+
chr17	39973398	39973438	CLIPSEQ_AGO2.train.neg_17497		+
chr14	78168802	78168842	CLIPSEQ_AGO2.train.neg_12295		-
chr1	110010706	110010746	CLIPSEQ_AGO2.train.neg_682		+
chr2	85133028	85133068	CLIPSEQ_AGO2.train.neg_24389		+
chr8	27661255	27661295	CLIPSEQ_AGO2.train.neg_41957		+
chr20	21166955	21166995	CLIPSEQ_AGO2.train.neg_25879		+
chr8	71560753	71560793	CLIPSEQ_AGO2.train.neg_43187		-
chr17	37697295	37697335	CLIPSEQ_AGO2.train.neg_17441		+
chr20	45314290	45314330	CLIPSEQ_AGO2.train.neg_27508		-
chr20	23332557	23332597	CLIPSEQ_AGO2.train.neg_25895		+
chr11	75280504	75280544	CLIPSEQ_AGO2.train.neg_4629		+
chr17	79510527	79510567	CLIPSEQ_AGO2.train.neg_19172		-
chr9	125674483	125674523	CLIPSEQ_AGO2.train.neg_45382		-
chrX	109386379	109386419	CLIPSEQ_AGO2.train.neg_46426		+
chr11	31809196	31809236	CLIPSEQ_AGO2.train.neg_5211		-
chr7	21945648	21945688	CLIPSEQ_AGO2.train.neg_40821		-
chr3	9540328	9540368	CLIPSEQ_AGO2.train.neg_33290		-
chr14	21166439	21166479	CLIPSEQ_AGO2.train.neg_10356		+
chr22	38121437	38121477	CLIPSEQ_AGO2.train.neg_30695		+
chrX	55082034	55082074	CLIPSEQ_AGO2.train.neg_47049		-
chr20	1366569	1366609	CLIPSEQ_AGO2.train.neg_26770		-
chr20	47867850	47867890	CLIPSEQ_AGO2.train.neg_27548		-
chr13	113963369	113963409	CLIPSEQ_AGO2.train.neg_9216		+
chr17	47392217	47392257	CLIPSEQ_AGO2.train.neg_18802		-
chr15	89713771	89713811	CLIPSEQ_AGO2.train.neg_13456		+
chr22	38335929	38335969	CLIPSEQ_AGO2.train.neg_30736		+
chr3	148847598	148847638	CLIPSEQ_AGO2.train.neg_33155		+
chr19	1007606	1007646	CLIPSEQ_AGO2.train.neg_22783		-
chr5	68584581	68584621	CLIPSEQ_AGO2.train.neg_37172		-
chr9	95411043	95411083	CLIPSEQ_AGO2.train.neg_45154		-
chr14	51958133	51958173	CLIPSEQ_AGO2.train.neg_10691		+
chr10	35344966	35345006	CLIPSEQ_AGO2.train.neg_3107		-
chr10	72642605	72642645	CLIPSEQ_AGO2.train.neg_3290		-
chr7	131057181	131057221	CLIPSEQ_AGO2.train.neg_40552		+
chr11	3826516	3826556	CLIPSEQ_AGO2.train.neg_3867		+
chr14	68082684	68082724	CLIPSEQ_AGO2.train.neg_11006		+
chr11	27527495	27527535	CLIPSEQ_AGO2.train.neg_5202		-
chr16	592539	592579	CLIPSEQ_AGO2.train.neg_14725		+
chr19	10444142	10444182	CLIPSEQ_AGO2.train.neg_23083		-
chr17	18218667	18218707	CLIPSEQ_AGO2.train.neg_17179		+
chr5	125740275	125740315	CLIPSEQ_AGO2.train.neg_36563		+
chr11	73093061	73093101	CLIPSEQ_AGO2.train.neg_4577		+
chr18	67975460	67975500	CLIPSEQ_AGO2.train.neg_20238		+
chr21	34667814	34667854	CLIPSEQ_AGO2.train.neg_28037		+
chr5	167939362	167939402	CLIPSEQ_AGO2.train.neg_36784		+
chr9	131584425	131584465	CLIPSEQ_AGO2.train.neg_45506		-
chr22	47115627	47115667	CLIPSEQ_AGO2.train.neg_32248		-
chr3	14705723	14705763	CLIPSEQ_AGO2.train.neg_32447		+
chr10	74805399	74805439	CLIPSEQ_AGO2.train.neg_3336		-
chr9	130992559	130992599	CLIPSEQ_AGO2.train.neg_44487		+
chr10	104404872	104404912	CLIPSEQ_AGO2.train.neg_2561		+
chr19	2765848	2765888	CLIPSEQ_AGO2.train.neg_22876		-
chrX	48812283	48812323	CLIPSEQ_AGO2.train.neg_46974		-
chr18	13725772	13725812	CLIPSEQ_AGO2.train.neg_20667		-
chr4	129776527	129776567	CLIPSEQ_AGO2.train.neg_34911		+
chr3	129487966	129488006	CLIPSEQ_AGO2.train.neg_33964		-
chr12	27491943	27491983	CLIPSEQ_AGO2.train.neg_6268		+
chr11	10798470	10798510	CLIPSEQ_AGO2.train.neg_3968		+
chr21	37752973	37753013	CLIPSEQ_AGO2.train.neg_28327		+
chr9	95895783	95895823	CLIPSEQ_AGO2.train.neg_45172		-
chr6	42981242	42981282	CLIPSEQ_AGO2.train.neg_39114		-
chr6	83080316	83080356	CLIPSEQ_AGO2.train.neg_38424		+
chr2	27608850	27608890	CLIPSEQ_AGO2.train.neg_24874		-
chr15	75198315	75198355	CLIPSEQ_AGO2.train.neg_14354		-
chr15	50862043	50862083	CLIPSEQ_AGO2.train.neg_13946		-
chr10	32157463	32157503	CLIPSEQ_AGO2.train.neg_3065		-
chr7	133431155	133431195	CLIPSEQ_AGO2.train.neg_40562		+
chr2	71299885	71299925	CLIPSEQ_AGO2.train.neg_24335		+
chr20	10650749	10650789	CLIPSEQ_AGO2.train.neg_26954		-
chr21	37416934	37416974	CLIPSEQ_AGO2.train.neg_29555		-
chr12	4432026	4432066	CLIPSEQ_AGO2.train.neg_6034		+
chr4	84379812	84379852	CLIPSEQ_AGO2.train.neg_34668		+
chr9	2628621	2628661	CLIPSEQ_AGO2.train.neg_43697		+
chr19	7188401	7188441	CLIPSEQ_AGO2.train.neg_23016		-
chr17	2507005	2507045	CLIPSEQ_AGO2.train.neg_16950		+
chr7	107624686	107624726	CLIPSEQ_AGO2.train.neg_41421		-
chr14	57738699	57738739	CLIPSEQ_AGO2.train.neg_10800		+
chr16	28971716	28971756	CLIPSEQ_AGO2.train.neg_15161		+
chr14	65414494	65414534	CLIPSEQ_AGO2.train.neg_12075		-
chr2	65242422	65242462	CLIPSEQ_AGO2.train.neg_24278		+
chr16	58043640	58043680	CLIPSEQ_AGO2.train.neg_15468		+
chr18	5559264	5559304	CLIPSEQ_AGO2.train.neg_20495		-
chr1	16233103	16233143	CLIPSEQ_AGO2.train.neg_122		+
chr11	18560560	18560600	CLIPSEQ_AGO2.train.neg_5169		-
chr18	12373121	12373161	CLIPSEQ_AGO2.train.neg_20601		-
chr17	30669004	30669044	CLIPSEQ_AGO2.train.neg_18482		-
chr14	56036457	56036497	CLIPSEQ_AGO2.train.neg_10770		+
chr16	81048587	81048627	CLIPSEQ_AGO2.train.neg_15714		+
chr7	6373487	6373527	CLIPSEQ_AGO2.train.neg_40771		-
chr17	73035269	73035309	CLIPSEQ_AGO2.train.neg_19027		-
chr11	27910604	27910644	CLIPSEQ_AGO2.train.neg_5203		-
chr22	46214898	46214938	CLIPSEQ_AGO2.train.neg_31081		+
chr6	82325425	82325465	CLIPSEQ_AGO2.train.neg_39263		-
chr9	35736438	35736478	CLIPSEQ_AGO2.train.neg_43904		+
chr3	10034808	10034848	CLIPSEQ_AGO2.train.neg_33315		-
chr15	71183396	71183436	CLIPSEQ_AGO2.train.neg_14281		-
chr6	4895188	4895228	CLIPSEQ_AGO2.train.neg_37696		+
chr7	150920846	150920886	CLIPSEQ_AGO2.train.neg_41617		-
chr21	18965586	18965626	CLIPSEQ_AGO2.train.neg_27893		+
chr9	139811081	139811121	CLIPSEQ_AGO2.train.neg_44692		+
chr17	62283301	62283341	CLIPSEQ_AGO2.train.neg_18959		-
chr10	11645216	11645256	CLIPSEQ_AGO2.train.neg_2864		-
chr9	139974663	139974703	CLIPSEQ_AGO2.train.neg_44696		+
chr13	108871574	108871614	CLIPSEQ_AGO2.train.neg_9124		+
chr13	49039772	49039812	CLIPSEQ_AGO2.train.neg_8661		+
chr13	80092875	80092915	CLIPSEQ_AGO2.train.neg_8922		+
chr3	121212476	121212516	CLIPSEQ_AGO2.train.neg_33890		-
chr15	31977691	31977731	CLIPSEQ_AGO2.train.neg_13682		-
chr3	10934142	10934182	CLIPSEQ_AGO2.train.neg_32401		+
chr10	95428473	95428513	CLIPSEQ_AGO2.train.neg_3439		-
chr2	47666393	47666433	CLIPSEQ_AGO2.train.neg_24201		+
chr11	113092876	113092916	CLIPSEQ_AGO2.train.neg_4804		+
chr18	12699358	12699398	CLIPSEQ_AGO2.train.neg_20635		-
chr21	18947647	18947687	CLIPSEQ_AGO2.train.neg_27885		+
chr18	29956721	29956761	CLIPSEQ_AGO2.train.neg_20925		-
chr21	46234970	46235010	CLIPSEQ_AGO2.train.neg_29885		-
chr9	32571536	32571576	CLIPSEQ_AGO2.train.neg_44838		-
chr9	21991758	21991798	CLIPSEQ_AGO2.train.neg_43815		+
chr8	90919411	90919451	CLIPSEQ_AGO2.train.neg_42394		+
chr11	70050050	70050090	CLIPSEQ_AGO2.train.neg_4559		+
chr10	118479586	118479626	CLIPSEQ_AGO2.train.neg_3680		-
chr9	39631745	39631785	CLIPSEQ_AGO2.train.neg_43982		+
chr2	96944954	96944994	CLIPSEQ_AGO2.train.neg_25231		-
chr19	9726142	9726182	CLIPSEQ_AGO2.train.neg_23065		-
chr6	161569646	161569686	CLIPSEQ_AGO2.train.neg_39644		-
chr19	39373240	39373280	CLIPSEQ_AGO2.train.neg_23475		-
chr14	24771784	24771824	CLIPSEQ_AGO2.train.neg_10488		+
chr9	102807532	102807572	CLIPSEQ_AGO2.train.neg_45237		-
chr14	51388130	51388170	CLIPSEQ_AGO2.train.neg_11899		-
chr1	155112556	155112596	CLIPSEQ_AGO2.train.neg_1566		-
chr21	40840558	40840598	CLIPSEQ_AGO2.train.neg_28508		+
chr5	70897194	70897234	CLIPSEQ_AGO2.train.neg_36316		+
chr9	91930386	91930426	CLIPSEQ_AGO2.train.neg_44147		+
chr13	98025422	98025462	CLIPSEQ_AGO2.train.neg_9017		+
chr16	28874486	28874526	CLIPSEQ_AGO2.train.neg_15151		+
chr22	38253277	38253317	CLIPSEQ_AGO2.train.neg_30714		+
chr14	34779721	34779761	CLIPSEQ_AGO2.train.neg_11717		-
chr14	92604443	92604483	CLIPSEQ_AGO2.train.neg_11261		+
chr18	72971899	72971939	CLIPSEQ_AGO2.train.neg_20303		+
chr3	51429875	51429915	CLIPSEQ_AGO2.train.neg_32788		+
chr8	144104281	144104321	CLIPSEQ_AGO2.train.neg_42661		+
chr21	27099631	27099671	CLIPSEQ_AGO2.train.neg_29145		-
chr22	21298058	21298098	CLIPSEQ_AGO2.train.neg_30215		+
chr3	128370922	128370962	CLIPSEQ_AGO2.train.neg_33944		-
chr12	52364478	52364518	CLIPSEQ_AGO2.train.neg_6419		+
chr17	4877214	4877254	CLIPSEQ_AGO2.train.neg_18222		-
chr19	44651115	44651155	CLIPSEQ_AGO2.train.neg_22384		+
chr8	122392673	122392713	CLIPSEQ_AGO2.train.neg_43508		-
chr17	5283214	5283254	CLIPSEQ_AGO2.train.neg_18234		-
chr2	68517653	68517693	CLIPSEQ_AGO2.train.neg_25082		-
chr11	118272410	118272450	CLIPSEQ_AGO2.train.neg_4844		+
chr10	75546252	75546292	CLIPSEQ_AGO2.train.neg_2221		+
chrX	118604812	118604852	CLIPSEQ_AGO2.train.neg_46481		+
chr16	3745162	3745202	CLIPSEQ_AGO2.train.neg_16037		-
chr21	40775182	40775222	CLIPSEQ_AGO2.train.neg_28485		+
chr13	37402040	37402080	CLIPSEQ_AGO2.train.neg_8423		+
chr1	32517246	32517286	CLIPSEQ_AGO2.train.neg_269		+
chr19	45001892	45001932	CLIPSEQ_AGO2.train.neg_23620		-
chr19	18546182	18546244	CLIPSEQ_AGO2.train.neg_23252		-
chr2	9667891	9667931	CLIPSEQ_AGO2.train.neg_24750		-
chr4	144448930	144448970	CLIPSEQ_AGO2.train.neg_34963		+
chr17	40930595	40930635	CLIPSEQ_AGO2.train.neg_17547		+
chr14	76429278	76429318	CLIPSEQ_AGO2.train.neg_11173		+
chr1	100545426	100545466	CLIPSEQ_AGO2.train.neg_647		+
chr7	99860781	99860821	CLIPSEQ_AGO2.train.neg_41334		-
chr1	9653034	9653074	CLIPSEQ_AGO2.train.neg_60		+
chr15	58929330	58929370	CLIPSEQ_AGO2.train.neg_14047		-
chr16	29873473	29873513	CLIPSEQ_AGO2.train.neg_16353		-
chr13	24866474	24866514	CLIPSEQ_AGO2.train.neg_8203		+
chr18	44401041	44401081	CLIPSEQ_AGO2.train.neg_21069		-
chr21	46228128	46228168	CLIPSEQ_AGO2.train.neg_29871		-
chr1	29537302	29537342	CLIPSEQ_AGO2.train.neg_1115		-
chr14	57703216	57703256	CLIPSEQ_AGO2.train.neg_12000		-
chr9	135553113	135553153	CLIPSEQ_AGO2.train.neg_44651		+
chr9	116680121	116680161	CLIPSEQ_AGO2.train.neg_44338		+
chr14	67716631	67716671	CLIPSEQ_AGO2.train.neg_10976		+
chr15	56406713	56406753	CLIPSEQ_AGO2.train.neg_14030		-
chr6	7516849	7516889	CLIPSEQ_AGO2.train.neg_38725		-
chr9	41885928	41885968	CLIPSEQ_AGO2.train.neg_45001		-
chr14	60615370	60615410	CLIPSEQ_AGO2.train.neg_12018		-
chr9	19049642	19049682	CLIPSEQ_AGO2.train.neg_43786		+
chr18	33029887	33029927	CLIPSEQ_AGO2.train.neg_20955		-
chr21	40885225	40885265	CLIPSEQ_AGO2.train.neg_28528		+
chrY	21178773	21178813	CLIPSEQ_AGO2.train.neg_47926		-
chr8	101336981	101337021	CLIPSEQ_AGO2.train.neg_43374		-
chr12	45458391	45458441	CLIPSEQ_AGO2.train.neg_7384		-
chr7	72717755	72717795	CLIPSEQ_AGO2.train.neg_41137		-
chr9	90586087	90586127	CLIPSEQ_AGO2.train.neg_45112		-
chr12	10660895	10660935	CLIPSEQ_AGO2.train.neg_6155		+
chr8	81624495	81624535	CLIPSEQ_AGO2.train.neg_43230		-
chr16	47291740	47291780	CLIPSEQ_AGO2.train.neg_16468		-
chr10	115926371	115926411	CLIPSEQ_AGO2.train.neg_3666		-
chr3	39139039	39139079	CLIPSEQ_AGO2.train.neg_33447		-
chr8	91042310	91042350	CLIPSEQ_AGO2.train.neg_42405		+
chr6	150173725	150173765	CLIPSEQ_AGO2.train.neg_39619		-
chr9	125880321	125880361	CLIPSEQ_AGO2.train.neg_45387		-
chr18	53218288	53218328	CLIPSEQ_AGO2.train.neg_21249		-
chr7	102108702	102108742	CLIPSEQ_AGO2.train.neg_40389		+
chr8	48384337	48384380	CLIPSEQ_AGO2.train.neg_42184		+
chrX	134185951	134185991	CLIPSEQ_AGO2.train.neg_47464		-
chr3	9935506	9935546	CLIPSEQ_AGO2.train.neg_32374		+
chr12	6601757	6601797	CLIPSEQ_AGO2.train.neg_7122		-
chr7	23464057	23464097	CLIPSEQ_AGO2.train.neg_40850		-
chr22	26907091	26907131	CLIPSEQ_AGO2.train.neg_31611		-
chr4	103465975	103466015	CLIPSEQ_AGO2.train.neg_34744		+
chr17	47396715	47396755	CLIPSEQ_AGO2.train.neg_18803		-
chr17	61776246	61776286	CLIPSEQ_AGO2.train.neg_18944		-
chr21	38500867	38500907	CLIPSEQ_AGO2.train.neg_28378		+
chr8	133799822	133799862	CLIPSEQ_AGO2.train.neg_42647		+
chr6	100014584	100014624	CLIPSEQ_AGO2.train.neg_39385		-
chrX	51604160	51604200	CLIPSEQ_AGO2.train.neg_46039		+
chr22	46158542	46158582	CLIPSEQ_AGO2.train.neg_31076		+
chr17	42219663	42219703	CLIPSEQ_AGO2.train.neg_17590		+
chr21	35570302	35570342	CLIPSEQ_AGO2.train.neg_28190		+
chr18	21106036	21106076	CLIPSEQ_AGO2.train.neg_19715		+
chr3	50611499	50611539	CLIPSEQ_AGO2.train.neg_32772		+
chr21	40827277	40827317	CLIPSEQ_AGO2.train.neg_28501		+
chr3	16475309	16475349	CLIPSEQ_AGO2.train.neg_33377		-
chr22	38203410	38203450	CLIPSEQ_AGO2.train.neg_30710		+
chr4	1317914	1317954	CLIPSEQ_AGO2.train.neg_34167		+
chr11	1000334	1000374	CLIPSEQ_AGO2.train.neg_3855		+
chr21	40822221	40822261	CLIPSEQ_AGO2.train.neg_28498		+
chr19	45003777	45003817	CLIPSEQ_AGO2.train.neg_23621		-
chr13	41342234	41342274	CLIPSEQ_AGO2.train.neg_9667		-
chr5	137775651	137775691	CLIPSEQ_AGO2.train.neg_36654		+
chrX	16686687	16686727	CLIPSEQ_AGO2.train.neg_46758		-
chrX	12813287	12813327	CLIPSEQ_AGO2.train.neg_45672		+
chr1	26801088	26801128	CLIPSEQ_AGO2.train.neg_194		+
chr1	45344290	45344330	CLIPSEQ_AGO2.train.neg_1249		-
chr7	17884242	17884282	CLIPSEQ_AGO2.train.neg_40801		-
chr20	3368598	3368638	CLIPSEQ_AGO2.train.neg_26854		-
chr10	35576406	35576446	CLIPSEQ_AGO2.train.neg_1963		+
chr8	53597727	53597767	CLIPSEQ_AGO2.train.neg_43044		-
chr10	89517780	89517820	CLIPSEQ_AGO2.train.neg_3408		-
chr16	57467862	57467902	CLIPSEQ_AGO2.train.neg_16540		-
chr16	2554292	2554332	CLIPSEQ_AGO2.train.neg_14854		+
chr14	77492395	77492467	CLIPSEQ_AGO2.train.neg_12264		-
chr6	30026688	30026728	CLIPSEQ_AGO2.train.neg_37936		+
chr2	36699606	36699646	CLIPSEQ_AGO2.train.neg_24131		+
chr10	104487504	104487544	CLIPSEQ_AGO2.train.neg_2571		+
chr18	21352606	21352646	CLIPSEQ_AGO2.train.neg_19723		+
chr9	130924874	130924914	CLIPSEQ_AGO2.train.neg_44479		+
chr6	2837521	2837561	CLIPSEQ_AGO2.train.neg_38689		-
chr21	37443130	37443194	CLIPSEQ_AGO2.train.neg_28228		+
chr9	130497095	130497135	CLIPSEQ_AGO2.train.neg_45444		-
chr16	2826272	2826312	CLIPSEQ_AGO2.train.neg_15994		-
chr18	19769171	19769211	CLIPSEQ_AGO2.train.neg_19644		+
chr10	11598497	11598537	CLIPSEQ_AGO2.train.neg_2861		-
chr5	36215984	36216024	CLIPSEQ_AGO2.train.neg_36973		-
chr18	72919646	72919686	CLIPSEQ_AGO2.train.neg_21442		-
chr6	30177073	30177113	CLIPSEQ_AGO2.train.neg_38849		-
chr3	169776325	169776365	CLIPSEQ_AGO2.train.neg_33202		+
chr9	131657393	131657433	CLIPSEQ_AGO2.train.neg_44546		+
chr17	5308762	5308802	CLIPSEQ_AGO2.train.neg_18235		-
chr9	34444420	34444460	CLIPSEQ_AGO2.train.neg_44876		-
chrX	100653683	100653723	CLIPSEQ_AGO2.train.neg_46313		+
chr18	2578152	2578192	CLIPSEQ_AGO2.train.neg_19250		+
chr9	19377292	19377332	CLIPSEQ_AGO2.train.neg_44778		-
chr22	19962671	19962711	CLIPSEQ_AGO2.train.neg_31388		-
chrY	21046959	21046999	CLIPSEQ_AGO2.train.neg_47597		-
chr6	42856414	42856454	CLIPSEQ_AGO2.train.neg_38220		+
chr1	2330788	2330828	CLIPSEQ_AGO2.train.neg_31		+
chr10	115645268	115645308	CLIPSEQ_AGO2.train.neg_2674		+
chr18	5450584	5450624	CLIPSEQ_AGO2.train.neg_20488		-
chr9	131774105	131774145	CLIPSEQ_AGO2.train.neg_45519		-
chr1	22855649	22855689	CLIPSEQ_AGO2.train.neg_148		+
chr16	19889967	19890007	CLIPSEQ_AGO2.train.neg_16245		-
chr14	61443268	61443308	CLIPSEQ_AGO2.train.neg_12040		-
chr5	133956844	133956884	CLIPSEQ_AGO2.train.neg_37485		-
chr19	5310344	5310384	CLIPSEQ_AGO2.train.neg_22949		-
chr19	45175158	45175198	CLIPSEQ_AGO2.train.neg_22399		+
chr12	70159025	70159065	CLIPSEQ_AGO2.train.neg_6705		+
chr11	110272651	110272691	CLIPSEQ_AGO2.train.neg_4756		+
chr22	24322418	24322458	CLIPSEQ_AGO2.train.neg_31565		-
chr8	48787667	48787707	CLIPSEQ_AGO2.train.neg_43033		-
chr20	62227632	62227672	CLIPSEQ_AGO2.train.neg_27779		-
chr20	3886761	3886801	CLIPSEQ_AGO2.train.neg_25695		+
chr13	42786354	42786394	CLIPSEQ_AGO2.train.neg_8551		+
chr10	95458277	95458317	CLIPSEQ_AGO2.train.neg_3444		-
chr19	19544216	19544256	CLIPSEQ_AGO2.train.neg_21953		+
chr17	45897616	45897656	CLIPSEQ_AGO2.train.neg_18779		-
chr15	74884718	74884758	CLIPSEQ_AGO2.train.neg_13240		+
chr21	33685624	33685664	CLIPSEQ_AGO2.train.neg_29345		-
chr16	56770742	56770782	CLIPSEQ_AGO2.train.neg_15413		+
chr16	2512970	2513010	CLIPSEQ_AGO2.train.neg_14840		+
chr12	8080421	8080461	CLIPSEQ_AGO2.train.neg_7172		-
chr20	30869105	30869145	CLIPSEQ_AGO2.train.neg_25984		+
chr3	45761303	45761343	CLIPSEQ_AGO2.train.neg_32689		+
chr11	73885632	73885672	CLIPSEQ_AGO2.train.neg_4594		+
chr13	113227949	113227989	CLIPSEQ_AGO2.train.neg_10302		-
chr9	111700250	111700290	CLIPSEQ_AGO2.train.neg_44286		+
chr9	94177553	94177593	CLIPSEQ_AGO2.train.neg_45129		-
chr17	45758320	45758360	CLIPSEQ_AGO2.train.neg_17656		+
chr15	75182387	75182427	CLIPSEQ_AGO2.train.neg_13242		+
chr5	110284202	110284242	CLIPSEQ_AGO2.train.neg_37356		-
chr17	40628628	40628668	CLIPSEQ_AGO2.train.neg_17509		+
chr21	34729782	34729822	CLIPSEQ_AGO2.train.neg_28073		+
chr7	55005684	55005724	CLIPSEQ_AGO2.train.neg_40004		+
chr1	33262865	33262905	CLIPSEQ_AGO2.train.neg_1143		-
chr10	72317548	72317588	CLIPSEQ_AGO2.train.neg_2160		+
chr3	61885052	61885092	CLIPSEQ_AGO2.train.neg_32857		+
chr15	40845668	40845708	CLIPSEQ_AGO2.train.neg_13763		-
chr12	40288207	40288247	CLIPSEQ_AGO2.train.neg_7341		-
chr17	79634870	79634910	CLIPSEQ_AGO2.train.neg_18044		+
chr19	1422227	1422267	CLIPSEQ_AGO2.train.neg_21571		+
chr10	21844209	21844249	CLIPSEQ_AGO2.train.neg_1879		+
chr3	115002718	115002758	CLIPSEQ_AGO2.train.neg_33000		+
chr20	37166949	37166989	CLIPSEQ_AGO2.train.neg_26229		+
chr16	68286149	68286189	CLIPSEQ_AGO2.train.neg_15597		+
chrX	54471479	54471519	CLIPSEQ_AGO2.train.neg_46059		+
chr18	6996262	6996302	CLIPSEQ_AGO2.train.neg_20534		-
chr13	29279365	29279405	CLIPSEQ_AGO2.train.neg_9479		-
chr10	5454561	5454601	CLIPSEQ_AGO2.train.neg_1708		+
chr7	16667949	16667989	CLIPSEQ_AGO2.train.neg_40793		-
chr18	60217996	60218036	CLIPSEQ_AGO2.train.neg_20207		+
chr11	70256095	70256135	CLIPSEQ_AGO2.train.neg_4564		+
chr18	60632260	60632300	CLIPSEQ_AGO2.train.neg_20231		+
chr14	70180948	70180988	CLIPSEQ_AGO2.train.neg_11036		+
chr21	38465455	38465495	CLIPSEQ_AGO2.train.neg_28371		+
chr13	29251933	29251973	CLIPSEQ_AGO2.train.neg_8330		+
chr6	26526403	26526443	CLIPSEQ_AGO2.train.neg_37868		+
chr17	70121302	70121342	CLIPSEQ_AGO2.train.neg_17886		+
chr11	114269419	114269459	CLIPSEQ_AGO2.train.neg_5859		-
chr18	67838966	67839006	CLIPSEQ_AGO2.train.neg_21395		-
chr19	58269424	58269464	CLIPSEQ_AGO2.train.neg_22716		+
chr12	77265789	77265829	CLIPSEQ_AGO2.train.neg_7733		-
chr4	128748025	128748065	CLIPSEQ_AGO2.train.neg_34890		+
chr21	47698461	47698501	CLIPSEQ_AGO2.train.neg_29975		-
chr13	100184021	100184061	CLIPSEQ_AGO2.train.neg_9090		+
chr13	76169519	76169559	CLIPSEQ_AGO2.train.neg_8861		+
chr11	74616913	74616953	CLIPSEQ_AGO2.train.neg_5705		-
chr21	27090471	27090511	CLIPSEQ_AGO2.train.neg_29134		-
chr9	133570244	133570284	CLIPSEQ_AGO2.train.neg_44614		+
chrX	106311896	106311936	CLIPSEQ_AGO2.train.neg_47233		-
chr21	40188851	40188891	CLIPSEQ_AGO2.train.neg_28449		+
chr10	112631362	112631402	CLIPSEQ_AGO2.train.neg_3637		-
chr15	34486665	34486705	CLIPSEQ_AGO2.train.neg_13702		-
chr1	117139786	117139826	CLIPSEQ_AGO2.train.neg_1509		-
chr1	220196589	220196629	CLIPSEQ_AGO2.train.neg_1653		-
chr3	9935069	9935109	CLIPSEQ_AGO2.train.neg_32373		+
chr9	129449037	129449077	CLIPSEQ_AGO2.train.neg_44439		+
chr20	60964578	60964618	CLIPSEQ_AGO2.train.neg_27734		-
chr7	99046117	99046157	CLIPSEQ_AGO2.train.neg_40279		+
chr8	91977967	91978007	CLIPSEQ_AGO2.train.neg_43295		-
chr3	10010593	10010633	CLIPSEQ_AGO2.train.neg_33312		-
chr7	112485113	112485153	CLIPSEQ_AGO2.train.neg_41442		-
chr20	35224679	35224719	CLIPSEQ_AGO2.train.neg_26173		+
chr14	21685755	21685795	CLIPSEQ_AGO2.train.neg_11514		-
chr16	4321567	4321607	CLIPSEQ_AGO2.train.neg_16061		-
chr12	70227546	70227586	CLIPSEQ_AGO2.train.neg_6706		+
chr16	75766684	75766724	CLIPSEQ_AGO2.train.neg_15707		+
chr6	24338523	24338563	CLIPSEQ_AGO2.train.neg_38777		-
chr5	68665510	68665550	CLIPSEQ_AGO2.train.neg_37185		-
chr11	64957406	64957446	CLIPSEQ_AGO2.train.neg_4396		+
chr7	44092919	44092959	CLIPSEQ_AGO2.train.neg_39964		+
chr21	46226194	46226234	CLIPSEQ_AGO2.train.neg_29865		-
chr16	585289	585335	CLIPSEQ_AGO2.train.neg_14721		+
chr3	49051050	49051090	CLIPSEQ_AGO2.train.neg_32734		+
chr15	41316866	41316906	CLIPSEQ_AGO2.train.neg_13785		-
chr6	33047805	33047845	CLIPSEQ_AGO2.train.neg_38973		-
chr9	36375759	36375799	CLIPSEQ_AGO2.train.neg_44965		-
chr11	34929356	34929396	CLIPSEQ_AGO2.train.neg_5249		-
chr14	65520473	65520513	CLIPSEQ_AGO2.train.neg_12084		-
chr12	69221065	69221105	CLIPSEQ_AGO2.train.neg_6682		+
chr13	41324112	41324152	CLIPSEQ_AGO2.train.neg_9659		-
chr15	44079537	44079577	CLIPSEQ_AGO2.train.neg_13874		-
chr16	67145596	67145636	CLIPSEQ_AGO2.train.neg_15518		+
chr6	66804241	66804281	CLIPSEQ_AGO2.train.neg_39218		-
chr8	17360619	17360659	CLIPSEQ_AGO2.train.neg_41776		+
chr2	120014001	120014041	CLIPSEQ_AGO2.train.neg_24549		+
chr4	13336879	13336919	CLIPSEQ_AGO2.train.neg_34306		+
chr21	47731261	47731301	CLIPSEQ_AGO2.train.neg_29990		-
chr6	33259847	33259887	CLIPSEQ_AGO2.train.neg_38990		-
chr18	60224354	60224394	CLIPSEQ_AGO2.train.neg_20210		+
chr21	43418685	43418725	CLIPSEQ_AGO2.train.neg_29729		-
chr18	28602325	28602365	CLIPSEQ_AGO2.train.neg_20856		-
chr20	60760230	60760270	CLIPSEQ_AGO2.train.neg_26626		+
chr3	14161959	14161999	CLIPSEQ_AGO2.train.neg_33343		-
chr9	134322286	134322326	CLIPSEQ_AGO2.train.neg_44644		+
chr6	10411151	10411191	CLIPSEQ_AGO2.train.neg_37719		+
chr2	95788297	95788337	CLIPSEQ_AGO2.train.neg_25219		-
chr10	135113409	135113449	CLIPSEQ_AGO2.train.neg_3806		-
chr17	26976070	26976110	CLIPSEQ_AGO2.train.neg_18421		-
chr11	61541090	61541130	CLIPSEQ_AGO2.train.neg_5395		-
chr17	28707712	28707752	CLIPSEQ_AGO2.train.neg_17284		+
chrX	15350251	15350291	CLIPSEQ_AGO2.train.neg_46735		-
chr1	230811972	230812012	CLIPSEQ_AGO2.train.neg_883		+
chr9	74431171	74431211	CLIPSEQ_AGO2.train.neg_45036		-
chr4	6719015	6719055	CLIPSEQ_AGO2.train.neg_34267		+
chr16	88878155	88878195	CLIPSEQ_AGO2.train.neg_16873		-
chr2	11963558	11963598	CLIPSEQ_AGO2.train.neg_23971		+
chr9	114663475	114663515	CLIPSEQ_AGO2.train.neg_44298		+
chr19	56113364	56113410	CLIPSEQ_AGO2.train.neg_22632		+
chr2	139312071	139312111	CLIPSEQ_AGO2.train.neg_24603		+
chr1	11893809	11893849	CLIPSEQ_AGO2.train.neg_97		+
chr5	53835012	53835052	CLIPSEQ_AGO2.train.neg_36180		+
chr13	67170459	67170499	CLIPSEQ_AGO2.train.neg_10016		-
chr8	117821006	117821046	CLIPSEQ_AGO2.train.neg_42552		+
chr6	26056694	26056734	CLIPSEQ_AGO2.train.neg_38793		-
chr10	24908126	24908166	CLIPSEQ_AGO2.train.neg_2980		-
chr7	128768457	128768497	CLIPSEQ_AGO2.train.neg_40518		+
chr13	113861761	113861801	CLIPSEQ_AGO2.train.neg_10308		-
chr12	121857110	121857150	CLIPSEQ_AGO2.train.neg_6963		+
chr4	103790353	103790393	CLIPSEQ_AGO2.train.neg_34754		+
chr19	54378427	54378467	CLIPSEQ_AGO2.train.neg_22608		+
chr3	49770471	49770511	CLIPSEQ_AGO2.train.neg_33600		-
chr3	51457875	51457915	CLIPSEQ_AGO2.train.neg_33629		-
chr7	30439140	30439180	CLIPSEQ_AGO2.train.neg_39892		+
chr22	50961421	50961461	CLIPSEQ_AGO2.train.neg_31215		+
chr10	27463674	27463714	CLIPSEQ_AGO2.train.neg_1917		+
chr14	70409285	70409326	CLIPSEQ_AGO2.train.neg_11044		+
chr9	137020046	137020086	CLIPSEQ_AGO2.train.neg_44668		+
chr22	50886940	50886980	CLIPSEQ_AGO2.train.neg_32303		-
chr15	22924468	22924508	CLIPSEQ_AGO2.train.neg_12517		+
chr7	116474434	116474474	CLIPSEQ_AGO2.train.neg_40487		+
chr22	19891017	19891057	CLIPSEQ_AGO2.train.neg_31381		-
chr12	21591242	21591282	CLIPSEQ_AGO2.train.neg_6221		+
chr3	37028293	37028333	CLIPSEQ_AGO2.train.neg_33438		-
chr11	45875802	45875842	CLIPSEQ_AGO2.train.neg_4176		+
chr12	31944389	31944429	CLIPSEQ_AGO2.train.neg_7308		-
chr8	86379129	86379169	CLIPSEQ_AGO2.train.neg_42370		+
chr5	43474855	43474895	CLIPSEQ_AGO2.train.neg_37060		-
chr21	37516433	37516473	CLIPSEQ_AGO2.train.neg_28258		+
chr18	2580497	2580537	CLIPSEQ_AGO2.train.neg_19251		+
chr18	12684886	12684926	CLIPSEQ_AGO2.train.neg_19524		+
chr22	37164364	37164404	CLIPSEQ_AGO2.train.neg_31892		-
chr12	31843148	31843188	CLIPSEQ_AGO2.train.neg_7304		-
chr12	57617256	57617296	CLIPSEQ_AGO2.train.neg_6565		+
chr13	21065426	21065466	CLIPSEQ_AGO2.train.neg_9308		-
chr7	108001574	108001614	CLIPSEQ_AGO2.train.neg_41424		-
chr2	56139424	56139464	CLIPSEQ_AGO2.train.neg_25031		-
chr3	20096451	20096491	CLIPSEQ_AGO2.train.neg_32475		+
chr19	5697142	5697182	CLIPSEQ_AGO2.train.neg_22956		-
chr20	3843349	3843389	CLIPSEQ_AGO2.train.neg_25684		+
chr20	5953181	5953221	CLIPSEQ_AGO2.train.neg_25736		+
chr17	27048725	27048765	CLIPSEQ_AGO2.train.neg_17248		+
chrX	23802184	23802242	CLIPSEQ_AGO2.train.neg_45763		+
chr3	52439100	52439140	CLIPSEQ_AGO2.train.neg_33663		-
chr6	39082637	39082677	CLIPSEQ_AGO2.train.neg_39086		-
chr20	61572410	61572450	CLIPSEQ_AGO2.train.neg_26675		+
chr11	73276575	73276615	CLIPSEQ_AGO2.train.neg_5671		-
chr22	29445800	29445840	CLIPSEQ_AGO2.train.neg_30433		+
chr11	46801671	46801711	CLIPSEQ_AGO2.train.neg_5291		-
chr14	97025127	97025167	CLIPSEQ_AGO2.train.neg_11322		+
chr14	50060244	50060284	CLIPSEQ_AGO2.train.neg_11838		-
chr20	30973162	30973202	CLIPSEQ_AGO2.train.neg_26003		+
chr3	20210597	20210637	CLIPSEQ_AGO2.train.neg_33386		-
chr8	38852763	38852803	CLIPSEQ_AGO2.train.neg_42993		-
chr14	34638324	34638364	CLIPSEQ_AGO2.train.neg_11715		-
chr17	1800737	1800777	CLIPSEQ_AGO2.train.neg_16939		+
chr18	13051674	13051714	CLIPSEQ_AGO2.train.neg_19555		+
chr20	61441569	61441609	CLIPSEQ_AGO2.train.neg_26665		+
chr12	104340243	104340283	CLIPSEQ_AGO2.train.neg_6814		+
chr21	45196111	45196151	CLIPSEQ_AGO2.train.neg_29838		-
chr20	33907488	33907528	CLIPSEQ_AGO2.train.neg_27273		-
chr6	116896283	116896323	CLIPSEQ_AGO2.train.neg_38531		+
chr22	20011501	20011541	CLIPSEQ_AGO2.train.neg_30111		+
chr10	119785163	119785203	CLIPSEQ_AGO2.train.neg_3697		-
chr19	50497765	50497805	CLIPSEQ_AGO2.train.neg_23768		-
chr14	53064152	53064192	CLIPSEQ_AGO2.train.neg_10715		+
chrX	48775771	48775811	CLIPSEQ_AGO2.train.neg_46962		-
chr12	511975	512015	CLIPSEQ_AGO2.train.neg_5979		+
chr18	32838758	32838798	CLIPSEQ_AGO2.train.neg_20932		-
chr16	88873067	88873107	CLIPSEQ_AGO2.train.neg_15806		+
chr12	6978441	6978481	CLIPSEQ_AGO2.train.neg_6091		+
chr15	69108129	69108169	CLIPSEQ_AGO2.train.neg_14233		-
chr6	89663462	89663502	CLIPSEQ_AGO2.train.neg_39302		-
chr14	21964422	21964462	CLIPSEQ_AGO2.train.neg_10369		+
chr18	71940469	71940509	CLIPSEQ_AGO2.train.neg_21405		-
chr6	91279037	91279077	CLIPSEQ_AGO2.train.neg_39336		-
chr5	179751994	179752034	CLIPSEQ_AGO2.train.neg_37651		-
chr1	57150736	57150776	CLIPSEQ_AGO2.train.neg_498		+
chr15	91538594	91538634	CLIPSEQ_AGO2.train.neg_14586		-
chr14	73654436	73654476	CLIPSEQ_AGO2.train.neg_11078		+
chr15	40523981	40524021	CLIPSEQ_AGO2.train.neg_12618		+
chr15	42807238	42807278	CLIPSEQ_AGO2.train.neg_12761		+
chr9	21334662	21334702	CLIPSEQ_AGO2.train.neg_44796		-
chr11	118898510	118898550	CLIPSEQ_AGO2.train.neg_5896		-
chr15	83660331	83660371	CLIPSEQ_AGO2.train.neg_14490		-
chr4	107268624	107268664	CLIPSEQ_AGO2.train.neg_34789		+
chr22	41189756	41189796	CLIPSEQ_AGO2.train.neg_32023		-
chr7	155554627	155554667	CLIPSEQ_AGO2.train.neg_40677		+
chr16	3440564	3440604	CLIPSEQ_AGO2.train.neg_16015		-
chr11	62545199	62545239	CLIPSEQ_AGO2.train.neg_5457		-
chr2	24509051	24509091	CLIPSEQ_AGO2.train.neg_24825		-
chr10	60150719	60150759	CLIPSEQ_AGO2.train.neg_2034		+
chr13	50340709	50340749	CLIPSEQ_AGO2.train.neg_9898		-
chr8	17204781	17204821	CLIPSEQ_AGO2.train.neg_42785		-
chrY	21108443	21108483	CLIPSEQ_AGO2.train.neg_47748		-
chr6	34779251	34779291	CLIPSEQ_AGO2.train.neg_38112		+
chr19	39627766	39627806	CLIPSEQ_AGO2.train.neg_22234		+
chr13	96420831	96420871	CLIPSEQ_AGO2.train.neg_8997		+
chr14	75350789	75350829	CLIPSEQ_AGO2.train.neg_11148		+
chr20	30799714	30799754	CLIPSEQ_AGO2.train.neg_25972		+
chr21	35191373	35191413	CLIPSEQ_AGO2.train.neg_29485		-
chr11	35754475	35754515	CLIPSEQ_AGO2.train.neg_4124		+
chr4	6787277	6787317	CLIPSEQ_AGO2.train.neg_34270		+
chr14	37223189	37223229	CLIPSEQ_AGO2.train.neg_11770		-
chr13	50081081	50081121	CLIPSEQ_AGO2.train.neg_8714		+
chr2	47352631	47352671	CLIPSEQ_AGO2.train.neg_24994		-
chr17	77071279	77071319	CLIPSEQ_AGO2.train.neg_17997		+
chr7	98640286	98640326	CLIPSEQ_AGO2.train.neg_41299		-
chr18	57567296	57567336	CLIPSEQ_AGO2.train.neg_20158		+
chr9	20403687	20403727	CLIPSEQ_AGO2.train.neg_44782		-
chr20	57573549	57573589	CLIPSEQ_AGO2.train.neg_27667		-
chr22	21354196	21354236	CLIPSEQ_AGO2.train.neg_31447		-
chr13	39406943	39406983	CLIPSEQ_AGO2.train.neg_8476		+
chrX	48404008	48404048	CLIPSEQ_AGO2.train.neg_45961		+
chr10	75569168	75569208	CLIPSEQ_AGO2.train.neg_3365		-
chr8	19199039	19199079	CLIPSEQ_AGO2.train.neg_41808		+
chr11	2949914	2949954	CLIPSEQ_AGO2.train.neg_5005		-
chr10	74902272	74902312	CLIPSEQ_AGO2.train.neg_3341		-
chr10	70195353	70195393	CLIPSEQ_AGO2.train.neg_3261		-
chr6	33374870	33374910	CLIPSEQ_AGO2.train.neg_38076		+
chr12	75896112	75896152	CLIPSEQ_AGO2.train.neg_7707		-
chr6	42182846	42182886	CLIPSEQ_AGO2.train.neg_39101		-
chr16	733473	733523	CLIPSEQ_AGO2.train.neg_15902		-
chr14	94510235	94510275	CLIPSEQ_AGO2.train.neg_11295		+
chr17	20688801	20688841	CLIPSEQ_AGO2.train.neg_17214		+
chr18	33589741	33589781	CLIPSEQ_AGO2.train.neg_20978		-
chr19	10421599	10421639	CLIPSEQ_AGO2.train.neg_23079		-
chrX	15854718	15854758	CLIPSEQ_AGO2.train.neg_46744		-
chr4	15635097	15635137	CLIPSEQ_AGO2.train.neg_35243		-
chr22	39910375	39910415	CLIPSEQ_AGO2.train.neg_30836		+
chr16	30989866	30989906	CLIPSEQ_AGO2.train.neg_15264		+
chr4	57520240	57520280	CLIPSEQ_AGO2.train.neg_35462		-
chr13	45120185	45120225	CLIPSEQ_AGO2.train.neg_9734		-
chr16	3445116	3445156	CLIPSEQ_AGO2.train.neg_16017		-
chr7	44518028	44518068	CLIPSEQ_AGO2.train.neg_41056		-
chrX	48751028	48751068	CLIPSEQ_AGO2.train.neg_46935		-
chr3	126716957	126716997	CLIPSEQ_AGO2.train.neg_33034		+
chr10	33505601	33505647	CLIPSEQ_AGO2.train.neg_3093		-
chr9	34997819	34997859	CLIPSEQ_AGO2.train.neg_43879		+
chr11	1299466	1299506	CLIPSEQ_AGO2.train.neg_5000		-
chr12	80301788	80301828	CLIPSEQ_AGO2.train.neg_7747		-
chr13	37397672	37397712	CLIPSEQ_AGO2.train.neg_8417		+
chr22	39916816	39916856	CLIPSEQ_AGO2.train.neg_30846		+
chr19	49949973	49950013	CLIPSEQ_AGO2.train.neg_23745		-
chr12	104519308	104519348	CLIPSEQ_AGO2.train.neg_7831		-
chr10	89520508	89520548	CLIPSEQ_AGO2.train.neg_3409		-
chr12	65030195	65030235	CLIPSEQ_AGO2.train.neg_6642		+
chr3	111704336	111704376	CLIPSEQ_AGO2.train.neg_32969		+
chr13	46764548	46764588	CLIPSEQ_AGO2.train.neg_9805		-
chr20	34138907	34138947	CLIPSEQ_AGO2.train.neg_26111		+
chr9	117404991	117405031	CLIPSEQ_AGO2.train.neg_44358		+
chr12	109245206	109245246	CLIPSEQ_AGO2.train.neg_7871		-
chr21	38100957	38101001	CLIPSEQ_AGO2.train.neg_28357		+
chr14	23818781	23818821	CLIPSEQ_AGO2.train.neg_11636		-
chr8	91975585	91975625	CLIPSEQ_AGO2.train.neg_43294		-
chr6	4995518	4995558	CLIPSEQ_AGO2.train.neg_38713		-
chr6	111589715	111589755	CLIPSEQ_AGO2.train.neg_38521		+
chr16	10657362	10657402	CLIPSEQ_AGO2.train.neg_16127		-
chr7	23159065	23159105	CLIPSEQ_AGO2.train.neg_39812		+
chr7	94256864	94256904	CLIPSEQ_AGO2.train.neg_41267		-
chr19	52527585	52527625	CLIPSEQ_AGO2.train.neg_23791		-
chr14	24786114	24786154	CLIPSEQ_AGO2.train.neg_10505		+
chr12	122971443	122971483	CLIPSEQ_AGO2.train.neg_8041		-
chr2	24292303	24292343	CLIPSEQ_AGO2.train.neg_24815		-
chr13	95822500	95822540	CLIPSEQ_AGO2.train.neg_10176		-
chr5	131823749	131823789	CLIPSEQ_AGO2.train.neg_37446		-
chrY	21194903	21194943	CLIPSEQ_AGO2.train.neg_47970		-
chr15	74037071	74037111	CLIPSEQ_AGO2.train.neg_14325		-
chrX	48342004	48342044	CLIPSEQ_AGO2.train.neg_45951		+
chr9	136202881	136202921	CLIPSEQ_AGO2.train.neg_45562		-
chr2	38544424	38544464	CLIPSEQ_AGO2.train.neg_24933		-
chr5	79283160	79283200	CLIPSEQ_AGO2.train.neg_37263		-
chr11	64542348	64542388	CLIPSEQ_AGO2.train.neg_5497		-
chr19	57709444	57709484	CLIPSEQ_AGO2.train.neg_22662		+
chr6	21596300	21596340	CLIPSEQ_AGO2.train.neg_37801		+
chr8	106690624	106690664	CLIPSEQ_AGO2.train.neg_42530		+
chr5	147027179	147027219	CLIPSEQ_AGO2.train.neg_37567		-
chr10	74801610	74801650	CLIPSEQ_AGO2.train.neg_3335		-
chr22	31498055	31498095	CLIPSEQ_AGO2.train.neg_30524		+
chr15	44093665	44093705	CLIPSEQ_AGO2.train.neg_12817		+
chr13	25671854	25671919	CLIPSEQ_AGO2.train.neg_8213		+
chr22	41924403	41924443	CLIPSEQ_AGO2.train.neg_30960		+
chr21	46919246	46919286	CLIPSEQ_AGO2.train.neg_29910		-
chr8	144352179	144352219	CLIPSEQ_AGO2.train.neg_42664		+
chr22	21293208	21293248	CLIPSEQ_AGO2.train.neg_30213		+
chr22	42490974	42491014	CLIPSEQ_AGO2.train.neg_31013		+
chr7	22852788	22852862	CLIPSEQ_AGO2.train.neg_40830		-
chr11	205497	205537	CLIPSEQ_AGO2.train.neg_4968		-
chr10	104226018	104226058	CLIPSEQ_AGO2.train.neg_2552		+
chr15	75311655	75311695	CLIPSEQ_AGO2.train.neg_13255		+
chr17	27057378	27057418	CLIPSEQ_AGO2.train.neg_17252		+
chr15	65831047	65831087	CLIPSEQ_AGO2.train.neg_13057		+
chr5	98127926	98127966	CLIPSEQ_AGO2.train.neg_36479		+
chr22	38201269	38201309	CLIPSEQ_AGO2.train.neg_30704		+
chr20	60752047	60752087	CLIPSEQ_AGO2.train.neg_26621		+
chr3	42627763	42627831	CLIPSEQ_AGO2.train.neg_32621		+
chr18	22020362	22020402	CLIPSEQ_AGO2.train.neg_19748		+
chr15	99455132	99455172	CLIPSEQ_AGO2.train.neg_13592		+
chr15	45005505	45005545	CLIPSEQ_AGO2.train.neg_12849		+
chr19	49119573	49119613	CLIPSEQ_AGO2.train.neg_23725		-
chr17	27807816	27807856	CLIPSEQ_AGO2.train.neg_17269		+
chr18	33557673	33557713	CLIPSEQ_AGO2.train.neg_19913		+
chr11	77824511	77824551	CLIPSEQ_AGO2.train.neg_5735		-
chr21	37004055	37004095	CLIPSEQ_AGO2.train.neg_29539		-
chr5	72857779	72857819	CLIPSEQ_AGO2.train.neg_37202		-
chr14	35332979	35333019	CLIPSEQ_AGO2.train.neg_11751		-
chr4	175213694	175213734	CLIPSEQ_AGO2.train.neg_35041		+
chr21	34033088	34033128	CLIPSEQ_AGO2.train.neg_29398		-
chr18	21092340	21092380	CLIPSEQ_AGO2.train.neg_19707		+
chr21	47878869	47878909	CLIPSEQ_AGO2.train.neg_28971		+
chr18	10539850	10539890	CLIPSEQ_AGO2.train.neg_19450		+
chr20	57024991	57025031	CLIPSEQ_AGO2.train.neg_26573		+
chr13	115001802	115001842	CLIPSEQ_AGO2.train.neg_9235		+
chr16	90105029	90105069	CLIPSEQ_AGO2.train.neg_15846		+
chr19	49122773	49122813	CLIPSEQ_AGO2.train.neg_23731		-
chrY	21189854	21189894	CLIPSEQ_AGO2.train.neg_47953		-
chr22	41675576	41675616	CLIPSEQ_AGO2.train.neg_32053		-
chr5	126871232	126871272	CLIPSEQ_AGO2.train.neg_36575		+
chr18	13061858	13061898	CLIPSEQ_AGO2.train.neg_19558		+
chrX	20152922	20152962	CLIPSEQ_AGO2.train.neg_46799		-
chr14	23075923	23075963	CLIPSEQ_AGO2.train.neg_10380		+
chr5	95088477	95088517	CLIPSEQ_AGO2.train.neg_36460		+
chr10	99476124	99476164	CLIPSEQ_AGO2.train.neg_2472		+
chr4	160198132	160198172	CLIPSEQ_AGO2.train.neg_35010		+
chr3	98296424	98296464	CLIPSEQ_AGO2.train.neg_33811		-
chr3	100104895	100104935	CLIPSEQ_AGO2.train.neg_33819		-
chr10	127505031	127505071	CLIPSEQ_AGO2.train.neg_3787		-
chr5	74652487	74652527	CLIPSEQ_AGO2.train.neg_36358		+
chr15	83486526	83486566	CLIPSEQ_AGO2.train.neg_13398		+
chr4	88020165	88020205	CLIPSEQ_AGO2.train.neg_34690		+
chr4	88976715	88976755	CLIPSEQ_AGO2.train.neg_34706		+
chr10	77130214	77130254	CLIPSEQ_AGO2.train.neg_3377		-
chr17	37886317	37886357	CLIPSEQ_AGO2.train.neg_18578		-
chr22	19164707	19164747	CLIPSEQ_AGO2.train.neg_31315		-
chr16	56509709	56509749	CLIPSEQ_AGO2.train.neg_16529		-
chr9	88897655	88897695	CLIPSEQ_AGO2.train.neg_45105		-
chr17	73689926	73689966	CLIPSEQ_AGO2.train.neg_17955		+
chr9	71604217	71604257	CLIPSEQ_AGO2.train.neg_44015		+
chr20	45707726	45707766	CLIPSEQ_AGO2.train.neg_26432		+
chr4	1268525	1268565	CLIPSEQ_AGO2.train.neg_34161		+
chr15	66697415	66697455	CLIPSEQ_AGO2.train.neg_13087		+
chr19	44607352	44607392	CLIPSEQ_AGO2.train.neg_22373		+
chr16	88725505	88725545	CLIPSEQ_AGO2.train.neg_16858		-
chr17	10609405	10609445	CLIPSEQ_AGO2.train.neg_17106		+
chr8	6302348	6302388	CLIPSEQ_AGO2.train.neg_41671		+
chr7	6288370	6288410	CLIPSEQ_AGO2.train.neg_40766		-
chr3	127869803	127869843	CLIPSEQ_AGO2.train.neg_33935		-
chr11	3042877	3042917	CLIPSEQ_AGO2.train.neg_5015		-
chr1	28236517	28236557	CLIPSEQ_AGO2.train.neg_1097		-
chr17	73696928	73696968	CLIPSEQ_AGO2.train.neg_17958		+
chr1	986914	986954	CLIPSEQ_AGO2.train.neg_13		+
chr18	11884899	11884939	CLIPSEQ_AGO2.train.neg_19471		+
chr20	34287336	34287376	CLIPSEQ_AGO2.train.neg_26119		+
chr7	129290249	129290289	CLIPSEQ_AGO2.train.neg_40538		+
chr18	32914512	32914552	CLIPSEQ_AGO2.train.neg_20947		-
chr15	74982441	74982481	CLIPSEQ_AGO2.train.neg_14337		-
chr4	20743160	20743200	CLIPSEQ_AGO2.train.neg_34346		+
chr8	57127348	57127388	CLIPSEQ_AGO2.train.neg_42242		+
chr12	68046209	68046250	CLIPSEQ_AGO2.train.neg_6665		+
chr3	100036051	100036091	CLIPSEQ_AGO2.train.neg_32935		+
chr15	41596693	41596733	CLIPSEQ_AGO2.train.neg_12722		+
chr14	89049165	89049205	CLIPSEQ_AGO2.train.neg_11228		+
chr3	196374569	196374609	CLIPSEQ_AGO2.train.neg_33255		+
chr5	16605788	16605828	CLIPSEQ_AGO2.train.neg_36931		-
chr22	39090854	39090894	CLIPSEQ_AGO2.train.neg_31951		-
chr11	62567544	62567584	CLIPSEQ_AGO2.train.neg_5462		-
chr11	63531172	63531212	CLIPSEQ_AGO2.train.neg_5481		-
chrX	24079156	24079196	CLIPSEQ_AGO2.train.neg_45769		+
chr2	101878039	101878079	CLIPSEQ_AGO2.train.neg_24478		+
chr18	28600698	28600738	CLIPSEQ_AGO2.train.neg_20855		-
chr3	160959233	160959273	CLIPSEQ_AGO2.train.neg_33197		+
chr21	47546173	47546213	CLIPSEQ_AGO2.train.neg_28919		+
chrX	19681495	19681535	CLIPSEQ_AGO2.train.neg_46785		-
chr8	64086297	64086337	CLIPSEQ_AGO2.train.neg_42278		+
chr21	15751449	15751489	CLIPSEQ_AGO2.train.neg_29030		-
chr3	9810542	9810582	CLIPSEQ_AGO2.train.neg_33301		-
chr4	109572247	109572287	CLIPSEQ_AGO2.train.neg_34810		+
chr17	55921285	55921325	CLIPSEQ_AGO2.train.neg_18866		-
chr16	129756	129796	CLIPSEQ_AGO2.train.neg_14697		+
chr12	51632142	51632182	CLIPSEQ_AGO2.train.neg_6414		+
chr8	38851322	38851362	CLIPSEQ_AGO2.train.neg_42991		-
chr4	47858202	47858242	CLIPSEQ_AGO2.train.neg_35391		-
chr19	2238322	2238362	CLIPSEQ_AGO2.train.neg_21583		+
chrX	107667668	107667708	CLIPSEQ_AGO2.train.neg_47271		-
chr18	67817194	67817234	CLIPSEQ_AGO2.train.neg_21391		-
chr14	24704406	24704446	CLIPSEQ_AGO2.train.neg_10481		+
chr1	212150041	212150082	CLIPSEQ_AGO2.train.neg_1648		-
chr8	38848902	38848942	CLIPSEQ_AGO2.train.neg_42987		-
chr22	39773938	39773989	CLIPSEQ_AGO2.train.neg_30809		+
chr5	64866610	64866650	CLIPSEQ_AGO2.train.neg_36241		+
chr22	46752341	46752381	CLIPSEQ_AGO2.train.neg_31109		+
chr22	31478853	31478893	CLIPSEQ_AGO2.train.neg_30512		+
chr20	21119566	21119606	CLIPSEQ_AGO2.train.neg_25872		+
chr18	54274150	54274190	CLIPSEQ_AGO2.train.neg_21254		-
chr5	42874409	42874449	CLIPSEQ_AGO2.train.neg_37041		-
chr16	58744955	58744995	CLIPSEQ_AGO2.train.neg_16589		-
chrX	134167134	134167174	CLIPSEQ_AGO2.train.neg_46579		+
chr19	8024656	8024696	CLIPSEQ_AGO2.train.neg_23020		-
chr11	57460999	57461039	CLIPSEQ_AGO2.train.neg_4225		+
chr11	18318698	18318738	CLIPSEQ_AGO2.train.neg_5157		-
chr11	71806681	71806721	CLIPSEQ_AGO2.train.neg_5652		-
chrX	7184789	7184829	CLIPSEQ_AGO2.train.neg_45646		+
chr4	106758144	106758184	CLIPSEQ_AGO2.train.neg_34772		+
chr20	62906455	62906495	CLIPSEQ_AGO2.train.neg_26729		+
chr8	125507311	125507351	CLIPSEQ_AGO2.train.neg_43539		-
chr18	47916780	47916820	CLIPSEQ_AGO2.train.neg_20009		+
chr10	102765397	102765437	CLIPSEQ_AGO2.train.neg_2521		+
chr21	16367984	16368024	CLIPSEQ_AGO2.train.neg_29046		-
chr12	57964983	57965023	CLIPSEQ_AGO2.train.neg_6580		+
chr11	85345041	85345081	CLIPSEQ_AGO2.train.neg_4664		+
chr1	156730892	156730932	CLIPSEQ_AGO2.train.neg_1601		-
chr13	28719783	28719823	CLIPSEQ_AGO2.train.neg_8303		+
chr16	771665	771711	CLIPSEQ_AGO2.train.neg_14762		+
chr12	57025332	57025372	CLIPSEQ_AGO2.train.neg_7622		-
chr11	119206116	119206156	CLIPSEQ_AGO2.train.neg_4891		+
chr14	35038412	35038452	CLIPSEQ_AGO2.train.neg_11732		-
chr9	35675646	35675686	CLIPSEQ_AGO2.train.neg_44921		-
chr9	47022498	47022538	CLIPSEQ_AGO2.train.neg_45012		-
chr8	128747715	128747755	CLIPSEQ_AGO2.train.neg_42630		+
chr7	2629982	2630022	CLIPSEQ_AGO2.train.neg_39695		+
chr13	79176561	79176633	CLIPSEQ_AGO2.train.neg_10126		-
chr18	74754003	74754043	CLIPSEQ_AGO2.train.neg_21470		-
chr16	58705463	58705503	CLIPSEQ_AGO2.train.neg_16582		-
chr13	52580492	52580532	CLIPSEQ_AGO2.train.neg_9963		-
chr6	26599671	26599711	CLIPSEQ_AGO2.train.neg_37872		+
chrY	21130047	21130087	CLIPSEQ_AGO2.train.neg_47801		-
chr17	4782546	4782586	CLIPSEQ_AGO2.train.neg_17004		+
chr4	169886166	169886206	CLIPSEQ_AGO2.train.neg_35942		-
chr17	4912014	4912054	CLIPSEQ_AGO2.train.neg_17007		+
chr20	45026627	45026667	CLIPSEQ_AGO2.train.neg_27500		-
chrY	21127558	21127598	CLIPSEQ_AGO2.train.neg_47796		-
chr13	61039745	61039785	CLIPSEQ_AGO2.train.neg_8799		+
chr1	15885403	15885443	CLIPSEQ_AGO2.train.neg_115		+
chr11	72697183	72697223	CLIPSEQ_AGO2.train.neg_5666		-
chr13	36885555	36885595	CLIPSEQ_AGO2.train.neg_9571		-
chr1	153618461	153618501	CLIPSEQ_AGO2.train.neg_765		+
chr18	165099	165141	CLIPSEQ_AGO2.train.neg_19215		+
chr20	5273098	5273143	CLIPSEQ_AGO2.train.neg_26910		-
chr6	109462763	109462803	CLIPSEQ_AGO2.train.neg_38496		+
chr15	74226487	74226527	CLIPSEQ_AGO2.train.neg_13216		+
chr7	44611389	44611429	CLIPSEQ_AGO2.train.neg_41065		-
chr13	53255744	53255784	CLIPSEQ_AGO2.train.neg_8787		+
chr2	145148159	145148199	CLIPSEQ_AGO2.train.neg_25377		-
chr18	13010882	13010922	CLIPSEQ_AGO2.train.neg_19549		+
chr6	41552739	41552781	CLIPSEQ_AGO2.train.neg_38195		+
chr7	44854014	44854054	CLIPSEQ_AGO2.train.neg_39988		+
chr15	75222095	75222135	CLIPSEQ_AGO2.train.neg_14360		-
chr9	125029862	125029902	CLIPSEQ_AGO2.train.neg_44378		+
chr12	54562578	54562618	CLIPSEQ_AGO2.train.neg_7544		-
chr4	185608208	185608248	CLIPSEQ_AGO2.train.neg_35059		+
chr16	2026930	2026970	CLIPSEQ_AGO2.train.neg_14811		+
chr22	36740235	36740275	CLIPSEQ_AGO2.train.neg_31844		-
chr9	134016105	134016145	CLIPSEQ_AGO2.train.neg_44630		+
chr12	122069680	122069720	CLIPSEQ_AGO2.train.neg_6966		+
chr22	51144326	51144366	CLIPSEQ_AGO2.train.neg_31240		+
chr13	113954943	113954983	CLIPSEQ_AGO2.train.neg_9213		+
chr3	44885746	44885786	CLIPSEQ_AGO2.train.neg_32666		+
chr16	54967407	54967447	CLIPSEQ_AGO2.train.neg_15390		+
chr20	1913051	1913091	CLIPSEQ_AGO2.train.neg_25592		+
chr17	676197	676237	CLIPSEQ_AGO2.train.neg_18104		-
chr10	46036851	46036891	CLIPSEQ_AGO2.train.neg_3169		-
chr11	118240233	118240273	CLIPSEQ_AGO2.train.neg_4841		+
chr16	74767381	74767421	CLIPSEQ_AGO2.train.neg_16755		-
chr7	5697221	5697261	CLIPSEQ_AGO2.train.neg_40749		-
chr17	16375197	16375237	CLIPSEQ_AGO2.train.neg_17146		+
chr3	134242716	134242756	CLIPSEQ_AGO2.train.neg_33090		+
chr19	58982885	58982925	CLIPSEQ_AGO2.train.neg_22758		+
chr21	44316105	44316145	CLIPSEQ_AGO2.train.neg_28604		+
chr9	20951628	20951668	CLIPSEQ_AGO2.train.neg_43804		+
chr8	42722884	42722924	CLIPSEQ_AGO2.train.neg_43020		-
chr21	44419541	44419581	CLIPSEQ_AGO2.train.neg_28629		+
chr22	43569510	43569550	CLIPSEQ_AGO2.train.neg_32201		-
chr3	111813006	111813046	CLIPSEQ_AGO2.train.neg_32975		+
chr3	194409454	194409500	CLIPSEQ_AGO2.train.neg_33249		+
chr14	64977045	64977085	CLIPSEQ_AGO2.train.neg_10944		+
chr5	33466842	33466882	CLIPSEQ_AGO2.train.neg_36083		+
chr18	12332959	12332999	CLIPSEQ_AGO2.train.neg_19507		+
chr8	54898596	54898636	CLIPSEQ_AGO2.train.neg_43058		-
chr17	78982765	78982805	CLIPSEQ_AGO2.train.neg_18027		+
chr11	14179494	14179534	CLIPSEQ_AGO2.train.neg_4008		+
chr21	38633800	38633840	CLIPSEQ_AGO2.train.neg_29619		-
chr18	5979784	5979824	CLIPSEQ_AGO2.train.neg_20500		-
chr18	55225456	55225496	CLIPSEQ_AGO2.train.neg_21269		-
chrY	21034960	21035000	CLIPSEQ_AGO2.train.neg_47567		-
chr17	17951319	17951359	CLIPSEQ_AGO2.train.neg_17165		+
chr12	85675490	85675530	CLIPSEQ_AGO2.train.neg_6735		+
chr22	31663121	31663161	CLIPSEQ_AGO2.train.neg_30538		+
chr9	14347295	14347335	CLIPSEQ_AGO2.train.neg_44764		-
chr11	16772643	16772683	CLIPSEQ_AGO2.train.neg_4017		+
chr1	40960263	40960303	CLIPSEQ_AGO2.train.neg_370		+
chr13	49690199	49690239	CLIPSEQ_AGO2.train.neg_8679		+
chr5	148738431	148738471	CLIPSEQ_AGO2.train.neg_36728		+
chr9	97207330	97207370	CLIPSEQ_AGO2.train.neg_44194		+
chr9	127153286	127153326	CLIPSEQ_AGO2.train.neg_45396		-
chr17	18705120	18705160	CLIPSEQ_AGO2.train.neg_17192		+
chr17	72201021	72201061	CLIPSEQ_AGO2.train.neg_17896		+
chr3	66000592	66000632	CLIPSEQ_AGO2.train.neg_33753		-
chr20	23332912	23332952	CLIPSEQ_AGO2.train.neg_25898		+
chr10	65168229	65168269	CLIPSEQ_AGO2.train.neg_3237		-
chr7	129106447	129106487	CLIPSEQ_AGO2.train.neg_40535		+
chr22	26849869	26849917	CLIPSEQ_AGO2.train.neg_31591		-
chr22	30739699	30739739	CLIPSEQ_AGO2.train.neg_31718		-
chr11	111928406	111928446	CLIPSEQ_AGO2.train.neg_4777		+
chr8	68001671	68001711	CLIPSEQ_AGO2.train.neg_42310		+
chr22	30163897	30163937	CLIPSEQ_AGO2.train.neg_30485		+
chr3	39190557	39190597	CLIPSEQ_AGO2.train.neg_33455		-
chr9	131485990	131486030	CLIPSEQ_AGO2.train.neg_45495		-
chr11	134238869	134238909	CLIPSEQ_AGO2.train.neg_4958		+
chr9	116795380	116795420	CLIPSEQ_AGO2.train.neg_44343		+
chr17	55025587	55025627	CLIPSEQ_AGO2.train.neg_18863		-
chr17	35868069	35868109	CLIPSEQ_AGO2.train.neg_17407		+
chr11	102031974	102032014	CLIPSEQ_AGO2.train.neg_4718		+
chr8	136637683	136637724	CLIPSEQ_AGO2.train.neg_43576		-
chr11	72484051	72484091	CLIPSEQ_AGO2.train.neg_5660		-
chrX	84515856	84515896	CLIPSEQ_AGO2.train.neg_46290		+
chr10	70215710	70215750	CLIPSEQ_AGO2.train.neg_3262		-
chr21	35183124	35183164	CLIPSEQ_AGO2.train.neg_29484		-
chrX	133525217	133525257	CLIPSEQ_AGO2.train.neg_46560		+
chrX	75393720	75393760	CLIPSEQ_AGO2.train.neg_46269		+
chr12	27866266	27866306	CLIPSEQ_AGO2.train.neg_6277		+
chr20	39802042	39802082	CLIPSEQ_AGO2.train.neg_26284		+
chrY	21043507	21043547	CLIPSEQ_AGO2.train.neg_47584		-
chr17	44787474	44787514	CLIPSEQ_AGO2.train.neg_17643		+
chr13	21046195	21046235	CLIPSEQ_AGO2.train.neg_9305		-
chr2	70088790	70088830	CLIPSEQ_AGO2.train.neg_24318		+
chr9	80927794	80927834	CLIPSEQ_AGO2.train.neg_44103		+
chr14	78206051	78206091	CLIPSEQ_AGO2.train.neg_12296		-
chr16	90083423	90083463	CLIPSEQ_AGO2.train.neg_16903		-
chr10	112265686	112265726	CLIPSEQ_AGO2.train.neg_2636		+
chr3	52086704	52086744	CLIPSEQ_AGO2.train.neg_33642		-
chr4	83963882	83963922	CLIPSEQ_AGO2.train.neg_34660		+
chr6	31769585	31769625	CLIPSEQ_AGO2.train.neg_38909		-
chr6	31131548	31131588	CLIPSEQ_AGO2.train.neg_37999		+
chr22	38008627	38008667	CLIPSEQ_AGO2.train.neg_30672		+
chr14	68059187	68059227	CLIPSEQ_AGO2.train.neg_12102		-
chr11	65851690	65851730	CLIPSEQ_AGO2.train.neg_4441		+
chr9	72765542	72765582	CLIPSEQ_AGO2.train.neg_44040		+
chr10	103154347	103154387	CLIPSEQ_AGO2.train.neg_2525		+
chr14	75148669	75148709	CLIPSEQ_AGO2.train.neg_12213		-
chr16	10848858	10848898	CLIPSEQ_AGO2.train.neg_14957		+
chr1	36282096	36282136	CLIPSEQ_AGO2.train.neg_315		+
chr2	118587621	118587661	CLIPSEQ_AGO2.train.neg_24542		+
chr8	75360950	75360990	CLIPSEQ_AGO2.train.neg_42343		+
chr17	12766529	12766579	CLIPSEQ_AGO2.train.neg_17116		+
chr22	31653892	31653932	CLIPSEQ_AGO2.train.neg_30536		+
chr12	32879352	32879392	CLIPSEQ_AGO2.train.neg_7309		-
chr8	21926495	21926535	CLIPSEQ_AGO2.train.neg_41838		+
chr7	39897925	39897965	CLIPSEQ_AGO2.train.neg_39933		+
chr14	105233739	105233779	CLIPSEQ_AGO2.train.neg_11446		+
chr10	90733283	90733323	CLIPSEQ_AGO2.train.neg_3424		-
chr8	99699420	99699460	CLIPSEQ_AGO2.train.neg_43353		-
chr7	139104019	139104059	CLIPSEQ_AGO2.train.neg_40594		+
chr18	59852449	59852489	CLIPSEQ_AGO2.train.neg_21325		-
chrY	21231669	21231709	CLIPSEQ_AGO2.train.neg_48042		-
chr5	154336126	154336166	CLIPSEQ_AGO2.train.neg_36765		+
chr5	43095196	43095236	CLIPSEQ_AGO2.train.neg_36134		+
chr13	25834093	25834133	CLIPSEQ_AGO2.train.neg_9418		-
chrX	107005966	107006006	CLIPSEQ_AGO2.train.neg_47250		-
chr17	28052579	28052619	CLIPSEQ_AGO2.train.neg_18461		-
chr3	155622134	155622174	CLIPSEQ_AGO2.train.neg_33178		+
chr3	53214111	53214151	CLIPSEQ_AGO2.train.neg_32816		+
chr18	29264729	29264769	CLIPSEQ_AGO2.train.neg_20898		-
chr3	49170203	49170243	CLIPSEQ_AGO2.train.neg_33580		-
chr20	54952710	54952750	CLIPSEQ_AGO2.train.neg_27644		-
chr18	14087447	14087487	CLIPSEQ_AGO2.train.neg_20676		-
chr14	64857468	64857508	CLIPSEQ_AGO2.train.neg_10931		+
chr3	53287403	53287443	CLIPSEQ_AGO2.train.neg_33691		-
chr10	71224086	71224126	CLIPSEQ_AGO2.train.neg_2126		+
chr6	42980320	42980360	CLIPSEQ_AGO2.train.neg_39113		-
chr3	9800532	9800596	CLIPSEQ_AGO2.train.neg_33297		-
chr8	80912237	80912277	CLIPSEQ_AGO2.train.neg_43222		-
chr22	40639418	40639458	CLIPSEQ_AGO2.train.neg_30858		+
chr13	73643292	73643332	CLIPSEQ_AGO2.train.neg_8854		+
chr21	37444564	37444604	CLIPSEQ_AGO2.train.neg_28238		+
chr18	405597	405637	CLIPSEQ_AGO2.train.neg_20405		-
chr21	33059520	33059560	CLIPSEQ_AGO2.train.neg_29312		-
chr19	48892513	48892553	CLIPSEQ_AGO2.train.neg_23721		-
chrY	21089900	21089940	CLIPSEQ_AGO2.train.neg_47709		-
chr17	73339961	73340013	CLIPSEQ_AGO2.train.neg_19053		-
chr18	33599770	33599810	CLIPSEQ_AGO2.train.neg_20981		-
chr7	26735063	26735103	CLIPSEQ_AGO2.train.neg_40877		-
chr19	37725523	37725563	CLIPSEQ_AGO2.train.neg_22176		+
chr1	31520038	31520078	CLIPSEQ_AGO2.train.neg_1120		-
chr10	91478140	91478180	CLIPSEQ_AGO2.train.neg_2351		+
chr3	61728346	61728407	CLIPSEQ_AGO2.train.neg_33737		-
chr22	22285420	22285460	CLIPSEQ_AGO2.train.neg_31485		-
chr20	21376851	21376894	CLIPSEQ_AGO2.train.neg_27046		-
chr9	80834246	80834310	CLIPSEQ_AGO2.train.neg_44100		+
chr8	22107003	22107043	CLIPSEQ_AGO2.train.neg_41864		+
chr19	19463876	19463916	CLIPSEQ_AGO2.train.neg_21950		+
chr9	15483251	15483291	CLIPSEQ_AGO2.train.neg_44766		-
chr18	24154762	24154802	CLIPSEQ_AGO2.train.neg_20818		-
chr10	79813071	79813111	CLIPSEQ_AGO2.train.neg_2266		+
chr15	101815474	101815514	CLIPSEQ_AGO2.train.neg_14653		-
chr17	7813254	7813294	CLIPSEQ_AGO2.train.neg_17085		+
chr16	31899435	31899475	CLIPSEQ_AGO2.train.neg_15296		+
chr17	2924062	2924102	CLIPSEQ_AGO2.train.neg_16963		+
chrX	132041992	132042032	CLIPSEQ_AGO2.train.neg_47428		-
chr14	52532150	52532190	CLIPSEQ_AGO2.train.neg_11918		-
chr19	48951466	48951506	CLIPSEQ_AGO2.train.neg_22455		+
chr7	5743417	5743457	CLIPSEQ_AGO2.train.neg_40751		-
chr5	118964329	118964369	CLIPSEQ_AGO2.train.neg_36554		+
chr12	1693545	1693585	CLIPSEQ_AGO2.train.neg_7095		-
chr22	44387299	44387339	CLIPSEQ_AGO2.train.neg_31036		+
chr1	57079394	57079440	CLIPSEQ_AGO2.train.neg_1336		-
chr9	125729059	125729099	CLIPSEQ_AGO2.train.neg_44391		+
chr12	108297618	108297658	CLIPSEQ_AGO2.train.neg_7858		-
chr13	107185136	107185176	CLIPSEQ_AGO2.train.neg_10250		-
chr12	96408199	96408239	CLIPSEQ_AGO2.train.neg_7792		-
chr1	38372581	38372621	CLIPSEQ_AGO2.train.neg_1197		-
chr3	61706595	61706635	CLIPSEQ_AGO2.train.neg_32854		+
chr18	12588378	12588418	CLIPSEQ_AGO2.train.neg_20618		-
chr21	34838050	34838090	CLIPSEQ_AGO2.train.neg_28111		+
chr13	113962747	113962787	CLIPSEQ_AGO2.train.neg_9215		+
chr22	42017230	42017285	CLIPSEQ_AGO2.train.neg_30961		+
chr16	20860652	20860692	CLIPSEQ_AGO2.train.neg_16259		-
chr6	71293657	71293697	CLIPSEQ_AGO2.train.neg_38371		+
chr10	90710088	90710128	CLIPSEQ_AGO2.train.neg_3421		-
chr7	77245163	77245203	CLIPSEQ_AGO2.train.neg_40163		+
chr19	9644796	9644836	CLIPSEQ_AGO2.train.neg_23052		-
chr6	2971754	2971794	CLIPSEQ_AGO2.train.neg_38698		-
chr6	52376050	52376090	CLIPSEQ_AGO2.train.neg_39176		-
chr4	141590087	141590127	CLIPSEQ_AGO2.train.neg_35886		-
chr5	170737220	170737260	CLIPSEQ_AGO2.train.neg_36791		+
chr6	34973989	34974029	CLIPSEQ_AGO2.train.neg_38118		+
chr2	86330480	86330520	CLIPSEQ_AGO2.train.neg_25196		-
chr4	57273165	57273205	CLIPSEQ_AGO2.train.neg_35455		-
chr13	41706487	41706527	CLIPSEQ_AGO2.train.neg_9691		-
chr3	51426426	51426466	CLIPSEQ_AGO2.train.neg_32786		+
chr9	6427509	6427549	CLIPSEQ_AGO2.train.neg_43760		+
chr10	35353231	35353271	CLIPSEQ_AGO2.train.neg_3108		-
chr20	23334399	23334439	CLIPSEQ_AGO2.train.neg_25906		+
chr21	37723134	37723174	CLIPSEQ_AGO2.train.neg_28320		+
chr21	46934077	46934117	CLIPSEQ_AGO2.train.neg_29913		-
chr14	104051361	104051401	CLIPSEQ_AGO2.train.neg_11422		+
chrY	21190564	21190604	CLIPSEQ_AGO2.train.neg_47957		-
chr7	107244322	107244362	CLIPSEQ_AGO2.train.neg_40436		+
chr2	61411052	61411092	CLIPSEQ_AGO2.train.neg_24250		+
chr18	43458220	43458260	CLIPSEQ_AGO2.train.neg_21031		-
chr17	4641779	4641819	CLIPSEQ_AGO2.train.neg_18200		-
chr6	108554389	108554429	CLIPSEQ_AGO2.train.neg_39426		-
chr6	34737506	34737546	CLIPSEQ_AGO2.train.neg_38110		+
chr7	86787698	86787738	CLIPSEQ_AGO2.train.neg_40185		+
chr19	19033429	19033469	CLIPSEQ_AGO2.train.neg_21946		+
chr7	72849881	72849921	CLIPSEQ_AGO2.train.neg_40102		+
chr18	663560	663600	CLIPSEQ_AGO2.train.neg_19240		+
chr15	66636805	66636845	CLIPSEQ_AGO2.train.neg_14198		-
chr6	53168153	53168193	CLIPSEQ_AGO2.train.neg_39189		-
chr20	60963481	60963521	CLIPSEQ_AGO2.train.neg_26653		+
chr18	33695570	33695610	CLIPSEQ_AGO2.train.neg_20996		-
chr20	49367958	49367998	CLIPSEQ_AGO2.train.neg_26502		+
chr5	52709650	52709690	CLIPSEQ_AGO2.train.neg_36161		+
chr19	50539194	50539234	CLIPSEQ_AGO2.train.neg_22540		+
chr9	114408720	114408760	CLIPSEQ_AGO2.train.neg_44293		+
chr22	30164219	30164259	CLIPSEQ_AGO2.train.neg_30486		+
chr8	42151829	42151869	CLIPSEQ_AGO2.train.neg_42124		+
chr17	66495526	66495566	CLIPSEQ_AGO2.train.neg_17874		+
chr2	96871079	96871119	CLIPSEQ_AGO2.train.neg_25224		-
chr14	75355275	75355315	CLIPSEQ_AGO2.train.neg_11151		+
chr1	36419878	36419918	CLIPSEQ_AGO2.train.neg_322		+
chr15	98494699	98494739	CLIPSEQ_AGO2.train.neg_13579		+
chr13	98116551	98116597	CLIPSEQ_AGO2.train.neg_9038		+
chr21	43993784	43993824	CLIPSEQ_AGO2.train.neg_28580		+
chr19	11123875	11123915	CLIPSEQ_AGO2.train.neg_21784		+
chr11	839137	839177	CLIPSEQ_AGO2.train.neg_4995		-
chr12	57483911	57483951	CLIPSEQ_AGO2.train.neg_6555		+
chr6	38555753	38555793	CLIPSEQ_AGO2.train.neg_38182		+
chr17	25623269	25623309	CLIPSEQ_AGO2.train.neg_17225		+
chr8	48934848	48934888	CLIPSEQ_AGO2.train.neg_42203		+
chr19	58066139	58066179	CLIPSEQ_AGO2.train.neg_23863		-
chr20	33989620	33989660	CLIPSEQ_AGO2.train.neg_27283		-
chr1	20812435	20812475	CLIPSEQ_AGO2.train.neg_1028		-
chr17	38143691	38143731	CLIPSEQ_AGO2.train.neg_17451		+
chr9	125769023	125769063	CLIPSEQ_AGO2.train.neg_44396		+
chr13	49675285	49675325	CLIPSEQ_AGO2.train.neg_8677		+
chr10	21781599	21781639	CLIPSEQ_AGO2.train.neg_2958		-
chr13	46100551	46100591	CLIPSEQ_AGO2.train.neg_8622		+
chr20	404943	404983	CLIPSEQ_AGO2.train.neg_25551		+
chr10	27807402	27807442	CLIPSEQ_AGO2.train.neg_1923		+
chr12	56516103	56516143	CLIPSEQ_AGO2.train.neg_6528		+
chr14	64328835	64328875	CLIPSEQ_AGO2.train.neg_10922		+
chr18	12455445	12455485	CLIPSEQ_AGO2.train.neg_20605		-
chr11	65483459	65483499	CLIPSEQ_AGO2.train.neg_4434		+
chr22	40780314	40780354	CLIPSEQ_AGO2.train.neg_30872		+
chr19	1555913	1555953	CLIPSEQ_AGO2.train.neg_22794		-
chr10	102294343	102294383	CLIPSEQ_AGO2.train.neg_2500		+
chr8	42931591	42931631	CLIPSEQ_AGO2.train.neg_42169		+
chr6	108899837	108899877	CLIPSEQ_AGO2.train.neg_38489		+
chr5	74067253	74067293	CLIPSEQ_AGO2.train.neg_36346		+
chr10	5870624	5870664	CLIPSEQ_AGO2.train.neg_2837		-
chr3	122506297	122506337	CLIPSEQ_AGO2.train.neg_33906		-
chr10	111797947	111797987	CLIPSEQ_AGO2.train.neg_2622		+
chr6	31248850	31248890	CLIPSEQ_AGO2.train.neg_38004		+
chr2	133254861	133254901	CLIPSEQ_AGO2.train.neg_24583		+
chr10	133785029	133785069	CLIPSEQ_AGO2.train.neg_3801		-
chr8	145979463	145979503	CLIPSEQ_AGO2.train.neg_43672		-
chr2	10265239	10265279	CLIPSEQ_AGO2.train.neg_23954		+
chr7	124401222	124401262	CLIPSEQ_AGO2.train.neg_41478		-
chr7	100273359	100273399	CLIPSEQ_AGO2.train.neg_40345		+
chr13	42891247	42891287	CLIPSEQ_AGO2.train.neg_8573		+
chr11	18350108	18350148	CLIPSEQ_AGO2.train.neg_4030		+
chr6	97615800	97615840	CLIPSEQ_AGO2.train.neg_39351		-
chr3	137992304	137992344	CLIPSEQ_AGO2.train.neg_33110		+
chr22	40624828	40624868	CLIPSEQ_AGO2.train.neg_30857		+
chr22	50714588	50714628	CLIPSEQ_AGO2.train.neg_32287		-
chr8	143747007	143747047	CLIPSEQ_AGO2.train.neg_43603		-
chr7	55003663	55003703	CLIPSEQ_AGO2.train.neg_40002		+
chr11	4627837	4627877	CLIPSEQ_AGO2.train.neg_5038		-
chr9	131144135	131144175	CLIPSEQ_AGO2.train.neg_44505		+
chr4	25777578	25777618	CLIPSEQ_AGO2.train.neg_35295		-
chr12	105550510	105550550	CLIPSEQ_AGO2.train.neg_6835		+
chr13	92000994	92001034	CLIPSEQ_AGO2.train.neg_8948		+
chr4	57795310	57795350	CLIPSEQ_AGO2.train.neg_34555		+
chr21	42560162	42560202	CLIPSEQ_AGO2.train.neg_28538		+
chr8	38854171	38854211	CLIPSEQ_AGO2.train.neg_42995		-
chr17	58798007	58798047	CLIPSEQ_AGO2.train.neg_17796		+
chr18	28619211	28619251	CLIPSEQ_AGO2.train.neg_20865		-
chr10	75570663	75570703	CLIPSEQ_AGO2.train.neg_3368		-
chrY	21179951	21179991	CLIPSEQ_AGO2.train.neg_47929		-
chrY	21051977	21052020	CLIPSEQ_AGO2.train.neg_47611		-
chr4	56270426	56270476	CLIPSEQ_AGO2.train.neg_34527		+
chr2	61660184	61660224	CLIPSEQ_AGO2.train.neg_25045		-
chr22	38249992	38250032	CLIPSEQ_AGO2.train.neg_30711		+
chr1	20809773	20809813	CLIPSEQ_AGO2.train.neg_1026		-
chr1	92517584	92517624	CLIPSEQ_AGO2.train.neg_613		+
chr3	39436341	39436381	CLIPSEQ_AGO2.train.neg_32588		+
chr5	134685174	134685214	CLIPSEQ_AGO2.train.neg_37490		-
chr19	58660364	58660404	CLIPSEQ_AGO2.train.neg_23897		-
chr15	42527207	42527247	CLIPSEQ_AGO2.train.neg_13816		-
chr14	23302213	23302253	CLIPSEQ_AGO2.train.neg_10397		+
chr9	35300990	35301030	CLIPSEQ_AGO2.train.neg_43885		+
chr5	77693632	77693672	CLIPSEQ_AGO2.train.neg_36384		+
chr5	40721369	40721409	CLIPSEQ_AGO2.train.neg_37009		-
chr8	120753086	120753126	CLIPSEQ_AGO2.train.neg_43478		-
chr1	198244307	198244347	CLIPSEQ_AGO2.train.neg_853		+
chr20	20001327	20001367	CLIPSEQ_AGO2.train.neg_25863		+
chr19	8936111	8936151	CLIPSEQ_AGO2.train.neg_23036		-
chr14	55357589	55357629	CLIPSEQ_AGO2.train.neg_11972		-
chr22	26848685	26848725	CLIPSEQ_AGO2.train.neg_31590		-
chrX	140270455	140270495	CLIPSEQ_AGO2.train.neg_47498		-
chr20	45877551	45877591	CLIPSEQ_AGO2.train.neg_27517		-
chr2	27547474	27547514	CLIPSEQ_AGO2.train.neg_24861		-
chr9	136214617	136214657	CLIPSEQ_AGO2.train.neg_45568		-
chr5	54963047	54963087	CLIPSEQ_AGO2.train.neg_37112		-
chr11	64083015	64083055	CLIPSEQ_AGO2.train.neg_4367		+
chr11	68670037	68670077	CLIPSEQ_AGO2.train.neg_5640		-
chr18	19180649	19180689	CLIPSEQ_AGO2.train.neg_20718		-
chr11	129971370	129971410	CLIPSEQ_AGO2.train.neg_4945		+
chr22	21335604	21335644	CLIPSEQ_AGO2.train.neg_30222		+
chr9	106877394	106877434	CLIPSEQ_AGO2.train.neg_44251		+
chr2	20414948	20414988	CLIPSEQ_AGO2.train.neg_24797		-
chr3	47889896	47889936	CLIPSEQ_AGO2.train.neg_32715		+
chr14	77806427	77806467	CLIPSEQ_AGO2.train.neg_12275		-
chr21	37770690	37770730	CLIPSEQ_AGO2.train.neg_28337		+
chr2	112763742	112763782	CLIPSEQ_AGO2.train.neg_24525		+
chr13	79174334	79174374	CLIPSEQ_AGO2.train.neg_10116		-
chr19	36550243	36550283	CLIPSEQ_AGO2.train.neg_22134		+
chr10	112045585	112045625	CLIPSEQ_AGO2.train.neg_2632		+
chr19	34705289	34705329	CLIPSEQ_AGO2.train.neg_22047		+
chr3	45528960	45529000	CLIPSEQ_AGO2.train.neg_32680		+
chr7	16802415	16802455	CLIPSEQ_AGO2.train.neg_39796		+
chr11	12494496	12494536	CLIPSEQ_AGO2.train.neg_3987		+
chrY	21046730	21046770	CLIPSEQ_AGO2.train.neg_47595		-
chr17	56779019	56779059	CLIPSEQ_AGO2.train.neg_17755		+
chr8	12606174	12606214	CLIPSEQ_AGO2.train.neg_42766		-
chr8	30482005	30482045	CLIPSEQ_AGO2.train.neg_42914		-
chr11	130783458	130783498	CLIPSEQ_AGO2.train.neg_5968		-
chr22	36915137	36915177	CLIPSEQ_AGO2.train.neg_31881		-
chr1	78476397	78476437	CLIPSEQ_AGO2.train.neg_577		+
chr6	74015004	74015044	CLIPSEQ_AGO2.train.neg_39233		-
chr17	80009419	80009459	CLIPSEQ_AGO2.train.neg_18067		+
chr10	99511459	99511499	CLIPSEQ_AGO2.train.neg_2481		+
chr3	15429271	15429311	CLIPSEQ_AGO2.train.neg_33362		-
chr6	31939447	31939487	CLIPSEQ_AGO2.train.neg_38928		-
chr6	34797410	34797450	CLIPSEQ_AGO2.train.neg_38113		+
chr4	1234118	1234158	CLIPSEQ_AGO2.train.neg_35095		-
chr7	77166600	77166640	CLIPSEQ_AGO2.train.neg_40155		+
chr15	50513333	50513373	CLIPSEQ_AGO2.train.neg_12916		+
chr5	172391691	172391731	CLIPSEQ_AGO2.train.neg_36794		+
chr3	48897984	48898028	CLIPSEQ_AGO2.train.neg_33554		-
chr2	172742605	172742645	CLIPSEQ_AGO2.train.neg_25420		-
chr15	55626405	55626445	CLIPSEQ_AGO2.train.neg_12968		+
chr12	124202625	124202665	CLIPSEQ_AGO2.train.neg_7022		+
chr11	12856925	12856965	CLIPSEQ_AGO2.train.neg_3995		+
chrX	153635717	153635757	CLIPSEQ_AGO2.train.neg_46650		+
chrY	21217914	21217954	CLIPSEQ_AGO2.train.neg_48013		-
chr5	132435104	132435144	CLIPSEQ_AGO2.train.neg_36610		+
chr17	53898363	53898403	CLIPSEQ_AGO2.train.neg_17734		+
chr22	42999154	42999194	CLIPSEQ_AGO2.train.neg_32174		-
chr10	99080499	99080539	CLIPSEQ_AGO2.train.neg_2461		+
chr2	73469106	73469146	CLIPSEQ_AGO2.train.neg_24350		+
chr14	69917793	69917833	CLIPSEQ_AGO2.train.neg_11029		+
chr16	23429207	23429247	CLIPSEQ_AGO2.train.neg_16280		-
chr18	9222618	9222658	CLIPSEQ_AGO2.train.neg_19391		+
chr17	1359792	1359832	CLIPSEQ_AGO2.train.neg_18118		-
chr16	15206774	15206814	CLIPSEQ_AGO2.train.neg_14999		+
chr8	27626159	27626199	CLIPSEQ_AGO2.train.neg_42884		-
chr19	12776081	12776121	CLIPSEQ_AGO2.train.neg_23124		-
chr6	133090900	133090940	CLIPSEQ_AGO2.train.neg_39543		-
chr10	70956521	70956561	CLIPSEQ_AGO2.train.neg_2115		+
chr20	24953822	24953862	CLIPSEQ_AGO2.train.neg_27077		-
chr16	69790802	69790842	CLIPSEQ_AGO2.train.neg_16670		-
chr5	108718581	108718621	CLIPSEQ_AGO2.train.neg_37352		-
chr16	81883973	81884013	CLIPSEQ_AGO2.train.neg_15748		+
chr3	47547202	47547242	CLIPSEQ_AGO2.train.neg_33523		-
chr22	29775948	29775988	CLIPSEQ_AGO2.train.neg_31672		-
chr17	29100913	29100953	CLIPSEQ_AGO2.train.neg_18470		-
chr12	3112238	3112278	CLIPSEQ_AGO2.train.neg_6019		+
chr13	38933366	38933406	CLIPSEQ_AGO2.train.neg_8456		+
chr21	37734984	37735024	CLIPSEQ_AGO2.train.neg_28323		+
chr3	196314237	196314277	CLIPSEQ_AGO2.train.neg_33253		+
chr5	76878725	76878765	CLIPSEQ_AGO2.train.neg_36382		+
chr7	147414803	147414843	CLIPSEQ_AGO2.train.neg_40619		+
chr12	7357439	7357479	CLIPSEQ_AGO2.train.neg_6116		+
chr9	95949358	95949398	CLIPSEQ_AGO2.train.neg_44159		+
chr7	54825267	54825307	CLIPSEQ_AGO2.train.neg_41115		-
chr10	115630818	115630858	CLIPSEQ_AGO2.train.neg_2672		+
chr21	33651062	33651102	CLIPSEQ_AGO2.train.neg_29344		-
chr22	36920022	36920062	CLIPSEQ_AGO2.train.neg_31883		-
chr1	169778150	169778190	CLIPSEQ_AGO2.train.neg_828		+
chr18	60996789	60996829	CLIPSEQ_AGO2.train.neg_21326		-
chr17	30658570	30658633	CLIPSEQ_AGO2.train.neg_18480		-
chr12	124143205	124143245	CLIPSEQ_AGO2.train.neg_7016		+
chrX	70351043	70351083	CLIPSEQ_AGO2.train.neg_46195		+
chr14	23371815	23371855	CLIPSEQ_AGO2.train.neg_11564		-
chr19	56886274	56886314	CLIPSEQ_AGO2.train.neg_22647		+
chr13	76262164	76262204	CLIPSEQ_AGO2.train.neg_8867		+
chr18	9550649	9550689	CLIPSEQ_AGO2.train.neg_20547		-
chr13	45801760	45801800	CLIPSEQ_AGO2.train.neg_8605		+
chr19	12288959	12288999	CLIPSEQ_AGO2.train.neg_21812		+
chr17	47779962	47780002	CLIPSEQ_AGO2.train.neg_18813		-
chr10	30314586	30314626	CLIPSEQ_AGO2.train.neg_3040		-
chr15	43427819	43427859	CLIPSEQ_AGO2.train.neg_12771		+
chr4	1735272	1735312	CLIPSEQ_AGO2.train.neg_34175		+
chr6	42649759	42649799	CLIPSEQ_AGO2.train.neg_38214		+
chr1	42862793	42862833	CLIPSEQ_AGO2.train.neg_392		+
chr10	49683491	49683531	CLIPSEQ_AGO2.train.neg_3180		-
chr4	26369083	26369123	CLIPSEQ_AGO2.train.neg_34363		+
chr10	7836615	7836655	CLIPSEQ_AGO2.train.neg_1758		+
chrX	13722338	13722378	CLIPSEQ_AGO2.train.neg_45688		+
chr18	21088904	21088952	CLIPSEQ_AGO2.train.neg_20753		-
chrX	72989697	72989737	CLIPSEQ_AGO2.train.neg_46238		+
chr22	20082791	20082831	CLIPSEQ_AGO2.train.neg_30127		+
chr13	31197339	31197379	CLIPSEQ_AGO2.train.neg_8334		+
chr9	130332421	130332461	CLIPSEQ_AGO2.train.neg_45438		-
chrX	70770924	70770964	CLIPSEQ_AGO2.train.neg_46223		+
chr16	3071117	3071157	CLIPSEQ_AGO2.train.neg_14885		+
chr15	73874624	73874664	CLIPSEQ_AGO2.train.neg_14320		-
chr17	27984610	27984650	CLIPSEQ_AGO2.train.neg_17275		+
chrX	67727015	67727055	CLIPSEQ_AGO2.train.neg_46123		+
chr10	103902273	103902313	CLIPSEQ_AGO2.train.neg_2534		+
chr12	27192746	27192786	CLIPSEQ_AGO2.train.neg_6258		+
chr19	10320021	10320061	CLIPSEQ_AGO2.train.neg_23075		-
chr9	139614529	139614569	CLIPSEQ_AGO2.train.neg_44679		+
chrY	21087701	21087741	CLIPSEQ_AGO2.train.neg_47705		-
chr8	56802292	56802332	CLIPSEQ_AGO2.train.neg_42230		+
chr14	21152634	21152674	CLIPSEQ_AGO2.train.neg_10351		+
chr19	4841452	4841492	CLIPSEQ_AGO2.train.neg_22943		-
chr9	124370501	124370541	CLIPSEQ_AGO2.train.neg_44375		+
chrX	108927855	108927895	CLIPSEQ_AGO2.train.neg_47277		-
chr19	8536410	8536450	CLIPSEQ_AGO2.train.neg_21727		+
chr21	27420931	27420983	CLIPSEQ_AGO2.train.neg_29167		-
chr10	23404972	23405012	CLIPSEQ_AGO2.train.neg_1895		+
chr12	22676970	22677010	CLIPSEQ_AGO2.train.neg_7236		-
chr14	50792699	50792739	CLIPSEQ_AGO2.train.neg_10675		+
chr1	185042836	185042876	CLIPSEQ_AGO2.train.neg_847		+
chr6	33233579	33233619	CLIPSEQ_AGO2.train.neg_38981		-
chrX	70768082	70768122	CLIPSEQ_AGO2.train.neg_46222		+
chr6	74002057	74002097	CLIPSEQ_AGO2.train.neg_38388		+
chr16	67563540	67563580	CLIPSEQ_AGO2.train.neg_15550		+
chr18	77879895	77879935	CLIPSEQ_AGO2.train.neg_20368		+
chr20	54963685	54963725	CLIPSEQ_AGO2.train.neg_27649		-
chr21	34726490	34726530	CLIPSEQ_AGO2.train.neg_28068		+
chr5	43515136	43515176	CLIPSEQ_AGO2.train.neg_37069		-
chr7	96203242	96203282	CLIPSEQ_AGO2.train.neg_41277		-
chr9	139006612	139006652	CLIPSEQ_AGO2.train.neg_45586		-
chr13	76114978	76115018	CLIPSEQ_AGO2.train.neg_10082		-
chr13	111371290	111371330	CLIPSEQ_AGO2.train.neg_9166		+
chr21	34730034	34730074	CLIPSEQ_AGO2.train.neg_28074		+
chr10	93238817	93238857	CLIPSEQ_AGO2.train.neg_2368		+
chr10	120923673	120923713	CLIPSEQ_AGO2.train.neg_3727		-
chr10	119107175	119107215	CLIPSEQ_AGO2.train.neg_3694		-
chr6	7409738	7409790	CLIPSEQ_AGO2.train.neg_37702		+
chr2	43419387	43419427	CLIPSEQ_AGO2.train.neg_24967		-
chr9	39632197	39632248	CLIPSEQ_AGO2.train.neg_43984		+
chr18	55233097	55233137	CLIPSEQ_AGO2.train.neg_21275		-
chr20	5938526	5938566	CLIPSEQ_AGO2.train.neg_25732		+
chr8	121587192	121587232	CLIPSEQ_AGO2.train.neg_43499		-
chr4	108799293	108799333	CLIPSEQ_AGO2.train.neg_34793		+
chr13	114282172	114282212	CLIPSEQ_AGO2.train.neg_9233		+
chr18	10540486	10540526	CLIPSEQ_AGO2.train.neg_19451		+
chr7	107262039	107262079	CLIPSEQ_AGO2.train.neg_40440		+
chrX	24043170	24043210	CLIPSEQ_AGO2.train.neg_46824		-
chr17	46178065	46178105	CLIPSEQ_AGO2.train.neg_18793		-
chr4	41265179	41265219	CLIPSEQ_AGO2.train.neg_34448		+
chr1	107600481	107600521	CLIPSEQ_AGO2.train.neg_665		+
chr8	95903848	95903888	CLIPSEQ_AGO2.train.neg_43328		-
chr22	21971694	21971734	CLIPSEQ_AGO2.train.neg_30259		+
chrX	18344672	18344712	CLIPSEQ_AGO2.train.neg_46777		-
chr12	115109458	115109498	CLIPSEQ_AGO2.train.neg_7937		-
chr22	51039502	51039542	CLIPSEQ_AGO2.train.neg_31216		+
chr21	44480014	44480054	CLIPSEQ_AGO2.train.neg_29762		-
chr19	1398793	1398833	CLIPSEQ_AGO2.train.neg_22792		-
chr18	77512923	77512963	CLIPSEQ_AGO2.train.neg_20351		+
chr11	116624729	116624769	CLIPSEQ_AGO2.train.neg_5867		-
chr19	37137955	37137995	CLIPSEQ_AGO2.train.neg_23402		-
chr21	34128700	34128740	CLIPSEQ_AGO2.train.neg_29425		-
chr20	49554555	49554595	CLIPSEQ_AGO2.train.neg_27596		-
chr22	51119874	51119914	CLIPSEQ_AGO2.train.neg_31234		+
chr18	28611133	28611173	CLIPSEQ_AGO2.train.neg_20860		-
chr6	105454280	105454320	CLIPSEQ_AGO2.train.neg_38477		+
chr1	156451320	156451360	CLIPSEQ_AGO2.train.neg_1593		-
chr3	170371668	170371738	CLIPSEQ_AGO2.train.neg_34057		-
chrY	21123615	21123655	CLIPSEQ_AGO2.train.neg_47781		-
chr4	25749718	25749758	CLIPSEQ_AGO2.train.neg_35291		-
chr8	410109	410149	CLIPSEQ_AGO2.train.neg_41644		+
chr13	114541757	114541797	CLIPSEQ_AGO2.train.neg_10315		-
chr13	111782835	111782875	CLIPSEQ_AGO2.train.neg_9170		+
chr16	57269707	57269747	CLIPSEQ_AGO2.train.neg_15443		+
chr11	62409959	62409999	CLIPSEQ_AGO2.train.neg_5438		-
chr15	44320360	44320400	CLIPSEQ_AGO2.train.neg_13892		-
chrY	21107230	21107270	CLIPSEQ_AGO2.train.neg_47744		-
chr7	102054013	102054053	CLIPSEQ_AGO2.train.neg_40379		+
chr6	105455673	105455713	CLIPSEQ_AGO2.train.neg_38478		+
chr5	41919005	41919045	CLIPSEQ_AGO2.train.neg_36128		+
chr3	137966845	137966885	CLIPSEQ_AGO2.train.neg_33109		+
chr11	12923541	12923581	CLIPSEQ_AGO2.train.neg_3997		+
chr3	48881577	48881617	CLIPSEQ_AGO2.train.neg_33552		-
chr7	97779269	97779309	CLIPSEQ_AGO2.train.neg_40246		+
chr12	65120283	65120323	CLIPSEQ_AGO2.train.neg_7680		-
chr10	99080402	99080442	CLIPSEQ_AGO2.train.neg_2460		+
chr11	604460	604500	CLIPSEQ_AGO2.train.neg_3834		+
chr21	18948350	18948390	CLIPSEQ_AGO2.train.neg_27886		+
chr1	147141295	147141335	CLIPSEQ_AGO2.train.neg_1529		-
chr2	64331483	64331523	CLIPSEQ_AGO2.train.neg_25061		-
chr11	46015691	46015731	CLIPSEQ_AGO2.train.neg_5273		-
chr13	28002627	28002667	CLIPSEQ_AGO2.train.neg_8266		+
chr13	20764734	20764774	CLIPSEQ_AGO2.train.neg_9294		-
chr17	2870442	2870482	CLIPSEQ_AGO2.train.neg_16960		+
chr17	72985627	72985667	CLIPSEQ_AGO2.train.neg_17909		+
chr1	55602779	55602819	CLIPSEQ_AGO2.train.neg_1333		-
chr15	80194590	80194630	CLIPSEQ_AGO2.train.neg_14467		-
chr18	33693823	33693863	CLIPSEQ_AGO2.train.neg_20995		-
chr6	33279848	33279888	CLIPSEQ_AGO2.train.neg_38995		-
chr21	38551659	38551699	CLIPSEQ_AGO2.train.neg_28396		+
chr7	45702539	45702579	CLIPSEQ_AGO2.train.neg_39996		+
chr13	53003586	53003626	CLIPSEQ_AGO2.train.neg_9990		-
chr4	54929219	54929259	CLIPSEQ_AGO2.train.neg_35442		-
chr15	78810261	78810301	CLIPSEQ_AGO2.train.neg_13322		+
chr5	169013943	169013983	CLIPSEQ_AGO2.train.neg_36785		+
chr10	101759706	101759746	CLIPSEQ_AGO2.train.neg_3525		-
chr17	30655657	30655697	CLIPSEQ_AGO2.train.neg_18478		-
chr4	144130278	144130318	CLIPSEQ_AGO2.train.neg_34955		+
chr19	18429744	18429784	CLIPSEQ_AGO2.train.neg_23251		-
chrY	21235452	21235492	CLIPSEQ_AGO2.train.neg_48054		-
chr19	36428329	36428369	CLIPSEQ_AGO2.train.neg_22131		+
chr8	102197577	102197617	CLIPSEQ_AGO2.train.neg_43404		-
chr3	129021502	129021542	CLIPSEQ_AGO2.train.neg_33054		+
chr20	3194358	3194403	CLIPSEQ_AGO2.train.neg_25639		+
chr6	38665634	38665674	CLIPSEQ_AGO2.train.neg_39078		-
chr9	139958981	139959021	CLIPSEQ_AGO2.train.neg_45625		-
chr10	35929230	35929270	CLIPSEQ_AGO2.train.neg_3116		-
chr8	126159960	126160000	CLIPSEQ_AGO2.train.neg_42616		+
chr15	41755503	41755543	CLIPSEQ_AGO2.train.neg_12740		+
chr20	31968846	31968886	CLIPSEQ_AGO2.train.neg_27171		-
chr19	45883534	45883574	CLIPSEQ_AGO2.train.neg_23632		-
chr3	193855125	193855165	CLIPSEQ_AGO2.train.neg_33246		+
chr9	4682142	4682182	CLIPSEQ_AGO2.train.neg_43723		+
chr19	40761982	40762022	CLIPSEQ_AGO2.train.neg_23513		-
chr12	4660089	4660129	CLIPSEQ_AGO2.train.neg_6045		+
chr4	40494221	40494261	CLIPSEQ_AGO2.train.neg_35340		-
chr11	61082558	61082598	CLIPSEQ_AGO2.train.neg_5380		-
chr21	44435418	44435458	CLIPSEQ_AGO2.train.neg_28637		+
chr11	61125846	61125886	CLIPSEQ_AGO2.train.neg_5387		-
chr18	5296226	5296266	CLIPSEQ_AGO2.train.neg_20482		-
chr1	28133852	28133892	CLIPSEQ_AGO2.train.neg_228		+
chr8	144813932	144813972	CLIPSEQ_AGO2.train.neg_43630		-
chr19	12826634	12826674	CLIPSEQ_AGO2.train.neg_23136		-
chr7	100479116	100479156	CLIPSEQ_AGO2.train.neg_40365		+
chr9	35690508	35690548	CLIPSEQ_AGO2.train.neg_44928		-
chr5	64874593	64874645	CLIPSEQ_AGO2.train.neg_36243		+
chr17	1280515	1280555	CLIPSEQ_AGO2.train.neg_18113		-
chr7	74136797	74136837	CLIPSEQ_AGO2.train.neg_40132		+
chr6	105622893	105622933	CLIPSEQ_AGO2.train.neg_39401		-
chr15	42463615	42463662	CLIPSEQ_AGO2.train.neg_13812		-
chr10	69676681	69676721	CLIPSEQ_AGO2.train.neg_2071		+
chr16	69784437	69784477	CLIPSEQ_AGO2.train.neg_16668		-
chr20	52841869	52841909	CLIPSEQ_AGO2.train.neg_26519		+
chr14	64084294	64084334	CLIPSEQ_AGO2.train.neg_12058		-
chr13	113669624	113669664	CLIPSEQ_AGO2.train.neg_9193		+
chr18	177264	177325	CLIPSEQ_AGO2.train.neg_19217		+
chr17	79994437	79994477	CLIPSEQ_AGO2.train.neg_19189		-
chr3	108296484	108296524	CLIPSEQ_AGO2.train.neg_33849		-
chr19	37007008	37007048	CLIPSEQ_AGO2.train.neg_23391		-
chr20	60585905	60585945	CLIPSEQ_AGO2.train.neg_27711		-
chrX	70514798	70514838	CLIPSEQ_AGO2.train.neg_46206		+
chr16	57469464	57469504	CLIPSEQ_AGO2.train.neg_16541		-
chr16	18828222	18828262	CLIPSEQ_AGO2.train.neg_16222		-
chr18	47797207	47797247	CLIPSEQ_AGO2.train.neg_21196		-
chr17	61775413	61775453	CLIPSEQ_AGO2.train.neg_18942		-
chr4	99946698	99946738	CLIPSEQ_AGO2.train.neg_34738		+
chr12	132420331	132420375	CLIPSEQ_AGO2.train.neg_7044		+
chr17	30809895	30809935	CLIPSEQ_AGO2.train.neg_17331		+
chr19	3097939	3097979	CLIPSEQ_AGO2.train.neg_21609		+
chr13	32917033	32917073	CLIPSEQ_AGO2.train.neg_8365		+
chr9	32444910	32444950	CLIPSEQ_AGO2.train.neg_43827		+
chr20	45914677	45914717	CLIPSEQ_AGO2.train.neg_27519		-
chr6	43598376	43598416	CLIPSEQ_AGO2.train.neg_38269		+
chr14	60761598	60761638	CLIPSEQ_AGO2.train.neg_10894		+
chr21	43265879	43265929	CLIPSEQ_AGO2.train.neg_29700		-
chr7	100962186	100962226	CLIPSEQ_AGO2.train.neg_41355		-
chr20	44497196	44497236	CLIPSEQ_AGO2.train.neg_26387		+
chr16	69212639	69212679	CLIPSEQ_AGO2.train.neg_15638		+
chr21	45720789	45720829	CLIPSEQ_AGO2.train.neg_28830		+
chr18	55284275	55284318	CLIPSEQ_AGO2.train.neg_21295		-
chr22	30354476	30354516	CLIPSEQ_AGO2.train.neg_30499		+
chr17	77963642	77963682	CLIPSEQ_AGO2.train.neg_19151		-
chr21	34717564	34717604	CLIPSEQ_AGO2.train.neg_28057		+
chr21	35965433	35965473	CLIPSEQ_AGO2.train.neg_29519		-
chr1	51799613	51799653	CLIPSEQ_AGO2.train.neg_1284		-
chr13	25670289	25670329	CLIPSEQ_AGO2.train.neg_8205		+
chr16	54965589	54965633	CLIPSEQ_AGO2.train.neg_15385		+
chr11	31656027	31656071	CLIPSEQ_AGO2.train.neg_4062		+
chr14	71522672	71522712	CLIPSEQ_AGO2.train.neg_11055		+
chr4	2070374	2070414	CLIPSEQ_AGO2.train.neg_34207		+
chr19	45154279	45154319	CLIPSEQ_AGO2.train.neg_22394		+
chr21	45380655	45380695	CLIPSEQ_AGO2.train.neg_28737		+
chr22	32036538	32036578	CLIPSEQ_AGO2.train.neg_31784		-
chr18	809398	809438	CLIPSEQ_AGO2.train.neg_20428		-
chr12	52429139	52429179	CLIPSEQ_AGO2.train.neg_6428		+
chr19	4696024	4696064	CLIPSEQ_AGO2.train.neg_22941		-
chr20	17939458	17939498	CLIPSEQ_AGO2.train.neg_27003		-
chr20	2818079	2818119	CLIPSEQ_AGO2.train.neg_26806		-
chr11	9611517	9611557	CLIPSEQ_AGO2.train.neg_3947		+
chr21	30859912	30859952	CLIPSEQ_AGO2.train.neg_27984		+
chr2	47268403	47268443	CLIPSEQ_AGO2.train.neg_24196		+
chr18	47805479	47805528	CLIPSEQ_AGO2.train.neg_21206		-
chr7	30052534	30052574	CLIPSEQ_AGO2.train.neg_40953		-
chr21	43288671	43288711	CLIPSEQ_AGO2.train.neg_29713		-
chr4	89659448	89659488	CLIPSEQ_AGO2.train.neg_35629		-
chr1	36638133	36638173	CLIPSEQ_AGO2.train.neg_330		+
chr5	471841	471881	CLIPSEQ_AGO2.train.neg_36846		-
chr11	43361385	43361425	CLIPSEQ_AGO2.train.neg_4140		+
chr19	37351060	37351100	CLIPSEQ_AGO2.train.neg_22164		+
chr6	42007388	42007428	CLIPSEQ_AGO2.train.neg_39096		-
chr12	2913054	2913094	CLIPSEQ_AGO2.train.neg_6008		+
chr9	71665464	71665504	CLIPSEQ_AGO2.train.neg_44019		+
chr6	34216555	34216595	CLIPSEQ_AGO2.train.neg_39035		-
chr8	90992194	90992234	CLIPSEQ_AGO2.train.neg_43281		-
chr8	95690220	95690260	CLIPSEQ_AGO2.train.neg_42433		+
chr9	6459124	6459164	CLIPSEQ_AGO2.train.neg_43763		+
chr15	41136927	41136967	CLIPSEQ_AGO2.train.neg_12686		+
chr16	58079502	58079542	CLIPSEQ_AGO2.train.neg_15477		+
chr12	64601928	64601968	CLIPSEQ_AGO2.train.neg_7670		-
chr17	43519494	43519534	CLIPSEQ_AGO2.train.neg_18765		-
chr7	32930124	32930164	CLIPSEQ_AGO2.train.neg_40973		-
chr21	40179096	40179136	CLIPSEQ_AGO2.train.neg_28433		+
chr12	6861350	6861390	CLIPSEQ_AGO2.train.neg_7150		-
chr8	145663841	145663881	CLIPSEQ_AGO2.train.neg_43659		-
chr1	168006918	168006958	CLIPSEQ_AGO2.train.neg_820		+
chr3	101301031	101301071	CLIPSEQ_AGO2.train.neg_32952		+
chr10	120909761	120909801	CLIPSEQ_AGO2.train.neg_3723		-
chr2	27293659	27293699	CLIPSEQ_AGO2.train.neg_24847		-
chrX	64927427	64927467	CLIPSEQ_AGO2.train.neg_46119		+
chr22	29687821	29687861	CLIPSEQ_AGO2.train.neg_30465		+
chr6	20490471	20490511	CLIPSEQ_AGO2.train.neg_37795		+
chr3	113732410	113732450	CLIPSEQ_AGO2.train.neg_32991		+
chr7	132734456	132734496	CLIPSEQ_AGO2.train.neg_41538		-
chr18	20808232	20808272	CLIPSEQ_AGO2.train.neg_20737		-
chr1	62654967	62655007	CLIPSEQ_AGO2.train.neg_523		+
chr3	72437785	72437825	CLIPSEQ_AGO2.train.neg_33780		-
chrY	21085346	21085386	CLIPSEQ_AGO2.train.neg_47695		-
chr8	99044981	99045021	CLIPSEQ_AGO2.train.neg_43342		-
chr16	747065	747105	CLIPSEQ_AGO2.train.neg_15917		-
chr8	19246650	19246690	CLIPSEQ_AGO2.train.neg_41816		+
chr13	98088913	98088953	CLIPSEQ_AGO2.train.neg_9019		+
chr9	127423889	127423929	CLIPSEQ_AGO2.train.neg_45403		-
chr13	99896098	99896138	CLIPSEQ_AGO2.train.neg_9074		+
chr22	31736762	31736802	CLIPSEQ_AGO2.train.neg_31763		-
chr4	140388605	140388645	CLIPSEQ_AGO2.train.neg_34940		+
chr10	14943477	14943517	CLIPSEQ_AGO2.train.neg_2909		-
chr7	44839549	44839589	CLIPSEQ_AGO2.train.neg_39984		+
chr9	35753958	35754004	CLIPSEQ_AGO2.train.neg_43909		+
chr7	27135483	27135523	CLIPSEQ_AGO2.train.neg_40880		-
chr11	120319454	120319494	CLIPSEQ_AGO2.train.neg_4901		+
chr20	1260113	1260153	CLIPSEQ_AGO2.train.neg_25572		+
chr21	44487911	44487951	CLIPSEQ_AGO2.train.neg_29767		-
chr20	35105893	35105933	CLIPSEQ_AGO2.train.neg_26164		+
chr18	77728213	77728253	CLIPSEQ_AGO2.train.neg_20359		+
chr6	76504747	76504787	CLIPSEQ_AGO2.train.neg_38401		+
chr8	15472433	15472473	CLIPSEQ_AGO2.train.neg_41758		+
chr3	38238598	38238638	CLIPSEQ_AGO2.train.neg_32574		+
chr1	12072554	12072594	CLIPSEQ_AGO2.train.neg_103		+
chr9	36387687	36387727	CLIPSEQ_AGO2.train.neg_44968		-
chrY	21115422	21115462	CLIPSEQ_AGO2.train.neg_47767		-
chr12	51633302	51633342	CLIPSEQ_AGO2.train.neg_6415		+
chr21	37176864	37176904	CLIPSEQ_AGO2.train.neg_29541		-
chr1	25573002	25573042	CLIPSEQ_AGO2.train.neg_1066		-
chr18	33622195	33622235	CLIPSEQ_AGO2.train.neg_20986		-
chr9	115147497	115147537	CLIPSEQ_AGO2.train.neg_44309		+
chr12	6601289	6601329	CLIPSEQ_AGO2.train.neg_7120		-
chr11	63521083	63521123	CLIPSEQ_AGO2.train.neg_4325		+
chr22	39917413	39917453	CLIPSEQ_AGO2.train.neg_30847		+
chr3	48322163	48322203	CLIPSEQ_AGO2.train.neg_32718		+
chr17	34883383	34883423	CLIPSEQ_AGO2.train.neg_18517		-
chr4	30923245	30923285	CLIPSEQ_AGO2.train.neg_34375		+
chr16	588478	588518	CLIPSEQ_AGO2.train.neg_14722		+
chr2	177040653	177040693	CLIPSEQ_AGO2.train.neg_25436		-
chr20	32266858	32266898	CLIPSEQ_AGO2.train.neg_27193		-
chr8	120209613	120209653	CLIPSEQ_AGO2.train.neg_42562		+
chr10	70519945	70519985	CLIPSEQ_AGO2.train.neg_2093		+
chr20	44981044	44981084	CLIPSEQ_AGO2.train.neg_27489		-
chr18	29708501	29708541	CLIPSEQ_AGO2.train.neg_19801		+
chr19	9646101	9646141	CLIPSEQ_AGO2.train.neg_23055		-
chr14	60728567	60728607	CLIPSEQ_AGO2.train.neg_10892		+
chr11	73421686	73421726	CLIPSEQ_AGO2.train.neg_5676		-
chr15	50587912	50587952	CLIPSEQ_AGO2.train.neg_13930		-
chr15	76512781	76512825	CLIPSEQ_AGO2.train.neg_14397		-
chr19	16231855	16231895	CLIPSEQ_AGO2.train.neg_21869		+
chrY	21227084	21227124	CLIPSEQ_AGO2.train.neg_48028		-
chr11	9021623	9021663	CLIPSEQ_AGO2.train.neg_5095		-
chr9	99224864	99224904	CLIPSEQ_AGO2.train.neg_44204		+
chr5	1106161	1106201	CLIPSEQ_AGO2.train.neg_36864		-
chr3	3188920	3188960	CLIPSEQ_AGO2.train.neg_32336		+
chr21	33074159	33074199	CLIPSEQ_AGO2.train.neg_29318		-
chr10	7843822	7843862	CLIPSEQ_AGO2.train.neg_1759		+
chr13	79943242	79943282	CLIPSEQ_AGO2.train.neg_10146		-
chr17	74718586	74718626	CLIPSEQ_AGO2.train.neg_19113		-
chr13	41795275	41795315	CLIPSEQ_AGO2.train.neg_9707		-
chr14	31204363	31204403	CLIPSEQ_AGO2.train.neg_10552		+
chr13	45785342	45785382	CLIPSEQ_AGO2.train.neg_8603		+
chrX	41583277	41583317	CLIPSEQ_AGO2.train.neg_46885		-
chr12	32856246	32856286	CLIPSEQ_AGO2.train.neg_6318		+
chr21	34727315	34727355	CLIPSEQ_AGO2.train.neg_28069		+
chr21	35950471	35950511	CLIPSEQ_AGO2.train.neg_29509		-
chr13	37531703	37531743	CLIPSEQ_AGO2.train.neg_9594		-
chr5	110284956	110284996	CLIPSEQ_AGO2.train.neg_37357		-
chr4	154441605	154441645	CLIPSEQ_AGO2.train.neg_34991		+
chr22	18582750	18582790	CLIPSEQ_AGO2.train.neg_30043		+
chr17	48434871	48434911	CLIPSEQ_AGO2.train.neg_17697		+
chr12	112235689	112235729	CLIPSEQ_AGO2.train.neg_6905		+
chr10	126514476	126514516	CLIPSEQ_AGO2.train.neg_2746		+
chrX	120337952	120337992	CLIPSEQ_AGO2.train.neg_47361		-
chr11	64965126	64965166	CLIPSEQ_AGO2.train.neg_4399		+
chr19	39965149	39965189	CLIPSEQ_AGO2.train.neg_22267		+
chr1	150940734	150940774	CLIPSEQ_AGO2.train.neg_1541		-
chr13	96577330	96577370	CLIPSEQ_AGO2.train.neg_10202		-
chr22	46106439	46106479	CLIPSEQ_AGO2.train.neg_31072		+
chr8	22250675	22250715	CLIPSEQ_AGO2.train.neg_41871		+
chr13	20210902	20210942	CLIPSEQ_AGO2.train.neg_8121		+
chr7	27234812	27234852	CLIPSEQ_AGO2.train.neg_40906		-
chr16	8947216	8947256	CLIPSEQ_AGO2.train.neg_16113		-
chr11	126135278	126135318	CLIPSEQ_AGO2.train.neg_5943		-
chr19	11559584	11559624	CLIPSEQ_AGO2.train.neg_21798		+
chr6	29912102	29912142	CLIPSEQ_AGO2.train.neg_37933		+
chr8	99959388	99959428	CLIPSEQ_AGO2.train.neg_42492		+
chr1	11203893	11203933	CLIPSEQ_AGO2.train.neg_981		-
chr18	14098406	14098446	CLIPSEQ_AGO2.train.neg_20680		-
chr13	52602380	52602420	CLIPSEQ_AGO2.train.neg_8746		+
chr12	27904425	27904465	CLIPSEQ_AGO2.train.neg_6281		+
chr2	54688060	54688100	CLIPSEQ_AGO2.train.neg_24229		+
chr16	24832262	24832302	CLIPSEQ_AGO2.train.neg_15112		+
chr19	45396619	45396659	CLIPSEQ_AGO2.train.neg_22404		+
chr16	68578637	68578677	CLIPSEQ_AGO2.train.neg_15614		+
chr16	87432524	87432564	CLIPSEQ_AGO2.train.neg_15776		+
chr7	77192887	77192927	CLIPSEQ_AGO2.train.neg_40157		+
chr10	69648268	69648308	CLIPSEQ_AGO2.train.neg_2063		+
chr11	64793250	64793290	CLIPSEQ_AGO2.train.neg_4384		+
chr22	25524672	25524712	CLIPSEQ_AGO2.train.neg_30386		+
chr21	46500982	46501022	CLIPSEQ_AGO2.train.neg_28875		+
chr12	89821091	89821131	CLIPSEQ_AGO2.train.neg_7762		-
chr20	62710181	62710221	CLIPSEQ_AGO2.train.neg_27821		-
chr19	34983956	34983996	CLIPSEQ_AGO2.train.neg_22069		+
chr8	90957959	90957999	CLIPSEQ_AGO2.train.neg_43275		-
chr11	77769589	77769629	CLIPSEQ_AGO2.train.neg_5732		-
chr8	94715505	94715545	CLIPSEQ_AGO2.train.neg_42415		+
chr6	26205294	26205334	CLIPSEQ_AGO2.train.neg_37846		+
chr13	101264953	101264993	CLIPSEQ_AGO2.train.neg_10229		-
chr19	34940752	34940792	CLIPSEQ_AGO2.train.neg_22064		+
chr13	99069474	99069514	CLIPSEQ_AGO2.train.neg_9069		+
chr17	6917245	6917285	CLIPSEQ_AGO2.train.neg_17024		+
chr6	31634172	31634212	CLIPSEQ_AGO2.train.neg_38012		+
chr8	144102791	144102831	CLIPSEQ_AGO2.train.neg_42660		+
chr15	65117800	65117840	CLIPSEQ_AGO2.train.neg_14156		-
chr2	27598948	27598988	CLIPSEQ_AGO2.train.neg_24062		+
chr8	66700233	66700273	CLIPSEQ_AGO2.train.neg_43143		-
chr12	4453736	4453776	CLIPSEQ_AGO2.train.neg_6041		+
chr3	127785995	127786035	CLIPSEQ_AGO2.train.neg_33044		+
chr16	53535639	53535679	CLIPSEQ_AGO2.train.neg_16502		-
chr2	65309842	65309882	CLIPSEQ_AGO2.train.neg_25069		-
chrX	48773416	48773456	CLIPSEQ_AGO2.train.neg_46958		-
chr15	63598445	63598485	CLIPSEQ_AGO2.train.neg_13027		+
chr20	61561281	61561321	CLIPSEQ_AGO2.train.neg_27766		-
chr11	130098102	130098142	CLIPSEQ_AGO2.train.neg_5962		-
chr13	46706548	46706588	CLIPSEQ_AGO2.train.neg_9793		-
chr5	82550974	82551014	CLIPSEQ_AGO2.train.neg_36412		+
chr5	176940198	176940238	CLIPSEQ_AGO2.train.neg_37639		-
chr16	69934752	69934792	CLIPSEQ_AGO2.train.neg_15659		+
chr22	50648386	50648426	CLIPSEQ_AGO2.train.neg_31187		+
chr3	185503504	185503544	CLIPSEQ_AGO2.train.neg_34087		-
chr22	42458842	42458882	CLIPSEQ_AGO2.train.neg_32115		-
chr13	46062161	46062201	CLIPSEQ_AGO2.train.neg_8616		+
chr10	18935707	18935747	CLIPSEQ_AGO2.train.neg_2956		-
chr1	154909361	154909401	CLIPSEQ_AGO2.train.neg_1564		-
chr6	32904032	32904072	CLIPSEQ_AGO2.train.neg_38961		-
chr3	40524271	40524311	CLIPSEQ_AGO2.train.neg_32597		+
chr19	38081412	38081452	CLIPSEQ_AGO2.train.neg_23436		-
chr9	35101358	35101398	CLIPSEQ_AGO2.train.neg_44913		-
chr1	84697944	84697984	CLIPSEQ_AGO2.train.neg_586		+
chr6	90300759	90300799	CLIPSEQ_AGO2.train.neg_39324		-
chr19	10364736	10364776	CLIPSEQ_AGO2.train.neg_21743		+
chr16	69710212	69710252	CLIPSEQ_AGO2.train.neg_15655		+
chr20	7983915	7983955	CLIPSEQ_AGO2.train.neg_26928		-
chr6	43154655	43154695	CLIPSEQ_AGO2.train.neg_38246		+
chr7	75040312	75040352	CLIPSEQ_AGO2.train.neg_40134		+
chr11	73587699	73587739	CLIPSEQ_AGO2.train.neg_5684		-
chrX	118376301	118376341	CLIPSEQ_AGO2.train.neg_46474		+
chr11	46641712	46641752	CLIPSEQ_AGO2.train.neg_4183		+
chr22	50791392	50791432	CLIPSEQ_AGO2.train.neg_31194		+
chr22	36887956	36887996	CLIPSEQ_AGO2.train.neg_31863		-
chr16	15159403	15159443	CLIPSEQ_AGO2.train.neg_16189		-
chr1	117525444	117525484	CLIPSEQ_AGO2.train.neg_717		+
chrX	154339268	154339308	CLIPSEQ_AGO2.train.neg_46675		+
chr15	99322812	99322852	CLIPSEQ_AGO2.train.neg_13586		+
chr8	144694909	144694949	CLIPSEQ_AGO2.train.neg_43619		-
chr7	77392744	77392784	CLIPSEQ_AGO2.train.neg_40170		+
chr2	38975932	38975972	CLIPSEQ_AGO2.train.neg_24945		-
chr22	26948028	26948068	CLIPSEQ_AGO2.train.neg_31620		-
chr5	159839166	159839206	CLIPSEQ_AGO2.train.neg_37610		-
chr15	99835546	99835586	CLIPSEQ_AGO2.train.neg_13606		+
chr12	104482212	104482252	CLIPSEQ_AGO2.train.neg_6824		+
chr2	65225026	65225066	CLIPSEQ_AGO2.train.neg_24276		+
chr21	46237779	46237819	CLIPSEQ_AGO2.train.neg_29886		-
chr20	30367902	30367942	CLIPSEQ_AGO2.train.neg_25962		+
chr10	5727075	5727115	CLIPSEQ_AGO2.train.neg_1712		+
chr11	6620376	6620416	CLIPSEQ_AGO2.train.neg_5056		-
chr16	28870120	28870160	CLIPSEQ_AGO2.train.neg_15149		+
chr10	5856260	5856300	CLIPSEQ_AGO2.train.neg_2833		-
chr17	19136353	19136393	CLIPSEQ_AGO2.train.neg_17197		+
chr1	38399779	38399819	CLIPSEQ_AGO2.train.neg_1200		-
chr13	27221787	27221827	CLIPSEQ_AGO2.train.neg_8254		+
chr2	64202267	64202307	CLIPSEQ_AGO2.train.neg_25057		-
chrX	70773105	70773145	CLIPSEQ_AGO2.train.neg_46224		+
chrX	114382751	114382791	CLIPSEQ_AGO2.train.neg_47303		-
chr5	59932513	59932553	CLIPSEQ_AGO2.train.neg_37135		-
chr7	77210419	77210459	CLIPSEQ_AGO2.train.neg_40160		+
chr2	128527844	128527884	CLIPSEQ_AGO2.train.neg_25340		-
chr14	67723698	67723738	CLIPSEQ_AGO2.train.neg_10978		+
chr8	48183837	48183877	CLIPSEQ_AGO2.train.neg_42181		+
chr22	26885690	26885730	CLIPSEQ_AGO2.train.neg_30412		+
chr8	145150531	145150571	CLIPSEQ_AGO2.train.neg_42685		+
chr17	74273765	74273805	CLIPSEQ_AGO2.train.neg_19094		-
chr22	45596189	45596229	CLIPSEQ_AGO2.train.neg_32222		-
chr6	28332360	28332400	CLIPSEQ_AGO2.train.neg_37930		+
chr14	24606598	24606638	CLIPSEQ_AGO2.train.neg_10458		+
chr16	81042102	81042142	CLIPSEQ_AGO2.train.neg_16795		-
chrX	51488978	51489018	CLIPSEQ_AGO2.train.neg_46030		+
chr15	63623604	63623644	CLIPSEQ_AGO2.train.neg_14098		-
chr19	50001560	50001600	CLIPSEQ_AGO2.train.neg_22506		+
chr15	68530604	68530644	CLIPSEQ_AGO2.train.neg_14227		-
chr19	11042888	11042928	CLIPSEQ_AGO2.train.neg_21775		+
chr19	4457226	4457266	CLIPSEQ_AGO2.train.neg_22936		-
chr19	2809886	2809926	CLIPSEQ_AGO2.train.neg_21600		+
chr15	70348051	70348091	CLIPSEQ_AGO2.train.neg_14236		-
chr18	46797715	46797755	CLIPSEQ_AGO2.train.neg_21144		-
chr8	98865181	98865221	CLIPSEQ_AGO2.train.neg_42480		+
chr16	3641391	3641431	CLIPSEQ_AGO2.train.neg_16028		-
chr1	6652125	6652165	CLIPSEQ_AGO2.train.neg_947		-
chr20	3845644	3845684	CLIPSEQ_AGO2.train.neg_25687		+
chr10	16661380	16661420	CLIPSEQ_AGO2.train.neg_2946		-
chr20	39660646	39660686	CLIPSEQ_AGO2.train.neg_26271		+
chr11	19171641	19171681	CLIPSEQ_AGO2.train.neg_4038		+
chr16	56974186	56974226	CLIPSEQ_AGO2.train.neg_15426		+
chr20	277889	277929	CLIPSEQ_AGO2.train.neg_25504		+
chr20	3983044	3983117	CLIPSEQ_AGO2.train.neg_26879		-
chr12	89910700	89910740	CLIPSEQ_AGO2.train.neg_7766		-
chr20	36620461	36620501	CLIPSEQ_AGO2.train.neg_27366		-
chr7	30542523	30542563	CLIPSEQ_AGO2.train.neg_40963		-
chr22	36623858	36623930	CLIPSEQ_AGO2.train.neg_31829		-
chrX	25663941	25663981	CLIPSEQ_AGO2.train.neg_46827		-
chr3	47490210	47490254	CLIPSEQ_AGO2.train.neg_33517		-
chr12	50407799	50407839	CLIPSEQ_AGO2.train.neg_7483		-
chr11	125522018	125522058	CLIPSEQ_AGO2.train.neg_4924		+
chr11	50227920	50227960	CLIPSEQ_AGO2.train.neg_4211		+
chr15	50499875	50499915	CLIPSEQ_AGO2.train.neg_12913		+
chrX	70646025	70646065	CLIPSEQ_AGO2.train.neg_46212		+
chr2	71360028	71360068	CLIPSEQ_AGO2.train.neg_24337		+
chr15	71175908	71175948	CLIPSEQ_AGO2.train.neg_14272		-
chr4	90035278	90035333	CLIPSEQ_AGO2.train.neg_34713		+
chr1	112284467	112284507	CLIPSEQ_AGO2.train.neg_1493		-
chr2	166779237	166779277	CLIPSEQ_AGO2.train.neg_25410		-
chr15	42758969	42759009	CLIPSEQ_AGO2.train.neg_13822		-
chr19	47915291	47915331	CLIPSEQ_AGO2.train.neg_23697		-
chr4	1910163	1910203	CLIPSEQ_AGO2.train.neg_34190		+
chr19	12597201	12597241	CLIPSEQ_AGO2.train.neg_23119		-
chr10	104233737	104233777	CLIPSEQ_AGO2.train.neg_2555		+
chr15	45491531	45491571	CLIPSEQ_AGO2.train.neg_13907		-
chr10	22129211	22129251	CLIPSEQ_AGO2.train.neg_2966		-
chr14	68081727	68081767	CLIPSEQ_AGO2.train.neg_11003		+
chr13	114559667	114559707	CLIPSEQ_AGO2.train.neg_10322		-
chr22	51119646	51119686	CLIPSEQ_AGO2.train.neg_31233		+
chr19	1853818	1853858	CLIPSEQ_AGO2.train.neg_22820		-
chr5	76753020	76753060	CLIPSEQ_AGO2.train.neg_37237		-
chr14	54893954	54893994	CLIPSEQ_AGO2.train.neg_11952		-
chr22	31729246	31729286	CLIPSEQ_AGO2.train.neg_31759		-
chr9	99405011	99405051	CLIPSEQ_AGO2.train.neg_45198		-
chr14	36963158	36963198	CLIPSEQ_AGO2.train.neg_11768		-
chr5	140021421	140021461	CLIPSEQ_AGO2.train.neg_37528		-
chr10	74976208	74976262	CLIPSEQ_AGO2.train.neg_2200		+
chr8	37917494	37917534	CLIPSEQ_AGO2.train.neg_42050		+
chr17	38197772	38197812	CLIPSEQ_AGO2.train.neg_18583		-
chr5	34955293	34955333	CLIPSEQ_AGO2.train.neg_36103		+
chr14	23793123	23793163	CLIPSEQ_AGO2.train.neg_10424		+
chr2	11598636	11598676	CLIPSEQ_AGO2.train.neg_24774		-
chr19	18052507	18052547	CLIPSEQ_AGO2.train.neg_21919		+
chr22	50354665	50354705	CLIPSEQ_AGO2.train.neg_31156		+
chr19	35174277	35174317	CLIPSEQ_AGO2.train.neg_22075		+
chr3	25831361	25831401	CLIPSEQ_AGO2.train.neg_32510		+
chr18	77030256	77030296	CLIPSEQ_AGO2.train.neg_20331		+
chr6	322666	322706	CLIPSEQ_AGO2.train.neg_37656		+
chr16	81050248	81050299	CLIPSEQ_AGO2.train.neg_15716		+
chr12	12982502	12982542	CLIPSEQ_AGO2.train.neg_6176		+
chr11	822244	822284	CLIPSEQ_AGO2.train.neg_3846		+
chr20	61836976	61837016	CLIPSEQ_AGO2.train.neg_27773		-
chrX	48775290	48775330	CLIPSEQ_AGO2.train.neg_46960		-
chr17	688309	688349	CLIPSEQ_AGO2.train.neg_16913		+
chr1	112951486	112951526	CLIPSEQ_AGO2.train.neg_707		+
chr5	74145700	74145740	CLIPSEQ_AGO2.train.neg_37217		-
chr8	144999558	144999598	CLIPSEQ_AGO2.train.neg_43638		-
chr9	35735378	35735418	CLIPSEQ_AGO2.train.neg_43901		+
chr20	43571360	43571400	CLIPSEQ_AGO2.train.neg_27456		-
chr19	2351218	2351258	CLIPSEQ_AGO2.train.neg_21594		+
chr19	8938846	8938886	CLIPSEQ_AGO2.train.neg_23038		-
chr2	64862977	64863017	CLIPSEQ_AGO2.train.neg_25065		-
chr21	38606573	38606613	CLIPSEQ_AGO2.train.neg_29604		-
chr15	52149628	52149668	CLIPSEQ_AGO2.train.neg_12948		+
chr18	34058507	34058547	CLIPSEQ_AGO2.train.neg_19947		+
chr3	124460439	124460479	CLIPSEQ_AGO2.train.neg_33032		+
chr11	47436257	47436297	CLIPSEQ_AGO2.train.neg_4208		+
chr22	22900691	22900731	CLIPSEQ_AGO2.train.neg_31517		-
chr9	84272832	84272872	CLIPSEQ_AGO2.train.neg_45069		-
chrX	100914662	100914702	CLIPSEQ_AGO2.train.neg_47215		-
chrX	140270149	140270189	CLIPSEQ_AGO2.train.neg_47497		-
chr9	35100200	35100259	CLIPSEQ_AGO2.train.neg_44911		-
chr11	61231708	61231748	CLIPSEQ_AGO2.train.neg_4279		+
chr7	26376742	26376782	CLIPSEQ_AGO2.train.neg_39852		+
chr8	90983615	90983655	CLIPSEQ_AGO2.train.neg_43279		-
chr10	76970415	76970455	CLIPSEQ_AGO2.train.neg_2251		+
chr3	129155898	129155938	CLIPSEQ_AGO2.train.neg_33957		-
chr12	51445899	51445939	CLIPSEQ_AGO2.train.neg_6411		+
chr11	4154062	4154102	CLIPSEQ_AGO2.train.neg_3890		+
chr14	20924068	20924108	CLIPSEQ_AGO2.train.neg_10332		+
chr3	140989397	140989437	CLIPSEQ_AGO2.train.neg_33124		+
chr16	47233602	47233642	CLIPSEQ_AGO2.train.neg_16466		-
chr8	38025582	38025622	CLIPSEQ_AGO2.train.neg_42969		-
chr19	37728919	37728959	CLIPSEQ_AGO2.train.neg_22177		+
chr1	179138153	179138193	CLIPSEQ_AGO2.train.neg_1629		-
chr6	151699877	151699917	CLIPSEQ_AGO2.train.neg_39621		-
chr19	54071747	54071787	CLIPSEQ_AGO2.train.neg_22603		+
chr14	73704669	73704709	CLIPSEQ_AGO2.train.neg_11083		+
chr18	18870746	18870786	CLIPSEQ_AGO2.train.neg_19582		+
chr13	41766081	41766121	CLIPSEQ_AGO2.train.neg_9697		-
chr19	12701121	12701161	CLIPSEQ_AGO2.train.neg_23122		-
chr1	89570340	89570380	CLIPSEQ_AGO2.train.neg_1436		-
chr4	2749301	2749341	CLIPSEQ_AGO2.train.neg_35149		-
chr15	40075707	40075747	CLIPSEQ_AGO2.train.neg_13748		-
chr13	52709501	52709541	CLIPSEQ_AGO2.train.neg_9966		-
chrX	100911467	100911507	CLIPSEQ_AGO2.train.neg_47214		-
chr12	117593557	117593597	CLIPSEQ_AGO2.train.neg_7954		-
chr13	20761657	20761697	CLIPSEQ_AGO2.train.neg_9287		-
chr11	46796933	46796973	CLIPSEQ_AGO2.train.neg_5290		-
chr16	23089627	23089667	CLIPSEQ_AGO2.train.neg_16271		-
chr9	115184522	115184562	CLIPSEQ_AGO2.train.neg_44311		+
chr1	40997820	40997860	CLIPSEQ_AGO2.train.neg_374		+
chrX	49692260	49692300	CLIPSEQ_AGO2.train.neg_46013		+
chr8	57501085	57501134	CLIPSEQ_AGO2.train.neg_42247		+
chr16	2822717	2822757	CLIPSEQ_AGO2.train.neg_15988		-
chr21	38620480	38620520	CLIPSEQ_AGO2.train.neg_29613		-
chr11	71800306	71800346	CLIPSEQ_AGO2.train.neg_5649		-
chr18	77130772	77130812	CLIPSEQ_AGO2.train.neg_20333		+
chr19	34924500	34924540	CLIPSEQ_AGO2.train.neg_22060		+
chr9	26877969	26878009	CLIPSEQ_AGO2.train.neg_44826		-
chr9	115938489	115938529	CLIPSEQ_AGO2.train.neg_45303		-
chr14	24709247	24709287	CLIPSEQ_AGO2.train.neg_11662		-
chr14	35465268	35465308	CLIPSEQ_AGO2.train.neg_10567		+
chr14	53193153	53193193	CLIPSEQ_AGO2.train.neg_10726		+
chr22	18582985	18583025	CLIPSEQ_AGO2.train.neg_30044		+
chr20	62336635	62336676	CLIPSEQ_AGO2.train.neg_27796		-
chr8	28397395	28397435	CLIPSEQ_AGO2.train.neg_41971		+
chr11	18562749	18562789	CLIPSEQ_AGO2.train.neg_5170		-
chr16	56505737	56505777	CLIPSEQ_AGO2.train.neg_15405		+
chr17	48274127	48274167	CLIPSEQ_AGO2.train.neg_18827		-
chr13	48594011	48594051	CLIPSEQ_AGO2.train.neg_9845		-
chr21	35490483	35490523	CLIPSEQ_AGO2.train.neg_28182		+
chr19	7535312	7535352	CLIPSEQ_AGO2.train.neg_21674		+
chr15	63982594	63982634	CLIPSEQ_AGO2.train.neg_14108		-
chr7	27633194	27633234	CLIPSEQ_AGO2.train.neg_40924		-
chr22	42486598	42486638	CLIPSEQ_AGO2.train.neg_32141		-
chr11	47852101	47852141	CLIPSEQ_AGO2.train.neg_5337		-
chr5	1801932	1801972	CLIPSEQ_AGO2.train.neg_36017		+
chr22	19759739	19759779	CLIPSEQ_AGO2.train.neg_30090		+
chr21	35077787	35077827	CLIPSEQ_AGO2.train.neg_29481		-
chr3	101384977	101385017	CLIPSEQ_AGO2.train.neg_33827		-
chr6	28242091	28242131	CLIPSEQ_AGO2.train.neg_37918		+
chr21	47537947	47538009	CLIPSEQ_AGO2.train.neg_28913		+
chr11	65738731	65738771	CLIPSEQ_AGO2.train.neg_4436		+
chr15	50768407	50768447	CLIPSEQ_AGO2.train.neg_12934		+
chr19	17386343	17386388	CLIPSEQ_AGO2.train.neg_21891		+
chr14	23762832	23762873	CLIPSEQ_AGO2.train.neg_11630		-
chr13	72036232	72036272	CLIPSEQ_AGO2.train.neg_10028		-
chr17	79977545	79977619	CLIPSEQ_AGO2.train.neg_19185		-
chr20	44702438	44702478	CLIPSEQ_AGO2.train.neg_27481		-
chr4	119258083	119258125	CLIPSEQ_AGO2.train.neg_35799		-
chr19	47612870	47612910	CLIPSEQ_AGO2.train.neg_23689		-
chr10	98322210	98322250	CLIPSEQ_AGO2.train.neg_3464		-
chr9	37089593	37089633	CLIPSEQ_AGO2.train.neg_43950		+
chr19	35421290	35421330	CLIPSEQ_AGO2.train.neg_22086		+
chr14	24910681	24910721	CLIPSEQ_AGO2.train.neg_11673		-
chr20	34307574	34307643	CLIPSEQ_AGO2.train.neg_27298		-
chr18	51823190	51823230	CLIPSEQ_AGO2.train.neg_20079		+
chr19	18548284	18548324	CLIPSEQ_AGO2.train.neg_23254		-
chr4	139996188	139996237	CLIPSEQ_AGO2.train.neg_35864		-
chr10	18837687	18837727	CLIPSEQ_AGO2.train.neg_2951		-
chr15	44113123	44113163	CLIPSEQ_AGO2.train.neg_13884		-
chr21	46292708	46292748	CLIPSEQ_AGO2.train.neg_29908		-
chr12	123912400	123912440	CLIPSEQ_AGO2.train.neg_8061		-
chr9	72889416	72889456	CLIPSEQ_AGO2.train.neg_44046		+
chr15	44112334	44112374	CLIPSEQ_AGO2.train.neg_13883		-
chr22	26004009	26004049	CLIPSEQ_AGO2.train.neg_30392		+
chr8	21920733	21920773	CLIPSEQ_AGO2.train.neg_41837		+
chr6	82276111	82276161	CLIPSEQ_AGO2.train.neg_39262		-
chr11	57426861	57426901	CLIPSEQ_AGO2.train.neg_4216		+
chr12	441370	441410	CLIPSEQ_AGO2.train.neg_7078		-
chr21	37509265	37509305	CLIPSEQ_AGO2.train.neg_28248		+
chr12	111069760	111069800	CLIPSEQ_AGO2.train.neg_7904		-
chr2	191357106	191357146	CLIPSEQ_AGO2.train.neg_24677		+
chr1	899625	899665	CLIPSEQ_AGO2.train.neg_12		+
chr13	95261681	95261721	CLIPSEQ_AGO2.train.neg_8976		+
chr12	51532537	51532577	CLIPSEQ_AGO2.train.neg_7506		-
chr20	43095425	43095465	CLIPSEQ_AGO2.train.neg_27434		-
chr19	5651437	5651477	CLIPSEQ_AGO2.train.neg_21652		+
chr7	73126967	73127007	CLIPSEQ_AGO2.train.neg_41175		-
chr17	42150440	42150480	CLIPSEQ_AGO2.train.neg_17587		+
chr1	33488021	33488061	CLIPSEQ_AGO2.train.neg_1149		-
chr13	45606940	45606980	CLIPSEQ_AGO2.train.neg_8594		+
chr15	81016652	81016699	CLIPSEQ_AGO2.train.neg_13382		+
chr5	36647447	36647487	CLIPSEQ_AGO2.train.neg_36111		+
chr19	17382945	17382985	CLIPSEQ_AGO2.train.neg_21890		+
chr9	90298836	90298876	CLIPSEQ_AGO2.train.neg_44127		+
chr15	80474364	80474404	CLIPSEQ_AGO2.train.neg_13367		+
chr3	57546128	57546168	CLIPSEQ_AGO2.train.neg_32828		+
chr15	85227426	85227466	CLIPSEQ_AGO2.train.neg_14524		-
chr11	117062464	117062504	CLIPSEQ_AGO2.train.neg_4820		+
chr7	27224756	27224796	CLIPSEQ_AGO2.train.neg_39862		+
chr22	41190018	41190058	CLIPSEQ_AGO2.train.neg_32024		-
chr17	7294155	7294195	CLIPSEQ_AGO2.train.neg_18267		-
chr4	190395802	190395842	CLIPSEQ_AGO2.train.neg_35070		+
chr18	9959846	9959890	CLIPSEQ_AGO2.train.neg_19445		+
chr20	35348590	35348630	CLIPSEQ_AGO2.train.neg_27322		-
chr6	90103505	90103545	CLIPSEQ_AGO2.train.neg_39315		-
chr17	2223164	2223204	CLIPSEQ_AGO2.train.neg_16943		+
chr20	3202964	3203004	CLIPSEQ_AGO2.train.neg_25644		+
chr19	6758508	6758548	CLIPSEQ_AGO2.train.neg_23011		-
chr16	75203468	75203508	CLIPSEQ_AGO2.train.neg_15699		+
chr1	156725684	156725724	CLIPSEQ_AGO2.train.neg_1600		-
chr18	12024069	12024109	CLIPSEQ_AGO2.train.neg_19486		+
chr13	46702656	46702696	CLIPSEQ_AGO2.train.neg_9792		-
chr11	47240604	47240644	CLIPSEQ_AGO2.train.neg_4197		+
chr7	23389992	23390032	CLIPSEQ_AGO2.train.neg_40843		-
chrY	21164205	21164245	CLIPSEQ_AGO2.train.neg_47891		-
chr8	27456449	27456489	CLIPSEQ_AGO2.train.neg_42873		-
chr21	30408744	30408784	CLIPSEQ_AGO2.train.neg_27943		+
chr4	125613868	125613908	CLIPSEQ_AGO2.train.neg_35847		-
chr16	56429055	56429095	CLIPSEQ_AGO2.train.neg_16515		-
chr21	47831254	47831294	CLIPSEQ_AGO2.train.neg_28956		+
chr5	114925286	114925326	CLIPSEQ_AGO2.train.neg_37388		-
chr19	33466187	33466227	CLIPSEQ_AGO2.train.neg_22019		+
chr7	65581296	65581336	CLIPSEQ_AGO2.train.neg_40054		+
chr10	90673762	90673802	CLIPSEQ_AGO2.train.neg_2331		+
chr5	43694253	43694293	CLIPSEQ_AGO2.train.neg_36142		+
chr3	39434810	39434850	CLIPSEQ_AGO2.train.neg_32587		+
chr7	24640549	24640589	CLIPSEQ_AGO2.train.neg_39838		+
chr21	44475487	44475527	CLIPSEQ_AGO2.train.neg_29760		-
chr15	64490038	64490078	CLIPSEQ_AGO2.train.neg_14127		-
chr14	50315950	50315990	CLIPSEQ_AGO2.train.neg_11861		-
chr6	32076410	32076450	CLIPSEQ_AGO2.train.neg_38933		-
chr8	28469557	28469597	CLIPSEQ_AGO2.train.neg_41977		+
chr8	67837471	67837511	CLIPSEQ_AGO2.train.neg_43160		-
chr16	11835448	11835488	CLIPSEQ_AGO2.train.neg_16153		-
chr20	43423625	43423665	CLIPSEQ_AGO2.train.neg_27454		-
chr14	23644897	23644937	CLIPSEQ_AGO2.train.neg_11621		-
chr4	56740227	56740267	CLIPSEQ_AGO2.train.neg_34531		+
chr15	60727855	60727895	CLIPSEQ_AGO2.train.neg_14079		-
chr15	77721387	77721427	CLIPSEQ_AGO2.train.neg_13301		+
chr15	80445150	80445190	CLIPSEQ_AGO2.train.neg_13363		+
chr12	56086526	56086566	CLIPSEQ_AGO2.train.neg_7563		-
chr1	154203421	154203461	CLIPSEQ_AGO2.train.neg_766		+
chr19	12396964	12397004	CLIPSEQ_AGO2.train.neg_23117		-
chr12	102096021	102096061	CLIPSEQ_AGO2.train.neg_6805		+
chr13	108879131	108879171	CLIPSEQ_AGO2.train.neg_9126		+
chrX	123156475	123156515	CLIPSEQ_AGO2.train.neg_46512		+
chr16	732706	732746	CLIPSEQ_AGO2.train.neg_15899		-
chr17	42271777	42271817	CLIPSEQ_AGO2.train.neg_18715		-
chr21	45110417	45110457	CLIPSEQ_AGO2.train.neg_28660		+
chr16	25176274	25176314	CLIPSEQ_AGO2.train.neg_15119		+
chr14	70210813	70210853	CLIPSEQ_AGO2.train.neg_11037		+
chrY	21062663	21062703	CLIPSEQ_AGO2.train.neg_47637		-
chrX	80417128	80417168	CLIPSEQ_AGO2.train.neg_47168		-
chr19	13052117	13052157	CLIPSEQ_AGO2.train.neg_21833		+
chr14	58894337	58894377	CLIPSEQ_AGO2.train.neg_10850		+
chr22	21778593	21778633	CLIPSEQ_AGO2.train.neg_30235		+
chr19	40843302	40843342	CLIPSEQ_AGO2.train.neg_23521		-
chrX	48565274	48565314	CLIPSEQ_AGO2.train.neg_45992		+
chr22	38308105	38308150	CLIPSEQ_AGO2.train.neg_30726		+
chr20	25416896	25416936	CLIPSEQ_AGO2.train.neg_25952		+
chr19	30106060	30106100	CLIPSEQ_AGO2.train.neg_21977		+
chr18	12337222	12337262	CLIPSEQ_AGO2.train.neg_19511		+
chr6	158759330	158759370	CLIPSEQ_AGO2.train.neg_38648		+
chrX	54108038	54108078	CLIPSEQ_AGO2.train.neg_47031		-
chr20	44442943	44443014	CLIPSEQ_AGO2.train.neg_26374		+
chr7	72991182	72991222	CLIPSEQ_AGO2.train.neg_41160		-
chr3	73112597	73112637	CLIPSEQ_AGO2.train.neg_32891		+
chr11	11514053	11514093	CLIPSEQ_AGO2.train.neg_5123		-
chr13	76104159	76104199	CLIPSEQ_AGO2.train.neg_10075		-
chr4	52731266	52731306	CLIPSEQ_AGO2.train.neg_35401		-
chr11	93467569	93467609	CLIPSEQ_AGO2.train.neg_5788		-
chrX	70503172	70503212	CLIPSEQ_AGO2.train.neg_46200		+
chr6	29912937	29912977	CLIPSEQ_AGO2.train.neg_37935		+
chrX	10532825	10532865	CLIPSEQ_AGO2.train.neg_46704		-
chr18	54661128	54661168	CLIPSEQ_AGO2.train.neg_20115		+
chr6	33250875	33250915	CLIPSEQ_AGO2.train.neg_38988		-
chr15	75939593	75939633	CLIPSEQ_AGO2.train.neg_14392		-
chr22	43006922	43006962	CLIPSEQ_AGO2.train.neg_32175		-
chr12	39254323	39254363	CLIPSEQ_AGO2.train.neg_7328		-
chr10	121530497	121530537	CLIPSEQ_AGO2.train.neg_2701		+
chr9	80925969	80926009	CLIPSEQ_AGO2.train.neg_44102		+
chr6	151701497	151701537	CLIPSEQ_AGO2.train.neg_39622		-
chr14	105644182	105644222	CLIPSEQ_AGO2.train.neg_12501		-
chr6	87964326	87964366	CLIPSEQ_AGO2.train.neg_38443		+
chr8	121799613	121799653	CLIPSEQ_AGO2.train.neg_43507		-
chr4	156694841	156694881	CLIPSEQ_AGO2.train.neg_34997		+
chr17	71181520	71181560	CLIPSEQ_AGO2.train.neg_17888		+
chr17	4069358	4069398	CLIPSEQ_AGO2.train.neg_18180		-
chrX	107650435	107650475	CLIPSEQ_AGO2.train.neg_47270		-
chr12	123810478	123810518	CLIPSEQ_AGO2.train.neg_8054		-
chrX	20199038	20199078	CLIPSEQ_AGO2.train.neg_46807		-
chr13	28217917	28217957	CLIPSEQ_AGO2.train.neg_8290		+
chrX	134185882	134185922	CLIPSEQ_AGO2.train.neg_47463		-
chr17	7410419	7410459	CLIPSEQ_AGO2.train.neg_17045		+
chr8	74204766	74204806	CLIPSEQ_AGO2.train.neg_43198		-
chr13	30356650	30356691	CLIPSEQ_AGO2.train.neg_9498		-
chr8	68014483	68014523	CLIPSEQ_AGO2.train.neg_42311		+
chr16	23650381	23650421	CLIPSEQ_AGO2.train.neg_16303		-
chrX	46447778	46447818	CLIPSEQ_AGO2.train.neg_45887		+
chr14	50243599	50243639	CLIPSEQ_AGO2.train.neg_10663		+
chr22	44889069	44889109	CLIPSEQ_AGO2.train.neg_32211		-
chr6	108930262	108930302	CLIPSEQ_AGO2.train.neg_38490		+
chrX	15865498	15865538	CLIPSEQ_AGO2.train.neg_46748		-
chr17	40842747	40842787	CLIPSEQ_AGO2.train.neg_17538		+
chr15	64377183	64377223	CLIPSEQ_AGO2.train.neg_14113		-
chr15	29244412	29244452	CLIPSEQ_AGO2.train.neg_12532		+
chr12	48536670	48536710	CLIPSEQ_AGO2.train.neg_6355		+
chr10	95278918	95278958	CLIPSEQ_AGO2.train.neg_2419		+
chr11	58380809	58380849	CLIPSEQ_AGO2.train.neg_4239		+
chr11	119004748	119004788	CLIPSEQ_AGO2.train.neg_4883		+
chr5	171707767	171707807	CLIPSEQ_AGO2.train.neg_37617		-
chr20	32694540	32694580	CLIPSEQ_AGO2.train.neg_27207		-
chrX	134154862	134154902	CLIPSEQ_AGO2.train.neg_47458		-
chr19	52395582	52395622	CLIPSEQ_AGO2.train.neg_23779		-
chr15	41142619	41142659	CLIPSEQ_AGO2.train.neg_12690		+
chr3	3182636	3182676	CLIPSEQ_AGO2.train.neg_32334		+
chr20	44988745	44988785	CLIPSEQ_AGO2.train.neg_27492		-
chr21	47802463	47802503	CLIPSEQ_AGO2.train.neg_28945		+
chrX	47078805	47078845	CLIPSEQ_AGO2.train.neg_45925		+
chr7	140376678	140376718	CLIPSEQ_AGO2.train.neg_40603		+
chr19	17452480	17452520	CLIPSEQ_AGO2.train.neg_21905		+
chr3	14155191	14155231	CLIPSEQ_AGO2.train.neg_33341		-
chr2	111880827	111880867	CLIPSEQ_AGO2.train.neg_24516		+
chr13	100622950	100622990	CLIPSEQ_AGO2.train.neg_10225		-
chr19	50548503	50548543	CLIPSEQ_AGO2.train.neg_22542		+
chr7	150738454	150738494	CLIPSEQ_AGO2.train.neg_40660		+
chr13	53236023	53236063	CLIPSEQ_AGO2.train.neg_8774		+
chr11	66036821	66036861	CLIPSEQ_AGO2.train.neg_4458		+
chr8	74613608	74613648	CLIPSEQ_AGO2.train.neg_43206		-
chr17	48468136	48468176	CLIPSEQ_AGO2.train.neg_18836		-
chr8	97303565	97303605	CLIPSEQ_AGO2.train.neg_42458		+
chr9	33885150	33885190	CLIPSEQ_AGO2.train.neg_43860		+
chr20	37621049	37621089	CLIPSEQ_AGO2.train.neg_26263		+
chr20	48286077	48286117	CLIPSEQ_AGO2.train.neg_27563		-
chr9	35356120	35356160	CLIPSEQ_AGO2.train.neg_43887		+
chr13	73395613	73395653	CLIPSEQ_AGO2.train.neg_8830		+
chr20	30889905	30889945	CLIPSEQ_AGO2.train.neg_25995		+
chr18	32836414	32836454	CLIPSEQ_AGO2.train.neg_19857		+
chr4	68518108	68518148	CLIPSEQ_AGO2.train.neg_35477		-
chr13	48617718	48617758	CLIPSEQ_AGO2.train.neg_8639		+
chr7	29999037	29999077	CLIPSEQ_AGO2.train.neg_40949		-
chr10	105730426	105730466	CLIPSEQ_AGO2.train.neg_2612		+
chr1	21202445	21202485	CLIPSEQ_AGO2.train.neg_1035		-
chr20	330808	330848	CLIPSEQ_AGO2.train.neg_25528		+
chr10	116603926	116603966	CLIPSEQ_AGO2.train.neg_2681		+
chr3	51973326	51973366	CLIPSEQ_AGO2.train.neg_33638		-
chrX	49028554	49028594	CLIPSEQ_AGO2.train.neg_46006		+
chr17	62477551	62477591	CLIPSEQ_AGO2.train.neg_18963		-
chr15	101138388	101138428	CLIPSEQ_AGO2.train.neg_14633		-
chr3	23977169	23977209	CLIPSEQ_AGO2.train.neg_33393		-
chr1	229419557	229419597	CLIPSEQ_AGO2.train.neg_881		+
chr14	73569422	73569462	CLIPSEQ_AGO2.train.neg_11071		+
chr12	110023687	110023727	CLIPSEQ_AGO2.train.neg_6875		+
chr19	36637735	36637775	CLIPSEQ_AGO2.train.neg_22146		+
chrX	17877265	17877305	CLIPSEQ_AGO2.train.neg_46771		-
chr22	29677221	29677261	CLIPSEQ_AGO2.train.neg_30457		+
chr4	95391120	95391171	CLIPSEQ_AGO2.train.neg_34724		+
chr22	50956928	50956968	CLIPSEQ_AGO2.train.neg_31211		+
chr14	74142630	74142670	CLIPSEQ_AGO2.train.neg_11099		+
chr20	25660773	25660813	CLIPSEQ_AGO2.train.neg_27109		-
chr3	3179494	3179534	CLIPSEQ_AGO2.train.neg_32332		+
chrX	10420241	10420281	CLIPSEQ_AGO2.train.neg_46701		-
chr18	18675477	18675517	CLIPSEQ_AGO2.train.neg_20704		-
chr2	37459914	37459954	CLIPSEQ_AGO2.train.neg_24138		+
chr19	872107	872147	CLIPSEQ_AGO2.train.neg_22775		-
chr16	56870727	56870767	CLIPSEQ_AGO2.train.neg_15419		+
chrY	21038912	21038952	CLIPSEQ_AGO2.train.neg_47574		-
chrX	75395841	75395881	CLIPSEQ_AGO2.train.neg_46271		+
chr4	68536824	68536864	CLIPSEQ_AGO2.train.neg_35478		-
chr10	51062938	51062978	CLIPSEQ_AGO2.train.neg_3189		-
chr17	42425022	42425062	CLIPSEQ_AGO2.train.neg_17608		+
chr15	76146349	76146389	CLIPSEQ_AGO2.train.neg_13275		+
chrY	21166406	21166446	CLIPSEQ_AGO2.train.neg_47895		-
chr15	42845330	42845370	CLIPSEQ_AGO2.train.neg_12766		+
chr5	676998	677038	CLIPSEQ_AGO2.train.neg_36848		-
chr5	803756	803796	CLIPSEQ_AGO2.train.neg_36857		-
chrX	15351265	15351305	CLIPSEQ_AGO2.train.neg_46736		-
chr15	43711379	43711419	CLIPSEQ_AGO2.train.neg_13858		-
chr7	30422039	30422079	CLIPSEQ_AGO2.train.neg_39890		+
chr20	62574427	62574467	CLIPSEQ_AGO2.train.neg_27800		-
chr15	101829138	101829178	CLIPSEQ_AGO2.train.neg_14665		-
chr18	10549264	10549304	CLIPSEQ_AGO2.train.neg_19456		+
chr18	26232826	26232866	CLIPSEQ_AGO2.train.neg_19775		+
chr4	39472583	39472623	CLIPSEQ_AGO2.train.neg_34421		+
chr22	31796700	31796740	CLIPSEQ_AGO2.train.neg_30541		+
chr9	115226729	115226769	CLIPSEQ_AGO2.train.neg_44313		+
chr21	46227184	46227224	CLIPSEQ_AGO2.train.neg_29869		-
chr7	100465452	100465492	CLIPSEQ_AGO2.train.neg_40360		+
chr5	140028332	140028372	CLIPSEQ_AGO2.train.neg_36690		+
chr11	71699518	71699558	CLIPSEQ_AGO2.train.neg_4570		+
chr21	27132669	27132709	CLIPSEQ_AGO2.train.neg_27922		+
chr10	102276418	102276458	CLIPSEQ_AGO2.train.neg_3550		-
chr21	27131518	27131558	CLIPSEQ_AGO2.train.neg_27919		+
chr12	53143588	53143628	CLIPSEQ_AGO2.train.neg_6443		+
chr8	19238109	19238149	CLIPSEQ_AGO2.train.neg_41814		+
chr17	49369305	49369345	CLIPSEQ_AGO2.train.neg_17722		+
chr1	169637491	169637531	CLIPSEQ_AGO2.train.neg_826		+
chr14	92563993	92564033	CLIPSEQ_AGO2.train.neg_12389		-
chr7	107221148	107221188	CLIPSEQ_AGO2.train.neg_40431		+
chr4	139130579	139130619	CLIPSEQ_AGO2.train.neg_35860		-
chr20	3841655	3841697	CLIPSEQ_AGO2.train.neg_25683		+
chr22	42457286	42457326	CLIPSEQ_AGO2.train.neg_32112		-
chrY	21056733	21056790	CLIPSEQ_AGO2.train.neg_47617		-
chrX	128680806	128680846	CLIPSEQ_AGO2.train.neg_46522		+
chr8	74204268	74204308	CLIPSEQ_AGO2.train.neg_43197		-
chr20	44011424	44011464	CLIPSEQ_AGO2.train.neg_26350		+
chr16	71316169	71316209	CLIPSEQ_AGO2.train.neg_16693		-
chr20	5992477	5992517	CLIPSEQ_AGO2.train.neg_25744		+
chr13	111791916	111791956	CLIPSEQ_AGO2.train.neg_9171		+
chr3	58480368	58480408	CLIPSEQ_AGO2.train.neg_32849		+
chr22	29177912	29177952	CLIPSEQ_AGO2.train.neg_30420		+
chr17	58908175	58908215	CLIPSEQ_AGO2.train.neg_17799		+
chr15	85192923	85192963	CLIPSEQ_AGO2.train.neg_14513		-
chr21	47725057	47725097	CLIPSEQ_AGO2.train.neg_29985		-
chr4	139963141	139963181	CLIPSEQ_AGO2.train.neg_34934		+
chr9	131586523	131586563	CLIPSEQ_AGO2.train.neg_45508		-
chr15	75333953	75333993	CLIPSEQ_AGO2.train.neg_13260		+
chr14	77259606	77259646	CLIPSEQ_AGO2.train.neg_12253		-
chr18	14123257	14123297	CLIPSEQ_AGO2.train.neg_20687		-
chr15	77975993	77976033	CLIPSEQ_AGO2.train.neg_14436		-
chr11	36058428	36058468	CLIPSEQ_AGO2.train.neg_4130		+
chr17	25928698	25928738	CLIPSEQ_AGO2.train.neg_17231		+
chr21	47697596	47697643	CLIPSEQ_AGO2.train.neg_29974		-
chr21	45104425	45104465	CLIPSEQ_AGO2.train.neg_28658		+
chr11	73950331	73950371	CLIPSEQ_AGO2.train.neg_4599		+
chr8	56708049	56708089	CLIPSEQ_AGO2.train.neg_42224		+
chr10	99989457	99989497	CLIPSEQ_AGO2.train.neg_2485		+
chr19	14551450	14551490	CLIPSEQ_AGO2.train.neg_21858		+
chr5	16588099	16588139	CLIPSEQ_AGO2.train.neg_36929		-
chr10	12222240	12222280	CLIPSEQ_AGO2.train.neg_2873		-
chr6	33652685	33652725	CLIPSEQ_AGO2.train.neg_38101		+
chr10	74765785	74765825	CLIPSEQ_AGO2.train.neg_3329		-
chr13	41930200	41930240	CLIPSEQ_AGO2.train.neg_8534		+
chr6	31936065	31936105	CLIPSEQ_AGO2.train.neg_38034		+
chr3	57905667	57905707	CLIPSEQ_AGO2.train.neg_32835		+
chr12	72162273	72162313	CLIPSEQ_AGO2.train.neg_6720		+
chr9	127504398	127504438	CLIPSEQ_AGO2.train.neg_45404		-
chr9	72881706	72881746	CLIPSEQ_AGO2.train.neg_44044		+
chr7	73009832	73009872	CLIPSEQ_AGO2.train.neg_41162		-
chr19	49991235	49991275	CLIPSEQ_AGO2.train.neg_22500		+
chr10	114198323	114198363	CLIPSEQ_AGO2.train.neg_3652		-
chr15	43473454	43473494	CLIPSEQ_AGO2.train.neg_12781		+
chr6	24775238	24775278	CLIPSEQ_AGO2.train.neg_37815		+
chr21	35274035	35274075	CLIPSEQ_AGO2.train.neg_29489		-
chr5	221132	221172	CLIPSEQ_AGO2.train.neg_35983		+
chr21	45530300	45530340	CLIPSEQ_AGO2.train.neg_28790		+
chr20	45903611	45903651	CLIPSEQ_AGO2.train.neg_27518		-
chr21	17223793	17223833	CLIPSEQ_AGO2.train.neg_27854		+
chr7	139878930	139878970	CLIPSEQ_AGO2.train.neg_40599		+
chr8	17017111	17017151	CLIPSEQ_AGO2.train.neg_41762		+
chr4	103641307	103641347	CLIPSEQ_AGO2.train.neg_35708		-
chr9	138388194	138388234	CLIPSEQ_AGO2.train.neg_45578		-
chr12	121017678	121017718	CLIPSEQ_AGO2.train.neg_8003		-
chr9	133512303	133512343	CLIPSEQ_AGO2.train.neg_44612		+
chr17	45640652	45640692	CLIPSEQ_AGO2.train.neg_17651		+
chr4	44683382	44683422	CLIPSEQ_AGO2.train.neg_34471		+
chr13	96473741	96473781	CLIPSEQ_AGO2.train.neg_10198		-
chr3	180702560	180702600	CLIPSEQ_AGO2.train.neg_34073		-
chr18	496083	496123	CLIPSEQ_AGO2.train.neg_20412		-
chrY	21058724	21058764	CLIPSEQ_AGO2.train.neg_47627		-
chr14	74476046	74476086	CLIPSEQ_AGO2.train.neg_12201		-
chr8	42968036	42968076	CLIPSEQ_AGO2.train.neg_42176		+
chr13	78288511	78288551	CLIPSEQ_AGO2.train.neg_8897		+
chr4	11373888	11373928	CLIPSEQ_AGO2.train.neg_34298		+
chr16	66565183	66565223	CLIPSEQ_AGO2.train.neg_16603		-
chr22	29968724	29968764	CLIPSEQ_AGO2.train.neg_31691		-
chr7	105733101	105733141	CLIPSEQ_AGO2.train.neg_41386		-
chr12	117274900	117274940	CLIPSEQ_AGO2.train.neg_6922		+
chrX	119390116	119390156	CLIPSEQ_AGO2.train.neg_46495		+
chr3	49760094	49760134	CLIPSEQ_AGO2.train.neg_33598		-
chrX	56591300	56591340	CLIPSEQ_AGO2.train.neg_46096		+
chr3	12616716	12616756	CLIPSEQ_AGO2.train.neg_32416		+
chr17	80406617	80406657	CLIPSEQ_AGO2.train.neg_19200		-
chr16	68383703	68383743	CLIPSEQ_AGO2.train.neg_15613		+
chr16	58154889	58154929	CLIPSEQ_AGO2.train.neg_16556		-
chr8	99166956	99166996	CLIPSEQ_AGO2.train.neg_42489		+
chr3	196731760	196731800	CLIPSEQ_AGO2.train.neg_34115		-
chr8	11675569	11675609	CLIPSEQ_AGO2.train.neg_41746		+
chr9	35733986	35734026	CLIPSEQ_AGO2.train.neg_43898		+
chr2	37442978	37443018	CLIPSEQ_AGO2.train.neg_24921		-
chrX	24533277	24533317	CLIPSEQ_AGO2.train.neg_45798		+
chr19	53941562	53941602	CLIPSEQ_AGO2.train.neg_22595		+
chr2	44218763	44218803	CLIPSEQ_AGO2.train.neg_24982		-
chr12	6344664	6344704	CLIPSEQ_AGO2.train.neg_6061		+
chr22	26921986	26922026	CLIPSEQ_AGO2.train.neg_31614		-
chr16	85717628	85717668	CLIPSEQ_AGO2.train.neg_16823		-
chr15	80392696	80392736	CLIPSEQ_AGO2.train.neg_13358		+
chr7	22860942	22860982	CLIPSEQ_AGO2.train.neg_40832		-
chr19	961997	962037	CLIPSEQ_AGO2.train.neg_21539		+
chr10	118009775	118009815	CLIPSEQ_AGO2.train.neg_3676		-
chr6	53435038	53435078	CLIPSEQ_AGO2.train.neg_39197		-
chr5	172747896	172747940	CLIPSEQ_AGO2.train.neg_37619		-
chr18	48197529	48197569	CLIPSEQ_AGO2.train.neg_20026		+
chr13	73300191	73300231	CLIPSEQ_AGO2.train.neg_10045		-
chr13	22087813	22087853	CLIPSEQ_AGO2.train.neg_9364		-
chr7	128047001	128047041	CLIPSEQ_AGO2.train.neg_41504		-
chr7	72716865	72716905	CLIPSEQ_AGO2.train.neg_41136		-
chr5	139880253	139880293	CLIPSEQ_AGO2.train.neg_36687		+
chr14	31375079	31375119	CLIPSEQ_AGO2.train.neg_11683		-
chr18	10536807	10536847	CLIPSEQ_AGO2.train.neg_19448		+
chrX	153647972	153648012	CLIPSEQ_AGO2.train.neg_46655		+
chr14	23431825	23431865	CLIPSEQ_AGO2.train.neg_11582		-
chr12	53426756	53426796	CLIPSEQ_AGO2.train.neg_6446		+
chr14	70798018	70798058	CLIPSEQ_AGO2.train.neg_12147		-
chr16	2087951	2087991	CLIPSEQ_AGO2.train.neg_14818		+
chr11	70049810	70049850	CLIPSEQ_AGO2.train.neg_4558		+
chr2	136621952	136621992	CLIPSEQ_AGO2.train.neg_25372		-
chr14	74419484	74419524	CLIPSEQ_AGO2.train.neg_11105		+
chr5	41738136	41738176	CLIPSEQ_AGO2.train.neg_37030		-
chr20	47665137	47665177	CLIPSEQ_AGO2.train.neg_26450		+
chr11	125452736	125452776	CLIPSEQ_AGO2.train.neg_4920		+
chr10	45609051	45609091	CLIPSEQ_AGO2.train.neg_3161		-
chr18	61070645	61070685	CLIPSEQ_AGO2.train.neg_21353		-
chr14	31590571	31590611	CLIPSEQ_AGO2.train.neg_11695		-
chrY	21103900	21103940	CLIPSEQ_AGO2.train.neg_47735		-
chr1	113130100	113130140	CLIPSEQ_AGO2.train.neg_1495		-
chr16	18805300	18805340	CLIPSEQ_AGO2.train.neg_16218		-
chr22	50956765	50956805	CLIPSEQ_AGO2.train.neg_31210		+
chr14	77265600	77265640	CLIPSEQ_AGO2.train.neg_12257		-
chr15	85166484	85166524	CLIPSEQ_AGO2.train.neg_13413		+
chr8	126038910	126038950	CLIPSEQ_AGO2.train.neg_43546		-
chr16	23694334	23694374	CLIPSEQ_AGO2.train.neg_15093		+
chr13	38933457	38933497	CLIPSEQ_AGO2.train.neg_8457		+
chr8	23109517	23109557	CLIPSEQ_AGO2.train.neg_41894		+
chr7	64858987	64859027	CLIPSEQ_AGO2.train.neg_40050		+
chr1	75198752	75198792	CLIPSEQ_AGO2.train.neg_1376		-
chr16	58742104	58742144	CLIPSEQ_AGO2.train.neg_16588		-
chr9	86563945	86563985	CLIPSEQ_AGO2.train.neg_45083		-
chr22	19752377	19752417	CLIPSEQ_AGO2.train.neg_30083		+
chr16	30196890	30196930	CLIPSEQ_AGO2.train.neg_15190		+
chr4	169434546	169434586	CLIPSEQ_AGO2.train.neg_35027		+
chr4	174253827	174253867	CLIPSEQ_AGO2.train.neg_35954		-
chr18	2569999	2570047	CLIPSEQ_AGO2.train.neg_20449		-
chr2	46846047	46846087	CLIPSEQ_AGO2.train.neg_24192		+
chr17	43141549	43141589	CLIPSEQ_AGO2.train.neg_17627		+
chr3	142316879	142316919	CLIPSEQ_AGO2.train.neg_33139		+
chr18	66364226	66364266	CLIPSEQ_AGO2.train.neg_21375		-
chr9	5805582	5805622	CLIPSEQ_AGO2.train.neg_44736		-
chr16	15177926	15177966	CLIPSEQ_AGO2.train.neg_16196		-
chr18	19314857	19314897	CLIPSEQ_AGO2.train.neg_19618		+
chr5	52709770	52709835	CLIPSEQ_AGO2.train.neg_36163		+
chr21	40771229	40771269	CLIPSEQ_AGO2.train.neg_28480		+
chr6	146119970	146120010	CLIPSEQ_AGO2.train.neg_39601		-
chr1	11859556	11859596	CLIPSEQ_AGO2.train.neg_984		-
chr2	44930076	44930116	CLIPSEQ_AGO2.train.neg_24184		+
chr12	56564444	56564484	CLIPSEQ_AGO2.train.neg_7580		-
chr17	27065606	27065646	CLIPSEQ_AGO2.train.neg_17253		+
chr16	3679345	3679385	CLIPSEQ_AGO2.train.neg_14917		+
chr15	75247142	75247189	CLIPSEQ_AGO2.train.neg_14368		-
chr13	26853459	26853499	CLIPSEQ_AGO2.train.neg_8233		+
chr10	112058976	112059016	CLIPSEQ_AGO2.train.neg_3630		-
chr7	2466700	2466740	CLIPSEQ_AGO2.train.neg_39689		+
chr22	19450909	19450949	CLIPSEQ_AGO2.train.neg_31356		-
chr16	23090596	23090636	CLIPSEQ_AGO2.train.neg_16272		-
chr20	37059685	37059725	CLIPSEQ_AGO2.train.neg_27381		-
chr22	20079229	20079269	CLIPSEQ_AGO2.train.neg_30126		+
chr2	106384084	106384124	CLIPSEQ_AGO2.train.neg_24495		+
chr7	86800585	86800625	CLIPSEQ_AGO2.train.neg_40187		+
chr17	72750498	72750538	CLIPSEQ_AGO2.train.neg_17903		+
chr13	50157466	50157506	CLIPSEQ_AGO2.train.neg_9885		-
chr17	43491306	43491346	CLIPSEQ_AGO2.train.neg_18759		-
chr10	105138168	105138217	CLIPSEQ_AGO2.train.neg_2598		+
chr5	131819425	131819465	CLIPSEQ_AGO2.train.neg_37443		-
chr6	111336801	111336841	CLIPSEQ_AGO2.train.neg_38510		+
chr16	20915944	20915984	CLIPSEQ_AGO2.train.neg_15032		+
chr13	113862152	113862192	CLIPSEQ_AGO2.train.neg_10309		-
chr9	134562101	134562141	CLIPSEQ_AGO2.train.neg_45549		-
chr1	20933207	20933247	CLIPSEQ_AGO2.train.neg_137		+
chr3	47429503	47429543	CLIPSEQ_AGO2.train.neg_32705		+
chr2	10586485	10586525	CLIPSEQ_AGO2.train.neg_24756		-
chr8	17939755	17939795	CLIPSEQ_AGO2.train.neg_42805		-
chr19	52591753	52591793	CLIPSEQ_AGO2.train.neg_23801		-
chr16	15980799	15980839	CLIPSEQ_AGO2.train.neg_16213		-
chr7	116188077	116188117	CLIPSEQ_AGO2.train.neg_40478		+
chr22	36724391	36724431	CLIPSEQ_AGO2.train.neg_31842		-
chrX	147017021	147017061	CLIPSEQ_AGO2.train.neg_46598		+
chr16	66770765	66770805	CLIPSEQ_AGO2.train.neg_16612		-
chr21	47769903	47769943	CLIPSEQ_AGO2.train.neg_28937		+
chr21	34813162	34813202	CLIPSEQ_AGO2.train.neg_29432		-
chr19	48222558	48222598	CLIPSEQ_AGO2.train.neg_22451		+
chr18	33554025	33554065	CLIPSEQ_AGO2.train.neg_19903		+
chr13	41895195	41895235	CLIPSEQ_AGO2.train.neg_8524		+
chr10	105152839	105152879	CLIPSEQ_AGO2.train.neg_3616		-
chr15	85305539	85305579	CLIPSEQ_AGO2.train.neg_13422		+
chrX	153666455	153666495	CLIPSEQ_AGO2.train.neg_46663		+
chr15	75325675	75325730	CLIPSEQ_AGO2.train.neg_13258		+
chr11	62507121	62507161	CLIPSEQ_AGO2.train.neg_4306		+
chr14	104096337	104096377	CLIPSEQ_AGO2.train.neg_11424		+
chr18	48462222	48462262	CLIPSEQ_AGO2.train.neg_20051		+
chr1	84965043	84965083	CLIPSEQ_AGO2.train.neg_1394		-
chr5	49707177	49707217	CLIPSEQ_AGO2.train.neg_37087		-
chr15	81023853	81023893	CLIPSEQ_AGO2.train.neg_13383		+
chr19	2911196	2911236	CLIPSEQ_AGO2.train.neg_21604		+
chr20	57611325	57611365	CLIPSEQ_AGO2.train.neg_27688		-
chr16	57480350	57480390	CLIPSEQ_AGO2.train.neg_16546		-
chr10	69560825	69560865	CLIPSEQ_AGO2.train.neg_3239		-
chr12	102185249	102185289	CLIPSEQ_AGO2.train.neg_7813		-
chr20	4159958	4159998	CLIPSEQ_AGO2.train.neg_25707		+
chr6	44222414	44222454	CLIPSEQ_AGO2.train.neg_39142		-
chr21	18952099	18952139	CLIPSEQ_AGO2.train.neg_27888		+
chr16	23136653	23136693	CLIPSEQ_AGO2.train.neg_16275		-
chr14	75746724	75746764	CLIPSEQ_AGO2.train.neg_11166		+
chr15	43468031	43468071	CLIPSEQ_AGO2.train.neg_12778		+
chr19	16618960	16619000	CLIPSEQ_AGO2.train.neg_23211		-
chr22	20754784	20754824	CLIPSEQ_AGO2.train.neg_30167		+
chr22	19127627	19127667	CLIPSEQ_AGO2.train.neg_31306		-
chr6	44273302	44273342	CLIPSEQ_AGO2.train.neg_39150		-
chr1	40307638	40307678	CLIPSEQ_AGO2.train.neg_1222		-
chr7	129815108	129815148	CLIPSEQ_AGO2.train.neg_41519		-
chr6	43747629	43747669	CLIPSEQ_AGO2.train.neg_38275		+
chr4	2044697	2044737	CLIPSEQ_AGO2.train.neg_34197		+
chr17	27211862	27211902	CLIPSEQ_AGO2.train.neg_18433		-
chr17	61780706	61780746	CLIPSEQ_AGO2.train.neg_18948		-
chr18	59903408	59903448	CLIPSEQ_AGO2.train.neg_20178		+
chr7	107559030	107559070	CLIPSEQ_AGO2.train.neg_40444		+
chr4	13335889	13335929	CLIPSEQ_AGO2.train.neg_34303		+
chrY	21218683	21218723	CLIPSEQ_AGO2.train.neg_48016		-
chr5	60243673	60243714	CLIPSEQ_AGO2.train.neg_36217		+
chr8	8671578	8671618	CLIPSEQ_AGO2.train.neg_42730		-
chr5	14862401	14862441	CLIPSEQ_AGO2.train.neg_36919		-
chr22	46763551	46763591	CLIPSEQ_AGO2.train.neg_32228		-
chr9	41055325	41055365	CLIPSEQ_AGO2.train.neg_44993		-
chr17	74203682	74203722	CLIPSEQ_AGO2.train.neg_19092		-
chr14	45468946	45468986	CLIPSEQ_AGO2.train.neg_10627		+
chr21	27091636	27091676	CLIPSEQ_AGO2.train.neg_29137		-
chr9	37438800	37438840	CLIPSEQ_AGO2.train.neg_44970		-
chr7	32917875	32917915	CLIPSEQ_AGO2.train.neg_40968		-
chr20	16719603	16719643	CLIPSEQ_AGO2.train.neg_25790		+
chr1	109804940	109804980	CLIPSEQ_AGO2.train.neg_680		+
chr22	35738093	35738133	CLIPSEQ_AGO2.train.neg_30628		+
chr21	30379574	30379614	CLIPSEQ_AGO2.train.neg_29234		-
chr17	27075727	27075767	CLIPSEQ_AGO2.train.neg_17257		+
chr12	88955770	88955810	CLIPSEQ_AGO2.train.neg_7761		-
chr8	23275708	23275748	CLIPSEQ_AGO2.train.neg_42834		-
chr20	60580944	60580984	CLIPSEQ_AGO2.train.neg_27710		-
chr8	37702782	37702822	CLIPSEQ_AGO2.train.neg_42956		-
chr19	9921293	9921333	CLIPSEQ_AGO2.train.neg_23068		-
chr2	177162650	177162690	CLIPSEQ_AGO2.train.neg_24661		+
chr20	33605178	33605218	CLIPSEQ_AGO2.train.neg_27250		-
chr18	11995498	11995538	CLIPSEQ_AGO2.train.neg_19473		+
chr21	16413424	16413464	CLIPSEQ_AGO2.train.neg_29060		-
chr15	60647821	60647861	CLIPSEQ_AGO2.train.neg_14074		-
chr6	90482843	90482883	CLIPSEQ_AGO2.train.neg_39330		-
chr12	12789846	12789886	CLIPSEQ_AGO2.train.neg_6170		+
chr1	26154404	26154444	CLIPSEQ_AGO2.train.neg_185		+
chr18	12355103	12355143	CLIPSEQ_AGO2.train.neg_20594		-
chrY	21204339	21204379	CLIPSEQ_AGO2.train.neg_47990		-
chr22	35814890	35814930	CLIPSEQ_AGO2.train.neg_30653		+
chr17	74174903	74174943	CLIPSEQ_AGO2.train.neg_19091		-
chr6	43640911	43640951	CLIPSEQ_AGO2.train.neg_39133		-
chr17	8277706	8277746	CLIPSEQ_AGO2.train.neg_18312		-
chr17	292271	292311	CLIPSEQ_AGO2.train.neg_18098		-
chr17	35323416	35323456	CLIPSEQ_AGO2.train.neg_17389		+
chr11	43446872	43446912	CLIPSEQ_AGO2.train.neg_4148		+
chr2	27565829	27565869	CLIPSEQ_AGO2.train.neg_24867		-
chr22	41314119	41314159	CLIPSEQ_AGO2.train.neg_30877		+
chr17	70693197	70693237	CLIPSEQ_AGO2.train.neg_19001		-
chr6	27424056	27424096	CLIPSEQ_AGO2.train.neg_38815		-
chr8	61759277	61759317	CLIPSEQ_AGO2.train.neg_42275		+
chr17	5248892	5248932	CLIPSEQ_AGO2.train.neg_17011		+
chr5	86578155	86578195	CLIPSEQ_AGO2.train.neg_36424		+
chr21	27092659	27092699	CLIPSEQ_AGO2.train.neg_29140		-
chr18	19020775	19020815	CLIPSEQ_AGO2.train.neg_19592		+
chr11	57424980	57425039	CLIPSEQ_AGO2.train.neg_4214		+
chr19	44432698	44432738	CLIPSEQ_AGO2.train.neg_23610		-
chrX	30963993	30964037	CLIPSEQ_AGO2.train.neg_46833		-
chr13	31106045	31106085	CLIPSEQ_AGO2.train.neg_9528		-
chr20	34287903	34287951	CLIPSEQ_AGO2.train.neg_26122		+
chr6	130009252	130009292	CLIPSEQ_AGO2.train.neg_39528		-
chr14	21946776	21946816	CLIPSEQ_AGO2.train.neg_10358		+
chr14	105802635	105802696	CLIPSEQ_AGO2.train.neg_11465		+
chr7	127223654	127223694	CLIPSEQ_AGO2.train.neg_41493		-
chr22	22283904	22283944	CLIPSEQ_AGO2.train.neg_31484		-
chr16	8723748	8723793	CLIPSEQ_AGO2.train.neg_14935		+
chr5	682929	682969	CLIPSEQ_AGO2.train.neg_36852		-
chr3	15461153	15461193	CLIPSEQ_AGO2.train.neg_33367		-
chrX	131511684	131511724	CLIPSEQ_AGO2.train.neg_47419		-
chr21	17124243	17124283	CLIPSEQ_AGO2.train.neg_27832		+
chr12	121848615	121848655	CLIPSEQ_AGO2.train.neg_6961		+
chr22	22846512	22846552	CLIPSEQ_AGO2.train.neg_31501		-
chr21	34928428	34928468	CLIPSEQ_AGO2.train.neg_28132		+
chr21	34716145	34716185	CLIPSEQ_AGO2.train.neg_28055		+
chr10	89681786	89681826	CLIPSEQ_AGO2.train.neg_2326		+
chr16	67575527	67575567	CLIPSEQ_AGO2.train.neg_15558		+
chr14	20918941	20918981	CLIPSEQ_AGO2.train.neg_11495		-
chr20	62915878	62915918	CLIPSEQ_AGO2.train.neg_26730		+
chr19	33463395	33463435	CLIPSEQ_AGO2.train.neg_22015		+
chr4	103521074	103521114	CLIPSEQ_AGO2.train.neg_34748		+
chr19	1031347	1031387	CLIPSEQ_AGO2.train.neg_21542		+
chr18	29869905	29869945	CLIPSEQ_AGO2.train.neg_19819		+
chrX	128947862	128947902	CLIPSEQ_AGO2.train.neg_47377		-
chr14	31571832	31571872	CLIPSEQ_AGO2.train.neg_11693		-
chr13	37536394	37536434	CLIPSEQ_AGO2.train.neg_9597		-
chr8	22056969	22057009	CLIPSEQ_AGO2.train.neg_41856		+
chr5	131608621	131608661	CLIPSEQ_AGO2.train.neg_37440		-
chr19	36001362	36001402	CLIPSEQ_AGO2.train.neg_23371		-
chr4	71700617	71700657	CLIPSEQ_AGO2.train.neg_35493		-
chr10	71906147	71906187	CLIPSEQ_AGO2.train.neg_3284		-
chr17	40143721	40143761	CLIPSEQ_AGO2.train.neg_18619		-
chr7	27686689	27686729	CLIPSEQ_AGO2.train.neg_40927		-
chr3	44673473	44673513	CLIPSEQ_AGO2.train.neg_32644		+
chr9	139974350	139974390	CLIPSEQ_AGO2.train.neg_44695		+
chrY	21174086	21174126	CLIPSEQ_AGO2.train.neg_47914		-
chr1	89354757	89354797	CLIPSEQ_AGO2.train.neg_1432		-
chr11	60900238	60900278	CLIPSEQ_AGO2.train.neg_5377		-
chr16	87873381	87873421	CLIPSEQ_AGO2.train.neg_16852		-
chr10	92997383	92997423	CLIPSEQ_AGO2.train.neg_2363		+
chr5	180653262	180653302	CLIPSEQ_AGO2.train.neg_36834		+
chr12	54339596	54339636	CLIPSEQ_AGO2.train.neg_6483		+
chr9	36060226	36060266	CLIPSEQ_AGO2.train.neg_43918		+
chr17	79526415	79526455	CLIPSEQ_AGO2.train.neg_19176		-
chr20	42837527	42837569	CLIPSEQ_AGO2.train.neg_27430		-
chr3	179074445	179074485	CLIPSEQ_AGO2.train.neg_33216		+
chr12	53839582	53839622	CLIPSEQ_AGO2.train.neg_6474		+
chr14	20765985	20766025	CLIPSEQ_AGO2.train.neg_11479		-
chr21	16431319	16431359	CLIPSEQ_AGO2.train.neg_29066		-
chr4	59470	59510	CLIPSEQ_AGO2.train.neg_34121		+
chr5	148206716	148206756	CLIPSEQ_AGO2.train.neg_36718		+
chr13	30838323	30838363	CLIPSEQ_AGO2.train.neg_9512		-
chr10	118876783	118876823	CLIPSEQ_AGO2.train.neg_3687		-
chr10	102764668	102764708	CLIPSEQ_AGO2.train.neg_2520		+
chr4	88376696	88376736	CLIPSEQ_AGO2.train.neg_34695		+
chr1	52674655	52674695	CLIPSEQ_AGO2.train.neg_479		+
chr13	45733592	45733632	CLIPSEQ_AGO2.train.neg_8598		+
chr22	24205000	24205040	CLIPSEQ_AGO2.train.neg_30309		+
chr14	93678279	93678319	CLIPSEQ_AGO2.train.neg_11281		+
chr6	26133440	26133480	CLIPSEQ_AGO2.train.neg_37837		+
chr1	16036152	16036192	CLIPSEQ_AGO2.train.neg_119		+
chr16	20751416	20751456	CLIPSEQ_AGO2.train.neg_16253		-
chr22	24108278	24108318	CLIPSEQ_AGO2.train.neg_31532		-
chr13	49667844	49667884	CLIPSEQ_AGO2.train.neg_8676		+
chr18	2789304	2789344	CLIPSEQ_AGO2.train.neg_19277		+
chr1	12647102	12647142	CLIPSEQ_AGO2.train.neg_988		-
chr12	39706583	39706623	CLIPSEQ_AGO2.train.neg_7331		-
chr7	99215433	99215473	CLIPSEQ_AGO2.train.neg_40294		+
chr10	15387008	15387048	CLIPSEQ_AGO2.train.neg_2930		-
chr20	4132756	4132796	CLIPSEQ_AGO2.train.neg_25702		+
chr11	66626871	66626911	CLIPSEQ_AGO2.train.neg_4476		+
chr19	52530947	52530987	CLIPSEQ_AGO2.train.neg_23793		-
chr6	24655164	24655204	CLIPSEQ_AGO2.train.neg_38780		-
chr5	150780156	150780196	CLIPSEQ_AGO2.train.neg_37585		-
chr18	71943661	71943701	CLIPSEQ_AGO2.train.neg_21408		-
chrY	21050994	21051034	CLIPSEQ_AGO2.train.neg_47606		-
chr9	33272618	33272658	CLIPSEQ_AGO2.train.neg_43845		+
chr22	46889175	46889215	CLIPSEQ_AGO2.train.neg_32237		-
chr1	55315246	55315286	CLIPSEQ_AGO2.train.neg_1327		-
chr6	27778312	27778352	CLIPSEQ_AGO2.train.neg_37893		+
chr17	33466698	33466738	CLIPSEQ_AGO2.train.neg_18496		-
chr5	76333285	76333325	CLIPSEQ_AGO2.train.neg_36374		+
chr18	55745877	55745917	CLIPSEQ_AGO2.train.neg_20131		+
chr20	60885145	60885185	CLIPSEQ_AGO2.train.neg_27728		-
chr6	30711988	30712028	CLIPSEQ_AGO2.train.neg_38880		-
chrX	14867307	14867347	CLIPSEQ_AGO2.train.neg_46723		-
chr13	52367607	52367647	CLIPSEQ_AGO2.train.neg_9943		-
chr17	3658817	3658857	CLIPSEQ_AGO2.train.neg_18172		-
chr22	22030697	22030737	CLIPSEQ_AGO2.train.neg_30274		+
chr14	53044431	53044471	CLIPSEQ_AGO2.train.neg_10712		+
chr21	40880737	40880777	CLIPSEQ_AGO2.train.neg_28523		+
chr21	27120795	27120835	CLIPSEQ_AGO2.train.neg_27908		+
chr8	145744298	145744338	CLIPSEQ_AGO2.train.neg_42702		+
chr20	34635062	34635102	CLIPSEQ_AGO2.train.neg_27308		-
chr3	10359429	10359469	CLIPSEQ_AGO2.train.neg_33318		-
chr11	66672967	66673007	CLIPSEQ_AGO2.train.neg_5589		-
chr4	13376782	13376822	CLIPSEQ_AGO2.train.neg_35224		-
chr10	104187656	104187696	CLIPSEQ_AGO2.train.neg_3580		-
chrX	108787151	108787191	CLIPSEQ_AGO2.train.neg_46422		+
chr4	111025994	111026034	CLIPSEQ_AGO2.train.neg_35761		-
chr18	77777375	77777415	CLIPSEQ_AGO2.train.neg_21504		-
chr13	48666913	48666953	CLIPSEQ_AGO2.train.neg_9862		-
chr11	9319171	9319211	CLIPSEQ_AGO2.train.neg_5102		-
chr12	50587857	50587897	CLIPSEQ_AGO2.train.neg_7492		-
chr1	70787219	70787259	CLIPSEQ_AGO2.train.neg_1370		-
chr1	230805426	230805466	CLIPSEQ_AGO2.train.neg_882		+
chr18	13707796	13707836	CLIPSEQ_AGO2.train.neg_20662		-
chr15	73989537	73989577	CLIPSEQ_AGO2.train.neg_13208		+
chr19	12403732	12403772	CLIPSEQ_AGO2.train.neg_23118		-
chr18	56349182	56349222	CLIPSEQ_AGO2.train.neg_20149		+
chr9	139974111	139974151	CLIPSEQ_AGO2.train.neg_44694		+
chr14	68087167	68087207	CLIPSEQ_AGO2.train.neg_11009		+
chr14	69371551	69371591	CLIPSEQ_AGO2.train.neg_12129		-
chr16	754284	754324	CLIPSEQ_AGO2.train.neg_15919		-
chr11	821324	821364	CLIPSEQ_AGO2.train.neg_3844		+
chr18	12343376	12343416	CLIPSEQ_AGO2.train.neg_19514		+
chr17	62257546	62257586	CLIPSEQ_AGO2.train.neg_18957		-
chr21	35269016	35269056	CLIPSEQ_AGO2.train.neg_28177		+
chr13	31728717	31728757	CLIPSEQ_AGO2.train.neg_9542		-
chr4	59341	59381	CLIPSEQ_AGO2.train.neg_34120		+
chr14	79496137	79496177	CLIPSEQ_AGO2.train.neg_11209		+
chr16	21653072	21653112	CLIPSEQ_AGO2.train.neg_15048		+
chr22	31839075	31839115	CLIPSEQ_AGO2.train.neg_30545		+
chrX	54578556	54578596	CLIPSEQ_AGO2.train.neg_46066		+
chr9	115913225	115913265	CLIPSEQ_AGO2.train.neg_44319		+
chr13	22255417	22255457	CLIPSEQ_AGO2.train.neg_8176		+
chr17	78246962	78247002	CLIPSEQ_AGO2.train.neg_18005		+
chr14	94510438	94510478	CLIPSEQ_AGO2.train.neg_11296		+
chr2	242444851	242444891	CLIPSEQ_AGO2.train.neg_25503		-
chr3	30648452	30648492	CLIPSEQ_AGO2.train.neg_32520		+
chr22	30166063	30166103	CLIPSEQ_AGO2.train.neg_30495		+
chr7	103824648	103824688	CLIPSEQ_AGO2.train.neg_41378		-
chr11	20469483	20469523	CLIPSEQ_AGO2.train.neg_4046		+
chr9	37085546	37085586	CLIPSEQ_AGO2.train.neg_43947		+
chr20	50374766	50374806	CLIPSEQ_AGO2.train.neg_27618		-
chr19	55758374	55758414	CLIPSEQ_AGO2.train.neg_23823		-
chr11	6634854	6634894	CLIPSEQ_AGO2.train.neg_5060		-
chr20	60573793	60573833	CLIPSEQ_AGO2.train.neg_27708		-
chr17	79208759	79208799	CLIPSEQ_AGO2.train.neg_19161		-
chr8	146057566	146057606	CLIPSEQ_AGO2.train.neg_42705		+
chrX	14863741	14863781	CLIPSEQ_AGO2.train.neg_46722		-
chr13	76299612	76299652	CLIPSEQ_AGO2.train.neg_8868		+
chr4	71661300	71661340	CLIPSEQ_AGO2.train.neg_34597		+
chr21	45738099	45738139	CLIPSEQ_AGO2.train.neg_28860		+
chr16	15726259	15726299	CLIPSEQ_AGO2.train.neg_16202		-
chr5	141391871	141391911	CLIPSEQ_AGO2.train.neg_37551		-
chr9	133571888	133571928	CLIPSEQ_AGO2.train.neg_44616		+
chr1	38015204	38015244	CLIPSEQ_AGO2.train.neg_1183		-
chr17	79209585	79209625	CLIPSEQ_AGO2.train.neg_19162		-
chr7	2415869	2415909	CLIPSEQ_AGO2.train.neg_39682		+
chr5	43489886	43489926	CLIPSEQ_AGO2.train.neg_37062		-
chr6	44225272	44225312	CLIPSEQ_AGO2.train.neg_39146		-
chr7	27625475	27625515	CLIPSEQ_AGO2.train.neg_40923		-
chr15	80353537	80353577	CLIPSEQ_AGO2.train.neg_13355		+
chr2	131099889	131099929	CLIPSEQ_AGO2.train.neg_24572		+
chr10	111650800	111650840	CLIPSEQ_AGO2.train.neg_3623		-
chr19	33195659	33195699	CLIPSEQ_AGO2.train.neg_22011		+
chr10	101126788	101126828	CLIPSEQ_AGO2.train.neg_2488		+
chr16	87656625	87656665	CLIPSEQ_AGO2.train.neg_15781		+
chr10	131680682	131680722	CLIPSEQ_AGO2.train.neg_3798		-
chrY	21154242	21154282	CLIPSEQ_AGO2.train.neg_47857		-
chr5	137501595	137501635	CLIPSEQ_AGO2.train.neg_37499		-
chr16	23693647	23693687	CLIPSEQ_AGO2.train.neg_15091		+
chr22	39138209	39138249	CLIPSEQ_AGO2.train.neg_31962		-
chr22	38036466	38036506	CLIPSEQ_AGO2.train.neg_30681		+
chr3	51480402	51480442	CLIPSEQ_AGO2.train.neg_33631		-
chr12	25024392	25024432	CLIPSEQ_AGO2.train.neg_7239		-
chr19	34780777	34780817	CLIPSEQ_AGO2.train.neg_22050		+
chrX	148591874	148591914	CLIPSEQ_AGO2.train.neg_47504		-
chr12	124197684	124197724	CLIPSEQ_AGO2.train.neg_7021		+
chr17	40563632	40563672	CLIPSEQ_AGO2.train.neg_18639		-
chr5	112401467	112401507	CLIPSEQ_AGO2.train.neg_37369		-
chr6	88400241	88400281	CLIPSEQ_AGO2.train.neg_39294		-
chr21	18884753	18884793	CLIPSEQ_AGO2.train.neg_27860		+
chr11	82560803	82560843	CLIPSEQ_AGO2.train.neg_5748		-
chr6	31503532	31503572	CLIPSEQ_AGO2.train.neg_38883		-
chr8	144650260	144650300	CLIPSEQ_AGO2.train.neg_43610		-
chr2	120126314	120126354	CLIPSEQ_AGO2.train.neg_24550		+
chr9	33965300	33965340	CLIPSEQ_AGO2.train.neg_44853		-
chrX	48775154	48775194	CLIPSEQ_AGO2.train.neg_46959		-
chr18	19021261	19021301	CLIPSEQ_AGO2.train.neg_19593		+
chr9	37838579	37838619	CLIPSEQ_AGO2.train.neg_43973		+
chr16	74667055	74667095	CLIPSEQ_AGO2.train.neg_16741		-
chr11	62540053	62540093	CLIPSEQ_AGO2.train.neg_5455		-
chr10	44104721	44104761	CLIPSEQ_AGO2.train.neg_2006		+
chr9	35670658	35670698	CLIPSEQ_AGO2.train.neg_44919		-
chrX	102318775	102318815	CLIPSEQ_AGO2.train.neg_47218		-
chr15	67530376	67530416	CLIPSEQ_AGO2.train.neg_14216		-
chr2	11833369	11833409	CLIPSEQ_AGO2.train.neg_23966		+
chr8	1952707	1952747	CLIPSEQ_AGO2.train.neg_41668		+
chr6	71431215	71431255	CLIPSEQ_AGO2.train.neg_38375		+
chr20	48729877	48729917	CLIPSEQ_AGO2.train.neg_27578		-
chr5	140018671	140018711	CLIPSEQ_AGO2.train.neg_37526		-
chr20	47856408	47856448	CLIPSEQ_AGO2.train.neg_26464		+
chr5	153589352	153589392	CLIPSEQ_AGO2.train.neg_36755		+
chr4	57260201	57260241	CLIPSEQ_AGO2.train.neg_35452		-
chr17	635887	635927	CLIPSEQ_AGO2.train.neg_16904		+
chr19	37232890	37232930	CLIPSEQ_AGO2.train.neg_23405		-
chr18	23653965	23654005	CLIPSEQ_AGO2.train.neg_20801		-
chr7	94291396	94291436	CLIPSEQ_AGO2.train.neg_40237		+
chr9	130496922	130496962	CLIPSEQ_AGO2.train.neg_45443		-
chr21	47738108	47738148	CLIPSEQ_AGO2.train.neg_29996		-
chr11	125518003	125518043	CLIPSEQ_AGO2.train.neg_4923		+
chr17	38315511	38315551	CLIPSEQ_AGO2.train.neg_17464		+
chr20	57603349	57603424	CLIPSEQ_AGO2.train.neg_27681		-
chr8	56709790	56709830	CLIPSEQ_AGO2.train.neg_42225		+
chr4	76706865	76706905	CLIPSEQ_AGO2.train.neg_34616		+
chr3	37983634	37983674	CLIPSEQ_AGO2.train.neg_32570		+
chr3	17648944	17648984	CLIPSEQ_AGO2.train.neg_33380		-
chr15	65108680	65108720	CLIPSEQ_AGO2.train.neg_14145		-
chr8	145725930	145725970	CLIPSEQ_AGO2.train.neg_42698		+
chr10	65384622	65384662	CLIPSEQ_AGO2.train.neg_2060		+
chr1	45220006	45220046	CLIPSEQ_AGO2.train.neg_431		+
chr11	63767320	63767360	CLIPSEQ_AGO2.train.neg_4345		+
chr1	62341054	62341094	CLIPSEQ_AGO2.train.neg_517		+
chr3	113676670	113676710	CLIPSEQ_AGO2.train.neg_32990		+
chr1	2071654	2071694	CLIPSEQ_AGO2.train.neg_23		+
chr22	41868156	41868196	CLIPSEQ_AGO2.train.neg_30944		+
chr11	66952571	66952611	CLIPSEQ_AGO2.train.neg_4483		+
chr19	47881640	47881680	CLIPSEQ_AGO2.train.neg_22444		+
chr12	101798536	101798583	CLIPSEQ_AGO2.train.neg_7811		-
chr15	90599877	90599917	CLIPSEQ_AGO2.train.neg_13481		+
chr22	30230537	30230577	CLIPSEQ_AGO2.train.neg_31711		-
chr12	14943082	14943122	CLIPSEQ_AGO2.train.neg_7203		-
chr17	40761804	40761844	CLIPSEQ_AGO2.train.neg_17529		+
chr11	86656754	86656794	CLIPSEQ_AGO2.train.neg_5768		-
chr21	33038946	33038986	CLIPSEQ_AGO2.train.neg_28008		+
chr16	149366	149406	CLIPSEQ_AGO2.train.neg_15868		-
chr22	50673504	50673544	CLIPSEQ_AGO2.train.neg_32280		-
chr18	29418384	29418424	CLIPSEQ_AGO2.train.neg_20900		-
chr8	55006817	55006857	CLIPSEQ_AGO2.train.neg_43075		-
chr9	134400842	134400882	CLIPSEQ_AGO2.train.neg_45541		-
chr21	40195467	40195507	CLIPSEQ_AGO2.train.neg_28460		+
chr10	133768937	133768977	CLIPSEQ_AGO2.train.neg_2779		+
chr8	118549475	118549515	CLIPSEQ_AGO2.train.neg_42561		+
chr2	131099244	131099284	CLIPSEQ_AGO2.train.neg_25356		-
chr20	5142343	5142383	CLIPSEQ_AGO2.train.neg_25724		+
chr1	151662464	151662511	CLIPSEQ_AGO2.train.neg_761		+
chr10	121701890	121701930	CLIPSEQ_AGO2.train.neg_2710		+
chr15	74227235	74227275	CLIPSEQ_AGO2.train.neg_13218		+
chr8	132981973	132982013	CLIPSEQ_AGO2.train.neg_42642		+
chr20	2455858	2455898	CLIPSEQ_AGO2.train.neg_26778		-
chr13	27717801	27717841	CLIPSEQ_AGO2.train.neg_9447		-
chr15	34196938	34196978	CLIPSEQ_AGO2.train.neg_13685		-
chr8	56917847	56917887	CLIPSEQ_AGO2.train.neg_42236		+
chr14	75481180	75481220	CLIPSEQ_AGO2.train.neg_12218		-
chr8	68017188	68017228	CLIPSEQ_AGO2.train.neg_42312		+
chrX	62570599	62570639	CLIPSEQ_AGO2.train.neg_47065		-
chr15	52697783	52697823	CLIPSEQ_AGO2.train.neg_13980		-
chr8	33343626	33343666	CLIPSEQ_AGO2.train.neg_42009		+
chr3	25411148	25411188	CLIPSEQ_AGO2.train.neg_32503		+
chr21	35903402	35903442	CLIPSEQ_AGO2.train.neg_29494		-
chr14	50576685	50576725	CLIPSEQ_AGO2.train.neg_11863		-
chr9	127926888	127926928	CLIPSEQ_AGO2.train.neg_45417		-
chr5	140698721	140698761	CLIPSEQ_AGO2.train.neg_37539		-
chr18	33553601	33553641	CLIPSEQ_AGO2.train.neg_19902		+
chr11	64955546	64955586	CLIPSEQ_AGO2.train.neg_4394		+
chr3	132382397	132382437	CLIPSEQ_AGO2.train.neg_33077		+
chr12	76455877	76455917	CLIPSEQ_AGO2.train.neg_7720		-
chr8	98723049	98723089	CLIPSEQ_AGO2.train.neg_42471		+
chr22	39096532	39096572	CLIPSEQ_AGO2.train.neg_31959		-
chrX	80185768	80185808	CLIPSEQ_AGO2.train.neg_46277		+
chr2	32379502	32379542	CLIPSEQ_AGO2.train.neg_24113		+
chr16	58159391	58159431	CLIPSEQ_AGO2.train.neg_16558		-
chr14	23626434	23626474	CLIPSEQ_AGO2.train.neg_11617		-
chr7	150935400	150935440	CLIPSEQ_AGO2.train.neg_40669		+
chr15	85980890	85980930	CLIPSEQ_AGO2.train.neg_13433		+
chr13	20621927	20621967	CLIPSEQ_AGO2.train.neg_8145		+
chr13	24783868	24783908	CLIPSEQ_AGO2.train.neg_8198		+
chr20	35539301	35539341	CLIPSEQ_AGO2.train.neg_27338		-
chr5	36686215	36686255	CLIPSEQ_AGO2.train.neg_36114		+
chrY	21091644	21091684	CLIPSEQ_AGO2.train.neg_47714		-
chr9	36368632	36368672	CLIPSEQ_AGO2.train.neg_44963		-
chr12	69092029	69092069	CLIPSEQ_AGO2.train.neg_6670		+
chr22	36197683	36197723	CLIPSEQ_AGO2.train.neg_31817		-
chr18	29869302	29869374	CLIPSEQ_AGO2.train.neg_19814		+
chr16	46836742	46836782	CLIPSEQ_AGO2.train.neg_16449		-
chr17	17090574	17090614	CLIPSEQ_AGO2.train.neg_17150		+
chr16	30792708	30792748	CLIPSEQ_AGO2.train.neg_16405		-
chr21	44515729	44515769	CLIPSEQ_AGO2.train.neg_29783		-
chrX	24219100	24219140	CLIPSEQ_AGO2.train.neg_45789		+
chr8	18775747	18775787	CLIPSEQ_AGO2.train.neg_42811		-
chr3	79298452	79298492	CLIPSEQ_AGO2.train.neg_33790		-
chr17	71225053	71225093	CLIPSEQ_AGO2.train.neg_19010		-
chr17	74416066	74416106	CLIPSEQ_AGO2.train.neg_19104		-
chr11	9739792	9739832	CLIPSEQ_AGO2.train.neg_3953		+
chr3	40556535	40556575	CLIPSEQ_AGO2.train.neg_32600		+
chr1	6316897	6316937	CLIPSEQ_AGO2.train.neg_942		-
chr22	50832976	50833016	CLIPSEQ_AGO2.train.neg_31199		+
chr12	49628013	49628053	CLIPSEQ_AGO2.train.neg_6361		+
chr22	24742859	24742899	CLIPSEQ_AGO2.train.neg_30349		+
chr19	39890235	39890275	CLIPSEQ_AGO2.train.neg_22248		+
chr8	42338986	42339026	CLIPSEQ_AGO2.train.neg_43009		-
chr6	73987543	73987583	CLIPSEQ_AGO2.train.neg_39231		-
chr19	1226460	1226500	CLIPSEQ_AGO2.train.neg_21545		+
chr22	29667092	29667132	CLIPSEQ_AGO2.train.neg_30454		+
chr8	145151218	145151258	CLIPSEQ_AGO2.train.neg_42686		+
chr21	35625174	35625214	CLIPSEQ_AGO2.train.neg_28200		+
chr20	62579077	62579117	CLIPSEQ_AGO2.train.neg_27801		-
chr22	41614598	41614638	CLIPSEQ_AGO2.train.neg_30910		+
chr7	30666189	30666229	CLIPSEQ_AGO2.train.neg_39899		+
chr6	89870593	89870633	CLIPSEQ_AGO2.train.neg_38458		+
chr21	45194610	45194650	CLIPSEQ_AGO2.train.neg_29829		-
chr10	103572444	103572484	CLIPSEQ_AGO2.train.neg_3563		-
chr15	67008082	67008122	CLIPSEQ_AGO2.train.neg_13099		+
chr19	44579371	44579411	CLIPSEQ_AGO2.train.neg_22369		+
chr12	3082313	3082353	CLIPSEQ_AGO2.train.neg_6016		+
chr9	139938075	139938115	CLIPSEQ_AGO2.train.neg_45621		-
chr20	37577462	37577502	CLIPSEQ_AGO2.train.neg_26253		+
chr3	44610519	44610559	CLIPSEQ_AGO2.train.neg_33480		-
chr15	50748221	50748261	CLIPSEQ_AGO2.train.neg_12933		+
chr15	70374785	70374825	CLIPSEQ_AGO2.train.neg_14244		-
chr14	62210620	62210660	CLIPSEQ_AGO2.train.neg_10918		+
chr4	4241632	4241672	CLIPSEQ_AGO2.train.neg_35176		-
chr13	94829089	94829129	CLIPSEQ_AGO2.train.neg_8970		+
chr21	17131775	17131815	CLIPSEQ_AGO2.train.neg_27834		+
chr10	94092504	94092544	CLIPSEQ_AGO2.train.neg_2387		+
chr1	1766565	1766616	CLIPSEQ_AGO2.train.neg_922		-
chr10	65009896	65009936	CLIPSEQ_AGO2.train.neg_3234		-
chr1	42852042	42852082	CLIPSEQ_AGO2.train.neg_391		+
chr17	74296182	74296222	CLIPSEQ_AGO2.train.neg_19097		-
chr4	17488017	17488057	CLIPSEQ_AGO2.train.neg_35260		-
chr8	81021627	81021667	CLIPSEQ_AGO2.train.neg_43228		-
chr8	54641559	54641599	CLIPSEQ_AGO2.train.neg_43047		-
chr14	102973681	102973721	CLIPSEQ_AGO2.train.neg_12460		-
chr7	64373344	64373384	CLIPSEQ_AGO2.train.neg_40042		+
chr6	5000275	5000325	CLIPSEQ_AGO2.train.neg_38717		-
chr17	26674313	26674353	CLIPSEQ_AGO2.train.neg_18402		-
chr3	14196590	14196630	CLIPSEQ_AGO2.train.neg_33345		-
chr8	110556474	110556514	CLIPSEQ_AGO2.train.neg_42544		+
chr9	139935110	139935150	CLIPSEQ_AGO2.train.neg_45618		-
chr21	35045830	35045870	CLIPSEQ_AGO2.train.neg_28148		+
chr11	67187236	67187276	CLIPSEQ_AGO2.train.neg_5601		-
chr15	45701746	45701786	CLIPSEQ_AGO2.train.neg_12859		+
chrX	53253491	53253531	CLIPSEQ_AGO2.train.neg_47008		-
chr15	91505855	91505895	CLIPSEQ_AGO2.train.neg_13552		+
chr5	64994012	64994052	CLIPSEQ_AGO2.train.neg_37169		-
chr20	30355265	30355305	CLIPSEQ_AGO2.train.neg_25959		+
chr21	48061919	48061959	CLIPSEQ_AGO2.train.neg_28998		+
chr7	98969918	98969958	CLIPSEQ_AGO2.train.neg_40265		+
chr12	48081620	48081660	CLIPSEQ_AGO2.train.neg_7396		-
chr11	68454893	68454933	CLIPSEQ_AGO2.train.neg_4544		+
chr18	72581715	72581755	CLIPSEQ_AGO2.train.neg_20288		+
chr6	47468117	47468157	CLIPSEQ_AGO2.train.neg_38300		+
chr2	46793006	46793046	CLIPSEQ_AGO2.train.neg_24189		+
chr18	746030	746070	CLIPSEQ_AGO2.train.neg_20418		-
chr12	52382043	52382083	CLIPSEQ_AGO2.train.neg_6423		+
chr11	74673648	74673688	CLIPSEQ_AGO2.train.neg_4611		+
chr5	68395620	68395660	CLIPSEQ_AGO2.train.neg_36280		+
chr5	54598758	54598798	CLIPSEQ_AGO2.train.neg_37104		-
chr12	17142787	17142850	CLIPSEQ_AGO2.train.neg_6210		+
chr7	138221266	138221306	CLIPSEQ_AGO2.train.neg_40580		+
chr22	42080309	42080349	CLIPSEQ_AGO2.train.neg_32104		-
chr5	65315969	65316009	CLIPSEQ_AGO2.train.neg_36258		+
chr17	4454665	4454705	CLIPSEQ_AGO2.train.neg_18191		-
chr11	73692204	73692244	CLIPSEQ_AGO2.train.neg_5689		-
chr9	138773337	138773377	CLIPSEQ_AGO2.train.neg_45584		-
chr7	156791396	156791436	CLIPSEQ_AGO2.train.neg_41631		-
chr7	90091040	90091080	CLIPSEQ_AGO2.train.neg_40198		+
chr16	48395326	48395366	CLIPSEQ_AGO2.train.neg_16477		-
chr20	61573217	61573257	CLIPSEQ_AGO2.train.neg_26676		+
chr17	40036171	40036211	CLIPSEQ_AGO2.train.neg_18614		-
chr21	45721967	45722007	CLIPSEQ_AGO2.train.neg_28833		+
chr15	22845308	22845348	CLIPSEQ_AGO2.train.neg_12507		+
chr1	156568898	156568938	CLIPSEQ_AGO2.train.neg_1597		-
chr15	41710351	41710391	CLIPSEQ_AGO2.train.neg_12734		+
chr20	7986209	7986249	CLIPSEQ_AGO2.train.neg_26931		-
chr12	27150941	27150981	CLIPSEQ_AGO2.train.neg_7265		-
chr18	3273513	3273553	CLIPSEQ_AGO2.train.neg_19295		+
chr22	31729038	31729078	CLIPSEQ_AGO2.train.neg_31758		-
chr21	30380169	30380210	CLIPSEQ_AGO2.train.neg_29236		-
chr13	48553940	48553980	CLIPSEQ_AGO2.train.neg_9835		-
chr18	33043633	33043673	CLIPSEQ_AGO2.train.neg_20959		-
chr17	38977501	38977541	CLIPSEQ_AGO2.train.neg_18598		-
chr21	36572292	36572332	CLIPSEQ_AGO2.train.neg_29529		-
chr2	120999703	120999743	CLIPSEQ_AGO2.train.neg_24558		+
chr19	10988873	10988913	CLIPSEQ_AGO2.train.neg_21766		+
chr21	43995502	43995542	CLIPSEQ_AGO2.train.neg_28581		+
chr4	170660228	170660268	CLIPSEQ_AGO2.train.neg_35947		-
chr13	45564690	45564730	CLIPSEQ_AGO2.train.neg_8577		+
chr11	125498985	125499025	CLIPSEQ_AGO2.train.neg_4922		+
chr14	53392677	53392717	CLIPSEQ_AGO2.train.neg_11942		-
chr3	101541914	101541954	CLIPSEQ_AGO2.train.neg_32957		+
chr7	107259276	107259316	CLIPSEQ_AGO2.train.neg_40439		+
chr2	230760101	230760141	CLIPSEQ_AGO2.train.neg_25492		-
chr16	58065120	58065160	CLIPSEQ_AGO2.train.neg_15473		+
chr16	25247697	25247737	CLIPSEQ_AGO2.train.neg_16312		-
chr5	98110247	98110287	CLIPSEQ_AGO2.train.neg_36476		+
chr19	49592936	49592976	CLIPSEQ_AGO2.train.neg_22493		+
chr2	18748186	18748226	CLIPSEQ_AGO2.train.neg_24784		-
chr20	3572092	3572132	CLIPSEQ_AGO2.train.neg_25652		+
chr8	121647793	121647833	CLIPSEQ_AGO2.train.neg_43502		-
chr4	37852286	37852326	CLIPSEQ_AGO2.train.neg_34385		+
chr2	47355454	47355496	CLIPSEQ_AGO2.train.neg_24995		-
chr10	99922226	99922266	CLIPSEQ_AGO2.train.neg_2484		+
chr7	128505123	128505163	CLIPSEQ_AGO2.train.neg_40513		+
chr2	44219757	44219797	CLIPSEQ_AGO2.train.neg_24983		-
chr14	75188916	75188956	CLIPSEQ_AGO2.train.neg_11126		+
chr4	57526179	57526219	CLIPSEQ_AGO2.train.neg_35464		-
chr8	27995373	27995413	CLIPSEQ_AGO2.train.neg_41965		+
chr12	3248299	3248339	CLIPSEQ_AGO2.train.neg_6026		+
chr22	19703723	19703795	CLIPSEQ_AGO2.train.neg_30064		+
chr18	32255601	32255641	CLIPSEQ_AGO2.train.neg_19825		+
chr21	35983090	35983130	CLIPSEQ_AGO2.train.neg_29524		-
chr15	100717173	100717213	CLIPSEQ_AGO2.train.neg_14619		-
chr7	100405086	100405126	CLIPSEQ_AGO2.train.neg_41343		-
chr1	113495360	113495400	CLIPSEQ_AGO2.train.neg_1498		-
chr13	79906522	79906562	CLIPSEQ_AGO2.train.neg_10140		-
chr18	60203150	60203190	CLIPSEQ_AGO2.train.neg_20205		+
chr4	68659306	68659346	CLIPSEQ_AGO2.train.neg_34570		+
chr21	16418127	16418167	CLIPSEQ_AGO2.train.neg_29062		-
chr14	31352362	31352402	CLIPSEQ_AGO2.train.neg_10554		+
chr7	30019533	30019573	CLIPSEQ_AGO2.train.neg_40950		-
chr5	86602655	86602695	CLIPSEQ_AGO2.train.neg_36425		+
chr21	18983854	18983894	CLIPSEQ_AGO2.train.neg_29087		-
chr19	49473361	49473401	CLIPSEQ_AGO2.train.neg_23738		-
chr5	70916104	70916144	CLIPSEQ_AGO2.train.neg_36318		+
chr1	38042114	38042154	CLIPSEQ_AGO2.train.neg_1185		-
chr5	254609	254649	CLIPSEQ_AGO2.train.neg_35988		+
chr13	45787075	45787115	CLIPSEQ_AGO2.train.neg_8604		+
chr19	33614882	33614922	CLIPSEQ_AGO2.train.neg_22028		+
chr12	124245056	124245096	CLIPSEQ_AGO2.train.neg_7023		+
chr6	159223155	159223195	CLIPSEQ_AGO2.train.neg_39638		-
chr2	9349303	9349343	CLIPSEQ_AGO2.train.neg_23926		+
chr14	21893621	21893661	CLIPSEQ_AGO2.train.neg_11535		-
chr7	99691526	99691566	CLIPSEQ_AGO2.train.neg_41320		-
chr4	37856727	37856767	CLIPSEQ_AGO2.train.neg_34386		+
chr18	72997197	72997237	CLIPSEQ_AGO2.train.neg_20308		+
chr16	30771000	30771040	CLIPSEQ_AGO2.train.neg_15243		+
chr7	43906511	43906551	CLIPSEQ_AGO2.train.neg_41028		-
chrX	71717428	71717468	CLIPSEQ_AGO2.train.neg_47132		-
chr6	14120922	14120962	CLIPSEQ_AGO2.train.neg_37757		+
chr20	33477373	33477413	CLIPSEQ_AGO2.train.neg_26086		+
chr17	40867715	40867755	CLIPSEQ_AGO2.train.neg_18657		-
chr14	51707992	51708032	CLIPSEQ_AGO2.train.neg_10689		+
chr16	29921850	29921890	CLIPSEQ_AGO2.train.neg_16357		-
chr1	70784059	70784101	CLIPSEQ_AGO2.train.neg_1368		-
chr3	97508938	97508978	CLIPSEQ_AGO2.train.neg_32924		+
chr7	100855969	100856009	CLIPSEQ_AGO2.train.neg_41350		-
chr22	41938783	41938823	CLIPSEQ_AGO2.train.neg_32079		-
chr15	65202731	65202771	CLIPSEQ_AGO2.train.neg_13052		+
chr9	132592023	132592063	CLIPSEQ_AGO2.train.neg_45535		-
chr3	120524729	120524769	CLIPSEQ_AGO2.train.neg_33010		+
chr6	43409001	43409041	CLIPSEQ_AGO2.train.neg_38253		+
chr10	43283830	43283870	CLIPSEQ_AGO2.train.neg_1993		+
chr4	39520580	39520620	CLIPSEQ_AGO2.train.neg_35325		-
chrX	54110581	54110621	CLIPSEQ_AGO2.train.neg_47033		-
chr3	25403922	25403962	CLIPSEQ_AGO2.train.neg_32502		+
chr7	44607041	44607081	CLIPSEQ_AGO2.train.neg_41059		-
chrX	69509073	69509113	CLIPSEQ_AGO2.train.neg_47095		-
chr12	98912016	98912056	CLIPSEQ_AGO2.train.neg_6779		+
chr17	43813709	43813749	CLIPSEQ_AGO2.train.neg_17635		+
chr6	160407029	160407069	CLIPSEQ_AGO2.train.neg_38660		+
chr15	48447738	48447778	CLIPSEQ_AGO2.train.neg_13914		-
chr14	67785156	67785196	CLIPSEQ_AGO2.train.neg_12095		-
chr9	35722363	35722403	CLIPSEQ_AGO2.train.neg_44935		-
chr12	50218084	50218124	CLIPSEQ_AGO2.train.neg_7471		-
chr7	29091145	29091185	CLIPSEQ_AGO2.train.neg_40931		-
chr17	7500336	7500376	CLIPSEQ_AGO2.train.neg_18274		-
chr16	69477422	69477462	CLIPSEQ_AGO2.train.neg_15647		+
chrY	21213933	21213973	CLIPSEQ_AGO2.train.neg_48005		-
chr9	80925914	80925954	CLIPSEQ_AGO2.train.neg_44101		+
chr11	34911975	34912015	CLIPSEQ_AGO2.train.neg_5248		-
chr20	3482752	3482792	CLIPSEQ_AGO2.train.neg_25647		+
chr10	23729104	23729144	CLIPSEQ_AGO2.train.neg_1899		+
chr1	46077590	46077630	CLIPSEQ_AGO2.train.neg_449		+
chr13	114249042	114249082	CLIPSEQ_AGO2.train.neg_9223		+
chr11	86571735	86571775	CLIPSEQ_AGO2.train.neg_4670		+
chr1	26290047	26290095	CLIPSEQ_AGO2.train.neg_1080		-
chr22	24108744	24108784	CLIPSEQ_AGO2.train.neg_31534		-
chr19	42372865	42372905	CLIPSEQ_AGO2.train.neg_22320		+
chr22	39773112	39773152	CLIPSEQ_AGO2.train.neg_30808		+
chr16	67877217	67877277	CLIPSEQ_AGO2.train.neg_15570		+
chr11	47781832	47781872	CLIPSEQ_AGO2.train.neg_5333		-
chr8	27158341	27158381	CLIPSEQ_AGO2.train.neg_42868		-
chr4	1225376	1225416	CLIPSEQ_AGO2.train.neg_35092		-
chr21	45193723	45193763	CLIPSEQ_AGO2.train.neg_29827		-
chr4	155457983	155458023	CLIPSEQ_AGO2.train.neg_35918		-
chr15	78865257	78865297	CLIPSEQ_AGO2.train.neg_13335		+
chr3	10346127	10346167	CLIPSEQ_AGO2.train.neg_33317		-
chr5	96003373	96003413	CLIPSEQ_AGO2.train.neg_36462		+
chr12	6963471	6963511	CLIPSEQ_AGO2.train.neg_6085		+
chr3	121523635	121523675	CLIPSEQ_AGO2.train.neg_33896		-
chr12	29714657	29714697	CLIPSEQ_AGO2.train.neg_7272		-
chr19	36606096	36606136	CLIPSEQ_AGO2.train.neg_23380		-
chr4	120225536	120225576	CLIPSEQ_AGO2.train.neg_35810		-
chr16	77232750	77232790	CLIPSEQ_AGO2.train.neg_15712		+
chr7	35045575	35045615	CLIPSEQ_AGO2.train.neg_40990		-
chr10	133754590	133754630	CLIPSEQ_AGO2.train.neg_2774		+
chr20	33969918	33969958	CLIPSEQ_AGO2.train.neg_27280		-
chr10	113928326	113928366	CLIPSEQ_AGO2.train.neg_3645		-
chr15	34464802	34464842	CLIPSEQ_AGO2.train.neg_13698		-
chr19	16233914	16233954	CLIPSEQ_AGO2.train.neg_21870		+
chr14	76666126	76666166	CLIPSEQ_AGO2.train.neg_11176		+
chrX	44853243	44853283	CLIPSEQ_AGO2.train.neg_45871		+
chr9	95073676	95073716	CLIPSEQ_AGO2.train.neg_45150		-
chr4	99573720	99573760	CLIPSEQ_AGO2.train.neg_35655		-
chr22	46862287	46862327	CLIPSEQ_AGO2.train.neg_32234		-
chr6	13395468	13395508	CLIPSEQ_AGO2.train.neg_38745		-
chr21	30685912	30685952	CLIPSEQ_AGO2.train.neg_27967		+
chr2	40003884	40003924	CLIPSEQ_AGO2.train.neg_24961		-
chr17	34901963	34902003	CLIPSEQ_AGO2.train.neg_17380		+
chr9	140137110	140137150	CLIPSEQ_AGO2.train.neg_44705		+
chr12	53857889	53857929	CLIPSEQ_AGO2.train.neg_6477		+
chr16	74670197	74670237	CLIPSEQ_AGO2.train.neg_16742		-
chr4	78317924	78317964	CLIPSEQ_AGO2.train.neg_34639		+
chr16	771234	771274	CLIPSEQ_AGO2.train.neg_14760		+
chr10	102039369	102039409	CLIPSEQ_AGO2.train.neg_3542		-
chr8	104318761	104318801	CLIPSEQ_AGO2.train.neg_42510		+
chr17	79234672	79234712	CLIPSEQ_AGO2.train.neg_19165		-
chr20	4673888	4673928	CLIPSEQ_AGO2.train.neg_25713		+
chr8	120612930	120612970	CLIPSEQ_AGO2.train.neg_43476		-
chr5	38582248	38582288	CLIPSEQ_AGO2.train.neg_36990		-
chr22	36871428	36871468	CLIPSEQ_AGO2.train.neg_31856		-
chr15	90990878	90990918	CLIPSEQ_AGO2.train.neg_13511		+
chrX	153059120	153059160	CLIPSEQ_AGO2.train.neg_46635		+
chr2	217422119	217422159	CLIPSEQ_AGO2.train.neg_24700		+
chr3	112732721	112732761	CLIPSEQ_AGO2.train.neg_33861		-
chr1	38469500	38469540	CLIPSEQ_AGO2.train.neg_1205		-
chr19	49121058	49121098	CLIPSEQ_AGO2.train.neg_23728		-
chr5	65148148	65148188	CLIPSEQ_AGO2.train.neg_36256		+
chr15	34652593	34652633	CLIPSEQ_AGO2.train.neg_13715		-
chr18	34380800	34380840	CLIPSEQ_AGO2.train.neg_21018		-
chr8	27685990	27686030	CLIPSEQ_AGO2.train.neg_42891		-
chr16	28307157	28307197	CLIPSEQ_AGO2.train.neg_15132		+
chr20	60838909	60838962	CLIPSEQ_AGO2.train.neg_26634		+
chrX	134167031	134167071	CLIPSEQ_AGO2.train.neg_46578		+
chr6	149958087	149958127	CLIPSEQ_AGO2.train.neg_39610		-
chr6	111756620	111756660	CLIPSEQ_AGO2.train.neg_39458		-
chr19	45638152	45638192	CLIPSEQ_AGO2.train.neg_22414		+
chr13	23956423	23956463	CLIPSEQ_AGO2.train.neg_9378		-
chr13	32944023	32944063	CLIPSEQ_AGO2.train.neg_8368		+
chr4	37638986	37639026	CLIPSEQ_AGO2.train.neg_35304		-
chr11	46885185	46885225	CLIPSEQ_AGO2.train.neg_5294		-
chr19	30303654	30303694	CLIPSEQ_AGO2.train.neg_21986		+
chr7	56064290	56064330	CLIPSEQ_AGO2.train.neg_40012		+
chr14	38063105	38063145	CLIPSEQ_AGO2.train.neg_11783		-
chr4	103464400	103464440	CLIPSEQ_AGO2.train.neg_34743		+
chr12	2983141	2983181	CLIPSEQ_AGO2.train.neg_7107		-
chr15	40565179	40565219	CLIPSEQ_AGO2.train.neg_12624		+
chr20	3831153	3831193	CLIPSEQ_AGO2.train.neg_25677		+
chr16	29822512	29822552	CLIPSEQ_AGO2.train.neg_15169		+
chr11	6640362	6640402	CLIPSEQ_AGO2.train.neg_5067		-
chr17	57805252	57805292	CLIPSEQ_AGO2.train.neg_17786		+
chr22	41207641	41207681	CLIPSEQ_AGO2.train.neg_32030		-
chr3	113549125	113549177	CLIPSEQ_AGO2.train.neg_32984		+
chr19	17413174	17413214	CLIPSEQ_AGO2.train.neg_23229		-
chr1	43133429	43133469	CLIPSEQ_AGO2.train.neg_398		+
chr6	24668703	24668748	CLIPSEQ_AGO2.train.neg_37811		+
chr6	143768929	143768969	CLIPSEQ_AGO2.train.neg_39595		-
chr14	75301472	75301512	CLIPSEQ_AGO2.train.neg_11138		+
chr8	42331580	42331620	CLIPSEQ_AGO2.train.neg_43008		-
chr16	56465681	56465721	CLIPSEQ_AGO2.train.neg_16521		-
chr20	46264302	46264342	CLIPSEQ_AGO2.train.neg_26441		+
chr8	23254282	23254322	CLIPSEQ_AGO2.train.neg_42830		-
chr21	37518420	37518460	CLIPSEQ_AGO2.train.neg_28263		+
chr10	88848108	88848148	CLIPSEQ_AGO2.train.neg_3406		-
chr17	48451699	48451774	CLIPSEQ_AGO2.train.neg_17700		+
chr18	51748430	51748470	CLIPSEQ_AGO2.train.neg_21236		-
chr18	12983948	12983988	CLIPSEQ_AGO2.train.neg_19541		+
chr15	71017320	71017360	CLIPSEQ_AGO2.train.neg_14257		-
chr20	33400113	33400153	CLIPSEQ_AGO2.train.neg_27246		-
chr20	40197037	40197077	CLIPSEQ_AGO2.train.neg_27415		-
chr15	44147251	44147291	CLIPSEQ_AGO2.train.neg_12822		+
chr8	48695551	48695591	CLIPSEQ_AGO2.train.neg_43031		-
chr8	67546492	67546532	CLIPSEQ_AGO2.train.neg_43153		-
chr14	59942906	59942946	CLIPSEQ_AGO2.train.neg_12010		-
chr11	6618934	6618974	CLIPSEQ_AGO2.train.neg_5054		-
chr15	59214718	59214758	CLIPSEQ_AGO2.train.neg_14060		-
chrX	24194990	24195030	CLIPSEQ_AGO2.train.neg_45784		+
chr18	5289857	5289897	CLIPSEQ_AGO2.train.neg_20466		-
chr12	53987779	53987819	CLIPSEQ_AGO2.train.neg_7528		-
chr5	54657686	54657726	CLIPSEQ_AGO2.train.neg_36197		+
chr15	99841368	99841408	CLIPSEQ_AGO2.train.neg_13607		+
chr15	91502613	91502653	CLIPSEQ_AGO2.train.neg_13550		+
chr9	91066394	91066434	CLIPSEQ_AGO2.train.neg_44137		+
chr11	116623603	116623643	CLIPSEQ_AGO2.train.neg_5866		-
chr3	33864591	33864631	CLIPSEQ_AGO2.train.neg_32544		+
chr1	76107629	76107669	CLIPSEQ_AGO2.train.neg_1384		-
chr19	2448660	2448700	CLIPSEQ_AGO2.train.neg_22865		-
chrX	154310896	154310936	CLIPSEQ_AGO2.train.neg_46674		+
chr6	170851613	170851653	CLIPSEQ_AGO2.train.neg_39656		-
chr22	50190869	50190909	CLIPSEQ_AGO2.train.neg_32256		-
chr7	72907468	72907508	CLIPSEQ_AGO2.train.neg_41149		-
chr10	98630527	98630567	CLIPSEQ_AGO2.train.neg_2453		+
chr10	70095024	70095064	CLIPSEQ_AGO2.train.neg_2073		+
chr15	31203194	31203234	CLIPSEQ_AGO2.train.neg_12537		+
chr21	38116813	38116853	CLIPSEQ_AGO2.train.neg_28363		+
chr19	6761457	6761497	CLIPSEQ_AGO2.train.neg_23013		-
chrX	48457354	48457394	CLIPSEQ_AGO2.train.neg_45975		+
chrX	54468748	54468788	CLIPSEQ_AGO2.train.neg_46055		+
chr12	88478490	88478530	CLIPSEQ_AGO2.train.neg_7755		-
chr15	71142831	71142871	CLIPSEQ_AGO2.train.neg_14269		-
chr17	3629052	3629092	CLIPSEQ_AGO2.train.neg_16976		+
chr8	124052039	124052079	CLIPSEQ_AGO2.train.neg_43515		-
chrX	54471818	54471858	CLIPSEQ_AGO2.train.neg_46060		+
chr22	51042603	51042643	CLIPSEQ_AGO2.train.neg_31222		+
chr22	18122298	18122338	CLIPSEQ_AGO2.train.neg_30017		+
chr7	27165527	27165567	CLIPSEQ_AGO2.train.neg_40883		-
chr6	119658975	119659015	CLIPSEQ_AGO2.train.neg_39502		-
chr21	44287959	44287999	CLIPSEQ_AGO2.train.neg_29753		-
chr4	125384202	125384242	CLIPSEQ_AGO2.train.neg_35840		-
chr17	56910081	56910121	CLIPSEQ_AGO2.train.neg_17763		+
chr11	118976649	118976689	CLIPSEQ_AGO2.train.neg_5908		-
chr2	9560687	9560727	CLIPSEQ_AGO2.train.neg_24747		-
chr17	7133523	7133563	CLIPSEQ_AGO2.train.neg_18253		-
chr22	42070054	42070094	CLIPSEQ_AGO2.train.neg_32098		-
chr18	24064207	24064247	CLIPSEQ_AGO2.train.neg_20808		-
chr9	91090030	91090070	CLIPSEQ_AGO2.train.neg_44139		+
chr14	23343881	23343921	CLIPSEQ_AGO2.train.neg_10403		+
chr15	83334518	83334560	CLIPSEQ_AGO2.train.neg_14483		-
chr13	47358133	47358173	CLIPSEQ_AGO2.train.neg_9814		-
chr10	75569918	75569958	CLIPSEQ_AGO2.train.neg_3366		-
chr1	220794391	220794431	CLIPSEQ_AGO2.train.neg_865		+
chr2	17944060	17944100	CLIPSEQ_AGO2.train.neg_23981		+
chr8	22060515	22060555	CLIPSEQ_AGO2.train.neg_41858		+
chr16	3444661	3444701	CLIPSEQ_AGO2.train.neg_16016		-
chr11	194554	194594	CLIPSEQ_AGO2.train.neg_4963		-
chr12	54365802	54365842	CLIPSEQ_AGO2.train.neg_7539		-
chrX	62934082	62934122	CLIPSEQ_AGO2.train.neg_47068		-
chr5	76372896	76372936	CLIPSEQ_AGO2.train.neg_37232		-
chr11	45827630	45827670	CLIPSEQ_AGO2.train.neg_4168		+
chr6	43319466	43319506	CLIPSEQ_AGO2.train.neg_39118		-
chr14	100009634	100009674	CLIPSEQ_AGO2.train.neg_12441		-
chr11	7465759	7465799	CLIPSEQ_AGO2.train.neg_3912		+
chr7	23642304	23642344	CLIPSEQ_AGO2.train.neg_39829		+
chr14	57722913	57722953	CLIPSEQ_AGO2.train.neg_12004		-
chrX	47322256	47322296	CLIPSEQ_AGO2.train.neg_46909		-
chr22	31820741	31820781	CLIPSEQ_AGO2.train.neg_30543		+
chr2	23642675	23642715	CLIPSEQ_AGO2.train.neg_23996		+
chr3	20128125	20128165	CLIPSEQ_AGO2.train.neg_32477		+
chr22	24566795	24566835	CLIPSEQ_AGO2.train.neg_30342		+
chr14	21892823	21892863	CLIPSEQ_AGO2.train.neg_11534		-
chr7	99753507	99753547	CLIPSEQ_AGO2.train.neg_40324		+
chr5	41911493	41911533	CLIPSEQ_AGO2.train.neg_36126		+
chr16	22039244	22039284	CLIPSEQ_AGO2.train.neg_15063		+
chr7	45149109	45149149	CLIPSEQ_AGO2.train.neg_41093		-
chr14	91616534	91616574	CLIPSEQ_AGO2.train.neg_11255		+
chr13	50591154	50591194	CLIPSEQ_AGO2.train.neg_8731		+
chr6	47223869	47223909	CLIPSEQ_AGO2.train.neg_39159		-
chr10	45638539	45638579	CLIPSEQ_AGO2.train.neg_3162		-
chr5	114862754	114862794	CLIPSEQ_AGO2.train.neg_37382		-
chr8	104447219	104447259	CLIPSEQ_AGO2.train.neg_42515		+
chrX	63264701	63264741	CLIPSEQ_AGO2.train.neg_46111		+
chr1	2518656	2518696	CLIPSEQ_AGO2.train.neg_36		+
chr11	60686048	60686088	CLIPSEQ_AGO2.train.neg_4265		+
chr12	72094353	72094393	CLIPSEQ_AGO2.train.neg_6717		+
chr16	11420075	11420115	CLIPSEQ_AGO2.train.neg_14972		+
chr6	66804465	66804505	CLIPSEQ_AGO2.train.neg_39219		-
chr10	58120447	58120487	CLIPSEQ_AGO2.train.neg_3216		-
chr13	45105530	45105570	CLIPSEQ_AGO2.train.neg_9732		-
chr1	23644182	23644222	CLIPSEQ_AGO2.train.neg_1042		-
chr20	60706615	60706655	CLIPSEQ_AGO2.train.neg_26612		+
chr14	68060248	68060288	CLIPSEQ_AGO2.train.neg_12103		-
chr17	80436864	80436904	CLIPSEQ_AGO2.train.neg_18076		+
chr11	67886789	67886829	CLIPSEQ_AGO2.train.neg_5614		-
chr2	119985351	119985391	CLIPSEQ_AGO2.train.neg_24545		+
chr5	133317735	133317775	CLIPSEQ_AGO2.train.neg_37469		-
chr21	17131081	17131121	CLIPSEQ_AGO2.train.neg_27833		+
chr1	76232908	76232956	CLIPSEQ_AGO2.train.neg_566		+
chr7	105733645	105733685	CLIPSEQ_AGO2.train.neg_41387		-
chrX	101892978	101893018	CLIPSEQ_AGO2.train.neg_46329		+
chr4	109046431	109046471	CLIPSEQ_AGO2.train.neg_35745		-
chr11	82880778	82880818	CLIPSEQ_AGO2.train.neg_4655		+
chr5	60456162	60456202	CLIPSEQ_AGO2.train.neg_37147		-
chr13	53004736	53004784	CLIPSEQ_AGO2.train.neg_9991		-
chr6	36833347	36833387	CLIPSEQ_AGO2.train.neg_39062		-
chr21	28211926	28211966	CLIPSEQ_AGO2.train.neg_29182		-
chr22	50303990	50304030	CLIPSEQ_AGO2.train.neg_32265		-
chr19	49994571	49994611	CLIPSEQ_AGO2.train.neg_22504		+
chr15	55479365	55479422	CLIPSEQ_AGO2.train.neg_14006		-
chrY	21231462	21231502	CLIPSEQ_AGO2.train.neg_48040		-
chr11	92885636	92885676	CLIPSEQ_AGO2.train.neg_5781		-
chr10	93684906	93684946	CLIPSEQ_AGO2.train.neg_2378		+
chr9	4712391	4712431	CLIPSEQ_AGO2.train.neg_44713		-
chr14	105481818	105481858	CLIPSEQ_AGO2.train.neg_12494		-
chrY	21148959	21148999	CLIPSEQ_AGO2.train.neg_47841		-
chr4	57782144	57782184	CLIPSEQ_AGO2.train.neg_34554		+
chr3	197608804	197608844	CLIPSEQ_AGO2.train.neg_33262		+
chr20	3831876	3831916	CLIPSEQ_AGO2.train.neg_25678		+
chr19	23424906	23424946	CLIPSEQ_AGO2.train.neg_23308		-
chr14	64867435	64867475	CLIPSEQ_AGO2.train.neg_10934		+
chr17	4849552	4849592	CLIPSEQ_AGO2.train.neg_18213		-
chr4	57886118	57886158	CLIPSEQ_AGO2.train.neg_34562		+
chr14	52090326	52090366	CLIPSEQ_AGO2.train.neg_10695		+
chr13	103525466	103525506	CLIPSEQ_AGO2.train.neg_9121		+
chr11	86658596	86658636	CLIPSEQ_AGO2.train.neg_5769		-
chr15	91458187	91458227	CLIPSEQ_AGO2.train.neg_13536		+
chr19	11043519	11043559	CLIPSEQ_AGO2.train.neg_21778		+
chr19	4846141	4846181	CLIPSEQ_AGO2.train.neg_22946		-
chr5	32266976	32267016	CLIPSEQ_AGO2.train.neg_36952		-
chr11	61579531	61579571	CLIPSEQ_AGO2.train.neg_5406		-
chr20	3742170	3742210	CLIPSEQ_AGO2.train.neg_26861		-
chr22	24169038	24169078	CLIPSEQ_AGO2.train.neg_30303		+
chrX	73271143	73271183	CLIPSEQ_AGO2.train.neg_46247		+
chr7	98258063	98258103	CLIPSEQ_AGO2.train.neg_40249		+
chr6	3430517	3430557	CLIPSEQ_AGO2.train.neg_38708		-
chr1	53683847	53683887	CLIPSEQ_AGO2.train.neg_1305		-
chr15	78810537	78810577	CLIPSEQ_AGO2.train.neg_13323		+
chr17	40847811	40847851	CLIPSEQ_AGO2.train.neg_17541		+
chr3	130546868	130546908	CLIPSEQ_AGO2.train.neg_33060		+
chr6	31766026	31766066	CLIPSEQ_AGO2.train.neg_38906		-
chr7	112511776	112511816	CLIPSEQ_AGO2.train.neg_41444		-
chr2	86923897	86923937	CLIPSEQ_AGO2.train.neg_25208		-
chr5	77452568	77452608	CLIPSEQ_AGO2.train.neg_37241		-
chr7	43648128	43648168	CLIPSEQ_AGO2.train.neg_39960		+
chr20	46406513	46406553	CLIPSEQ_AGO2.train.neg_27536		-
chr5	1815474	1815514	CLIPSEQ_AGO2.train.neg_36021		+
chr15	76516918	76516958	CLIPSEQ_AGO2.train.neg_14399		-
chr13	80914384	80914424	CLIPSEQ_AGO2.train.neg_10156		-
chr18	11836924	11836964	CLIPSEQ_AGO2.train.neg_19465		+
chr6	20488915	20488955	CLIPSEQ_AGO2.train.neg_37794		+
chr13	53212906	53212946	CLIPSEQ_AGO2.train.neg_8771		+
chr13	24847981	24848021	CLIPSEQ_AGO2.train.neg_8201		+
chr14	23343411	23343451	CLIPSEQ_AGO2.train.neg_10402		+
chr15	37057036	37057076	CLIPSEQ_AGO2.train.neg_12582		+
chr14	100245128	100245168	CLIPSEQ_AGO2.train.neg_11334		+
chr13	19924509	19924549	CLIPSEQ_AGO2.train.neg_8102		+
chr3	44700155	44700195	CLIPSEQ_AGO2.train.neg_32651		+
chr16	15158494	15158534	CLIPSEQ_AGO2.train.neg_14996		+
chr18	66362410	66362450	CLIPSEQ_AGO2.train.neg_21374		-
chr11	47760088	47760128	CLIPSEQ_AGO2.train.neg_5331		-
chr5	53218010	53218050	CLIPSEQ_AGO2.train.neg_37095		-
chr12	96715903	96715943	CLIPSEQ_AGO2.train.neg_7800		-
chr13	45912995	45913050	CLIPSEQ_AGO2.train.neg_9750		-
chr15	79633791	79633831	CLIPSEQ_AGO2.train.neg_13349		+
chr10	43888428	43888468	CLIPSEQ_AGO2.train.neg_3144		-
chr15	41015583	41015623	CLIPSEQ_AGO2.train.neg_12675		+
chr20	48721117	48721157	CLIPSEQ_AGO2.train.neg_27576		-
chr8	103424533	103424574	CLIPSEQ_AGO2.train.neg_43426		-
chr21	43262005	43262045	CLIPSEQ_AGO2.train.neg_29698		-
chr5	216988	217028	CLIPSEQ_AGO2.train.neg_36841		-
chr6	42902217	42902257	CLIPSEQ_AGO2.train.neg_38225		+
chr11	33318149	33318189	CLIPSEQ_AGO2.train.neg_4088		+
chr12	6312575	6312615	CLIPSEQ_AGO2.train.neg_6053		+
chr11	47749107	47749147	CLIPSEQ_AGO2.train.neg_5329		-
chr10	103541436	103541476	CLIPSEQ_AGO2.train.neg_3555		-
chr1	36644290	36644330	CLIPSEQ_AGO2.train.neg_332		+
chr10	38384255	38384295	CLIPSEQ_AGO2.train.neg_1986		+
chr2	110371928	110371968	CLIPSEQ_AGO2.train.neg_24512		+
chr19	47909913	47909953	CLIPSEQ_AGO2.train.neg_23693		-
chr10	81017212	81017252	CLIPSEQ_AGO2.train.neg_2270		+
chr4	15663834	15663874	CLIPSEQ_AGO2.train.neg_35245		-
chr11	62417992	62418032	CLIPSEQ_AGO2.train.neg_5443		-
chr15	43676977	43677039	CLIPSEQ_AGO2.train.neg_12793		+
chrX	129505790	129505830	CLIPSEQ_AGO2.train.neg_46553		+
chr6	29571289	29571329	CLIPSEQ_AGO2.train.neg_38839		-
chr15	83834373	83834413	CLIPSEQ_AGO2.train.neg_14507		-
chr9	34635986	34636026	CLIPSEQ_AGO2.train.neg_44888		-
chr8	29937611	29937651	CLIPSEQ_AGO2.train.neg_42910		-
chr8	19238710	19238750	CLIPSEQ_AGO2.train.neg_41815		+
chr22	42980496	42980536	CLIPSEQ_AGO2.train.neg_32164		-
chr2	68390002	68390042	CLIPSEQ_AGO2.train.neg_24300		+
chr2	96865289	96865329	CLIPSEQ_AGO2.train.neg_25222		-
chr18	59924104	59924144	CLIPSEQ_AGO2.train.neg_20182		+
chr18	6048299	6048339	CLIPSEQ_AGO2.train.neg_20503		-
chr16	3284661	3284701	CLIPSEQ_AGO2.train.neg_16007		-
chr18	784454	784494	CLIPSEQ_AGO2.train.neg_20425		-
chr19	18967650	18967690	CLIPSEQ_AGO2.train.neg_21945		+
chr13	99898232	99898272	CLIPSEQ_AGO2.train.neg_9075		+
chr20	34724976	34725016	CLIPSEQ_AGO2.train.neg_26138		+
chr1	100748001	100748041	CLIPSEQ_AGO2.train.neg_650		+
chr6	13956190	13956230	CLIPSEQ_AGO2.train.neg_37756		+
chr21	37737040	37737080	CLIPSEQ_AGO2.train.neg_28324		+
chr9	94173292	94173332	CLIPSEQ_AGO2.train.neg_45127		-
chr20	23609924	23609964	CLIPSEQ_AGO2.train.neg_27065		-
chr7	27868031	27868071	CLIPSEQ_AGO2.train.neg_39877		+
chr20	5959254	5959294	CLIPSEQ_AGO2.train.neg_25738		+
chr17	73010385	73010425	CLIPSEQ_AGO2.train.neg_17916		+
chr6	17649088	17649128	CLIPSEQ_AGO2.train.neg_38761		-
chr22	39078091	39078131	CLIPSEQ_AGO2.train.neg_30765		+
chr8	27667938	27667978	CLIPSEQ_AGO2.train.neg_41959		+
chr10	104417525	104417565	CLIPSEQ_AGO2.train.neg_2568		+
chr4	103746418	103746458	CLIPSEQ_AGO2.train.neg_35712		-
chr10	858310	858350	CLIPSEQ_AGO2.train.neg_2798		-
chr22	41678923	41678963	CLIPSEQ_AGO2.train.neg_32055		-
chr4	47462458	47462498	CLIPSEQ_AGO2.train.neg_35383		-
chr19	11030466	11030506	CLIPSEQ_AGO2.train.neg_21771		+
chr17	79971386	79971426	CLIPSEQ_AGO2.train.neg_18059		+
chr9	108356964	108357004	CLIPSEQ_AGO2.train.neg_44268		+
chr21	45733424	45733464	CLIPSEQ_AGO2.train.neg_28852		+
chr21	40853632	40853672	CLIPSEQ_AGO2.train.neg_28513		+
chr21	30334684	30334724	CLIPSEQ_AGO2.train.neg_29225		-
chr12	123823680	123823720	CLIPSEQ_AGO2.train.neg_8055		-
chr5	7866044	7866084	CLIPSEQ_AGO2.train.neg_36896		-
chr20	57609919	57609959	CLIPSEQ_AGO2.train.neg_27687		-
chr20	50739036	50739076	CLIPSEQ_AGO2.train.neg_27623		-
chr1	36274572	36274612	CLIPSEQ_AGO2.train.neg_314		+
chr6	10409572	10409612	CLIPSEQ_AGO2.train.neg_38736		-
chr10	27114436	27114476	CLIPSEQ_AGO2.train.neg_3007		-
chrY	21128013	21128053	CLIPSEQ_AGO2.train.neg_47797		-
chr6	110989653	110989693	CLIPSEQ_AGO2.train.neg_39447		-
chr2	37375556	37375596	CLIPSEQ_AGO2.train.neg_24919		-
chr16	30399141	30399181	CLIPSEQ_AGO2.train.neg_15199		+
chr18	29869053	29869093	CLIPSEQ_AGO2.train.neg_19812		+
chr17	2174362	2174402	CLIPSEQ_AGO2.train.neg_18149		-
chr6	64283681	64283721	CLIPSEQ_AGO2.train.neg_38356		+
chr10	72177212	72177252	CLIPSEQ_AGO2.train.neg_2150		+
chr15	70957374	70957414	CLIPSEQ_AGO2.train.neg_14247		-
chr14	24688320	24688360	CLIPSEQ_AGO2.train.neg_11659		-
chr1	68660661	68660701	CLIPSEQ_AGO2.train.neg_1363		-
chr21	38084668	38084708	CLIPSEQ_AGO2.train.neg_28352		+
chr2	74650076	74650116	CLIPSEQ_AGO2.train.neg_24365		+
chr14	50101627	50101667	CLIPSEQ_AGO2.train.neg_11850		-
chr17	8388608	8388648	CLIPSEQ_AGO2.train.neg_18314		-
chr11	72755207	72755247	CLIPSEQ_AGO2.train.neg_5667		-
chr11	27516800	27516840	CLIPSEQ_AGO2.train.neg_5198		-
chr8	75387029	75387069	CLIPSEQ_AGO2.train.neg_42345		+
chr15	78334851	78334891	CLIPSEQ_AGO2.train.neg_14446		-
chr15	64449393	64449433	CLIPSEQ_AGO2.train.neg_14119		-
chr15	25646547	25646587	CLIPSEQ_AGO2.train.neg_13644		-
chr5	115652720	115652760	CLIPSEQ_AGO2.train.neg_36537		+
chr8	11586207	11586247	CLIPSEQ_AGO2.train.neg_41726		+
chr9	117167857	117167897	CLIPSEQ_AGO2.train.neg_45317		-
chrX	129172808	129172848	CLIPSEQ_AGO2.train.neg_46542		+
chr17	34845171	34845211	CLIPSEQ_AGO2.train.neg_17370		+
chr21	37609576	37609616	CLIPSEQ_AGO2.train.neg_28287		+
chr13	41540163	41540203	CLIPSEQ_AGO2.train.neg_9671		-
chr11	73089703	73089743	CLIPSEQ_AGO2.train.neg_4575		+
chr22	28999886	28999926	CLIPSEQ_AGO2.train.neg_31643		-
chr11	78151926	78151966	CLIPSEQ_AGO2.train.neg_5745		-
chrX	119005167	119005230	CLIPSEQ_AGO2.train.neg_47336		-
chrX	15852172	15852212	CLIPSEQ_AGO2.train.neg_46742		-
chr21	40861028	40861068	CLIPSEQ_AGO2.train.neg_28514		+
chrX	154033131	154033171	CLIPSEQ_AGO2.train.neg_47558		-
chr4	88303803	88303843	CLIPSEQ_AGO2.train.neg_35616		-
chr18	9601831	9601871	CLIPSEQ_AGO2.train.neg_20564		-
chr15	65991353	65991393	CLIPSEQ_AGO2.train.neg_14193		-
chr12	120637837	120637877	CLIPSEQ_AGO2.train.neg_7989		-
chr20	23332609	23332649	CLIPSEQ_AGO2.train.neg_25896		+
chr22	38282075	38282115	CLIPSEQ_AGO2.train.neg_30723		+
chr10	120099848	120099888	CLIPSEQ_AGO2.train.neg_3705		-
chr12	48559381	48559421	CLIPSEQ_AGO2.train.neg_7421		-
chr18	55135625	55135665	CLIPSEQ_AGO2.train.neg_20124		+
chr1	151373774	151373814	CLIPSEQ_AGO2.train.neg_758		+
chr20	2106843	2106883	CLIPSEQ_AGO2.train.neg_25596		+
chr2	47386557	47386597	CLIPSEQ_AGO2.train.neg_24998		-
chr3	132106377	132106417	CLIPSEQ_AGO2.train.neg_33067		+
chr15	71477241	71477281	CLIPSEQ_AGO2.train.neg_14290		-
chr16	24572600	24572640	CLIPSEQ_AGO2.train.neg_15101		+
chr16	81358252	81358292	CLIPSEQ_AGO2.train.neg_15729		+
chr12	112216382	112216422	CLIPSEQ_AGO2.train.neg_6902		+
chr16	70537431	70537471	CLIPSEQ_AGO2.train.neg_16688		-
chr21	46950740	46950780	CLIPSEQ_AGO2.train.neg_29925		-
chr2	56134797	56134837	CLIPSEQ_AGO2.train.neg_25030		-
chr17	74748867	74748907	CLIPSEQ_AGO2.train.neg_17965		+
chr12	123736977	123737017	CLIPSEQ_AGO2.train.neg_6994		+
chr9	123520846	123520886	CLIPSEQ_AGO2.train.neg_45344		-
chr9	127078695	127078735	CLIPSEQ_AGO2.train.neg_44408		+
chr9	127651973	127652013	CLIPSEQ_AGO2.train.neg_45411		-
chr10	35436023	35436063	CLIPSEQ_AGO2.train.neg_1955		+
chr15	38773975	38774015	CLIPSEQ_AGO2.train.neg_12593		+
chr18	8790401	8790441	CLIPSEQ_AGO2.train.neg_19371		+
chr14	74639764	74639804	CLIPSEQ_AGO2.train.neg_11115		+
chr11	59378979	59379019	CLIPSEQ_AGO2.train.neg_5362		-
chr20	2452623	2452663	CLIPSEQ_AGO2.train.neg_26776		-
chr12	120116879	120116919	CLIPSEQ_AGO2.train.neg_6943		+
chr22	39918053	39918093	CLIPSEQ_AGO2.train.neg_30849		+
chr9	35715836	35715876	CLIPSEQ_AGO2.train.neg_44933		-
chr18	9506722	9506762	CLIPSEQ_AGO2.train.neg_19415		+
chr1	156205864	156205904	CLIPSEQ_AGO2.train.neg_789		+
chr3	14171522	14171562	CLIPSEQ_AGO2.train.neg_32426		+
chr14	105798416	105798456	CLIPSEQ_AGO2.train.neg_11463		+
chr3	37921439	37921479	CLIPSEQ_AGO2.train.neg_32567		+
chr2	101033957	101033997	CLIPSEQ_AGO2.train.neg_25281		-
chr16	18799758	18799798	CLIPSEQ_AGO2.train.neg_16215		-
chr19	50138790	50138830	CLIPSEQ_AGO2.train.neg_23752		-
chr10	95439551	95439591	CLIPSEQ_AGO2.train.neg_3440		-
chr22	45573725	45573765	CLIPSEQ_AGO2.train.neg_31054		+
chr7	2618037	2618077	CLIPSEQ_AGO2.train.neg_39693		+
chr11	74202764	74202809	CLIPSEQ_AGO2.train.neg_5697		-
chr20	47861753	47861793	CLIPSEQ_AGO2.train.neg_27546		-
chr17	79393594	79393634	CLIPSEQ_AGO2.train.neg_18040		+
chr13	28169117	28169157	CLIPSEQ_AGO2.train.neg_9455		-
chr7	99037807	99037847	CLIPSEQ_AGO2.train.neg_40274		+
chr21	45535137	45535177	CLIPSEQ_AGO2.train.neg_28793		+
chr3	5247766	5247806	CLIPSEQ_AGO2.train.neg_32348		+
chr8	94935078	94935118	CLIPSEQ_AGO2.train.neg_42426		+
chr20	3804801	3804841	CLIPSEQ_AGO2.train.neg_25673		+
chr19	19313931	19313971	CLIPSEQ_AGO2.train.neg_23285		-
chr12	96415718	96415758	CLIPSEQ_AGO2.train.neg_7795		-
chr21	33645169	33645209	CLIPSEQ_AGO2.train.neg_29332		-
chr13	41367433	41367473	CLIPSEQ_AGO2.train.neg_8491		+
chr6	110522940	110522980	CLIPSEQ_AGO2.train.neg_38499		+
chr19	44341954	44341994	CLIPSEQ_AGO2.train.neg_22347		+
chr22	22287536	22287576	CLIPSEQ_AGO2.train.neg_31486		-
chr7	112758458	112758498	CLIPSEQ_AGO2.train.neg_41456		-
chr15	59399349	59399389	CLIPSEQ_AGO2.train.neg_13007		+
chr10	36811746	36811786	CLIPSEQ_AGO2.train.neg_3124		-
chr11	30354037	30354077	CLIPSEQ_AGO2.train.neg_4055		+
chr9	131533580	131533620	CLIPSEQ_AGO2.train.neg_45503		-
chr11	67159562	67159602	CLIPSEQ_AGO2.train.neg_4497		+
chr13	79176381	79176421	CLIPSEQ_AGO2.train.neg_10124		-
chr18	48712197	48712237	CLIPSEQ_AGO2.train.neg_21214		-
chr13	80911949	80911989	CLIPSEQ_AGO2.train.neg_10150		-
chr16	11808679	11808719	CLIPSEQ_AGO2.train.neg_16148		-
chr16	81033827	81033867	CLIPSEQ_AGO2.train.neg_16791		-
chr13	46623568	46623608	CLIPSEQ_AGO2.train.neg_9790		-
chr6	109482455	109482495	CLIPSEQ_AGO2.train.neg_38497		+
chr17	17107420	17107460	CLIPSEQ_AGO2.train.neg_18352		-
chr15	64611770	64611810	CLIPSEQ_AGO2.train.neg_14132		-
chr19	6391726	6391766	CLIPSEQ_AGO2.train.neg_22995		-
chrX	119389552	119389592	CLIPSEQ_AGO2.train.neg_46494		+
chr20	10624783	10624823	CLIPSEQ_AGO2.train.neg_26948		-
chr19	4179958	4179998	CLIPSEQ_AGO2.train.neg_22928		-
chr12	108137031	108137082	CLIPSEQ_AGO2.train.neg_7853		-
chr18	44656474	44656514	CLIPSEQ_AGO2.train.neg_21091		-
chr14	100473799	100473839	CLIPSEQ_AGO2.train.neg_11346		+
chr12	133571247	133571287	CLIPSEQ_AGO2.train.neg_7057		+
chr16	89765094	89765134	CLIPSEQ_AGO2.train.neg_16891		-
chr2	70899231	70899271	CLIPSEQ_AGO2.train.neg_25099		-
chr6	20198020	20198060	CLIPSEQ_AGO2.train.neg_38774		-
chr8	145722768	145722808	CLIPSEQ_AGO2.train.neg_42697		+
chr17	1701760	1701800	CLIPSEQ_AGO2.train.neg_18139		-
chr8	11639679	11639719	CLIPSEQ_AGO2.train.neg_41737		+
chr22	24238321	24238361	CLIPSEQ_AGO2.train.neg_31545		-
chr17	28707082	28707122	CLIPSEQ_AGO2.train.neg_17283		+
chr11	94800276	94800316	CLIPSEQ_AGO2.train.neg_4701		+
chr1	59122764	59122804	CLIPSEQ_AGO2.train.neg_1340		-
chr22	42387187	42387227	CLIPSEQ_AGO2.train.neg_31006		+
chr10	37628117	37628157	CLIPSEQ_AGO2.train.neg_1978		+
chr22	19942795	19942835	CLIPSEQ_AGO2.train.neg_30101		+
chr4	152076381	152076421	CLIPSEQ_AGO2.train.neg_35910		-
chr9	102718128	102718168	CLIPSEQ_AGO2.train.neg_44231		+
chr8	6446943	6446983	CLIPSEQ_AGO2.train.neg_41677		+
chr10	116642385	116642425	CLIPSEQ_AGO2.train.neg_2688		+
chr19	18649870	18649910	CLIPSEQ_AGO2.train.neg_23265		-
chr21	37417517	37417557	CLIPSEQ_AGO2.train.neg_29556		-
chr7	934159	934199	CLIPSEQ_AGO2.train.neg_39667		+
chr18	2791695	2791735	CLIPSEQ_AGO2.train.neg_19278		+
chr18	24164500	24164540	CLIPSEQ_AGO2.train.neg_20819		-
chr17	4125648	4125688	CLIPSEQ_AGO2.train.neg_16981		+
chr13	24347446	24347486	CLIPSEQ_AGO2.train.neg_9394		-
chr19	56606334	56606374	CLIPSEQ_AGO2.train.neg_23840		-
chr6	117025173	117025213	CLIPSEQ_AGO2.train.neg_38543		+
chr17	5012277	5012317	CLIPSEQ_AGO2.train.neg_18226		-
chr14	57860790	57860830	CLIPSEQ_AGO2.train.neg_10812		+
chr12	76443433	76443473	CLIPSEQ_AGO2.train.neg_7719		-
chr12	121763933	121763973	CLIPSEQ_AGO2.train.neg_8021		-
chr14	64558262	64558302	CLIPSEQ_AGO2.train.neg_10929		+
chr14	35000680	35000720	CLIPSEQ_AGO2.train.neg_11726		-
chr6	105243509	105243549	CLIPSEQ_AGO2.train.neg_39394		-
chr8	23107975	23108015	CLIPSEQ_AGO2.train.neg_41893		+
chr8	67492665	67492705	CLIPSEQ_AGO2.train.neg_43148		-
chr18	60001955	60001995	CLIPSEQ_AGO2.train.neg_20189		+
chr10	127516766	127516806	CLIPSEQ_AGO2.train.neg_2759		+
chr18	55243502	55243542	CLIPSEQ_AGO2.train.neg_21278		-
chr15	78841484	78841524	CLIPSEQ_AGO2.train.neg_13332		+
chr17	27072236	27072276	CLIPSEQ_AGO2.train.neg_17256		+
chr3	69151631	69151671	CLIPSEQ_AGO2.train.neg_32881		+
chr16	28317608	28317648	CLIPSEQ_AGO2.train.neg_15138		+
chr3	57571607	57571647	CLIPSEQ_AGO2.train.neg_33720		-
chr2	176981482	176981522	CLIPSEQ_AGO2.train.neg_24655		+
chrX	46437919	46437959	CLIPSEQ_AGO2.train.neg_45882		+
chr7	130341929	130341969	CLIPSEQ_AGO2.train.neg_41531		-
chr21	46214289	46214329	CLIPSEQ_AGO2.train.neg_29857		-
chr15	42462221	42462261	CLIPSEQ_AGO2.train.neg_13811		-
chr11	47596635	47596675	CLIPSEQ_AGO2.train.neg_5320		-
chr22	39130661	39130701	CLIPSEQ_AGO2.train.neg_30782		+
chr13	76115803	76115843	CLIPSEQ_AGO2.train.neg_10084		-
chr22	35801147	35801187	CLIPSEQ_AGO2.train.neg_30646		+
chr14	71455961	71456001	CLIPSEQ_AGO2.train.neg_11051		+
chr17	29426078	29426118	CLIPSEQ_AGO2.train.neg_17308		+
chr17	69617173	69617213	CLIPSEQ_AGO2.train.neg_17879		+
chr18	29470431	29470471	CLIPSEQ_AGO2.train.neg_20904		-
chr7	102107482	102107522	CLIPSEQ_AGO2.train.neg_40388		+
chr5	16461808	16461848	CLIPSEQ_AGO2.train.neg_36922		-
chr7	64355660	64355700	CLIPSEQ_AGO2.train.neg_40040		+
chr3	15124491	15124531	CLIPSEQ_AGO2.train.neg_33354		-
chr14	55632146	55632186	CLIPSEQ_AGO2.train.neg_11982		-
chr7	56056381	56056421	CLIPSEQ_AGO2.train.neg_40011		+
chr20	32246502	32246542	CLIPSEQ_AGO2.train.neg_27184		-
chr5	6614796	6614836	CLIPSEQ_AGO2.train.neg_36888		-
chrX	133609576	133609616	CLIPSEQ_AGO2.train.neg_46566		+
chr10	25227990	25228030	CLIPSEQ_AGO2.train.neg_2998		-
chr20	20621713	20621753	CLIPSEQ_AGO2.train.neg_27038		-
chr12	54694882	54694922	CLIPSEQ_AGO2.train.neg_6496		+
chr21	35610263	35610303	CLIPSEQ_AGO2.train.neg_28197		+
chr16	46708239	46708279	CLIPSEQ_AGO2.train.neg_16445		-
chr9	96214256	96214296	CLIPSEQ_AGO2.train.neg_45176		-
chrX	48459647	48459687	CLIPSEQ_AGO2.train.neg_45979		+
chr21	30309034	30309074	CLIPSEQ_AGO2.train.neg_29215		-
chr8	42298241	42298281	CLIPSEQ_AGO2.train.neg_43007		-
chr21	18899077	18899117	CLIPSEQ_AGO2.train.neg_27864		+
chr2	182765210	182765250	CLIPSEQ_AGO2.train.neg_24670		+
chr18	51897211	51897251	CLIPSEQ_AGO2.train.neg_20091		+
chr21	40755434	40755474	CLIPSEQ_AGO2.train.neg_28466		+
chr17	40157739	40157779	CLIPSEQ_AGO2.train.neg_18622		-
chr3	25670158	25670198	CLIPSEQ_AGO2.train.neg_33402		-
chr13	111370978	111371018	CLIPSEQ_AGO2.train.neg_9164		+
chr20	46350246	46350286	CLIPSEQ_AGO2.train.neg_27530		-
chr12	49654043	49654083	CLIPSEQ_AGO2.train.neg_6363		+
chr7	73497438	73497478	CLIPSEQ_AGO2.train.neg_40109		+
chr10	27002726	27002766	CLIPSEQ_AGO2.train.neg_1907		+
chr15	60758707	60758747	CLIPSEQ_AGO2.train.neg_14084		-
chr17	15134747	15134787	CLIPSEQ_AGO2.train.neg_18332		-
chr10	30647781	30647821	CLIPSEQ_AGO2.train.neg_3052		-
chr20	55753345	55753385	CLIPSEQ_AGO2.train.neg_27651		-
chr18	21138525	21138565	CLIPSEQ_AGO2.train.neg_20759		-
chr15	49172288	49172328	CLIPSEQ_AGO2.train.neg_12898		+
chr14	20768581	20768621	CLIPSEQ_AGO2.train.neg_11481		-
chrX	46718500	46718540	CLIPSEQ_AGO2.train.neg_45895		+
chr11	64637409	64637449	CLIPSEQ_AGO2.train.neg_5507		-
chr11	66305009	66305049	CLIPSEQ_AGO2.train.neg_5577		-
chr7	148413278	148413318	CLIPSEQ_AGO2.train.neg_40622		+
chr5	115883670	115883710	CLIPSEQ_AGO2.train.neg_37407		-
chr16	87867752	87867792	CLIPSEQ_AGO2.train.neg_16850		-
chr20	37626178	37626218	CLIPSEQ_AGO2.train.neg_26264		+
chr15	81033546	81033586	CLIPSEQ_AGO2.train.neg_13388		+
chr1	227921719	227921759	CLIPSEQ_AGO2.train.neg_1668		-
chr9	15461200	15461240	CLIPSEQ_AGO2.train.neg_43776		+
chr5	16935531	16935596	CLIPSEQ_AGO2.train.neg_36936		-
chr4	26963764	26963804	CLIPSEQ_AGO2.train.neg_34369		+
chr11	82989385	82989425	CLIPSEQ_AGO2.train.neg_5756		-
chr3	111846452	111846492	CLIPSEQ_AGO2.train.neg_32977		+
chr20	18648602	18648642	CLIPSEQ_AGO2.train.neg_25859		+
chrX	130889757	130889797	CLIPSEQ_AGO2.train.neg_47406		-
chr22	28998174	28998214	CLIPSEQ_AGO2.train.neg_31642		-
chr19	17529160	17529200	CLIPSEQ_AGO2.train.neg_23239		-
chr4	7051416	7051456	CLIPSEQ_AGO2.train.neg_34290		+
chr8	126069721	126069761	CLIPSEQ_AGO2.train.neg_43551		-
chr20	629635	629675	CLIPSEQ_AGO2.train.neg_26757		-
chr20	5097221	5097261	CLIPSEQ_AGO2.train.neg_26900		-
chr15	37063937	37063977	CLIPSEQ_AGO2.train.neg_12584		+
chr10	126606007	126606047	CLIPSEQ_AGO2.train.neg_2748		+
chr22	24962313	24962353	CLIPSEQ_AGO2.train.neg_30365		+
chr5	72795867	72795907	CLIPSEQ_AGO2.train.neg_36336		+
chr11	61548152	61548192	CLIPSEQ_AGO2.train.neg_5397		-
chr14	24035862	24035902	CLIPSEQ_AGO2.train.neg_11648		-
chr16	82188558	82188598	CLIPSEQ_AGO2.train.neg_16800		-
chr4	44715362	44715402	CLIPSEQ_AGO2.train.neg_35370		-
chr8	17419503	17419543	CLIPSEQ_AGO2.train.neg_41781		+
chr21	45435556	45435596	CLIPSEQ_AGO2.train.neg_28743		+
chr19	47270201	47270241	CLIPSEQ_AGO2.train.neg_22435		+
chr2	74898515	74898555	CLIPSEQ_AGO2.train.neg_24379		+
chr15	91527390	91527430	CLIPSEQ_AGO2.train.neg_14584		-
chr19	13156593	13156633	CLIPSEQ_AGO2.train.neg_21841		+
chr16	31202519	31202564	CLIPSEQ_AGO2.train.neg_15294		+
chr7	148701759	148701799	CLIPSEQ_AGO2.train.neg_41604		-
chr10	30316181	30316221	CLIPSEQ_AGO2.train.neg_3041		-
chr13	21068779	21068819	CLIPSEQ_AGO2.train.neg_9310		-
chr19	37615023	37615063	CLIPSEQ_AGO2.train.neg_23416		-
chr7	105891092	105891132	CLIPSEQ_AGO2.train.neg_41394		-
chr16	3650403	3650443	CLIPSEQ_AGO2.train.neg_16030		-
chr13	30168729	30168769	CLIPSEQ_AGO2.train.neg_9495		-
chr10	104229027	104229069	CLIPSEQ_AGO2.train.neg_2553		+
chr11	118893760	118893800	CLIPSEQ_AGO2.train.neg_4867		+
chrX	69616216	69616256	CLIPSEQ_AGO2.train.neg_46182		+
chr4	140434012	140434052	CLIPSEQ_AGO2.train.neg_35875		-
chr17	40761734	40761774	CLIPSEQ_AGO2.train.neg_17528		+
chrY	21142765	21142805	CLIPSEQ_AGO2.train.neg_47825		-
chr20	35700921	35700961	CLIPSEQ_AGO2.train.neg_27354		-
chr5	68677215	68677258	CLIPSEQ_AGO2.train.neg_36300		+
chr6	28241544	28241584	CLIPSEQ_AGO2.train.neg_37916		+
chr13	48887881	48887921	CLIPSEQ_AGO2.train.neg_8645		+
chr19	58129285	58129325	CLIPSEQ_AGO2.train.neg_22703		+
chr13	72101695	72101735	CLIPSEQ_AGO2.train.neg_10030		-
chr21	38627659	38627699	CLIPSEQ_AGO2.train.neg_29615		-
chr13	31811902	31811942	CLIPSEQ_AGO2.train.neg_8348		+
chr10	43665625	43665665	CLIPSEQ_AGO2.train.neg_2002		+
chr13	50078065	50078105	CLIPSEQ_AGO2.train.neg_8711		+
chr3	156419220	156419260	CLIPSEQ_AGO2.train.neg_33181		+
chrX	119005864	119005904	CLIPSEQ_AGO2.train.neg_46487		+
chr21	47620808	47620848	CLIPSEQ_AGO2.train.neg_29938		-
chr12	14554595	14554635	CLIPSEQ_AGO2.train.neg_6185		+
chr17	48453716	48453756	CLIPSEQ_AGO2.train.neg_17702		+
chr11	46404216	46404256	CLIPSEQ_AGO2.train.neg_4180		+
chr16	87990874	87990914	CLIPSEQ_AGO2.train.neg_15785		+
chr9	114694548	114694588	CLIPSEQ_AGO2.train.neg_44308		+
chr11	119087704	119087744	CLIPSEQ_AGO2.train.neg_4886		+
chr17	35989099	35989139	CLIPSEQ_AGO2.train.neg_18528		-
chr2	133395645	133395685	CLIPSEQ_AGO2.train.neg_24584		+
chr8	102216138	102216178	CLIPSEQ_AGO2.train.neg_43411		-
chr10	105135154	105135206	CLIPSEQ_AGO2.train.neg_2597		+
chrX	15858501	15858541	CLIPSEQ_AGO2.train.neg_46745		-
chrX	73830135	73830175	CLIPSEQ_AGO2.train.neg_47149		-
chr10	14681523	14681563	CLIPSEQ_AGO2.train.neg_2906		-
chr22	45569708	45569748	CLIPSEQ_AGO2.train.neg_31049		+
chr7	75933200	75933240	CLIPSEQ_AGO2.train.neg_40154		+
chr16	67205996	67206036	CLIPSEQ_AGO2.train.neg_15523		+
chr1	228295564	228295604	CLIPSEQ_AGO2.train.neg_1670		-
chr6	33384806	33384846	CLIPSEQ_AGO2.train.neg_39009		-
chr13	28544454	28544494	CLIPSEQ_AGO2.train.neg_9474		-
chr1	36703044	36703084	CLIPSEQ_AGO2.train.neg_333		+
chr21	45464743	45464783	CLIPSEQ_AGO2.train.neg_28757		+
chr6	33750518	33750558	CLIPSEQ_AGO2.train.neg_39030		-
chr10	95666500	95666540	CLIPSEQ_AGO2.train.neg_2420		+
chr20	3147576	3147616	CLIPSEQ_AGO2.train.neg_26821		-
chr14	58666843	58666883	CLIPSEQ_AGO2.train.neg_10818		+
chr12	6945577	6945617	CLIPSEQ_AGO2.train.neg_6083		+
chr2	25017486	25017526	CLIPSEQ_AGO2.train.neg_24018		+
chr16	30633371	30633411	CLIPSEQ_AGO2.train.neg_16402		-
chr19	30163899	30163939	CLIPSEQ_AGO2.train.neg_21984		+
chr3	52324690	52324730	CLIPSEQ_AGO2.train.neg_32799		+
chr19	52954081	52954121	CLIPSEQ_AGO2.train.neg_22588		+
chr20	39827881	39827921	CLIPSEQ_AGO2.train.neg_27395		-
chr11	22848515	22848557	CLIPSEQ_AGO2.train.neg_5191		-
chr17	18347529	18347577	CLIPSEQ_AGO2.train.neg_17188		+
chr20	62651890	62651930	CLIPSEQ_AGO2.train.neg_27811		-
chr12	72028498	72028538	CLIPSEQ_AGO2.train.neg_7703		-
chr4	95168785	95168825	CLIPSEQ_AGO2.train.neg_34718		+
chr19	56174033	56174073	CLIPSEQ_AGO2.train.neg_22638		+
chr12	53695311	53695351	CLIPSEQ_AGO2.train.neg_6465		+
chr2	73475216	73475256	CLIPSEQ_AGO2.train.neg_24351		+
chr11	65123658	65123726	CLIPSEQ_AGO2.train.neg_4416		+
chr20	17630549	17630589	CLIPSEQ_AGO2.train.neg_26992		-
chr1	156188454	156188494	CLIPSEQ_AGO2.train.neg_787		+
chr1	173690376	173690416	CLIPSEQ_AGO2.train.neg_831		+
chr3	49409868	49409908	CLIPSEQ_AGO2.train.neg_33594		-
chr7	75973688	75973728	CLIPSEQ_AGO2.train.neg_41200		-
chrY	21138627	21138667	CLIPSEQ_AGO2.train.neg_47814		-
chr18	48447907	48447947	CLIPSEQ_AGO2.train.neg_20045		+
chr6	31635144	31635184	CLIPSEQ_AGO2.train.neg_38013		+
chr8	66584824	66584864	CLIPSEQ_AGO2.train.neg_42285		+
chr7	45717766	45717806	CLIPSEQ_AGO2.train.neg_39997		+
chr18	72971506	72971546	CLIPSEQ_AGO2.train.neg_20302		+
chr22	24938151	24938191	CLIPSEQ_AGO2.train.neg_31568		-
chr18	8221744	8221784	CLIPSEQ_AGO2.train.neg_19340		+
chr19	57987905	57987945	CLIPSEQ_AGO2.train.neg_23859		-
chr17	57241022	57241062	CLIPSEQ_AGO2.train.neg_17770		+
chr5	470057	470097	CLIPSEQ_AGO2.train.neg_36845		-
chr8	28029902	28029942	CLIPSEQ_AGO2.train.neg_41967		+
chr18	12654378	12654418	CLIPSEQ_AGO2.train.neg_20624		-
chr11	68457944	68457984	CLIPSEQ_AGO2.train.neg_4547		+
chr6	150038850	150038890	CLIPSEQ_AGO2.train.neg_39615		-
chr13	52721698	52721738	CLIPSEQ_AGO2.train.neg_9974		-
chr7	140027265	140027305	CLIPSEQ_AGO2.train.neg_41575		-
chr8	75382889	75382963	CLIPSEQ_AGO2.train.neg_42344		+
chr20	42836806	42836846	CLIPSEQ_AGO2.train.neg_27429		-
chr9	132596963	132597003	CLIPSEQ_AGO2.train.neg_45536		-
chr10	44055894	44055934	CLIPSEQ_AGO2.train.neg_3146		-
chr5	171638202	171638242	CLIPSEQ_AGO2.train.neg_37615		-
chr15	41822773	41822813	CLIPSEQ_AGO2.train.neg_13802		-
chr6	24420995	24421035	CLIPSEQ_AGO2.train.neg_37806		+
chr5	137858236	137858276	CLIPSEQ_AGO2.train.neg_37508		-
chr20	47901817	47901857	CLIPSEQ_AGO2.train.neg_26469		+
chr15	34467759	34467799	CLIPSEQ_AGO2.train.neg_13699		-
chr8	48878528	48878568	CLIPSEQ_AGO2.train.neg_42188		+
chr16	58748169	58748209	CLIPSEQ_AGO2.train.neg_16591		-
chr12	133277428	133277468	CLIPSEQ_AGO2.train.neg_7051		+
chr7	91787495	91787535	CLIPSEQ_AGO2.train.neg_41251		-
chr13	22158414	22158454	CLIPSEQ_AGO2.train.neg_9369		-
chr21	30896593	30896633	CLIPSEQ_AGO2.train.neg_27988		+
chr11	107400798	107400838	CLIPSEQ_AGO2.train.neg_5827		-
chr20	34970170	34970210	CLIPSEQ_AGO2.train.neg_26157		+
chr11	43344019	43344059	CLIPSEQ_AGO2.train.neg_4138		+
chr21	44325443	44325483	CLIPSEQ_AGO2.train.neg_28611		+
chr9	138781177	138781217	CLIPSEQ_AGO2.train.neg_45585		-
chr9	100763287	100763327	CLIPSEQ_AGO2.train.neg_44215		+
chr4	57346755	57346795	CLIPSEQ_AGO2.train.neg_34551		+
chr6	33036876	33036916	CLIPSEQ_AGO2.train.neg_38967		-
chr10	76462883	76462923	CLIPSEQ_AGO2.train.neg_2239		+
chr9	2642724	2642764	CLIPSEQ_AGO2.train.neg_43702		+
chrY	21058872	21058912	CLIPSEQ_AGO2.train.neg_47628		-
chr16	81815506	81815546	CLIPSEQ_AGO2.train.neg_15741		+
chrX	73248667	73248717	CLIPSEQ_AGO2.train.neg_46245		+
chr20	25594502	25594542	CLIPSEQ_AGO2.train.neg_27097		-
chr7	74127525	74127565	CLIPSEQ_AGO2.train.neg_40130		+
chr2	89034724	89034764	CLIPSEQ_AGO2.train.neg_24434		+
chr3	100085002	100085042	CLIPSEQ_AGO2.train.neg_33816		-
chr10	134003951	134003991	CLIPSEQ_AGO2.train.neg_2780		+
chr22	42084847	42084887	CLIPSEQ_AGO2.train.neg_32109		-
chr4	1724247	1724287	CLIPSEQ_AGO2.train.neg_34171		+
chr9	100380510	100380550	CLIPSEQ_AGO2.train.neg_45212		-
chr14	69862548	69862588	CLIPSEQ_AGO2.train.neg_12145		-
chr20	25417882	25417922	CLIPSEQ_AGO2.train.neg_25953		+
chr10	74989291	74989331	CLIPSEQ_AGO2.train.neg_3347		-
chr21	40188155	40188195	CLIPSEQ_AGO2.train.neg_28447		+
chr3	44701632	44701672	CLIPSEQ_AGO2.train.neg_32652		+
chr10	75554224	75554264	CLIPSEQ_AGO2.train.neg_2225		+
chr12	57919184	57919224	CLIPSEQ_AGO2.train.neg_6571		+
chr20	3837182	3837222	CLIPSEQ_AGO2.train.neg_25681		+
chr18	347502	347542	CLIPSEQ_AGO2.train.neg_20397		-
chr10	97488729	97488769	CLIPSEQ_AGO2.train.neg_2436		+
chr4	71554275	71554315	CLIPSEQ_AGO2.train.neg_34586		+
chr19	48017951	48018024	CLIPSEQ_AGO2.train.neg_23707		-
chr14	54948085	54948125	CLIPSEQ_AGO2.train.neg_11963		-
chr9	4572380	4572420	CLIPSEQ_AGO2.train.neg_43711		+
chr10	94448611	94448651	CLIPSEQ_AGO2.train.neg_2399		+
chr8	92091909	92091949	CLIPSEQ_AGO2.train.neg_42413		+
chr1	8067814	8067854	CLIPSEQ_AGO2.train.neg_955		-
chr12	13231720	13231760	CLIPSEQ_AGO2.train.neg_6181		+
chr10	88619149	88619189	CLIPSEQ_AGO2.train.neg_2309		+
chr14	52971738	52971778	CLIPSEQ_AGO2.train.neg_11924		-
chr2	39971905	39971945	CLIPSEQ_AGO2.train.neg_24956		-
chr12	1108892	1108932	CLIPSEQ_AGO2.train.neg_5993		+
chr20	21139663	21139703	CLIPSEQ_AGO2.train.neg_25875		+
chr19	36636087	36636127	CLIPSEQ_AGO2.train.neg_22145		+
chr4	77973613	77973653	CLIPSEQ_AGO2.train.neg_35546		-
chr12	50819855	50819895	CLIPSEQ_AGO2.train.neg_6395		+
chr22	42085923	42085963	CLIPSEQ_AGO2.train.neg_30969		+
chr5	134233934	134233974	CLIPSEQ_AGO2.train.neg_36643		+
chr16	4568993	4569033	CLIPSEQ_AGO2.train.neg_16074		-
chrX	74522394	74522434	CLIPSEQ_AGO2.train.neg_46263		+
chr13	21345879	21345919	CLIPSEQ_AGO2.train.neg_9328		-
chr22	35806361	35806401	CLIPSEQ_AGO2.train.neg_30648		+
chr21	46193645	46193693	CLIPSEQ_AGO2.train.neg_29848		-
chr8	26288898	26288938	CLIPSEQ_AGO2.train.neg_41932		+
chr13	46601089	46601129	CLIPSEQ_AGO2.train.neg_9786		-
chr10	104450215	104450255	CLIPSEQ_AGO2.train.neg_3591		-
chr7	131089045	131089085	CLIPSEQ_AGO2.train.neg_40554		+
chr12	6333648	6333688	CLIPSEQ_AGO2.train.neg_6059		+
chr22	22189308	22189348	CLIPSEQ_AGO2.train.neg_31476		-
chr22	28305360	28305400	CLIPSEQ_AGO2.train.neg_31633		-
chr18	56352909	56352949	CLIPSEQ_AGO2.train.neg_20150		+
chr4	128807759	128807799	CLIPSEQ_AGO2.train.neg_34892		+
chr17	44784564	44784604	CLIPSEQ_AGO2.train.neg_17642		+
chr14	39888259	39888299	CLIPSEQ_AGO2.train.neg_11809		-
chr21	47634335	47634375	CLIPSEQ_AGO2.train.neg_29946		-
chr14	102975533	102975573	CLIPSEQ_AGO2.train.neg_12461		-
chrX	153214874	153214914	CLIPSEQ_AGO2.train.neg_47526		-
chr10	51090053	51090093	CLIPSEQ_AGO2.train.neg_3191		-
chr4	77954330	77954370	CLIPSEQ_AGO2.train.neg_34632		+
chr7	56143129	56143169	CLIPSEQ_AGO2.train.neg_40022		+
chrX	48380975	48381015	CLIPSEQ_AGO2.train.neg_45953		+
chr17	8108508	8108548	CLIPSEQ_AGO2.train.neg_18299		-
chr4	6794289	6794329	CLIPSEQ_AGO2.train.neg_34273		+
chr11	65927190	65927230	CLIPSEQ_AGO2.train.neg_4446		+
chr20	43966629	43966669	CLIPSEQ_AGO2.train.neg_27470		-
chrX	48852844	48852884	CLIPSEQ_AGO2.train.neg_46985		-
chr9	23737157	23737197	CLIPSEQ_AGO2.train.neg_44812		-
chr7	99220252	99220292	CLIPSEQ_AGO2.train.neg_40298		+
chr12	16555217	16555257	CLIPSEQ_AGO2.train.neg_7223		-
chr1	35588008	35588074	CLIPSEQ_AGO2.train.neg_307		+
chr1	43886635	43886675	CLIPSEQ_AGO2.train.neg_410		+
chr16	15708843	15708883	CLIPSEQ_AGO2.train.neg_16200		-
chr4	122788397	122788437	CLIPSEQ_AGO2.train.neg_35838		-
chr17	36830710	36830750	CLIPSEQ_AGO2.train.neg_18539		-
chr18	55928589	55928629	CLIPSEQ_AGO2.train.neg_20141		+
chr22	18593711	18593751	CLIPSEQ_AGO2.train.neg_30048		+
chrX	155058716	155058756	CLIPSEQ_AGO2.train.neg_47563		-
chr2	136451329	136451372	CLIPSEQ_AGO2.train.neg_24594		+
chrX	40013329	40013369	CLIPSEQ_AGO2.train.neg_46860		-
chr2	15346259	15346299	CLIPSEQ_AGO2.train.neg_24776		-
chr6	27217941	27217981	CLIPSEQ_AGO2.train.neg_37876		+
chr5	10266163	10266216	CLIPSEQ_AGO2.train.neg_36041		+
chr14	57088156	57088196	CLIPSEQ_AGO2.train.neg_10796		+
chr16	28312024	28312064	CLIPSEQ_AGO2.train.neg_15135		+
chr11	60919030	60919070	CLIPSEQ_AGO2.train.neg_5378		-
chr6	30459231	30459271	CLIPSEQ_AGO2.train.neg_37958		+
chr21	45162080	45162120	CLIPSEQ_AGO2.train.neg_28684		+
chr17	79956631	79956671	CLIPSEQ_AGO2.train.neg_18056		+
chr20	25346262	25346302	CLIPSEQ_AGO2.train.neg_27091		-
chr21	26972127	26972167	CLIPSEQ_AGO2.train.neg_29122		-
chr22	18075938	18075978	CLIPSEQ_AGO2.train.neg_31252		-
chr7	27204813	27204862	CLIPSEQ_AGO2.train.neg_40895		-
chr1	68241696	68241736	CLIPSEQ_AGO2.train.neg_1361		-
chr9	35467940	35467980	CLIPSEQ_AGO2.train.neg_43891		+
chr9	34207810	34207850	CLIPSEQ_AGO2.train.neg_43863		+
chr6	30159441	30159481	CLIPSEQ_AGO2.train.neg_38846		-
chr15	98497692	98497732	CLIPSEQ_AGO2.train.neg_13581		+
chr3	15626782	15626822	CLIPSEQ_AGO2.train.neg_33372		-
chr21	44513816	44513856	CLIPSEQ_AGO2.train.neg_29778		-
chr21	30793929	30793969	CLIPSEQ_AGO2.train.neg_27977		+
chr19	4314040	4314080	CLIPSEQ_AGO2.train.neg_21629		+
chr22	39904545	39904585	CLIPSEQ_AGO2.train.neg_30831		+
chr1	165797620	165797660	CLIPSEQ_AGO2.train.neg_811		+
chr4	15689513	15689553	CLIPSEQ_AGO2.train.neg_34313		+
chr14	102869619	102869659	CLIPSEQ_AGO2.train.neg_11386		+
chr18	33215989	33216029	CLIPSEQ_AGO2.train.neg_19891		+
chr17	65989274	65989314	CLIPSEQ_AGO2.train.neg_18995		-
chr10	102288942	102288982	CLIPSEQ_AGO2.train.neg_2497		+
chrX	73049314	73049354	CLIPSEQ_AGO2.train.neg_47139		-
chr12	64871940	64871980	CLIPSEQ_AGO2.train.neg_6640		+
chr4	113081825	113081865	CLIPSEQ_AGO2.train.neg_34839		+
chr19	10906922	10906962	CLIPSEQ_AGO2.train.neg_21763		+
chr16	21178899	21178939	CLIPSEQ_AGO2.train.neg_15040		+
chr19	18392270	18392310	CLIPSEQ_AGO2.train.neg_23249		-
chr19	7979323	7979363	CLIPSEQ_AGO2.train.neg_21708		+
chr4	76865167	76865207	CLIPSEQ_AGO2.train.neg_35527		-
chr5	118861861	118861908	CLIPSEQ_AGO2.train.neg_36551		+
chr16	418596	418636	CLIPSEQ_AGO2.train.neg_15889		-
chr14	53204787	53204827	CLIPSEQ_AGO2.train.neg_10730		+
chrX	69523111	69523151	CLIPSEQ_AGO2.train.neg_46172		+
chr5	110832758	110832798	CLIPSEQ_AGO2.train.neg_37360		-
chr8	17794077	17794117	CLIPSEQ_AGO2.train.neg_41782		+
chr5	153831941	153831981	CLIPSEQ_AGO2.train.neg_36760		+
chr8	48482695	48482735	CLIPSEQ_AGO2.train.neg_42185		+
chr12	49303380	49303420	CLIPSEQ_AGO2.train.neg_7437		-
chr10	92991201	92991241	CLIPSEQ_AGO2.train.neg_2362		+
chr17	4804534	4804574	CLIPSEQ_AGO2.train.neg_18208		-
chr13	32915305	32915345	CLIPSEQ_AGO2.train.neg_8364		+
chr6	11033313	11033353	CLIPSEQ_AGO2.train.neg_38740		-
chr3	141603991	141604031	CLIPSEQ_AGO2.train.neg_33132		+
chrX	48398705	48398745	CLIPSEQ_AGO2.train.neg_45959		+
chr11	74344573	74344613	CLIPSEQ_AGO2.train.neg_4601		+
chr2	112142186	112142226	CLIPSEQ_AGO2.train.neg_24519		+
chr21	45538932	45538972	CLIPSEQ_AGO2.train.neg_28797		+
chr17	2406160	2406200	CLIPSEQ_AGO2.train.neg_18166		-
chr22	45734362	45734402	CLIPSEQ_AGO2.train.neg_31067		+
chr22	42091821	42091861	CLIPSEQ_AGO2.train.neg_30977		+
chr21	37429912	37429952	CLIPSEQ_AGO2.train.neg_29569		-
chr8	91682219	91682259	CLIPSEQ_AGO2.train.neg_43288		-
chr16	87745158	87745198	CLIPSEQ_AGO2.train.neg_16846		-
chr21	47846970	47847010	CLIPSEQ_AGO2.train.neg_28962		+
chr2	70080078	70080118	CLIPSEQ_AGO2.train.neg_24317		+
chr6	4851470	4851510	CLIPSEQ_AGO2.train.neg_37695		+
chr13	32961426	32961466	CLIPSEQ_AGO2.train.neg_8372		+
chr8	17166402	17166442	CLIPSEQ_AGO2.train.neg_42780		-
chr6	111214801	111214841	CLIPSEQ_AGO2.train.neg_38504		+
chr5	96050835	96050875	CLIPSEQ_AGO2.train.neg_36464		+
chr5	150281295	150281335	CLIPSEQ_AGO2.train.neg_37579		-
chr10	118466192	118466232	CLIPSEQ_AGO2.train.neg_3678		-
chr1	15755158	15755198	CLIPSEQ_AGO2.train.neg_114		+
chr13	37623471	37623511	CLIPSEQ_AGO2.train.neg_9617		-
chr2	39528399	39528439	CLIPSEQ_AGO2.train.neg_24951		-
chr8	6612281	6612321	CLIPSEQ_AGO2.train.neg_41688		+
chr21	35178200	35178240	CLIPSEQ_AGO2.train.neg_28165		+
chr15	29213131	29213171	CLIPSEQ_AGO2.train.neg_12530		+
chr12	101792657	101792697	CLIPSEQ_AGO2.train.neg_7809		-
chr3	32325639	32325679	CLIPSEQ_AGO2.train.neg_32527		+
chrX	64737798	64737838	CLIPSEQ_AGO2.train.neg_47076		-
chr14	56162136	56162176	CLIPSEQ_AGO2.train.neg_10779		+
chr3	100041623	100041663	CLIPSEQ_AGO2.train.neg_32937		+
chr3	97499803	97499843	CLIPSEQ_AGO2.train.neg_32923		+
chr6	76358461	76358501	CLIPSEQ_AGO2.train.neg_38396		+
chrX	46905560	46905600	CLIPSEQ_AGO2.train.neg_45910		+
chr6	24658470	24658510	CLIPSEQ_AGO2.train.neg_38781		-
chr18	33046577	33046617	CLIPSEQ_AGO2.train.neg_20961		-
chr5	32269666	32269706	CLIPSEQ_AGO2.train.neg_36953		-
chr18	57013108	57013148	CLIPSEQ_AGO2.train.neg_21307		-
chr15	71251648	71251688	CLIPSEQ_AGO2.train.neg_13167		+
chr17	64536151	64536191	CLIPSEQ_AGO2.train.neg_17858		+
chr13	114557414	114557454	CLIPSEQ_AGO2.train.neg_10321		-
chr12	56613500	56613540	CLIPSEQ_AGO2.train.neg_7585		-
chr4	6849271	6849311	CLIPSEQ_AGO2.train.neg_34278		+
chr10	124642226	124642266	CLIPSEQ_AGO2.train.neg_2725		+
chr22	39916255	39916295	CLIPSEQ_AGO2.train.neg_30842		+
chr2	120128055	120128095	CLIPSEQ_AGO2.train.neg_24554		+
chr1	166826675	166826715	CLIPSEQ_AGO2.train.neg_1617		-
chr17	7590836	7590876	CLIPSEQ_AGO2.train.neg_18286		-
chr14	23785728	23785768	CLIPSEQ_AGO2.train.neg_10421		+
chr7	6189547	6189587	CLIPSEQ_AGO2.train.neg_39739		+
chr9	37459097	37459137	CLIPSEQ_AGO2.train.neg_44977		-
chr11	64027443	64027483	CLIPSEQ_AGO2.train.neg_4353		+
chr5	137635596	137635636	CLIPSEQ_AGO2.train.neg_37504		-
chr2	64782081	64782121	CLIPSEQ_AGO2.train.neg_24273		+
chr8	55050361	55050401	CLIPSEQ_AGO2.train.neg_42214		+
chr8	38175276	38175316	CLIPSEQ_AGO2.train.neg_42982		-
chr2	86321277	86321317	CLIPSEQ_AGO2.train.neg_25194		-
chr11	111919662	111919702	CLIPSEQ_AGO2.train.neg_4775		+
chr20	42091383	42091423	CLIPSEQ_AGO2.train.neg_26295		+
chr14	35180145	35180185	CLIPSEQ_AGO2.train.neg_11740		-
chr17	40746095	40746135	CLIPSEQ_AGO2.train.neg_18651		-
chr22	21298707	21298750	CLIPSEQ_AGO2.train.neg_30216		+
chr19	47919510	47919550	CLIPSEQ_AGO2.train.neg_23698		-
chr17	17715069	17715109	CLIPSEQ_AGO2.train.neg_18363		-
chr16	89794523	89794563	CLIPSEQ_AGO2.train.neg_15817		+
chr1	40669356	40669396	CLIPSEQ_AGO2.train.neg_361		+
chrX	53112422	53112462	CLIPSEQ_AGO2.train.neg_46044		+
chr2	101639319	101639359	CLIPSEQ_AGO2.train.neg_24476		+
chr6	4755770	4755810	CLIPSEQ_AGO2.train.neg_37691		+
chr10	15719019	15719059	CLIPSEQ_AGO2.train.neg_2939		-
chr13	24452155	24452195	CLIPSEQ_AGO2.train.neg_9399		-
chr5	115186574	115186614	CLIPSEQ_AGO2.train.neg_36528		+
chr17	40027703	40027743	CLIPSEQ_AGO2.train.neg_18613		-
chr4	17806287	17806327	CLIPSEQ_AGO2.train.neg_35272		-
chr19	37651346	37651386	CLIPSEQ_AGO2.train.neg_23422		-
chr13	52542566	52542606	CLIPSEQ_AGO2.train.neg_9953		-
chr11	63423884	63423924	CLIPSEQ_AGO2.train.neg_5477		-
chr22	38234159	38234199	CLIPSEQ_AGO2.train.neg_31910		-
chr17	34036340	34036380	CLIPSEQ_AGO2.train.neg_17359		+
chr17	26660283	26660323	CLIPSEQ_AGO2.train.neg_18400		-
chr12	121161257	121161297	CLIPSEQ_AGO2.train.neg_6958		+
chr18	51705554	51705594	CLIPSEQ_AGO2.train.neg_21231		-
chr2	73451234	73451277	CLIPSEQ_AGO2.train.neg_24347		+
chr14	68121627	68121667	CLIPSEQ_AGO2.train.neg_12107		-
chr19	50920856	50920896	CLIPSEQ_AGO2.train.neg_22555		+
chr10	43082966	43083006	CLIPSEQ_AGO2.train.neg_3134		-
chr18	56998758	56998798	CLIPSEQ_AGO2.train.neg_21300		-
chrX	49029283	49029323	CLIPSEQ_AGO2.train.neg_46009		+
chr9	33462775	33462815	CLIPSEQ_AGO2.train.neg_44841		-
chrX	137742693	137742733	CLIPSEQ_AGO2.train.neg_47486		-
chr16	27516647	27516687	CLIPSEQ_AGO2.train.neg_16322		-
chr1	165622946	165622986	CLIPSEQ_AGO2.train.neg_809		+
chr16	5082929	5082969	CLIPSEQ_AGO2.train.neg_16105		-
chr11	8722372	8722412	CLIPSEQ_AGO2.train.neg_3928		+
chrX	18335971	18336011	CLIPSEQ_AGO2.train.neg_46776		-
chr13	76189159	76189199	CLIPSEQ_AGO2.train.neg_8862		+
chr20	55061251	55061291	CLIPSEQ_AGO2.train.neg_26538		+
chr7	150077717	150077757	CLIPSEQ_AGO2.train.neg_40658		+
chr18	48218489	48218529	CLIPSEQ_AGO2.train.neg_20029		+
chr7	65753449	65753489	CLIPSEQ_AGO2.train.neg_40061		+
chr3	13407174	13407214	CLIPSEQ_AGO2.train.neg_33340		-
chrX	54467338	54467378	CLIPSEQ_AGO2.train.neg_46051		+
chr11	76186600	76186640	CLIPSEQ_AGO2.train.neg_4634		+
chr17	38975829	38975869	CLIPSEQ_AGO2.train.neg_18597		-
chr9	139976439	139976479	CLIPSEQ_AGO2.train.neg_44700		+
chr22	50646067	50646107	CLIPSEQ_AGO2.train.neg_31185		+
chr3	140797677	140797717	CLIPSEQ_AGO2.train.neg_33119		+
chr6	91292400	91292440	CLIPSEQ_AGO2.train.neg_39338		-
chr20	31435969	31436009	CLIPSEQ_AGO2.train.neg_26032		+
chr8	100889707	100889747	CLIPSEQ_AGO2.train.neg_43362		-
chr19	48842355	48842395	CLIPSEQ_AGO2.train.neg_23714		-
chr16	2171448	2171488	CLIPSEQ_AGO2.train.neg_15970		-
chr18	46607670	46607710	CLIPSEQ_AGO2.train.neg_21132		-
chr11	18306967	18307007	CLIPSEQ_AGO2.train.neg_5156		-
chr16	53532001	53532042	CLIPSEQ_AGO2.train.neg_16498		-
chr15	34517571	34517611	CLIPSEQ_AGO2.train.neg_12566		+
chr16	56483601	56483641	CLIPSEQ_AGO2.train.neg_16526		-
chr11	105955270	105955310	CLIPSEQ_AGO2.train.neg_4733		+
chr16	2340206	2340246	CLIPSEQ_AGO2.train.neg_15983		-
chr16	58194640	58194680	CLIPSEQ_AGO2.train.neg_16565		-
chrX	129337951	129337991	CLIPSEQ_AGO2.train.neg_47394		-
chr2	74390672	74390712	CLIPSEQ_AGO2.train.neg_25142		-
chr3	160940505	160940545	CLIPSEQ_AGO2.train.neg_33195		+
chr20	50741644	50741686	CLIPSEQ_AGO2.train.neg_27625		-
chr1	205582795	205582835	CLIPSEQ_AGO2.train.neg_1642		-
chr16	24771072	24771112	CLIPSEQ_AGO2.train.neg_15106		+
chr9	38394179	38394219	CLIPSEQ_AGO2.train.neg_43979		+
chr11	65103157	65103197	CLIPSEQ_AGO2.train.neg_4409		+
chr17	26665456	26665496	CLIPSEQ_AGO2.train.neg_17240		+
chr12	27206043	27206083	CLIPSEQ_AGO2.train.neg_6260		+
chr3	57543217	57543257	CLIPSEQ_AGO2.train.neg_32827		+
chr1	154555671	154555711	CLIPSEQ_AGO2.train.neg_1561		-
chr13	30788720	30788770	CLIPSEQ_AGO2.train.neg_9506		-
chr8	81003875	81003915	CLIPSEQ_AGO2.train.neg_43227		-
chr12	11324053	11324093	CLIPSEQ_AGO2.train.neg_6162		+
chr19	8576045	8576085	CLIPSEQ_AGO2.train.neg_23028		-
chr20	57451782	57451822	CLIPSEQ_AGO2.train.neg_26590		+
chr1	68660887	68660927	CLIPSEQ_AGO2.train.neg_1364		-
chr21	45721351	45721391	CLIPSEQ_AGO2.train.neg_28832		+
chr7	112540971	112541011	CLIPSEQ_AGO2.train.neg_41446		-
chr9	131451309	131451349	CLIPSEQ_AGO2.train.neg_44523		+
chr15	49498098	49498138	CLIPSEQ_AGO2.train.neg_12903		+
chr20	37664765	37664805	CLIPSEQ_AGO2.train.neg_26270		+
chr12	12780530	12780570	CLIPSEQ_AGO2.train.neg_6167		+
chr12	57765251	57765291	CLIPSEQ_AGO2.train.neg_7643		-
chr22	50253821	50253861	CLIPSEQ_AGO2.train.neg_31127		+
chr12	49217870	49217910	CLIPSEQ_AGO2.train.neg_6358		+
chr7	27175923	27175963	CLIPSEQ_AGO2.train.neg_40886		-
chr15	43807789	43807829	CLIPSEQ_AGO2.train.neg_12797		+
chr2	86366346	86366386	CLIPSEQ_AGO2.train.neg_24415		+
chr8	86132222	86132262	CLIPSEQ_AGO2.train.neg_43269		-
chr7	44608042	44608082	CLIPSEQ_AGO2.train.neg_41060		-
chr16	453635	453675	CLIPSEQ_AGO2.train.neg_14705		+
chr7	23239302	23239342	CLIPSEQ_AGO2.train.neg_39818		+
chr14	75162216	75162256	CLIPSEQ_AGO2.train.neg_12215		-
chr10	5948030	5948070	CLIPSEQ_AGO2.train.neg_1723		+
chr8	48579823	48579863	CLIPSEQ_AGO2.train.neg_42186		+
chr7	116142838	116142878	CLIPSEQ_AGO2.train.neg_40475		+
chr20	57568040	57568080	CLIPSEQ_AGO2.train.neg_26600		+
chr20	48754825	48754865	CLIPSEQ_AGO2.train.neg_27581		-
chr8	20059061	20059101	CLIPSEQ_AGO2.train.neg_41824		+
chr10	69577159	69577199	CLIPSEQ_AGO2.train.neg_3241		-
chr3	183866047	183866087	CLIPSEQ_AGO2.train.neg_33231		+
chr4	174295360	174295400	CLIPSEQ_AGO2.train.neg_35039		+
chr21	45542674	45542714	CLIPSEQ_AGO2.train.neg_28800		+
chr7	130038655	130038695	CLIPSEQ_AGO2.train.neg_41523		-
chr11	19155636	19155676	CLIPSEQ_AGO2.train.neg_4036		+
chr17	56058750	56058790	CLIPSEQ_AGO2.train.neg_18875		-
chr21	30413438	30413478	CLIPSEQ_AGO2.train.neg_27954		+
chr19	4101191	4101231	CLIPSEQ_AGO2.train.neg_22921		-
chr19	41198581	41198621	CLIPSEQ_AGO2.train.neg_23531		-
chr8	118546858	118546898	CLIPSEQ_AGO2.train.neg_42559		+
chr18	21057592	21057637	CLIPSEQ_AGO2.train.neg_19695		+
chr20	61444734	61444774	CLIPSEQ_AGO2.train.neg_26671		+
chr8	38120577	38120617	CLIPSEQ_AGO2.train.neg_42065		+
chr11	73818882	73818922	CLIPSEQ_AGO2.train.neg_5690		-
chr10	25179437	25179477	CLIPSEQ_AGO2.train.neg_2993		-
chr14	51379123	51379166	CLIPSEQ_AGO2.train.neg_11897		-
chr1	12055144	12055184	CLIPSEQ_AGO2.train.neg_102		+
chr19	59069478	59069518	CLIPSEQ_AGO2.train.neg_23911		-
chr20	35560677	35560717	CLIPSEQ_AGO2.train.neg_27343		-
chr8	11166434	11166474	CLIPSEQ_AGO2.train.neg_41720		+
chr1	153618156	153618196	CLIPSEQ_AGO2.train.neg_763		+
chr12	50372042	50372082	CLIPSEQ_AGO2.train.neg_7478		-
chr21	30814733	30814773	CLIPSEQ_AGO2.train.neg_27979		+
chr12	111806302	111806342	CLIPSEQ_AGO2.train.neg_7914		-
chr21	45540851	45540891	CLIPSEQ_AGO2.train.neg_28798		+
chr8	1773027	1773067	CLIPSEQ_AGO2.train.neg_41654		+
chr15	83497146	83497186	CLIPSEQ_AGO2.train.neg_13401		+
chrX	153662092	153662132	CLIPSEQ_AGO2.train.neg_46659		+
chr19	2426581	2426621	CLIPSEQ_AGO2.train.neg_22859		-
chr4	99499735	99499776	CLIPSEQ_AGO2.train.neg_35649		-
chr13	41543924	41543964	CLIPSEQ_AGO2.train.neg_9673		-
chr19	39886117	39886157	CLIPSEQ_AGO2.train.neg_22244		+
chr15	34634939	34634979	CLIPSEQ_AGO2.train.neg_13713		-
chr19	3022540	3022580	CLIPSEQ_AGO2.train.neg_22882		-
chr17	1583350	1583390	CLIPSEQ_AGO2.train.neg_18133		-
chr11	8707544	8707584	CLIPSEQ_AGO2.train.neg_3925		+
chr10	13199966	13200006	CLIPSEQ_AGO2.train.neg_2888		-
chr5	115863294	115863334	CLIPSEQ_AGO2.train.neg_37405		-
chr3	107780064	107780104	CLIPSEQ_AGO2.train.neg_33836		-
chr7	6166483	6166523	CLIPSEQ_AGO2.train.neg_39734		+
chr5	78969303	78969343	CLIPSEQ_AGO2.train.neg_36401		+
chr20	32007637	32007677	CLIPSEQ_AGO2.train.neg_27179		-
chr17	40744717	40744757	CLIPSEQ_AGO2.train.neg_18650		-
chr7	98648361	98648401	CLIPSEQ_AGO2.train.neg_41300		-
chr10	62691817	62691857	CLIPSEQ_AGO2.train.neg_3229		-
chr20	58516787	58516827	CLIPSEQ_AGO2.train.neg_26607		+
chr7	102100149	102100189	CLIPSEQ_AGO2.train.neg_41359		-
chr19	6210848	6210888	CLIPSEQ_AGO2.train.neg_22980		-
chr3	58293335	58293375	CLIPSEQ_AGO2.train.neg_32842		+
chr8	8713853	8713893	CLIPSEQ_AGO2.train.neg_42735		-
chr21	43242468	43242508	CLIPSEQ_AGO2.train.neg_29696		-
chr6	41890578	41890618	CLIPSEQ_AGO2.train.neg_38203		+
chr15	75260518	75260558	CLIPSEQ_AGO2.train.neg_13247		+
chr7	92165501	92165541	CLIPSEQ_AGO2.train.neg_40221		+
chr14	50088165	50088234	CLIPSEQ_AGO2.train.neg_10651		+
chr16	25136480	25136520	CLIPSEQ_AGO2.train.neg_15113		+
chr17	35838677	35838717	CLIPSEQ_AGO2.train.neg_17401		+
chr13	73340302	73340342	CLIPSEQ_AGO2.train.neg_10053		-
chr14	55335624	55335664	CLIPSEQ_AGO2.train.neg_11968		-
chr6	44195628	44195668	CLIPSEQ_AGO2.train.neg_38282		+
chr6	151581900	151581940	CLIPSEQ_AGO2.train.neg_38639		+
chr9	90588907	90588947	CLIPSEQ_AGO2.train.neg_45116		-
chr6	35023248	35023288	CLIPSEQ_AGO2.train.neg_38119		+
chr21	33690654	33690694	CLIPSEQ_AGO2.train.neg_29346		-
chr21	26973706	26973746	CLIPSEQ_AGO2.train.neg_29124		-
chr20	280742	280782	CLIPSEQ_AGO2.train.neg_25512		+
chr20	49571153	49571193	CLIPSEQ_AGO2.train.neg_27605		-
chr12	6940468	6940508	CLIPSEQ_AGO2.train.neg_6080		+
chr21	33036847	33036887	CLIPSEQ_AGO2.train.neg_28000		+
chr3	58419490	58419530	CLIPSEQ_AGO2.train.neg_33735		-
chr19	44636395	44636435	CLIPSEQ_AGO2.train.neg_22380		+
chr21	19167856	19167896	CLIPSEQ_AGO2.train.neg_29101		-
chr10	104080503	104080543	CLIPSEQ_AGO2.train.neg_2545		+
chr22	41657214	41657254	CLIPSEQ_AGO2.train.neg_32049		-
chr17	4452211	4452251	CLIPSEQ_AGO2.train.neg_18190		-
chr15	44634596	44634636	CLIPSEQ_AGO2.train.neg_12826		+
chr12	100680780	100680820	CLIPSEQ_AGO2.train.neg_6796		+
chr19	1249030	1249070	CLIPSEQ_AGO2.train.neg_21546		+
chr17	58026058	58026098	CLIPSEQ_AGO2.train.neg_17792		+
chr9	20463533	20463573	CLIPSEQ_AGO2.train.neg_44784		-
chr16	3347227	3347267	CLIPSEQ_AGO2.train.neg_14903		+
chr5	31509451	31509491	CLIPSEQ_AGO2.train.neg_36945		-
chr11	67274236	67274276	CLIPSEQ_AGO2.train.neg_5609		-
chr10	7904835	7904875	CLIPSEQ_AGO2.train.neg_1764		+
chr4	109579738	109579778	CLIPSEQ_AGO2.train.neg_34813		+
chr3	49453852	49453892	CLIPSEQ_AGO2.train.neg_32741		+
chr7	94296271	94296311	CLIPSEQ_AGO2.train.neg_40242		+
chr15	85187758	85187798	CLIPSEQ_AGO2.train.neg_14509		-
chr10	400212	400252	CLIPSEQ_AGO2.train.neg_2795		-
chr22	21214933	21214973	CLIPSEQ_AGO2.train.neg_30187		+
chr12	105705499	105705539	CLIPSEQ_AGO2.train.neg_6839		+
chr3	132390503	132390543	CLIPSEQ_AGO2.train.neg_33080		+
chr1	106434656	106434696	CLIPSEQ_AGO2.train.neg_658		+
chr6	17661994	17662034	CLIPSEQ_AGO2.train.neg_38763		-
chr19	14600183	14600223	CLIPSEQ_AGO2.train.neg_23175		-
chr20	61526254	61526294	CLIPSEQ_AGO2.train.neg_27761		-
chr7	148943382	148943422	CLIPSEQ_AGO2.train.neg_40637		+
chr1	47061582	47061622	CLIPSEQ_AGO2.train.neg_1275		-
chr16	3357832	3357872	CLIPSEQ_AGO2.train.neg_14905		+
chr16	85816016	85816056	CLIPSEQ_AGO2.train.neg_16828		-
chr3	47605987	47606027	CLIPSEQ_AGO2.train.neg_33526		-
chr8	141613843	141613883	CLIPSEQ_AGO2.train.neg_43587		-
chr17	76764030	76764070	CLIPSEQ_AGO2.train.neg_19128		-
chr20	2820392	2820432	CLIPSEQ_AGO2.train.neg_26810		-
chr9	131303136	131303176	CLIPSEQ_AGO2.train.neg_44517		+
chr16	23605310	23605350	CLIPSEQ_AGO2.train.neg_16297		-
chr20	37580600	37580640	CLIPSEQ_AGO2.train.neg_26258		+
chr7	100172156	100172196	CLIPSEQ_AGO2.train.neg_41337		-
chr12	96427078	96427118	CLIPSEQ_AGO2.train.neg_7798		-
chr14	24787029	24787069	CLIPSEQ_AGO2.train.neg_10507		+
chr15	81294948	81294988	CLIPSEQ_AGO2.train.neg_13392		+
chr15	50605576	50605616	CLIPSEQ_AGO2.train.neg_13937		-
chr5	89821598	89821638	CLIPSEQ_AGO2.train.neg_37302		-
chr15	75646422	75646462	CLIPSEQ_AGO2.train.neg_13273		+
chr13	115049990	115050030	CLIPSEQ_AGO2.train.neg_9250		+
chr11	67379820	67379860	CLIPSEQ_AGO2.train.neg_4516		+
chr2	148607675	148607715	CLIPSEQ_AGO2.train.neg_24605		+
chr6	90309692	90309732	CLIPSEQ_AGO2.train.neg_39325		-
chr6	116916156	116916196	CLIPSEQ_AGO2.train.neg_38539		+
chr12	69889897	69889937	CLIPSEQ_AGO2.train.neg_6695		+
chr3	183977759	183977799	CLIPSEQ_AGO2.train.neg_34081		-
chr18	14062131	14062171	CLIPSEQ_AGO2.train.neg_20669		-
chr14	55819167	55819207	CLIPSEQ_AGO2.train.neg_10767		+
chr20	62244601	62244641	CLIPSEQ_AGO2.train.neg_27781		-
chr15	69490454	69490494	CLIPSEQ_AGO2.train.neg_13138		+
chr19	2912449	2912489	CLIPSEQ_AGO2.train.neg_21606		+
chr14	104110694	104110734	CLIPSEQ_AGO2.train.neg_11427		+
chr13	80073169	80073209	CLIPSEQ_AGO2.train.neg_8920		+
chr16	3338819	3338859	CLIPSEQ_AGO2.train.neg_14900		+
chr12	92394675	92394715	CLIPSEQ_AGO2.train.neg_7771		-
chr13	113411414	113411454	CLIPSEQ_AGO2.train.neg_9181		+
chr8	66702364	66702404	CLIPSEQ_AGO2.train.neg_43144		-
chr10	43124954	43124994	CLIPSEQ_AGO2.train.neg_3141		-
chr19	30107006	30107046	CLIPSEQ_AGO2.train.neg_21978		+
chr1	6656302	6656342	CLIPSEQ_AGO2.train.neg_948		-
chr4	99827473	99827513	CLIPSEQ_AGO2.train.neg_35659		-
chr9	33273792	33273832	CLIPSEQ_AGO2.train.neg_43848		+
chr15	69707280	69707320	CLIPSEQ_AGO2.train.neg_13143		+
chr10	25313296	25313336	CLIPSEQ_AGO2.train.neg_1904		+
chr8	99957208	99957248	CLIPSEQ_AGO2.train.neg_42491		+
chr21	45355332	45355372	CLIPSEQ_AGO2.train.neg_28731		+
chr20	16712300	16712340	CLIPSEQ_AGO2.train.neg_25783		+
chr14	23794361	23794401	CLIPSEQ_AGO2.train.neg_10425		+
chr8	93961894	93961934	CLIPSEQ_AGO2.train.neg_43300		-
chr3	32530468	32530508	CLIPSEQ_AGO2.train.neg_33411		-
chr16	27638445	27638485	CLIPSEQ_AGO2.train.neg_15125		+
chr15	45712141	45712181	CLIPSEQ_AGO2.train.neg_12867		+
chr22	42985985	42986025	CLIPSEQ_AGO2.train.neg_32166		-
chrX	150152541	150152581	CLIPSEQ_AGO2.train.neg_46610		+
chr11	71801017	71801057	CLIPSEQ_AGO2.train.neg_5650		-
chr13	103425723	103425763	CLIPSEQ_AGO2.train.neg_10239		-
chr12	67032773	67032813	CLIPSEQ_AGO2.train.neg_7689		-
chr18	44404807	44404847	CLIPSEQ_AGO2.train.neg_21070		-
chr15	23016414	23016454	CLIPSEQ_AGO2.train.neg_13631		-
chr22	42247442	42247482	CLIPSEQ_AGO2.train.neg_30987		+
chr12	58009119	58009159	CLIPSEQ_AGO2.train.neg_6590		+
chr13	48614433	48614473	CLIPSEQ_AGO2.train.neg_8633		+
chr5	79280860	79280900	CLIPSEQ_AGO2.train.neg_37262		-
chr11	18687065	18687105	CLIPSEQ_AGO2.train.neg_4034		+
chr22	50249377	50249417	CLIPSEQ_AGO2.train.neg_31125		+
chr1	54388548	54388588	CLIPSEQ_AGO2.train.neg_1316		-
chr3	47372090	47372130	CLIPSEQ_AGO2.train.neg_32704		+
chr10	5868735	5868775	CLIPSEQ_AGO2.train.neg_2836		-
chr1	10071840	10071880	CLIPSEQ_AGO2.train.neg_67		+
chr21	30445863	30445903	CLIPSEQ_AGO2.train.neg_29264		-
chr12	105666831	105666871	CLIPSEQ_AGO2.train.neg_6837		+
chr14	31142123	31142163	CLIPSEQ_AGO2.train.neg_10549		+
chr17	53020505	53020545	CLIPSEQ_AGO2.train.neg_17727		+
chr17	78442278	78442318	CLIPSEQ_AGO2.train.neg_19158		-
chr13	21752165	21752205	CLIPSEQ_AGO2.train.neg_8161		+
chr3	45721326	45721366	CLIPSEQ_AGO2.train.neg_32685		+
chr5	53561407	53561447	CLIPSEQ_AGO2.train.neg_37099		-
chr20	31327252	31327292	CLIPSEQ_AGO2.train.neg_27170		-
chr4	1839304	1839344	CLIPSEQ_AGO2.train.neg_35117		-
chr20	62666198	62666238	CLIPSEQ_AGO2.train.neg_27813		-
chr6	42989789	42989829	CLIPSEQ_AGO2.train.neg_38237		+
chr12	58151795	58151839	CLIPSEQ_AGO2.train.neg_6603		+
chr9	35608498	35608538	CLIPSEQ_AGO2.train.neg_43895		+
chr22	39095172	39095212	CLIPSEQ_AGO2.train.neg_31958		-
chr7	55002203	55002243	CLIPSEQ_AGO2.train.neg_40001		+
chr5	74095108	74095148	CLIPSEQ_AGO2.train.neg_36351		+
chr14	56090804	56090844	CLIPSEQ_AGO2.train.neg_10775		+
chr4	25414811	25414851	CLIPSEQ_AGO2.train.neg_34360		+
chr22	19993021	19993061	CLIPSEQ_AGO2.train.neg_31403		-
chr15	75695184	75695224	CLIPSEQ_AGO2.train.neg_14376		-
chr19	21276562	21276602	CLIPSEQ_AGO2.train.neg_21966		+
chr12	111064673	111064713	CLIPSEQ_AGO2.train.neg_6897		+
chr14	58670881	58670921	CLIPSEQ_AGO2.train.neg_10820		+
chr4	141466028	141466068	CLIPSEQ_AGO2.train.neg_34948		+
chr15	80354306	80354346	CLIPSEQ_AGO2.train.neg_13356		+
chr8	18037075	18037115	CLIPSEQ_AGO2.train.neg_41793		+
chr2	128605553	128605593	CLIPSEQ_AGO2.train.neg_25342		-
chr3	88125955	88125995	CLIPSEQ_AGO2.train.neg_33802		-
chr7	116141078	116141118	CLIPSEQ_AGO2.train.neg_40474		+
chr15	101118615	101118655	CLIPSEQ_AGO2.train.neg_14626		-
chr16	103181	103221	CLIPSEQ_AGO2.train.neg_14691		+
chr9	130838178	130838218	CLIPSEQ_AGO2.train.neg_44467		+
chr5	74846764	74846804	CLIPSEQ_AGO2.train.neg_36361		+
chr10	74872971	74873011	CLIPSEQ_AGO2.train.neg_2196		+
chr19	37631493	37631533	CLIPSEQ_AGO2.train.neg_23419		-
chr16	30940079	30940119	CLIPSEQ_AGO2.train.neg_15252		+
chr4	114568559	114568599	CLIPSEQ_AGO2.train.neg_35786		-
chr20	50682689	50682729	CLIPSEQ_AGO2.train.neg_27620		-
chr14	24786302	24786342	CLIPSEQ_AGO2.train.neg_10506		+
chr2	86329797	86329837	CLIPSEQ_AGO2.train.neg_25195		-
chr1	20236644	20236684	CLIPSEQ_AGO2.train.neg_136		+
chr5	140053162	140053202	CLIPSEQ_AGO2.train.neg_37533		-
chr9	130926163	130926203	CLIPSEQ_AGO2.train.neg_44483		+
chr11	6433669	6433709	CLIPSEQ_AGO2.train.neg_5043		-
chr17	1301324	1301364	CLIPSEQ_AGO2.train.neg_18114		-
chr6	7838734	7838774	CLIPSEQ_AGO2.train.neg_37711		+
chr13	92004863	92004903	CLIPSEQ_AGO2.train.neg_8952		+
chr20	43382156	43382196	CLIPSEQ_AGO2.train.neg_27449		-
chr21	46961978	46962018	CLIPSEQ_AGO2.train.neg_29932		-
chr20	308109	308149	CLIPSEQ_AGO2.train.neg_25518		+
chr16	67576377	67576417	CLIPSEQ_AGO2.train.neg_15559		+
chr7	30050715	30050755	CLIPSEQ_AGO2.train.neg_40952		-
chr12	65045276	65045316	CLIPSEQ_AGO2.train.neg_6644		+
chrX	47099883	47099923	CLIPSEQ_AGO2.train.neg_45933		+
chr16	30407052	30407092	CLIPSEQ_AGO2.train.neg_15204		+
chr2	74703389	74703429	CLIPSEQ_AGO2.train.neg_25157		-
chr5	139949965	139950005	CLIPSEQ_AGO2.train.neg_37523		-
chr22	24310279	24310319	CLIPSEQ_AGO2.train.neg_30322		+
chr6	30699966	30700006	CLIPSEQ_AGO2.train.neg_38870		-
chr13	29249797	29249837	CLIPSEQ_AGO2.train.neg_8328		+
chr10	61661632	61661672	CLIPSEQ_AGO2.train.neg_3224		-
chr17	73271675	73271715	CLIPSEQ_AGO2.train.neg_19046		-
chr16	58607593	58607633	CLIPSEQ_AGO2.train.neg_16575		-
chr14	23300467	23300507	CLIPSEQ_AGO2.train.neg_10392		+
chr19	42481154	42481194	CLIPSEQ_AGO2.train.neg_23559		-
chr7	63997128	63997168	CLIPSEQ_AGO2.train.neg_41125		-
chr6	91278619	91278659	CLIPSEQ_AGO2.train.neg_39335		-
chr21	37413165	37413205	CLIPSEQ_AGO2.train.neg_29549		-
chr3	37052547	37052587	CLIPSEQ_AGO2.train.neg_32557		+
chr8	141628005	141628045	CLIPSEQ_AGO2.train.neg_43590		-
chr11	6506140	6506180	CLIPSEQ_AGO2.train.neg_3899		+
chr14	23299556	23299596	CLIPSEQ_AGO2.train.neg_10390		+
chr18	9152186	9152226	CLIPSEQ_AGO2.train.neg_19383		+
chr9	91927406	91927446	CLIPSEQ_AGO2.train.neg_44142		+
chr22	38037604	38037644	CLIPSEQ_AGO2.train.neg_30683		+
chr7	140174796	140174836	CLIPSEQ_AGO2.train.neg_41583		-
chr14	38067984	38068024	CLIPSEQ_AGO2.train.neg_11788		-
chr22	19412081	19412121	CLIPSEQ_AGO2.train.neg_31345		-
chr19	55997152	55997192	CLIPSEQ_AGO2.train.neg_22629		+
chr15	50620419	50620459	CLIPSEQ_AGO2.train.neg_13940		-
chr18	20947965	20948005	CLIPSEQ_AGO2.train.neg_20748		-
chr4	39322049	39322089	CLIPSEQ_AGO2.train.neg_35314		-
chr6	82952675	82952715	CLIPSEQ_AGO2.train.neg_39271		-
chr4	90673222	90673262	CLIPSEQ_AGO2.train.neg_35638		-
chr14	70850666	70850706	CLIPSEQ_AGO2.train.neg_12153		-
chr19	38594176	38594216	CLIPSEQ_AGO2.train.neg_22202		+
chr9	103071628	103071668	CLIPSEQ_AGO2.train.neg_45244		-
chr15	40530437	40530477	CLIPSEQ_AGO2.train.neg_12621		+
chr14	81981028	81981068	CLIPSEQ_AGO2.train.neg_12323		-
chr15	68520477	68520517	CLIPSEQ_AGO2.train.neg_14226		-
chr22	17948580	17948620	CLIPSEQ_AGO2.train.neg_30010		+
chr13	113174863	113174903	CLIPSEQ_AGO2.train.neg_10295		-
chr8	41439635	41439675	CLIPSEQ_AGO2.train.neg_42103		+
chr22	38154416	38154456	CLIPSEQ_AGO2.train.neg_30701		+
chr20	13740489	13740529	CLIPSEQ_AGO2.train.neg_26969		-
chr21	43279327	43279367	CLIPSEQ_AGO2.train.neg_29707		-
chr10	134014788	134014828	CLIPSEQ_AGO2.train.neg_2783		+
chr1	40005592	40005632	CLIPSEQ_AGO2.train.neg_1214		-
chr3	44622160	44622200	CLIPSEQ_AGO2.train.neg_33481		-
chr4	154086617	154086657	CLIPSEQ_AGO2.train.neg_34986		+
chr6	13605578	13605618	CLIPSEQ_AGO2.train.neg_37743		+
chr21	40872119	40872159	CLIPSEQ_AGO2.train.neg_28519		+
chr8	121632653	121632693	CLIPSEQ_AGO2.train.neg_43501		-
chr7	27225150	27225190	CLIPSEQ_AGO2.train.neg_39863		+
chr20	21143603	21143643	CLIPSEQ_AGO2.train.neg_25876		+
chr14	100065309	100065349	CLIPSEQ_AGO2.train.neg_12444		-
chr11	22646778	22646818	CLIPSEQ_AGO2.train.neg_5186		-
chr6	91290399	91290439	CLIPSEQ_AGO2.train.neg_39337		-
chrX	70640249	70640289	CLIPSEQ_AGO2.train.neg_47113		-
chr5	115672570	115672610	CLIPSEQ_AGO2.train.neg_36538		+
chr16	46833416	46833456	CLIPSEQ_AGO2.train.neg_16448		-
chr12	56714654	56714694	CLIPSEQ_AGO2.train.neg_7598		-
chr14	23567057	23567097	CLIPSEQ_AGO2.train.neg_10413		+
chrX	48808066	48808106	CLIPSEQ_AGO2.train.neg_46972		-
chr2	56130886	56130926	CLIPSEQ_AGO2.train.neg_25029		-
chr2	18379447	18379487	CLIPSEQ_AGO2.train.neg_23991		+
chr12	53647944	53647984	CLIPSEQ_AGO2.train.neg_6457		+
chr19	49991564	49991604	CLIPSEQ_AGO2.train.neg_22501		+
chr21	30318822	30318862	CLIPSEQ_AGO2.train.neg_29219		-
chr14	24642875	24642915	CLIPSEQ_AGO2.train.neg_10470		+
chr2	32248886	32248926	CLIPSEQ_AGO2.train.neg_24897		-
chr8	117735528	117735568	CLIPSEQ_AGO2.train.neg_43463		-
chr9	108137255	108137295	CLIPSEQ_AGO2.train.neg_44263		+
chr1	10071959	10071999	CLIPSEQ_AGO2.train.neg_68		+
chr17	36884817	36884857	CLIPSEQ_AGO2.train.neg_17419		+
chr21	43179781	43179821	CLIPSEQ_AGO2.train.neg_29684		-
chr7	99227517	99227557	CLIPSEQ_AGO2.train.neg_40304		+
chr14	24902995	24903035	CLIPSEQ_AGO2.train.neg_10523		+
chr13	26931091	26931131	CLIPSEQ_AGO2.train.neg_8240		+
chr19	33074493	33074533	CLIPSEQ_AGO2.train.neg_22007		+
chr17	73124203	73124243	CLIPSEQ_AGO2.train.neg_17929		+
chr3	52568359	52568401	CLIPSEQ_AGO2.train.neg_33669		-
chr7	21481408	21481448	CLIPSEQ_AGO2.train.neg_39806		+
chr12	48446364	48446404	CLIPSEQ_AGO2.train.neg_7416		-
chr2	62943669	62943709	CLIPSEQ_AGO2.train.neg_24261		+
chr20	50251800	50251840	CLIPSEQ_AGO2.train.neg_27609		-
chr13	29274596	29274636	CLIPSEQ_AGO2.train.neg_9475		-
chr20	39898403	39898443	CLIPSEQ_AGO2.train.neg_27400		-
chr4	76685017	76685057	CLIPSEQ_AGO2.train.neg_34614		+
chr20	37062773	37062813	CLIPSEQ_AGO2.train.neg_27383		-
chr19	34926197	34926237	CLIPSEQ_AGO2.train.neg_22062		+
chr6	56913919	56913959	CLIPSEQ_AGO2.train.neg_38337		+
chr9	133708494	133708534	CLIPSEQ_AGO2.train.neg_44624		+
chr14	37635112	37635152	CLIPSEQ_AGO2.train.neg_11777		-
chrX	128674188	128674228	CLIPSEQ_AGO2.train.neg_46520		+
chr5	65026658	65026698	CLIPSEQ_AGO2.train.neg_36251		+
chr6	3293361	3293401	CLIPSEQ_AGO2.train.neg_38701		-
chr16	3752268	3752309	CLIPSEQ_AGO2.train.neg_16038		-
chr15	48632080	48632120	CLIPSEQ_AGO2.train.neg_12890		+
chr8	62471784	62471824	CLIPSEQ_AGO2.train.neg_43117		-
chr3	5254501	5254541	CLIPSEQ_AGO2.train.neg_32349		+
chr22	39926220	39926260	CLIPSEQ_AGO2.train.neg_31991		-
chr14	59951006	59951046	CLIPSEQ_AGO2.train.neg_12015		-
chr19	11718063	11718103	CLIPSEQ_AGO2.train.neg_21801		+
chr10	3819880	3819920	CLIPSEQ_AGO2.train.neg_2812		-
chr7	45023022	45023062	CLIPSEQ_AGO2.train.neg_41083		-
chr21	48082030	48082070	CLIPSEQ_AGO2.train.neg_29016		+
chr5	134083671	134083711	CLIPSEQ_AGO2.train.neg_36633		+
chr19	4305448	4305488	CLIPSEQ_AGO2.train.neg_21627		+
chr11	117051960	117052000	CLIPSEQ_AGO2.train.neg_4815		+
chr1	226097670	226097710	CLIPSEQ_AGO2.train.neg_1660		-
chr16	67918212	67918252	CLIPSEQ_AGO2.train.neg_15584		+
chr20	37580074	37580114	CLIPSEQ_AGO2.train.neg_26256		+
chr9	2110466	2110506	CLIPSEQ_AGO2.train.neg_43692		+
chr20	57022054	57022094	CLIPSEQ_AGO2.train.neg_26571		+
chr22	36627023	36627063	CLIPSEQ_AGO2.train.neg_31832		-
chr12	27897935	27897975	CLIPSEQ_AGO2.train.neg_6279		+
chr7	5268628	5268668	CLIPSEQ_AGO2.train.neg_39716		+
chr4	144126922	144126962	CLIPSEQ_AGO2.train.neg_34954		+
chr11	111615438	111615478	CLIPSEQ_AGO2.train.neg_5846		-
chrX	128964845	128964885	CLIPSEQ_AGO2.train.neg_47382		-
chr12	67012674	67012719	CLIPSEQ_AGO2.train.neg_7688		-
chr16	4752300	4752340	CLIPSEQ_AGO2.train.neg_16079		-
chr8	91023150	91023190	CLIPSEQ_AGO2.train.neg_42400		+
chr10	104535196	104535236	CLIPSEQ_AGO2.train.neg_2577		+
chr8	110553858	110553927	CLIPSEQ_AGO2.train.neg_42543		+
chr11	43494672	43494712	CLIPSEQ_AGO2.train.neg_4152		+
chr11	8976308	8976348	CLIPSEQ_AGO2.train.neg_5083		-
chr21	43423977	43424017	CLIPSEQ_AGO2.train.neg_29733		-
chr7	66410461	66410501	CLIPSEQ_AGO2.train.neg_40073		+
chr7	39878258	39878298	CLIPSEQ_AGO2.train.neg_39930		+
chr15	65465192	65465232	CLIPSEQ_AGO2.train.neg_14173		-
chr3	32569684	32569724	CLIPSEQ_AGO2.train.neg_33413		-
chr1	11136071	11136111	CLIPSEQ_AGO2.train.neg_979		-
chr11	34160056	34160096	CLIPSEQ_AGO2.train.neg_4099		+
chr3	122819627	122819667	CLIPSEQ_AGO2.train.neg_33030		+
chr6	107116029	107116069	CLIPSEQ_AGO2.train.neg_38482		+
chr7	99090449	99090489	CLIPSEQ_AGO2.train.neg_41308		-
chr13	49861638	49861678	CLIPSEQ_AGO2.train.neg_8700		+
chr10	75826255	75826295	CLIPSEQ_AGO2.train.neg_2234		+
chr5	137355241	137355281	CLIPSEQ_AGO2.train.neg_37498		-
chr3	107430890	107430932	CLIPSEQ_AGO2.train.neg_32965		+
chr11	94906531	94906571	CLIPSEQ_AGO2.train.neg_5799		-
chr5	147778628	147778668	CLIPSEQ_AGO2.train.neg_36713		+
chr10	35591542	35591582	CLIPSEQ_AGO2.train.neg_1964		+
chr17	5328600	5328640	CLIPSEQ_AGO2.train.neg_18237		-
chr21	18902081	18902121	CLIPSEQ_AGO2.train.neg_27865		+
chr1	229620477	229620523	CLIPSEQ_AGO2.train.neg_1672		-
chr8	33406728	33406768	CLIPSEQ_AGO2.train.neg_42946		-
chr21	40716790	40716830	CLIPSEQ_AGO2.train.neg_29656		-
chr20	34845630	34845670	CLIPSEQ_AGO2.train.neg_26151		+
chr7	140375077	140375117	CLIPSEQ_AGO2.train.neg_40601		+
chr10	71882998	71883038	CLIPSEQ_AGO2.train.neg_3275		-
chr18	46256903	46256943	CLIPSEQ_AGO2.train.neg_19997		+
chr21	44406649	44406689	CLIPSEQ_AGO2.train.neg_28621		+
chr15	89450440	89450480	CLIPSEQ_AGO2.train.neg_14550		-
chr19	16657117	16657157	CLIPSEQ_AGO2.train.neg_23213		-
chr15	42851039	42851079	CLIPSEQ_AGO2.train.neg_12768		+
chr8	146066701	146066741	CLIPSEQ_AGO2.train.neg_42707		+
chr3	124549153	124549193	CLIPSEQ_AGO2.train.neg_33912		-
chr20	30814893	30814933	CLIPSEQ_AGO2.train.neg_25976		+
chr20	57448517	57448557	CLIPSEQ_AGO2.train.neg_26588		+
chr17	6941943	6941983	CLIPSEQ_AGO2.train.neg_17028		+
chr5	52709377	52709425	CLIPSEQ_AGO2.train.neg_36159		+
chr20	55944606	55944646	CLIPSEQ_AGO2.train.neg_26550		+
chr16	56836950	56836990	CLIPSEQ_AGO2.train.neg_15417		+
chr9	97216744	97216785	CLIPSEQ_AGO2.train.neg_44195		+
chr14	52472840	52472880	CLIPSEQ_AGO2.train.neg_11912		-
chr5	149826244	149826284	CLIPSEQ_AGO2.train.neg_37575		-
chr21	34607287	34607327	CLIPSEQ_AGO2.train.neg_28012		+
chr15	44104793	44104833	CLIPSEQ_AGO2.train.neg_13880		-
chr1	75962927	75962967	CLIPSEQ_AGO2.train.neg_1379		-
chr13	19945223	19945297	CLIPSEQ_AGO2.train.neg_8108		+
chr4	47892294	47892334	CLIPSEQ_AGO2.train.neg_35399		-
chr15	47518054	47518094	CLIPSEQ_AGO2.train.neg_12876		+
chr6	82250401	82250441	CLIPSEQ_AGO2.train.neg_39261		-
chr19	42365033	42365073	CLIPSEQ_AGO2.train.neg_22316		+
chr1	76107327	76107367	CLIPSEQ_AGO2.train.neg_1381		-
chr6	70436322	70436362	CLIPSEQ_AGO2.train.neg_39223		-
chr8	17014990	17015030	CLIPSEQ_AGO2.train.neg_41761		+
chr9	15432210	15432250	CLIPSEQ_AGO2.train.neg_43772		+
chr10	121335194	121335234	CLIPSEQ_AGO2.train.neg_3738		-
chr18	28666278	28666318	CLIPSEQ_AGO2.train.neg_20878		-
chr12	56821187	56821227	CLIPSEQ_AGO2.train.neg_7609		-
chr17	15993663	15993703	CLIPSEQ_AGO2.train.neg_18340		-
chr7	139877577	139877617	CLIPSEQ_AGO2.train.neg_40596		+
chr20	57021258	57021299	CLIPSEQ_AGO2.train.neg_26570		+
chr14	70429006	70429046	CLIPSEQ_AGO2.train.neg_11046		+
chr21	40183656	40183696	CLIPSEQ_AGO2.train.neg_28440		+
chr20	62527519	62527559	CLIPSEQ_AGO2.train.neg_26717		+
chr11	67257162	67257202	CLIPSEQ_AGO2.train.neg_4502		+
chr19	2231887	2231927	CLIPSEQ_AGO2.train.neg_22853		-
chr1	120273002	120273042	CLIPSEQ_AGO2.train.neg_727		+
chr18	2563967	2564007	CLIPSEQ_AGO2.train.neg_20445		-
chr16	68268248	68268288	CLIPSEQ_AGO2.train.neg_16654		-
chr17	4029306	4029346	CLIPSEQ_AGO2.train.neg_18179		-
chr10	51571225	51571265	CLIPSEQ_AGO2.train.neg_2017		+
chr16	29843782	29843822	CLIPSEQ_AGO2.train.neg_15175		+
chr22	38320796	38320836	CLIPSEQ_AGO2.train.neg_30729		+
chr11	31432942	31432982	CLIPSEQ_AGO2.train.neg_4059		+
chr1	223975619	223975659	CLIPSEQ_AGO2.train.neg_1655		-
chr4	74114384	74114424	CLIPSEQ_AGO2.train.neg_35513		-
chr11	57426494	57426534	CLIPSEQ_AGO2.train.neg_4215		+
chr20	32266357	32266397	CLIPSEQ_AGO2.train.neg_27192		-
chr11	57471738	57471778	CLIPSEQ_AGO2.train.neg_5348		-
chr5	77715786	77715831	CLIPSEQ_AGO2.train.neg_36386		+
chr11	65425139	65425179	CLIPSEQ_AGO2.train.neg_5527		-
chr20	2088922	2088973	CLIPSEQ_AGO2.train.neg_25595		+
chr8	103295826	103295866	CLIPSEQ_AGO2.train.neg_43421		-
chr20	45621351	45621391	CLIPSEQ_AGO2.train.neg_26428		+
chr14	23487178	23487218	CLIPSEQ_AGO2.train.neg_11588		-
chr12	6672435	6672475	CLIPSEQ_AGO2.train.neg_7134		-
chr22	30982254	30982294	CLIPSEQ_AGO2.train.neg_31724		-
chr14	50236087	50236127	CLIPSEQ_AGO2.train.neg_10655		+
chr8	118548669	118548709	CLIPSEQ_AGO2.train.neg_42560		+
chr6	33424252	33424292	CLIPSEQ_AGO2.train.neg_38095		+
chr8	27468356	27468399	CLIPSEQ_AGO2.train.neg_42876		-
chr1	109771958	109771998	CLIPSEQ_AGO2.train.neg_677		+
chr10	74337752	74337792	CLIPSEQ_AGO2.train.neg_3326		-
chr11	125444468	125444508	CLIPSEQ_AGO2.train.neg_4919		+
chr9	130979473	130979513	CLIPSEQ_AGO2.train.neg_44486		+
chr2	10008261	10008301	CLIPSEQ_AGO2.train.neg_23942		+
chr6	112033759	112033799	CLIPSEQ_AGO2.train.neg_39467		-
chr17	80483744	80483784	CLIPSEQ_AGO2.train.neg_18078		+
chr19	56111874	56111914	CLIPSEQ_AGO2.train.neg_22631		+
chr12	56651619	56651659	CLIPSEQ_AGO2.train.neg_7588		-
chrX	134095851	134095891	CLIPSEQ_AGO2.train.neg_47453		-
chr14	24777528	24777568	CLIPSEQ_AGO2.train.neg_10495		+
chr10	103921834	103921874	CLIPSEQ_AGO2.train.neg_2541		+
chrX	48673661	48673701	CLIPSEQ_AGO2.train.neg_46001		+
chr12	112630688	112630728	CLIPSEQ_AGO2.train.neg_7928		-
chr4	183373366	183373406	CLIPSEQ_AGO2.train.neg_35049		+
chr22	19831681	19831721	CLIPSEQ_AGO2.train.neg_31377		-
chr10	71875351	71875391	CLIPSEQ_AGO2.train.neg_3273		-
chr7	2279095	2279135	CLIPSEQ_AGO2.train.neg_40719		-
chr21	46281247	46281287	CLIPSEQ_AGO2.train.neg_29897		-
chr5	177019394	177019434	CLIPSEQ_AGO2.train.neg_36816		+
chr8	145583281	145583321	CLIPSEQ_AGO2.train.neg_42689		+
chr10	104230470	104230510	CLIPSEQ_AGO2.train.neg_2554		+
chr16	30426474	30426514	CLIPSEQ_AGO2.train.neg_15209		+
chr15	77233462	77233502	CLIPSEQ_AGO2.train.neg_13296		+
chr11	36236900	36236940	CLIPSEQ_AGO2.train.neg_4135		+
chr20	306574	306614	CLIPSEQ_AGO2.train.neg_25514		+
chr19	21939835	21939875	CLIPSEQ_AGO2.train.neg_23303		-
chr10	93683743	93683783	CLIPSEQ_AGO2.train.neg_2377		+
chr20	62374010	62374050	CLIPSEQ_AGO2.train.neg_26700		+
chr20	18132843	18132883	CLIPSEQ_AGO2.train.neg_25809		+
chr7	121020202	121020242	CLIPSEQ_AGO2.train.neg_41464		-
chr7	100415233	100415273	CLIPSEQ_AGO2.train.neg_41347		-
chr8	42129614	42129654	CLIPSEQ_AGO2.train.neg_42120		+
chr17	1437744	1437784	CLIPSEQ_AGO2.train.neg_18127		-
chr14	21493505	21493545	CLIPSEQ_AGO2.train.neg_11507		-
chr18	48703085	48703125	CLIPSEQ_AGO2.train.neg_21211		-
chr7	87842515	87842555	CLIPSEQ_AGO2.train.neg_41237		-
chr15	59222959	59222999	CLIPSEQ_AGO2.train.neg_14061		-
chr17	40983689	40983731	CLIPSEQ_AGO2.train.neg_17560		+
chr14	31779026	31779066	CLIPSEQ_AGO2.train.neg_11700		-
chr21	37554282	37554322	CLIPSEQ_AGO2.train.neg_28271		+
chr7	16803594	16803634	CLIPSEQ_AGO2.train.neg_39797		+
chr4	4246844	4246884	CLIPSEQ_AGO2.train.neg_35179		-
chr16	14312411	14312451	CLIPSEQ_AGO2.train.neg_14987		+
chr5	147789569	147789609	CLIPSEQ_AGO2.train.neg_36715		+
chr9	5641343	5641383	CLIPSEQ_AGO2.train.neg_43750		+
chr17	73906740	73906781	CLIPSEQ_AGO2.train.neg_19071		-
chr12	69022849	69022889	CLIPSEQ_AGO2.train.neg_6669		+
chr12	58233376	58233416	CLIPSEQ_AGO2.train.neg_7661		-
chr16	30796287	30796327	CLIPSEQ_AGO2.train.neg_16407		-
chr20	35239311	35239351	CLIPSEQ_AGO2.train.neg_26181		+
chr20	57582244	57582284	CLIPSEQ_AGO2.train.neg_27676		-
chr22	19461178	19461218	CLIPSEQ_AGO2.train.neg_31359		-
chr15	102051306	102051346	CLIPSEQ_AGO2.train.neg_14678		-
chr14	23763259	23763299	CLIPSEQ_AGO2.train.neg_11631		-
chr12	64599673	64599713	CLIPSEQ_AGO2.train.neg_7668		-
chr9	72888476	72888516	CLIPSEQ_AGO2.train.neg_44045		+
chr21	17117283	17117323	CLIPSEQ_AGO2.train.neg_27830		+
chr20	32131353	32131393	CLIPSEQ_AGO2.train.neg_26035		+
chr17	42750788	42750828	CLIPSEQ_AGO2.train.neg_18730		-
chr1	148193742	148193782	CLIPSEQ_AGO2.train.neg_742		+
chr14	105256084	105256124	CLIPSEQ_AGO2.train.neg_12491		-
chr18	12313955	12313995	CLIPSEQ_AGO2.train.neg_19497		+
chr14	81646634	81646674	CLIPSEQ_AGO2.train.neg_12305		-
chr17	40947734	40947774	CLIPSEQ_AGO2.train.neg_17556		+
chr15	58963035	58963075	CLIPSEQ_AGO2.train.neg_14049		-
chr7	87298282	87298322	CLIPSEQ_AGO2.train.neg_41233		-
chr20	43113716	43113756	CLIPSEQ_AGO2.train.neg_26321		+
chr17	38977545	38977585	CLIPSEQ_AGO2.train.neg_18599		-
chr5	133479969	133480009	CLIPSEQ_AGO2.train.neg_36614		+
chr16	4849266	4849306	CLIPSEQ_AGO2.train.neg_16089		-
chr15	76515756	76515796	CLIPSEQ_AGO2.train.neg_14398		-
chr12	56992219	56992259	CLIPSEQ_AGO2.train.neg_7616		-
chr19	49458854	49458894	CLIPSEQ_AGO2.train.neg_22482		+
chr13	22257723	22257763	CLIPSEQ_AGO2.train.neg_8178		+
chr14	68013693	68013733	CLIPSEQ_AGO2.train.neg_10999		+
chr12	6944758	6944798	CLIPSEQ_AGO2.train.neg_6082		+
chr12	105707305	105707345	CLIPSEQ_AGO2.train.neg_6840		+
chr1	43317758	43317798	CLIPSEQ_AGO2.train.neg_408		+
chr19	57743556	57743596	CLIPSEQ_AGO2.train.neg_22670		+
chr15	65913943	65913983	CLIPSEQ_AGO2.train.neg_13065		+
chr20	5543522	5543562	CLIPSEQ_AGO2.train.neg_26914		-
chr18	39645372	39645412	CLIPSEQ_AGO2.train.neg_19971		+
chr10	14368298	14368338	CLIPSEQ_AGO2.train.neg_2902		-
chr8	27148629	27148669	CLIPSEQ_AGO2.train.neg_42865		-
chrX	40502107	40502147	CLIPSEQ_AGO2.train.neg_46871		-
chr7	99755080	99755120	CLIPSEQ_AGO2.train.neg_41329		-
chr6	34565944	34565984	CLIPSEQ_AGO2.train.neg_39044		-
chr8	9483434	9483474	CLIPSEQ_AGO2.train.neg_41701		+
chr22	39926560	39926600	CLIPSEQ_AGO2.train.neg_31992		-
chr16	58151614	58151654	CLIPSEQ_AGO2.train.neg_16555		-
chrX	65838159	65838199	CLIPSEQ_AGO2.train.neg_47082		-
chr12	124069704	124069744	CLIPSEQ_AGO2.train.neg_7004		+
chr14	69597245	69597285	CLIPSEQ_AGO2.train.neg_12138		-
chr7	108178966	108179006	CLIPSEQ_AGO2.train.neg_41431		-
chr8	67768134	67768174	CLIPSEQ_AGO2.train.neg_42302		+
chr13	98118740	98118780	CLIPSEQ_AGO2.train.neg_9039		+
chr16	10861830	10861870	CLIPSEQ_AGO2.train.neg_14963		+
chr18	23949920	23949960	CLIPSEQ_AGO2.train.neg_19765		+
chr11	134072565	134072605	CLIPSEQ_AGO2.train.neg_5972		-
chr15	71175364	71175404	CLIPSEQ_AGO2.train.neg_14270		-
chr10	71869294	71869334	CLIPSEQ_AGO2.train.neg_3272		-
chr16	46864536	46864576	CLIPSEQ_AGO2.train.neg_16452		-
chr21	33959697	33959737	CLIPSEQ_AGO2.train.neg_29380		-
chr2	18751018	18751058	CLIPSEQ_AGO2.train.neg_24786		-
chr11	62367597	62367637	CLIPSEQ_AGO2.train.neg_5433		-
chr4	41043872	41043914	CLIPSEQ_AGO2.train.neg_35351		-
chr13	28002961	28003001	CLIPSEQ_AGO2.train.neg_8267		+
chr3	56627976	56628016	CLIPSEQ_AGO2.train.neg_32823		+
chr13	25920888	25920928	CLIPSEQ_AGO2.train.neg_8230		+
chr15	65463231	65463271	CLIPSEQ_AGO2.train.neg_14171		-
chr18	74201593	74201633	CLIPSEQ_AGO2.train.neg_21458		-
chr22	41784737	41784777	CLIPSEQ_AGO2.train.neg_30937		+
chr9	35079174	35079214	CLIPSEQ_AGO2.train.neg_44901		-
chr14	23393058	23393098	CLIPSEQ_AGO2.train.neg_11576		-
chr15	40316120	40316160	CLIPSEQ_AGO2.train.neg_12606		+
chr16	15177994	15178034	CLIPSEQ_AGO2.train.neg_16197		-
chr20	265059	265099	CLIPSEQ_AGO2.train.neg_26736		-
chr15	89735259	89735299	CLIPSEQ_AGO2.train.neg_13459		+
chr18	21046714	21046754	CLIPSEQ_AGO2.train.neg_19686		+
chr7	24963068	24963108	CLIPSEQ_AGO2.train.neg_40861		-
chr5	133713459	133713499	CLIPSEQ_AGO2.train.neg_36618		+
chr9	19379260	19379300	CLIPSEQ_AGO2.train.neg_44779		-
chr16	3695954	3695994	CLIPSEQ_AGO2.train.neg_14919		+
chr6	53762243	53762283	CLIPSEQ_AGO2.train.neg_38332		+
chr7	156765825	156765865	CLIPSEQ_AGO2.train.neg_40683		+
chr17	16252356	16252396	CLIPSEQ_AGO2.train.neg_18348		-
chr14	21949488	21949528	CLIPSEQ_AGO2.train.neg_10359		+
chr6	116903806	116903846	CLIPSEQ_AGO2.train.neg_38533		+
chr14	69361854	69361894	CLIPSEQ_AGO2.train.neg_12125		-
chr8	141835257	141835297	CLIPSEQ_AGO2.train.neg_43597		-
chr20	60886322	60886362	CLIPSEQ_AGO2.train.neg_27729		-
chr22	42564438	42564478	CLIPSEQ_AGO2.train.neg_32145		-
chr15	93247605	93247661	CLIPSEQ_AGO2.train.neg_14601		-
chr2	109486576	109486616	CLIPSEQ_AGO2.train.neg_24509		+
chr17	76202848	76202888	CLIPSEQ_AGO2.train.neg_17990		+
chrX	16859723	16859763	CLIPSEQ_AGO2.train.neg_46763		-
chr2	86081581	86081621	CLIPSEQ_AGO2.train.neg_25189		-
chr14	55645042	55645082	CLIPSEQ_AGO2.train.neg_11987		-
chr2	55548150	55548190	CLIPSEQ_AGO2.train.neg_25013		-
chrX	24809776	24809816	CLIPSEQ_AGO2.train.neg_45805		+
chr19	2271568	2271608	CLIPSEQ_AGO2.train.neg_21588		+
chr13	28538187	28538227	CLIPSEQ_AGO2.train.neg_9463		-
chr1	43830580	43830620	CLIPSEQ_AGO2.train.neg_1242		-
chr16	50205160	50205213	CLIPSEQ_AGO2.train.neg_15338		+
chr16	88877769	88877809	CLIPSEQ_AGO2.train.neg_16872		-
chr3	49514734	49514774	CLIPSEQ_AGO2.train.neg_32743		+
chr4	17805704	17805744	CLIPSEQ_AGO2.train.neg_35271		-
chr18	25539711	25539751	CLIPSEQ_AGO2.train.neg_20823		-
chr17	79477273	79477313	CLIPSEQ_AGO2.train.neg_19167		-
chr22	21345400	21345440	CLIPSEQ_AGO2.train.neg_30227		+
chr16	2544753	2544793	CLIPSEQ_AGO2.train.neg_14850		+
chr20	2859015	2859055	CLIPSEQ_AGO2.train.neg_25624		+
chr6	31134896	31134936	CLIPSEQ_AGO2.train.neg_38002		+
chr4	83892682	83892722	CLIPSEQ_AGO2.train.neg_35581		-
chr10	92643598	92643638	CLIPSEQ_AGO2.train.neg_2357		+
chr4	128816494	128816534	CLIPSEQ_AGO2.train.neg_34897		+
chr16	68359203	68359243	CLIPSEQ_AGO2.train.neg_15609		+
chr18	13688552	13688592	CLIPSEQ_AGO2.train.neg_20656		-
chr2	163181616	163181656	CLIPSEQ_AGO2.train.neg_24625		+
chr11	86664163	86664203	CLIPSEQ_AGO2.train.neg_5774		-
chr1	65234340	65234380	CLIPSEQ_AGO2.train.neg_541		+
chr17	7589430	7589470	CLIPSEQ_AGO2.train.neg_18285		-
chr16	57285200	57285240	CLIPSEQ_AGO2.train.neg_15444		+
chr8	41445308	41445348	CLIPSEQ_AGO2.train.neg_42106		+
chr3	72438527	72438567	CLIPSEQ_AGO2.train.neg_33781		-
chr17	36891063	36891103	CLIPSEQ_AGO2.train.neg_17426		+
chr20	61490948	61490988	CLIPSEQ_AGO2.train.neg_27754		-
chr11	108087474	108087514	CLIPSEQ_AGO2.train.neg_5836		-
chr19	7244740	7244780	CLIPSEQ_AGO2.train.neg_23017		-
chr20	36426379	36426419	CLIPSEQ_AGO2.train.neg_26208		+
chr11	4145558	4145598	CLIPSEQ_AGO2.train.neg_3889		+
chr2	8821180	8821220	CLIPSEQ_AGO2.train.neg_23920		+
chr12	6958580	6958620	CLIPSEQ_AGO2.train.neg_7156		-
chr22	38236490	38236530	CLIPSEQ_AGO2.train.neg_31913		-
chr16	3165547	3165587	CLIPSEQ_AGO2.train.neg_14889		+
chr6	83795136	83795176	CLIPSEQ_AGO2.train.neg_38426		+
chr18	54615432	54615472	CLIPSEQ_AGO2.train.neg_20112		+
chr20	45314852	45314892	CLIPSEQ_AGO2.train.neg_27509		-
chr14	95557365	95557405	CLIPSEQ_AGO2.train.neg_12419		-
chr18	25736427	25736467	CLIPSEQ_AGO2.train.neg_20838		-
chr8	9001525	9001565	CLIPSEQ_AGO2.train.neg_42739		-
chr16	84807274	84807314	CLIPSEQ_AGO2.train.neg_15763		+
chr15	101186285	101186325	CLIPSEQ_AGO2.train.neg_14637		-
chr22	24963152	24963192	CLIPSEQ_AGO2.train.neg_30367		+
chr20	374839	374879	CLIPSEQ_AGO2.train.neg_25541		+
chr11	68029753	68029793	CLIPSEQ_AGO2.train.neg_5623		-
chr7	43955382	43955422	CLIPSEQ_AGO2.train.neg_41036		-
chr1	108727934	108727974	CLIPSEQ_AGO2.train.neg_1476		-
chr22	22026944	22026984	CLIPSEQ_AGO2.train.neg_30272		+
chr3	16500243	16500283	CLIPSEQ_AGO2.train.neg_33378		-
chr2	216228307	216228347	CLIPSEQ_AGO2.train.neg_25473		-
chr2	55809022	55809062	CLIPSEQ_AGO2.train.neg_25019		-
chr17	4636516	4636556	CLIPSEQ_AGO2.train.neg_16991		+
chr2	55903471	55903511	CLIPSEQ_AGO2.train.neg_25024		-
chr5	34946015	34946055	CLIPSEQ_AGO2.train.neg_36101		+
chr11	74353866	74353906	CLIPSEQ_AGO2.train.neg_4602		+
chr16	99422	99462	CLIPSEQ_AGO2.train.neg_15856		-
chr19	48740137	48740177	CLIPSEQ_AGO2.train.neg_23713		-
chr14	31349352	31349392	CLIPSEQ_AGO2.train.neg_10553		+
chr10	51608973	51609013	CLIPSEQ_AGO2.train.neg_3199		-
chr10	22148581	22148621	CLIPSEQ_AGO2.train.neg_2967		-
chr19	11555183	11555223	CLIPSEQ_AGO2.train.neg_21795		+
chr3	10125727	10125767	CLIPSEQ_AGO2.train.neg_32380		+
chr22	18575609	18575657	CLIPSEQ_AGO2.train.neg_30039		+
chr6	1393377	1393417	CLIPSEQ_AGO2.train.neg_37664		+
chr20	17934433	17934473	CLIPSEQ_AGO2.train.neg_27001		-
chr8	21851692	21851732	CLIPSEQ_AGO2.train.neg_41834		+
chrX	75555690	75555730	CLIPSEQ_AGO2.train.neg_47158		-
chr10	126099491	126099531	CLIPSEQ_AGO2.train.neg_3771		-
chr17	33327376	33327416	CLIPSEQ_AGO2.train.neg_17350		+
chr17	39976310	39976350	CLIPSEQ_AGO2.train.neg_17498		+
chr14	59002774	59002814	CLIPSEQ_AGO2.train.neg_10856		+
chr4	122605158	122605233	CLIPSEQ_AGO2.train.neg_35829		-
chr3	178787283	178787323	CLIPSEQ_AGO2.train.neg_34068		-
chr14	67837344	67837384	CLIPSEQ_AGO2.train.neg_10993		+
chr6	52418634	52418674	CLIPSEQ_AGO2.train.neg_39181		-
chr17	30657889	30657929	CLIPSEQ_AGO2.train.neg_17320		+
chr22	42503701	42503741	CLIPSEQ_AGO2.train.neg_31018		+
chr3	136015426	136015466	CLIPSEQ_AGO2.train.neg_33099		+
chr1	118482128	118482168	CLIPSEQ_AGO2.train.neg_726		+
chr12	15831781	15831821	CLIPSEQ_AGO2.train.neg_7214		-
chr17	46161720	46161760	CLIPSEQ_AGO2.train.neg_18790		-
chr9	123604716	123604756	CLIPSEQ_AGO2.train.neg_45348		-
chr11	10800235	10800275	CLIPSEQ_AGO2.train.neg_3970		+
chr13	28167701	28167741	CLIPSEQ_AGO2.train.neg_9454		-
chr19	41214599	41214639	CLIPSEQ_AGO2.train.neg_23538		-
chr20	21377941	21377981	CLIPSEQ_AGO2.train.neg_27049		-
chr12	122162025	122162065	CLIPSEQ_AGO2.train.neg_6968		+
chr15	91557716	91557756	CLIPSEQ_AGO2.train.neg_14592		-
chr1	85140293	85140333	CLIPSEQ_AGO2.train.neg_1400		-
chr6	99937504	99937544	CLIPSEQ_AGO2.train.neg_39377		-
chr20	39793300	39793340	CLIPSEQ_AGO2.train.neg_26279		+
chr11	125539061	125539101	CLIPSEQ_AGO2.train.neg_4925		+
chr18	77097090	77097130	CLIPSEQ_AGO2.train.neg_20332		+
chr6	10730520	10730560	CLIPSEQ_AGO2.train.neg_37726		+
chr9	74514195	74514235	CLIPSEQ_AGO2.train.neg_45038		-
chr6	25976015	25976055	CLIPSEQ_AGO2.train.neg_37832		+
chr8	103881158	103881198	CLIPSEQ_AGO2.train.neg_43435		-
chr18	55935022	55935062	CLIPSEQ_AGO2.train.neg_20142		+
chr18	46604875	46604915	CLIPSEQ_AGO2.train.neg_21131		-
chr21	44321451	44321491	CLIPSEQ_AGO2.train.neg_28609		+
chr3	25823096	25823136	CLIPSEQ_AGO2.train.neg_33408		-
chr22	19066838	19066878	CLIPSEQ_AGO2.train.neg_31294		-
chr4	1806424	1806464	CLIPSEQ_AGO2.train.neg_34183		+
chr12	57897983	57898023	CLIPSEQ_AGO2.train.neg_6568		+
chr10	73097565	73097605	CLIPSEQ_AGO2.train.neg_2175		+
chr10	90772107	90772147	CLIPSEQ_AGO2.train.neg_2344		+
chr16	30435633	30435691	CLIPSEQ_AGO2.train.neg_16387		-
chr13	34446767	34446807	CLIPSEQ_AGO2.train.neg_8397		+
chr19	39306563	39306603	CLIPSEQ_AGO2.train.neg_23463		-
chrX	49792021	49792061	CLIPSEQ_AGO2.train.neg_46020		+
chr13	115034536	115034576	CLIPSEQ_AGO2.train.neg_9243		+
chr13	76214697	76214737	CLIPSEQ_AGO2.train.neg_8864		+
chr18	8739160	8739200	CLIPSEQ_AGO2.train.neg_19364		+
chr15	50638736	50638776	CLIPSEQ_AGO2.train.neg_13942		-
chr8	63056299	63056339	CLIPSEQ_AGO2.train.neg_43125		-
chr5	10428905	10428945	CLIPSEQ_AGO2.train.neg_36050		+
chr3	46022188	46022228	CLIPSEQ_AGO2.train.neg_33503		-
chr9	66083280	66083320	CLIPSEQ_AGO2.train.neg_45021		-
chr14	68064283	68064323	CLIPSEQ_AGO2.train.neg_12105		-
chr21	44268516	44268556	CLIPSEQ_AGO2.train.neg_29740		-
chrX	69590804	69590844	CLIPSEQ_AGO2.train.neg_46179		+
chr5	138615163	138615203	CLIPSEQ_AGO2.train.neg_36665		+
chr15	92457029	92457069	CLIPSEQ_AGO2.train.neg_13555		+
chr17	73127850	73127890	CLIPSEQ_AGO2.train.neg_19034		-
chr22	30318205	30318245	CLIPSEQ_AGO2.train.neg_30497		+
chr5	86570658	86570698	CLIPSEQ_AGO2.train.neg_36423		+
chr21	33649322	33649362	CLIPSEQ_AGO2.train.neg_29339		-
chr6	53374966	53375006	CLIPSEQ_AGO2.train.neg_39194		-
chr22	24310843	24310883	CLIPSEQ_AGO2.train.neg_30324		+
chr9	33031133	33031173	CLIPSEQ_AGO2.train.neg_43834		+
chr3	23572829	23572869	CLIPSEQ_AGO2.train.neg_32488		+
chr4	166326950	166326990	CLIPSEQ_AGO2.train.neg_35936		-
chr10	135176928	135176968	CLIPSEQ_AGO2.train.neg_3807		-
chr19	7595067	7595107	CLIPSEQ_AGO2.train.neg_21683		+
chr21	48062569	48062609	CLIPSEQ_AGO2.train.neg_28999		+
chr18	39552951	39552991	CLIPSEQ_AGO2.train.neg_19959		+
chr11	82664171	82664211	CLIPSEQ_AGO2.train.neg_4650		+
chr16	23086761	23086801	CLIPSEQ_AGO2.train.neg_16270		-
chr10	120793331	120793371	CLIPSEQ_AGO2.train.neg_2695		+
chr19	14073575	14073615	CLIPSEQ_AGO2.train.neg_23152		-
chr16	29871616	29871656	CLIPSEQ_AGO2.train.neg_16350		-
chr5	52898511	52898551	CLIPSEQ_AGO2.train.neg_36167		+
chr8	75326552	75326592	CLIPSEQ_AGO2.train.neg_42339		+
chr10	75225244	75225284	CLIPSEQ_AGO2.train.neg_3358		-
chr8	90977982	90978022	CLIPSEQ_AGO2.train.neg_43278		-
chr11	66039083	66039123	CLIPSEQ_AGO2.train.neg_4459		+
chr17	41150780	41150820	CLIPSEQ_AGO2.train.neg_17572		+
chrY	21147400	21147440	CLIPSEQ_AGO2.train.neg_47838		-
chrX	131346312	131346352	CLIPSEQ_AGO2.train.neg_47415		-
chr16	28491703	28491743	CLIPSEQ_AGO2.train.neg_16332		-
chr14	103860445	103860485	CLIPSEQ_AGO2.train.neg_11411		+
chr19	39906169	39906209	CLIPSEQ_AGO2.train.neg_22256		+
chr15	41190100	41190174	CLIPSEQ_AGO2.train.neg_12695		+
chr22	42489160	42489200	CLIPSEQ_AGO2.train.neg_31012		+
chr3	44673062	44673102	CLIPSEQ_AGO2.train.neg_33488		-
chr20	10642941	10642981	CLIPSEQ_AGO2.train.neg_26953		-
chr16	64359433	64359473	CLIPSEQ_AGO2.train.neg_16598		-
chr3	10344483	10344523	CLIPSEQ_AGO2.train.neg_33316		-
chr19	50331855	50331895	CLIPSEQ_AGO2.train.neg_22527		+
chrY	21082742	21082782	CLIPSEQ_AGO2.train.neg_47686		-
chr6	70456244	70456284	CLIPSEQ_AGO2.train.neg_39224		-
chr18	5472072	5472112	CLIPSEQ_AGO2.train.neg_20490		-
chr8	56633851	56633891	CLIPSEQ_AGO2.train.neg_43079		-
chr10	62669171	62669211	CLIPSEQ_AGO2.train.neg_3227		-
chr8	95391922	95391962	CLIPSEQ_AGO2.train.neg_43312		-
chr14	93393259	93393299	CLIPSEQ_AGO2.train.neg_11273		+
chr15	40946307	40946347	CLIPSEQ_AGO2.train.neg_12666		+
chr13	28001303	28001343	CLIPSEQ_AGO2.train.neg_8263		+
chr6	18452978	18453020	CLIPSEQ_AGO2.train.neg_37788		+
chr13	36901101	36901141	CLIPSEQ_AGO2.train.neg_9574		-
chr7	6505633	6505673	CLIPSEQ_AGO2.train.neg_40780		-
chr19	4313131	4313171	CLIPSEQ_AGO2.train.neg_21628		+
chr16	68161085	68161125	CLIPSEQ_AGO2.train.neg_15594		+
chr21	44519060	44519100	CLIPSEQ_AGO2.train.neg_29788		-
chr11	67180712	67180752	CLIPSEQ_AGO2.train.neg_5596		-
chr13	103486111	103486151	CLIPSEQ_AGO2.train.neg_9117		+
chr16	14716923	14716963	CLIPSEQ_AGO2.train.neg_16180		-
chr1	155291552	155291592	CLIPSEQ_AGO2.train.neg_781		+
chr8	75180590	75180630	CLIPSEQ_AGO2.train.neg_43209		-
chr1	100359743	100359791	CLIPSEQ_AGO2.train.neg_637		+
chr18	12311907	12311947	CLIPSEQ_AGO2.train.neg_19494		+
chr17	7560764	7560804	CLIPSEQ_AGO2.train.neg_17061		+
chr22	18173637	18173677	CLIPSEQ_AGO2.train.neg_30028		+
chr15	71017155	71017195	CLIPSEQ_AGO2.train.neg_14256		-
chr19	40758178	40758218	CLIPSEQ_AGO2.train.neg_23512		-
chr12	53802873	53802913	CLIPSEQ_AGO2.train.neg_6473		+
chr2	27294511	27294551	CLIPSEQ_AGO2.train.neg_24849		-
chr14	23597945	23597985	CLIPSEQ_AGO2.train.neg_11612		-
chr22	42992770	42992810	CLIPSEQ_AGO2.train.neg_32170		-
chr10	62693539	62693579	CLIPSEQ_AGO2.train.neg_3230		-
chr21	34924061	34924101	CLIPSEQ_AGO2.train.neg_28127		+
chr14	92324089	92324129	CLIPSEQ_AGO2.train.neg_12378		-
chr9	21332353	21332393	CLIPSEQ_AGO2.train.neg_44793		-
chr13	32896643	32896683	CLIPSEQ_AGO2.train.neg_8359		+
chr2	75906711	75906751	CLIPSEQ_AGO2.train.neg_24387		+
chr6	105261820	105261860	CLIPSEQ_AGO2.train.neg_39395		-
chr9	115920589	115920629	CLIPSEQ_AGO2.train.neg_44324		+
chr20	1155106	1155146	CLIPSEQ_AGO2.train.neg_25568		+
chr9	95065670	95065710	CLIPSEQ_AGO2.train.neg_45148		-
chr21	16391501	16391541	CLIPSEQ_AGO2.train.neg_29051		-
chrX	68941440	68941480	CLIPSEQ_AGO2.train.neg_46152		+
chr14	71386963	71387003	CLIPSEQ_AGO2.train.neg_11049		+
chr10	70258140	70258180	CLIPSEQ_AGO2.train.neg_3265		-
chr12	27134735	27134775	CLIPSEQ_AGO2.train.neg_7262		-
chr21	42587666	42587706	CLIPSEQ_AGO2.train.neg_28547		+
chr11	117141780	117141820	CLIPSEQ_AGO2.train.neg_4828		+
chr18	60504520	60504560	CLIPSEQ_AGO2.train.neg_20222		+
chrY	21070928	21070968	CLIPSEQ_AGO2.train.neg_47659		-
chr4	153714462	153714502	CLIPSEQ_AGO2.train.neg_34980		+
chr6	57842100	57842140	CLIPSEQ_AGO2.train.neg_39213		-
chr7	2279863	2279903	CLIPSEQ_AGO2.train.neg_40721		-
chr3	44840977	44841017	CLIPSEQ_AGO2.train.neg_32662		+
chr8	38849483	38849523	CLIPSEQ_AGO2.train.neg_42988		-
chr6	29524547	29524587	CLIPSEQ_AGO2.train.neg_38836		-
chr5	53308790	53308830	CLIPSEQ_AGO2.train.neg_37097		-
chr1	68151593	68151633	CLIPSEQ_AGO2.train.neg_551		+
chr1	11156778	11156818	CLIPSEQ_AGO2.train.neg_980		-
chr14	64989354	64989394	CLIPSEQ_AGO2.train.neg_10945		+
chr17	4803490	4803530	CLIPSEQ_AGO2.train.neg_18206		-
chr18	43770616	43770656	CLIPSEQ_AGO2.train.neg_19976		+
chr13	25671356	25671396	CLIPSEQ_AGO2.train.neg_8210		+
chr1	52829123	52829163	CLIPSEQ_AGO2.train.neg_1287		-
chr9	128056060	128056100	CLIPSEQ_AGO2.train.neg_44417		+
chr15	83331563	83331603	CLIPSEQ_AGO2.train.neg_14482		-
chr15	52151659	52151699	CLIPSEQ_AGO2.train.neg_13954		-
chr4	68494217	68494257	CLIPSEQ_AGO2.train.neg_35475		-
chr6	33381500	33381540	CLIPSEQ_AGO2.train.neg_38082		+
chr16	71826013	71826053	CLIPSEQ_AGO2.train.neg_16708		-
chr12	65571167	65571207	CLIPSEQ_AGO2.train.neg_6647		+
chr4	153719114	153719154	CLIPSEQ_AGO2.train.neg_34981		+
chr6	107398240	107398280	CLIPSEQ_AGO2.train.neg_39414		-
chr8	12607922	12607962	CLIPSEQ_AGO2.train.neg_42767		-
chr8	6594182	6594222	CLIPSEQ_AGO2.train.neg_41683		+
chr15	29139338	29139378	CLIPSEQ_AGO2.train.neg_12525		+
chr22	24310399	24310444	CLIPSEQ_AGO2.train.neg_30323		+
chr20	40213441	40213481	CLIPSEQ_AGO2.train.neg_27416		-
chr16	58029983	58030023	CLIPSEQ_AGO2.train.neg_16551		-
chr9	35297982	35298022	CLIPSEQ_AGO2.train.neg_43884		+
chr20	5099794	5099834	CLIPSEQ_AGO2.train.neg_26903		-
chr3	88212381	88212421	CLIPSEQ_AGO2.train.neg_32904		+
chr14	54955102	54955142	CLIPSEQ_AGO2.train.neg_11966		-
chr9	37814868	37814908	CLIPSEQ_AGO2.train.neg_43968		+
chr14	21694703	21694743	CLIPSEQ_AGO2.train.neg_11518		-
chr7	129817309	129817349	CLIPSEQ_AGO2.train.neg_41520		-
chr17	48278914	48278954	CLIPSEQ_AGO2.train.neg_18828		-
chr3	139096551	139096591	CLIPSEQ_AGO2.train.neg_34001		-
chr4	2673256	2673296	CLIPSEQ_AGO2.train.neg_34222		+
chr4	13444849	13444889	CLIPSEQ_AGO2.train.neg_35229		-
chr17	34152548	34152588	CLIPSEQ_AGO2.train.neg_17366		+
chr16	68376249	68376289	CLIPSEQ_AGO2.train.neg_15611		+
chr18	5242365	5242405	CLIPSEQ_AGO2.train.neg_19324		+
chr20	1151974	1152014	CLIPSEQ_AGO2.train.neg_25567		+
chr14	36776492	36776532	CLIPSEQ_AGO2.train.neg_11760		-
chr20	35219075	35219115	CLIPSEQ_AGO2.train.neg_26171		+
chr2	44116841	44116881	CLIPSEQ_AGO2.train.neg_24973		-
chr8	18041428	18041468	CLIPSEQ_AGO2.train.neg_41794		+
chr13	24597022	24597062	CLIPSEQ_AGO2.train.neg_8187		+
chr7	106370977	106371017	CLIPSEQ_AGO2.train.neg_41405		-
chr22	41230614	41230654	CLIPSEQ_AGO2.train.neg_32037		-
chr3	52325669	52325709	CLIPSEQ_AGO2.train.neg_32801		+
chr17	79981359	79981399	CLIPSEQ_AGO2.train.neg_18060		+
chr22	29725525	29725565	CLIPSEQ_AGO2.train.neg_31664		-
chr16	2313728	2313768	CLIPSEQ_AGO2.train.neg_15979		-
chr3	32007580	32007620	CLIPSEQ_AGO2.train.neg_33409		-
chr1	150240704	150240744	CLIPSEQ_AGO2.train.neg_748		+
chr1	85307307	85307347	CLIPSEQ_AGO2.train.neg_1401		-
chr9	99156867	99156907	CLIPSEQ_AGO2.train.neg_45194		-
chr8	126191980	126192020	CLIPSEQ_AGO2.train.neg_42618		+
chr4	178361128	178361168	CLIPSEQ_AGO2.train.neg_35964		-
chr14	77260321	77260361	CLIPSEQ_AGO2.train.neg_12255		-
chr8	67802508	67802548	CLIPSEQ_AGO2.train.neg_42303		+
chr11	89948290	89948330	CLIPSEQ_AGO2.train.neg_5780		-
chrX	118921303	118921343	CLIPSEQ_AGO2.train.neg_47323		-
chr18	33726809	33726849	CLIPSEQ_AGO2.train.neg_19927		+
chr7	102047384	102047424	CLIPSEQ_AGO2.train.neg_40378		+
chr16	74569049	74569089	CLIPSEQ_AGO2.train.neg_16731		-
chr16	85066365	85066405	CLIPSEQ_AGO2.train.neg_15766		+
chr4	147096927	147096967	CLIPSEQ_AGO2.train.neg_34969		+
chr18	5293418	5293458	CLIPSEQ_AGO2.train.neg_20475		-
chr13	31893903	31893943	CLIPSEQ_AGO2.train.neg_8353		+
chr16	70403004	70403044	CLIPSEQ_AGO2.train.neg_15672		+
chr22	31804443	31804483	CLIPSEQ_AGO2.train.neg_30542		+
chr22	41605052	41605092	CLIPSEQ_AGO2.train.neg_30905		+
chr6	108226429	108226469	CLIPSEQ_AGO2.train.neg_39420		-
chr14	51099086	51099130	CLIPSEQ_AGO2.train.neg_11883		-
chr20	32022130	32022170	CLIPSEQ_AGO2.train.neg_27181		-
chr4	17593873	17593913	CLIPSEQ_AGO2.train.neg_34322		+
chrX	80185115	80185164	CLIPSEQ_AGO2.train.neg_46274		+
chr20	57570535	57570575	CLIPSEQ_AGO2.train.neg_27664		-
chr22	45589537	45589577	CLIPSEQ_AGO2.train.neg_32219		-
chr21	46595848	46595888	CLIPSEQ_AGO2.train.neg_28893		+
chr6	2774433	2774473	CLIPSEQ_AGO2.train.neg_37671		+
chr13	111880458	111880498	CLIPSEQ_AGO2.train.neg_9173		+
chr22	29499266	29499306	CLIPSEQ_AGO2.train.neg_30442		+
chrX	48461620	48461660	CLIPSEQ_AGO2.train.neg_45981		+
chr13	36048346	36048386	CLIPSEQ_AGO2.train.neg_9563		-
chr3	66507408	66507448	CLIPSEQ_AGO2.train.neg_33759		-
chr8	17071885	17071925	CLIPSEQ_AGO2.train.neg_41766		+
chrX	20230073	20230113	CLIPSEQ_AGO2.train.neg_46811		-
chr4	6845241	6845281	CLIPSEQ_AGO2.train.neg_34277		+
chr11	43337583	43337623	CLIPSEQ_AGO2.train.neg_4136		+
chr22	29501084	29501124	CLIPSEQ_AGO2.train.neg_30444		+
chr5	98223938	98223978	CLIPSEQ_AGO2.train.neg_37332		-
chr22	24238964	24239004	CLIPSEQ_AGO2.train.neg_31548		-
chr1	36074496	36074536	CLIPSEQ_AGO2.train.neg_1164		-
chr9	128625908	128625948	CLIPSEQ_AGO2.train.neg_44424		+
chr19	4692763	4692803	CLIPSEQ_AGO2.train.neg_22940		-
chrY	21093787	21093827	CLIPSEQ_AGO2.train.neg_47718		-
chr19	8068776	8068816	CLIPSEQ_AGO2.train.neg_23024		-
chr11	102942514	102942554	CLIPSEQ_AGO2.train.neg_5819		-
chr16	21985073	21985113	CLIPSEQ_AGO2.train.neg_15060		+
chr8	133818019	133818059	CLIPSEQ_AGO2.train.neg_42648		+
chr18	19353742	19353782	CLIPSEQ_AGO2.train.neg_19624		+
chr14	23651061	23651101	CLIPSEQ_AGO2.train.neg_11622		-
chr22	33978314	33978354	CLIPSEQ_AGO2.train.neg_31808		-
chr18	59750585	59750625	CLIPSEQ_AGO2.train.neg_21314		-
chr21	34928171	34928211	CLIPSEQ_AGO2.train.neg_28131		+
chr19	9485175	9485215	CLIPSEQ_AGO2.train.neg_21732		+
chr11	27522579	27522619	CLIPSEQ_AGO2.train.neg_5199		-
chr16	21991471	21991511	CLIPSEQ_AGO2.train.neg_15062		+
chr1	62537263	62537303	CLIPSEQ_AGO2.train.neg_520		+
chr4	111559425	111559465	CLIPSEQ_AGO2.train.neg_35771		-
chr8	141241580	141241620	CLIPSEQ_AGO2.train.neg_43580		-
chr20	18493390	18493430	CLIPSEQ_AGO2.train.neg_25844		+
chr18	32641718	32641758	CLIPSEQ_AGO2.train.neg_19838		+
chr21	40715657	40715697	CLIPSEQ_AGO2.train.neg_29653		-
chr11	33782562	33782623	CLIPSEQ_AGO2.train.neg_5240		-
chr6	33386059	33386099	CLIPSEQ_AGO2.train.neg_39016		-
chr22	42091899	42091939	CLIPSEQ_AGO2.train.neg_30978		+
chr20	20834833	20834873	CLIPSEQ_AGO2.train.neg_27039		-
chr4	109062663	109062703	CLIPSEQ_AGO2.train.neg_35746		-
chr18	48159750	48159790	CLIPSEQ_AGO2.train.neg_20021		+
chr9	131029549	131029589	CLIPSEQ_AGO2.train.neg_45483		-
chr18	44458638	44458678	CLIPSEQ_AGO2.train.neg_21078		-
chr15	68577556	68577596	CLIPSEQ_AGO2.train.neg_13131		+
chr1	43409087	43409127	CLIPSEQ_AGO2.train.neg_1240		-
chr9	66082713	66082753	CLIPSEQ_AGO2.train.neg_45017		-
chr19	37656838	37656878	CLIPSEQ_AGO2.train.neg_23423		-
chr3	178750655	178750702	CLIPSEQ_AGO2.train.neg_34064		-
chr18	67841566	67841606	CLIPSEQ_AGO2.train.neg_21396		-
chr18	48596888	48596928	CLIPSEQ_AGO2.train.neg_20066		+
chr4	77129113	77129153	CLIPSEQ_AGO2.train.neg_35544		-
chr7	91604445	91604485	CLIPSEQ_AGO2.train.neg_40207		+
chr21	27115094	27115134	CLIPSEQ_AGO2.train.neg_27899		+
chr11	118403621	118403661	CLIPSEQ_AGO2.train.neg_4854		+
chr13	103270592	103270632	CLIPSEQ_AGO2.train.neg_9106		+
chr18	60040842	60040882	CLIPSEQ_AGO2.train.neg_20197		+
chr22	39258223	39258263	CLIPSEQ_AGO2.train.neg_31971		-
chr10	104248974	104249014	CLIPSEQ_AGO2.train.neg_3587		-
chr9	131712508	131712548	CLIPSEQ_AGO2.train.neg_44550		+
chr16	50830890	50830930	CLIPSEQ_AGO2.train.neg_15361		+
chr9	129628281	129628321	CLIPSEQ_AGO2.train.neg_44447		+
chr8	42182279	42182319	CLIPSEQ_AGO2.train.neg_42129		+
chr1	16761590	16761630	CLIPSEQ_AGO2.train.neg_1004		-
chr20	32967953	32967993	CLIPSEQ_AGO2.train.neg_26071		+
chr1	12649220	12649260	CLIPSEQ_AGO2.train.neg_989		-
chr7	6079221	6079261	CLIPSEQ_AGO2.train.neg_40756		-
chr16	75115346	75115386	CLIPSEQ_AGO2.train.neg_15696		+
chr14	21492979	21493019	CLIPSEQ_AGO2.train.neg_11506		-
chr8	126072062	126072102	CLIPSEQ_AGO2.train.neg_43553		-
chr16	88643229	88643269	CLIPSEQ_AGO2.train.neg_15795		+
chr13	50663942	50663982	CLIPSEQ_AGO2.train.neg_9928		-
chr14	24711209	24711249	CLIPSEQ_AGO2.train.neg_11670		-
chr14	23385499	23385539	CLIPSEQ_AGO2.train.neg_11571		-
chr17	74736293	74736333	CLIPSEQ_AGO2.train.neg_17964		+
chr13	49608931	49608971	CLIPSEQ_AGO2.train.neg_8669		+
chr14	81057660	81057700	CLIPSEQ_AGO2.train.neg_12301		-
chr3	52767541	52767581	CLIPSEQ_AGO2.train.neg_33678		-
chr19	1276206	1276246	CLIPSEQ_AGO2.train.neg_21559		+
chrX	53114820	53114860	CLIPSEQ_AGO2.train.neg_46046		+
chr4	125617555	125617595	CLIPSEQ_AGO2.train.neg_35849		-
chr16	66996075	66996115	CLIPSEQ_AGO2.train.neg_15509		+
chr12	124580910	124580950	CLIPSEQ_AGO2.train.neg_7025		+
chrX	68052405	68052445	CLIPSEQ_AGO2.train.neg_46138		+
chr20	35997571	35997611	CLIPSEQ_AGO2.train.neg_26202		+
chr2	37502211	37502251	CLIPSEQ_AGO2.train.neg_24923		-
chr22	42382102	42382142	CLIPSEQ_AGO2.train.neg_31005		+
chr17	40342672	40342712	CLIPSEQ_AGO2.train.neg_18632		-
chr17	76967465	76967505	CLIPSEQ_AGO2.train.neg_19137		-
chr18	23643447	23643487	CLIPSEQ_AGO2.train.neg_20796		-
chr10	98966264	98966304	CLIPSEQ_AGO2.train.neg_3474		-
chr19	39320874	39320914	CLIPSEQ_AGO2.train.neg_23470		-
chr15	50647854	50647894	CLIPSEQ_AGO2.train.neg_12923		+
chr15	75940019	75940059	CLIPSEQ_AGO2.train.neg_14393		-
chr17	34030443	34030483	CLIPSEQ_AGO2.train.neg_17358		+
chr21	44307957	44307997	CLIPSEQ_AGO2.train.neg_28595		+
chr14	53602791	53602831	CLIPSEQ_AGO2.train.neg_11951		-
chr21	46238274	46238314	CLIPSEQ_AGO2.train.neg_29887		-
chr14	35545216	35545256	CLIPSEQ_AGO2.train.neg_10574		+
chr18	32624717	32624757	CLIPSEQ_AGO2.train.neg_19837		+
chrX	47040014	47040054	CLIPSEQ_AGO2.train.neg_45918		+
chr1	205739652	205739692	CLIPSEQ_AGO2.train.neg_1644		-
chr21	35601713	35601753	CLIPSEQ_AGO2.train.neg_28196		+
chrY	21189754	21189794	CLIPSEQ_AGO2.train.neg_47952		-
chr14	75486149	75486189	CLIPSEQ_AGO2.train.neg_12220		-
chr9	36122213	36122253	CLIPSEQ_AGO2.train.neg_43921		+
chr20	44445322	44445362	CLIPSEQ_AGO2.train.neg_26382		+
chr18	47329849	47329889	CLIPSEQ_AGO2.train.neg_21176		-
chr1	109856208	109856248	CLIPSEQ_AGO2.train.neg_1482		-
chr22	41246536	41246576	CLIPSEQ_AGO2.train.neg_32042		-
chr8	126443261	126443301	CLIPSEQ_AGO2.train.neg_42622		+
chr22	31373205	31373245	CLIPSEQ_AGO2.train.neg_30509		+
chr16	46640992	46641032	CLIPSEQ_AGO2.train.neg_16439		-
chr14	21955927	21955967	CLIPSEQ_AGO2.train.neg_10360		+
chr11	66026581	66026621	CLIPSEQ_AGO2.train.neg_4454		+
chr12	94723421	94723461	CLIPSEQ_AGO2.train.neg_7779		-
chr13	41768266	41768306	CLIPSEQ_AGO2.train.neg_9703		-
chr8	109497553	109497593	CLIPSEQ_AGO2.train.neg_42542		+
chr8	87528084	87528124	CLIPSEQ_AGO2.train.neg_42384		+
chr15	74040047	74040087	CLIPSEQ_AGO2.train.neg_14327		-
chr19	1854026	1854066	CLIPSEQ_AGO2.train.neg_22822		-
chr9	6505598	6505638	CLIPSEQ_AGO2.train.neg_43768		+
chr15	41104713	41104753	CLIPSEQ_AGO2.train.neg_12683		+
chr14	23299464	23299504	CLIPSEQ_AGO2.train.neg_10389		+
chr6	111585277	111585317	CLIPSEQ_AGO2.train.neg_38519		+
chr13	98889731	98889777	CLIPSEQ_AGO2.train.neg_9061		+
chr21	37555684	37555724	CLIPSEQ_AGO2.train.neg_28273		+
chr17	61773581	61773621	CLIPSEQ_AGO2.train.neg_18936		-
chr16	513334	513379	CLIPSEQ_AGO2.train.neg_14712		+
chr20	23364998	23365038	CLIPSEQ_AGO2.train.neg_27054		-
chr17	45057331	45057371	CLIPSEQ_AGO2.train.neg_17645		+
chr6	34349658	34349698	CLIPSEQ_AGO2.train.neg_39041		-
chr15	55660375	55660415	CLIPSEQ_AGO2.train.neg_14021		-
chr11	82994825	82994865	CLIPSEQ_AGO2.train.neg_5758		-
chr12	109632586	109632626	CLIPSEQ_AGO2.train.neg_6868		+
chr8	42257449	42257489	CLIPSEQ_AGO2.train.neg_42146		+
chr15	67541998	67542038	CLIPSEQ_AGO2.train.neg_14219		-
chr14	93651083	93651123	CLIPSEQ_AGO2.train.neg_12403		-
chrX	102632649	102632689	CLIPSEQ_AGO2.train.neg_46352		+
chr9	130552349	130552389	CLIPSEQ_AGO2.train.neg_44465		+
chr17	63526118	63526158	CLIPSEQ_AGO2.train.neg_18982		-
chr16	19084767	19084807	CLIPSEQ_AGO2.train.neg_15011		+
chr11	9303807	9303847	CLIPSEQ_AGO2.train.neg_5100		-
chr18	46462952	46462992	CLIPSEQ_AGO2.train.neg_21122		-
chr3	185325513	185325553	CLIPSEQ_AGO2.train.neg_33234		+
chr13	49051089	49051129	CLIPSEQ_AGO2.train.neg_8663		+
chr17	46933771	46933811	CLIPSEQ_AGO2.train.neg_17680		+
chr19	58383989	58384029	CLIPSEQ_AGO2.train.neg_23877		-
chr7	99854322	99854362	CLIPSEQ_AGO2.train.neg_41333		-
chr5	133955725	133955765	CLIPSEQ_AGO2.train.neg_37484		-
chr11	94801614	94801654	CLIPSEQ_AGO2.train.neg_4703		+
chr11	59557002	59557042	CLIPSEQ_AGO2.train.neg_4258		+
chr21	47908464	47908504	CLIPSEQ_AGO2.train.neg_28978		+
chr8	27160561	27160601	CLIPSEQ_AGO2.train.neg_42870		-
chr18	2555536	2555576	CLIPSEQ_AGO2.train.neg_20437		-
```
