## Additional file 3 for "ENNGene: an Easy Neural Network model building tool for Genomics": CLIPSEQ_AGO2.train.positives.bed (part 1 of 3)

```
chr1	77094453	77094493	NM_152996_1044_1083		+
chr15	40686182	40686222	NM_001142761_1727_1766		+
chr1	33474912	33474952	NM_013411_2240_2279		-
chr4	144474346	144474386	NM_003601_3631_3670		+
chr18	54424419	54424459	NM_015285_2807_2846		+
chr5	137772517	137772557	NM_016604_6615_6654		+
chr20	5080847	5080887	NM_001009924_1379_1418		-
chr7	138730147	138730187	NM_020119_5250_5289		-
chr1	24796061	24796101	NM_020448_2015_2054		+
chr2	69601207	69601247	NM_002056_185_224		-
chr14	35550855	35550895	NM_001079519_1523_1562		+
chr5	127420236	127420276	NM_001046_755_794		+
chr17	80207307	80207347	NM_139062_1333_1372		-
chr2	208627866	208627906	NM_003468_5968_6007		-
chr20	21370425	21370465	NM_012255_3398_3437		+
chr2	27875438	27875478	NM_014860_2462_2501		-
chr1	205758285	205758325	NM_173854_4750_4789		-
chr10	27475804	27475844	NM_032844_3616_3655		+
chr15	63600749	63600789	NM_031301_3618_3657		+
chr5	179663117	179663157	NM_139068_1778_1817		-
chr1	160280009	160280049	NM_001098398_1470_1509		-
chr3	140698104	140698144	NM_001104647_3981_4020		+
chr17	27585292	27585332	NM_020772_8402_8441		-
chr2	37208432	37208472	NM_019024_6473_6512		-
chr6	24424191	24424231	NM_020662_1724_1763		+
chr15	49281756	49281796	NM_014701_5950_5989		-
chr1	68947888	68947928	NM_001114120_1680_1719		-
chr10	33467803	33467843	NM_003873_4456_4495		-
chr14	103807840	103807880	NM_001969_2270_2309		+
chr6	28270099	28270139	NM_032507_2839_2878		+
chr12	51318847	51318887	NM_014033_315_354		+
chr6	91225873	91225913	NM_003188_2352_2391		-
chr1	99203804	99203844	NM_015976_1190_1229		+
chr2	160035333	160035373	NM_033394_2444_2483		+
chr7	142997027	142997067	NM_032982_907_946		+
chr5	37059201	37059241	NM_015384_8119_8158		+
chr3	33908640	33908680	NM_001162429_3401_3440		+
chr10	104575750	104575790	NM_017787_3952_3991		+
chr13	108860501	108860541	NM_002312_3349_3388		-
chr1	46080798	46080838	NM_172164_1956_1995		+
chr21	37408428	37408468	NM_017438_1837_1876		-
chr12	118588016	118588056	NM_016281_3934_3973		-
chr17	646013	646053	NM_024792_2019_2058		+
chr6	74303283	74303323	NM_012434_3093_3132		-
chr1	205688749	205688789	NM_022731_658_697		-
chr5	98129759	98129799	NM_001012761_2142_2181		+
chr8	124026347	124026387	NM_024295_2342_2381		-
chr1	171482180	171482220	NM_015172_420_459		+
chrX	10415847	10415887	NM_000381_3926_3965		-
chr15	22969320	22969360	NM_014608_2651_2690		+
chr3	160151818	160151858	NM_005496_4357_4396		+
chr7	27210518	27210558	NM_018951_2223_2262		-
chr21	30716999	30717039	NM_206866_4300_4339		+
chr5	10434831	10434871	NM_005885_3952_3991		+
chr2	204293100	204293140	NM_005759_2689_2728		+
chr12	69202982	69203022	NM_002392_297_336		+
chr2	39477685	39477725	NM_003618_2810_2849		-
chr4	159589829	159589869	NM_001008393_1487_1526		-
chr10	93273848	93273888	NM_182765_4139_4178		+
chr18	28647173	28647213	NM_004949_3974_4013		-
chr6	43490974	43491014	NM_020750_4418_4457		-
chrX	108884562	108884602	NM_022977_5297_5336		-
chr1	89570247	89570287	NM_006601_459_498		-
chr10	75010303	75010343	NM_016065_892_931		-
chr12	112460737	112460777	NM_006817_1186_1225		+
chr10	32298706	32298746	NM_004521_5081_5120		-
chr5	86687560	86687600	NM_022650_3573_3612		+
chr4	41956387	41956427	NM_018126_1281_1320		+
chr7	6730614	6730654	NM_016265_2473_2512		-
chr14	104641705	104641745	NM_015656_2581_2620		+
chr19	40947163	40947203	NM_013368_1063_1102		-
chr16	84157577	84157617	NM_031463_1795_1834		-
chr14	81893461	81893501	AB208948_160_199		-
chr2	97477282	97477322	NM_020184_4455_4494		+
chr3	142430343	142430383	NM_002670_1806_1845		+
chr2	160624025	160624065	NM_022826_2410_2449		+
chr1	151040320	151040360	NM_006818_1506_1545		+
chr18	55217006	55217046	NM_001012515_2305_2344NM_001012515_2305_2344		-
chrX	114883982	114884022	NM_005032_2385_2424		+
chr10	113912630	113912670	NM_020918_3323_3362		-
chr21	47743002	47743042	NM_058180_744_783		-
chr12	110890506	110890546	NM_001164372_1350_1389		-
chr13	25914161	25914201	NM_014089_1936_1975		+
chr17	76168383	76168423	NM_004710_1069_1108		+
chr3	113530751	113530825	NM_001690_4398_4437NM_001690_4432_4471		+
chr6	42179540	42179580	NM_018141_308_347		-
chr6	136704835	136704875	NM_003980_817_856		-
chr3	172116642	172116682	NM_022763_5165_5204		+
chr1	19984668	19984723	NM_182744_1778_1817NM_182744_1793_1832		+
chr13	113158398	113158438	NM_006322_2402_2441		-
chr14	92628121	92628161	NM_017437_2620_2659		+
chr5	162871236	162871276	NM_004060_1683_1722		+
chr6	3272630	3272670	NM_015482_2680_2719		-
chr13	53039534	53039574	NM_001098525_1611_1650		+
chr13	67802536	67802576	NM_203487_689_728		-
chr3	47628218	47628258	NM_003074_4877_4916		-
chr20	2124431	2124471	NM_080836_1645_1684		+
chr20	31025986	31026026	NM_015338_5904_5943		+
chr6	10709856	10709896	NM_017906_1382_1421		+
chr3	169505001	169505041	NM_018657_2798_2837		+
chr3	15297481	15297521	NM_004844_1629_1668		-
chrX	150575507	150575547	NM_001017980_2408_2447		+
chr16	68390964	68391004	NM_019023_2193_2232		+
chr11	102267274	102267314	NM_052932_3332_3371		-
chr14	65543149	65543189	NM_145113_759_798		-
chr10	116736931	116736971	NM_139169_2905_2944NM_139169_2905_2944		+
chr20	47589781	47589821	NM_006420_1778_1817		+
chr11	125830681	125830721	NM_016952_4039_4078		-
chr8	124826643	124826683	NM_144963_4278_4317		+
chr1	22854084	22854124	NM_001083621_5427_5466		+
chr4	90034116	90034156	NM_145715_150_189		+
chr22	40720944	40720984	NM_001162501_7413_7452		+
chr17	2940989	2941029	NM_015085_6618_6657		+
chr4	27025429	27025469	NM_001169117_3649_3688		+
chr11	120202931	120202971	AK128040_2691_2730		+
chr10	65380855	65380895	NM_001001330_1178_1217		+
chr17	37560548	37560588	NM_004774_8098_8137		-
chr12	98943326	98943366	AB209297_2741_2780		+
chr3	48711350	48711390	NM_016453_2850_2889		-
chr19	39914543	39914583	NM_022835_3096_3135		+
chr17	27900507	27900547	NM_001085454_3700_3739		-
chr16	30733512	30733552	NM_006662_3997_4036		+
chr2	197000718	197000758	NM_004226_2856_2895		-
chr7	135612541	135612581	AF130088_618_657NM_145808_2806_2845		-
chr17	33678883	33678923	NM_001104587_3682_3721		-
chr10	72188305	72188345	NM_004096_7463_7502		+
chr5	133292309	133292349	NM_020199_1130_1169		-
chr20	30824542	30824582	NM_015352_3295_3334		+
chr16	89986492	89986532	NM_002386_2207_2246		+
chr4	39978193	39978233	NM_001100399_505_544		-
chr6	117900122	117900162	NM_020399_581_620		-
chr2	86364744	86364784	NM_017952_2199_2238		+
chr3	98234362	98234402	NM_001040199_2406_2445NM_001040199_2406_2445		-
chr11	129321621	129321661	NM_003658_1215_1254		+
chr2	153537773	153537813	NM_017892_405_444		-
chr1	225590097	225590137	NM_002296_2859_2898		-
chr13	107164975	107165015	NM_004093_293_332		-
chr10	114575276	114575316	NM_145206_1165_1204		+
chr1	110135513	110135553	NM_006496_1792_1831		+
chr1	224381029	224381069	NM_003676_1933_1972		+
chr4	120213787	120213827	NM_019050_3710_3749		+
chr17	28575959	28575999	NM_000386_1641_1680		-
chr6	46128266	46128306	NM_021572_2399_2438		-
chr2	20648302	20648342	NM_004040_1469_1508		+
chr17	1422094	1422134	NM_006224_2790_2829		-
chr1	203277164	203277212	NM_006763_1147_1186NM_006763_1155_1194		+
chr17	78442703	78442743	NM_002522_3327_3366		-
chr3	160155639	160155679	NM_173084_1488_1527		-
chr3	183963284	183963324	NM_001006941_480_519		-
chr15	41060073	41060113	NM_018163_951_990		-
chr14	50089557	50089597	NM_002408_2070_2109		+
chr12	46754806	46754846	NM_018976_2009_2048		-
chr19	8922073	8922113	NM_144693_1283_1322		-
chr18	48605683	48605723	NM_005359_3044_3083		+
chr19	40577636	40577676	NM_001142579_1633_1672		-
chr3	168834059	168834099	NM_001164000_2198_2237		-
chr1	204374981	204375021	NM_032833_2746_2785		-
chr16	107088	107128	NM_024571_506_545		+
chr20	47730709	47730749	NM_017453_2811_2850		-
chr2	24252928	24252968	NM_025203_3132_3171		-
chr19	17387363	17387403	NM_001033549_786_825		+
chr6	18466060	18466100	NM_182757_1979_2018		+
chr2	85548718	85548758	NM_006464_2704_2743		-
chr1	28601347	28601387	NM_031459_1386_1425		+
chr1	179814250	179814290	NM_145034_2724_2763		-
chr14	55614854	55614894	NM_001146015_3024_3063		-
chr5	76130607	76130647	NM_005242_2351_2390		+
chr12	46602856	46602896	NM_030674_1437_1476		-
chr15	48432892	48432932	NM_016132_4100_4139		-
chr16	66649225	66649265	NM_181521_7505_7544		-
chr19	38189294	38189334	NM_032689_2294_2333		-
chr14	59971964	59972004	NM_016475_2258_2297		+
chr1	220205761	220205801	NM_004446_726_765		-
chr21	30302225	30302265	NM_015565_5957_5996		-
chr16	1750634	1750674	NM_144570_2245_2284		+
chr5	153433680	153433720	NM_005927_1716_1755		+
chr15	74888165	74888205	NM_006465_1935_1974		+
chr18	56035013	56035053	NM_001144967_2374_2413		+
chr3	47627662	47627702	NM_003074_5433_5472		-
chr2	198338932	198338972	NM_025147_1056_1095		+
chr5	148732321	148732361	NM_152407_2281_2320		+
chr12	53899991	53900031	NM_134323_1649_1688		+
chr17	34050913	34050955	NM_001030006_3241_3280NM_001030006_3243_3282		+
chr1	3696959	3696999	NM_020710_2433_2472		-
chr11	82643363	82643403	NM_145018_1228_1267		+
chr1	150548490	150548543	NM_021960_2495_2534NM_021960_2508_2547		-
chr4	20255430	20255470	NM_004787_197_236		+
chr2	61705164	61705204	NM_003400_4695_4734		-
chr3	49758915	49758955	NM_022064_4209_4248		+
chr2	148688122	148688162	NM_001616_4974_5013		+
chr15	78791576	78791616	NM_004136_4146_4185		+
chr19	40739561	40739601	NM_001626_1886_1925		-
chr17	61504865	61504905	NM_025185_11546_11585		+
chr17	65733678	65733718	NM_015462_1277_1316		+
chrX	105921517	105921557	NM_018015_2749_2788		+
chr17	63007961	63008001	NM_006572_3717_3756		-
chr16	31094842	31094882	NM_001039503_1891_1930		-
chr16	2814597	2814637	NM_016333_4618_4657		+
chr1	236371644	236371684	NM_003272_1478_1517		+
chr12	27954370	27954410	NM_020782_4867_4906		+
chr21	34730988	34731028	NM_000629_4955_4994		+
chr8	1906621	1906661	NM_014629_5406_5445		+
chr13	29275043	29275084	NM_181785_2478_2517NM_181785_2479_2518		-
chr2	209220933	209220973	NM_015040_7360_7399		+
chr16	14357085	14357125	NM_014048_5090_5129		+
chr17	61671518	61671558	NM_005828_6231_6270		+
chr2	219513760	219513800	NM_001105537_1267_1306		-
chr7	29959725	29959765	NM_001145513_5230_5269		-
chr1	21139682	21139722	NM_003760_4939_4978		-
chr7	131185054	131185094	NM_001018111_5911_5950		-
chr11	67024294	67024334	NM_012308_6122_6161		+
chr13	48528354	48528394	NM_003850_1045_1084		-
chr14	38016583	38016623	NM_138731_2240_2279		+
chr2	128631564	128631604	NM_031445_456_495		-
chr8	38705575	38705615	NM_006283_2832_2871		+
chrX	128724384	128724424	NM_000276_3009_3048		+
chr8	141541749	141541789	NM_012154_2975_3014		-
chr9	106901630	106901670	NM_001042550_3979_4018		+
chr3	125165821	125165862	NM_003794_2156_2195NM_003794_2157_2196		-
chr4	140432425	140432465	NM_030648_1739_1778		-
chr8	17885221	17885261	NM_006197_6548_6587		+
chr16	15688253	15688293	NM_014647_7679_7718		-
chr1	200828005	200828045	NM_203459_5526_5565		+
chr12	26225249	26225289	NM_001164746_5306_5345		+
chr13	100207853	100207893	AK093507_1535_1574		+
chr17	46620302	46620342	NM_002145_1279_1318		-
chr14	96853511	96853551	NM_016472_2016_2055		+
chr11	62602934	62602974	NM_018093_715_754		-
chr10	120927521	120927561	NM_006793_1245_1284		-
chr11	77825372	77825412	NM_001007027_638_677		-
chr3	160154822	160154862	NM_173084_2305_2344		-
chr3	98240042	98240082	NM_001040199_730_769		-
chr9	14081935	14081975	NM_005596_8031_8070		-
chr3	167413436	167413476	NM_007217_701_740		-
chr1	24022856	24022896	NM_000975_551_590		+
chr12	1018852	1018892	NM_018979_8551_8590		+
chr13	22275970	22276010	NM_002010_1861_1900		+
chr20	4681112	4681152	NM_000311_1619_1658		+
chr2	178084710	178084750	NM_194247_1834_1873S63912_1762_1801		+
chr12	124242650	124242690	NM_012463_2891_2930		+
chr6	26599049	26599089	NM_013375_1027_1066		+
chr2	42559033	42559073	NM_019063_4895_4934		+
chrX	134420151	134420191	NM_007131_5066_5105		-
chr16	48385755	48385795	NM_031490_2691_2730		+
chr1	41013234	41013274	NM_152373_1491_1530		+
chr3	124947584	124947624	NM_021964_6432_6471		-
chr18	3457427	3457467	NM_170695_1083_1122		+
chr22	45582741	45582781	NM_007172_4075_4114		+
chr10	112053509	112053549	NM_005871_1278_1317		-
chr1	101339115	101339155	NM_001439_1673_1712		-
chr6	161537915	161537955	NM_005922_4983_5022		+
chr16	72120550	72120590	NM_017853_707_746		-
chr2	11585507	11585547	NM_198256_2194_2233		-
chr16	2647944	2647984	NM_002613_1992_2031		+
chr2	61026053	61026093	NM_022894_4201_4240		+
chr6	126250580	126250620	NM_181782_3770_3809		+
chr12	14577601	14577641	NM_018179_911_950		+
chr21	40547453	40547493	NM_003720_1019_1058		-
chr11	9466812	9466852	NM_006391_3331_3370		+
chr3	49315252	49315292	NM_003363_3405_3444		-
chr3	105377516	105377556	NM_170662_3529_3568		-
chr11	85669493	85669533	NM_007166_2801_2840		-
chr1	14108231	14108271	NM_012231_4798_4837		+
chr16	1751188	1751228	NM_144570_2799_2838		+
chr1	150783466	150783506	NM_001668_3504_3543		-
chr2	157441752	157441792	NM_001083112_4867_4906		+
chr6	142540146	142540186	AF060225_1307_1346		+
chr19	11244017	11244057	NM_000527_4777_4816		+
chr15	44707004	44707044	NM_138423_3011_3050		+
chr8	12579691	12579731	NM_152271_3259_3298		-
chr5	153798215	153798255	NM_198321_3628_3667		+
chr7	6077064	6077104	NM_014413_1429_1468		-
chr15	69562736	69562776	NM_015554_3236_3275		+
chr20	30919887	30919927	NM_004798_3177_3216		+
chr3	107517405	107517445	NM_001142568_2717_2756		+
chr6	28122926	28122966	NM_006298_3053_3092		+
chr22	39911194	39911234	NM_019008_2757_2796		+
chr11	18596906	18596946	NM_001040697_221_260		-
chr19	1258324	1258364	NM_177401_2976_3015		+
chr5	139496140	139496180	NM_005859_2434_2473		+
chr17	76089784	76089824	NM_001142640_4838_4877		+
chr6	72011392	72011432	NM_024576_1160_1199		+
chr16	29833343	29833383	NM_024516_3353_3392		+
chr1	91405744	91405784	NM_201269_1269_1308		-
chr7	17379451	17379491	NM_001621_2616_2655		+
chr11	19167794	19167834	NM_019028_346_385		+
chr3	52293789	52293829	NM_025222_885_924		-
chr17	27870692	27870732	NM_020791_3853_3892		+
chr8	38849022	38849062	NM_031940_906_945		-
chr14	72176340	72176380	AB007900_4316_4355		+
chr15	52414701	52414741	NM_016194_1466_1505		-
chr5	172744080	172744120	NM_003714_2949_2988		-
chrX	24002362	24002402	NM_030624_5707_5746		-
chr14	93695197	93695237	NM_175748_3331_3370		+
chr17	60022462	60022502	NM_005121_7929_7968		-
chr8	99102125	99102165	NM_173549_1029_1068		+
chr16	79631178	79631218	NM_001031804_3405_3444		-
chr4	153831391	153831431	NM_001025595_1419_1458		+
chr3	111836336	111836376	NM_024616_1571_1610		+
chr15	41028552	41028592	NM_018145_1745_1784		-
chr6	74226898	74226938	NM_001402_2047_2086		-
chr2	69475498	69475538	NM_032208_4933_4972		+
chr15	68583433	68583475	AB007856_1738_1777AB007856_1740_1779		+
chr12	123349874	123349914	NM_024667_2710_2749		-
chr1	222892333	222892373	NM_144695_564_603		+
chr5	53409073	53409113	NM_019087_475_514		-
chr5	43446311	43446351	NM_022483_764_803		-
chr1	211916800	211916840	NM_014873_7741_7780		-
chr4	16162487	16162527	NM_153365_4189_4228		-
chr18	72913436	72913476	NM_175907_1297_1336		-
chr1	151313704	151313744	NM_000449_2990_3029		-
chr12	48438125	48438165	NM_014554_3318_3357		-
chr7	22981719	22981759	NM_032581_5270_5309		-
chr10	63956984	63957024	NM_145307_2570_2609		-
chr15	102249054	102249094	NM_152334_887_926		-
chr18	47022740	47022780	NM_006947_776_815		-
chr1	155059943	155059983	NM_004952_1712_1751		+
chr22	38355403	38355443	NM_021974_263_302		+
chr19	30314868	30314908	NM_001238_1601_1640		+
chr1	210024903	210024943	NM_014388_2459_2498		+
chr20	17922799	17922839	NM_152227_1557_1596		-
chr13	41533001	41533041	NM_172373_557_596		-
chr11	122930402	122930442	NM_006597_937_976		-
chr11	32953738	32953778	NM_001076786_815_854		+
chr6	7211888	7211928	NM_001003699_1146_1185		+
chr3	49751563	49751603	NM_022064_3053_3092		+
chr8	86393215	86393255	NM_000067_1161_1200		+
chr19	44663106	44663146	NM_006630_3245_3284		+
chr6	43473579	43473619	NM_001146018_2064_2103		+
chr8	131065736	131065776	NM_018482_4619_4658		-
chr11	129999944	129999984	NM_001642_1625_1664		+
chr16	2514640	2514680	NM_025108_1305_1344		+
chr11	67254563	67254603	NM_003977_312_351		+
chr15	44816833	44816873	NM_016396_2279_2318		+
chr7	120990442	120990482	NM_014888_965_1004		-
chr3	69154870	69154910	NM_006407_1760_1799		+
chr2	9658232	9658272	NM_003183_1245_1284		-
chr17	5347312	5347352	NM_020162_2299_2338		-
chr3	53318394	53318434	NM_018403_5006_5045		-
chr22	45582483	45582523	NM_007172_3817_3856		+
chr1	185266716	185266756	NM_006469_2963_3002		-
chr19	33204553	33204593	NM_001105570_2819_2858		+
chr7	148878359	148878399	NM_020781_3734_3773		+
chr12	49414875	49414915	NM_003482_17262_17301		-
chr3	185209391	185209431	NM_080652_785_824		-
chr11	12551331	12551371	NM_018222_3028_3067		+
chr1	57173740	57173780	NM_006252_2085_2124		+
chr14	74340742	74340782	NM_152444_424_463		+
chr7	72892370	72892410	NM_032408_1733_1772		-
chr3	5221645	5221685	NM_018184_2030_2069		+
chr12	57452096	57452136	NM_001130963_2907_2946		-
chr3	149237774	149237814	NM_015472_2321_2360		-
chr12	124145100	124145140	NM_001516_1272_1311		+
chr6	138413021	138413061	NM_022121_883_922		-
chr2	202244107	202244147	NM_015049_4310_4349		-
chr7	123323398	123323438	NM_003941_2981_3020		-
chr3	11598318	11598358	NM_001128219_2969_3008		-
chr4	139979180	139979220	NM_201999_2869_2908		-
chr11	66625848	66625888	NM_024036_974_1013		+
chr2	203427359	203427399	NM_001204_6956_6995		+
chr1	154524571	154524611	NM_017582_1015_1054		-
chr1	151667047	151667087	NM_030918_2574_2613		+
chr17	46138118	46138158	NM_003204_4086_4125		+
chr16	57463018	57463058	NM_020313_1134_1173		-
chr14	96747768	96747808	NM_018036_10886_10925		-
chr6	49460184	49460224	NM_018132_1093_1132		+
chr6	49399201	49399241	NM_000255_2708_2747		-
chr7	129473935	129473975	NM_003344_1748_1787		-
chr17	7404374	7404414	NM_000937_2232_2271		+
chr17	55198182	55198222	NM_003488_3441_3480		+
chr1	234519648	234519688	NM_001012985_499_538		+
chr21	15743608	15743648	NM_006948_3775_3814		-
chr2	202490818	202490858	NM_001044385_1151_1190		-
chr16	69922018	69922058	NM_007014_870_909		+
chr5	149363014	149363054	NM_000112_4127_4166		+
chr5	74656939	74656979	NM_000859_3596_3635		+
chr22	24813175	24813215	NM_015330_6246_6285		+
chr11	57296258	57296298	NM_012456_312_351		-
chr16	68335676	68335716	NM_001076785_6303_6342		+
chr2	196545321	196545361	NM_001127257_770_809		+
chr3	113529575	113529615	NM_001690_3222_3261		+
chr10	63852696	63852736	NM_032199_3501_3540		+
chr6	87970549	87970589	NM_015021_7244_7283		+
chr6	110931227	110931267	NM_015076_6053_6092		-
chr5	131007705	131007745	NM_133372_2534_2573		-
chr2	9545018	9545058	NM_003887_4924_4963		+
chr8	145727447	145727487	AK090471_4169_4208		+
chr1	36389180	36389220	NM_012199_6760_6799		+
chr7	70257343	70257383	NM_015570_5885_5924		+
chr19	33871215	33871255	NM_001806_1360_1399		+
chr1	120163785	120163825	NM_001080470_3255_3294		-
chr6	15521415	15521455	NM_004973_4919_4958		+
chr16	11827849	11827889	NM_015914_580_619		-
chr3	185207837	185207877	NM_080652_2339_2378		-
chr4	1813454	1813494	NM_012318_5174_5213		-
chr21	47989298	47989338	NM_015151_6663_6702		+
chr3	101369363	101369403	NM_014415_3999_4038		-
chr2	55479631	55479671	NM_001005369_1520_1559		-
chr3	69071627	69071667	NM_007114_4190_4229		-
chr10	119764929	119764969	NM_014904_5519_5558		-
chr10	112270247	112270288	NM_004419_1474_1513NM_004419_1475_1514		+
chr2	122524626	122524666	NM_004622_2606_2645		+
chr19	33864647	33864687	NM_001806_40_79		+
chr1	146630783	146630823	NM_005399_1285_1324		-
chr13	20660463	20660503	NM_003453_4742_4781		+
chr2	103334147	103334187	NM_032718_2185_2224		-
chr11	95568253	95568293	NM_201278_2540_2579		-
chr13	46619578	46619618	NM_015070_96_135		-
chr2	168811509	168811549	NM_013233_2255_2294		-
chr12	67663512	67663552	NM_018448_453_492		+
chr7	77268892	77268932	NM_002835_2730_2769		+
chr4	115597840	115597880	NM_001128174_2545_2584		+
chr16	31200442	31200482	NM_004960_937_976		+
chr3	78667105	78667145	NM_133631_4803_4842XM_002346526_3962_4001		-
chr10	8006546	8006586	NM_031923_1074_1113		+
chr19	14231147	14231187	NM_018154_865_904		-
chr12	109182642	109182682	NM_018984_2319_2358		-
chr10	53457859	53457899	NM_015235_1457_1496		-
chr21	32490815	32490855	NM_003253_7079_7118		-
chr12	80168487	80168527	NM_002480_4542_4581		-
chr1	112309572	112309612	NM_007204_2884_2923		+
chr2	176793987	176794049	NM_030650_2126_2165NM_030650_2148_2187		-
chr22	38687849	38687898	NM_152221_1591_1630NM_152221_1600_1639		-
chr1	47110841	47110881	NM_022745_741_780NM_022745_741_780		-
chr8	11184887	11184927	NM_015458_6639_6678		+
chr1	46159132	46159172	NM_016486_496_535		+
chr14	95556771	95556811	NM_177438_6031_6070		-
chr2	242276884	242276924	NM_001008491_851_890		+
chrX	24763574	24763614	NM_016937_2612_2651		+
chr9	101915144	101915184	NM_004612_5146_5185		+
chr15	78289853	78289893	NM_144572_3501_3540		-
chrX	16876840	16876880	NM_002893_758_797		-
chr16	58551993	58552033	NM_001160305_891_930		+
chr10	118644839	118644879	NM_001127211_3370_3409		-
chr2	176792501	176792541	NM_030650_3634_3673		-
chr17	7801280	7801320	NM_001005271_2091_2130		+
chr7	133986795	133986835	NM_032826_696_735		-
chr13	108886188	108886228	NM_032859_4888_4927		+
chr20	4837729	4837769	NM_203327_2195_2234		-
chr7	50511944	50511984	NM_001042762_3379_3418		-
chrX	118370361	118370435	NM_006667_152_191NM_006667_186_225		+
chr1	50941144	50941184	AF094700_1347_1386		-
chr9	123943047	123943087	NM_016322_1691_1730		-
chr5	14389434	14389474	NM_007118_3992_4031		+
chr7	91652194	91652234	NM_005751_4245_4284		+
chr4	42089022	42089062	NM_006345_2733_2772		+
chr13	38935553	38935593	NM_016617_1012_1051		+
chr1	162569231	162569271	NM_003115_1926_1965		+
chr2	20113069	20113109	NM_001006657_3864_3903		-
chr17	48770665	48770705	NM_052855_4015_4054		-
chr2	48034049	48034089	NM_000179_4286_4325		+
chr2	96919404	96919444	NM_017849_1076_1115		-
chr6	144263012	144263052	NM_001080952_1805_1844		-
chr10	129905626	129905666	NM_002417_4633_4672		-
chr1	23688067	23688107	NM_001077195_2327_2366		-
chr6	43753822	43753865	NM_001025366_3254_3293NM_001025366_3257_3296		+
chr10	14943137	14943177	AK027067_860_899		+
chr7	101892664	101892704	NM_181552_4899_4938		+
chr21	38884681	38884721	NM_130436_3583_3622NM_130436_3583_3622		+
chr6	118637600	118637640	NM_001029858_3614_3653		+
chr1	40598988	40599028	NM_004152_619_658		+
chr4	170017170	170017210	NM_020870_3462_3501		-
chr14	103988248	103988288	NM_001823_428_467		-
chr5	157214087	157214127	NM_014666_2595_2634		-
chr12	46579934	46579974	NM_030674_5351_5390		-
chr6	79911219	79911259	NM_004242_624_663		-
chr8	117658743	117658783	NM_003756_914_953		-
chr14	93708208	93708248	NM_001002860_4096_4135		-
chr17	73150468	73150508	NM_001002033_267_306		-
chr13	45857736	45857776	NM_004128_951_990		+
chr7	102100208	102100248	AK000020_149_188		-
chr10	63855838	63855878	NM_032199_6643_6682		+
chr6	36455827	36455867	NM_173562_2527_2566		+
chr19	37619948	37619988	AK056695_1674_1713		+
chr2	39005326	39005366	NM_024775_1_40		+
chr1	53692771	53692811	NM_002370_435_474		-
chr2	54045818	54045858	NM_015701_2445_2484		+
chr2	10923721	10923761	NM_005742_2084_2123		-
chr16	50264807	50264847	NM_001040284_3701_3740		+
chr18	2763655	2763695	NM_015295_4777_4816		+
chr12	46576847	46576887	NM_030674_8438_8477		-
chr3	179117805	179117845	NM_021629_2459_2498		-
chr4	57325577	57325617	NM_001079525_1383_1422		+
chr3	50362449	50362489	AF055479_1543_1582		-
chr16	24835903	24835943	NM_014494_6779_6818		+
chr14	23370791	23370831	NM_001077351_1627_1666		-
chr7	92029127	92029167	NM_019004_4511_4550		+
chrX	131337341	131337381	AK124801_2907_2946		-
chr5	43289873	43289913	NM_001098272_3090_3129		-
chr17	27956438	27956487	NM_033389_5644_5683NM_033389_5653_5692		-
chr19	57804729	57804769	NM_006635_3143_3182		+
chr2	211296243	211296283	NM_006055_4292_4331		-
chr10	75878135	75878175	NM_014000_3708_3747		+
chr20	43118704	43118744	NM_024331_1676_1715		+
chr14	95560424	95560464	NM_177438_5363_5402		-
chr1	110116573	110116613	NM_006496_375_414		+
chr18	43845223	43845263	NM_145055_3737_3776		+
chr10	126674707	126674747	NM_017580_3645_3684		+
chr12	112247586	112247626	NM_000690_2203_2242		+
chr8	38067764	38067804	NM_004874_1410_1449		+
chr10	22825915	22825955	NM_005028_1644_1683		-
chr12	74933886	74933926	NM_001136262_2337_2376		+
chr6	116599142	116599182	NM_003309_2099_2138		-
chr6	31248260	31248300	NM_000967_236_275		+
chr15	65899610	65899650	NM_030800_405_444		-
chr9	79001681	79001721	NM_018339_1419_1458		-
chr8	118552219	118552259	NM_080651_691_730		+
chr6	90037395	90037435	NM_016021_3251_3290		-
chr9	14084183	14084223	NM_005596_5783_5822		-
chr12	50158426	50158466	NM_001098576_2964_3003		+
chr15	77406197	77406237	NM_024776_5810_5849		-
chr13	113752812	113752852	NM_024979_5357_5396		+
chr12	21796946	21796986	NM_002300_402_441		-
chr19	1625667	1625707	NM_003200_434_473		-
chr1	1169289	1169329	NM_080605_1662_1701		+
chr14	53511257	53511297	NM_001160148_5122_5161		-
chr19	44662918	44662958	NM_006630_3057_3096		+
chr1	245014690	245014730	NM_031844_5718_5757		-
chr17	46928491	46928531	NM_005831_664_703		+
chrX	99884031	99884071	NM_003270_1793_1832		-
chr4	160280581	160280621	NM_014247_6101_6140		+
chr1	154522535	154522586	NM_017582_1688_1727NM_017582_1699_1738		-
chr3	71005810	71005850	NM_032682_5108_5147		-
chr5	132216295	132216335	NM_014423_4316_4355		-
chr10	64927208	64927248	NM_032776_8480_8519		-
chr13	31729728	31729768	NM_006644_587_626		-
chr22	19343282	19343322	NM_003325_2742_2781		-
chr5	118583201	118583241	NM_005509_9553_9592		+
chr3	122134382	122134422	NM_019069_461_500		-
chr8	77777856	77777896	NM_024721_12159_12198		+
chr14	103969502	103969542	NM_001128918_2867_2906		+
chr7	77584718	77584758	NM_001127358_2983_3022		+
chr2	166605133	166605174	NM_004482_2406_2445NM_004482_2407_2446		-
chr12	76747893	76747933	NM_020841_4886_4925		-
chr7	97838514	97838554	NM_014916_8516_8555		+
chr14	31087793	31087833	NM_017769_4329_4368		+
chr12	95927845	95927885	NM_032147_434_473		-
chr2	149542310	149542350	NM_015630_2119_2158		+
chr1	32663661	32663701	NM_175852_4572_4611		+
chr2	235964159	235964199	NM_014521_4985_5024		+
chr3	17202266	17202306	NM_014744_4202_4241		-
chr15	66169687	66169727	NM_004663_187_226		+
chrX	133634656	133634696	NM_000194_1374_1413		+
chr7	913725	913765	NM_001130965_3195_3234		+
chr6	34555502	34555542	NM_024294_3942_3981		-
chr12	27179387	27179427	NM_004264_108_147		+
chr17	75187275	75187315	NM_001143998_547_586		+
chr1	53332172	53332212	NM_001004339_1698_1737		+
chr6	21597910	21597950	NM_003107_3940_3979		+
chr4	175238507	175238547	NM_001040157_1561_1600		+
chr17	5393451	5393491	NM_024039_1823_1862		+
chr15	50940978	50941018	NM_017672_451_490		-
chr19	3209227	3209267	NM_020170_3388_3427		+
chr16	69340076	69340116	NM_006750_6893_6932		+
chrX	123042584	123042624	NM_001167_3176_3215		+
chr8	125326041	125326081	NM_194291_1385_1424		-
chr17	17140423	17140463	NM_144997_40_79		-
chr6	89793481	89793521	NM_006813_736_775		+
chr2	136540944	136540984	NM_014607_2326_2365		+
chr20	60755979	60756019	NM_198935_2962_3001		+
chr2	168810587	168810627	NM_013233_3177_3216		-
chr3	56657610	56657650	NM_001112736_4806_4845		-
chr11	94923071	94923111	NM_144665_579_618		-
chr19	44419150	44419190	AK127739_1489_1528		-
chr12	88442958	88442998	NM_025114_7747_7786		-
chr7	32908244	32908284	NM_015483_3204_3243		-
chr5	122951771	122951811	NM_001044723_3769_3808		+
chrX	107397030	107397070	NM_052936_1409_1448		+
chr17	79674292	79674332	NM_002949_745_784		+
chr8	77777701	77777741	NM_024721_12004_12043		+
chr16	30749233	30749273	NM_006662_8258_8297		+
chr9	134374431	134374471	NM_013318_9916_9955		+
chr3	57613591	57613631	NM_152678_2208_2247		-
chrX	123171417	123171457	NM_001042749_734_773		+
chr7	30197559	30197599	NM_152793_993_1032		+
chr15	74701830	74701870	NM_003612_3136_3175		-
chr12	124499798	124499838	AK023009_2430_2469		+
chr5	125960288	125960328	NM_032177_960_999		+
chr8	121550065	121550105	NM_021021_2855_2894		-
chr17	49039772	49039812	NM_001130528_7996_8035		-
chr12	120118125	120118165	NM_006253_1098_1137		+
chr2	166604639	166604679	NM_004482_2901_2940		-
chr7	91742991	91743031	NM_000786_1640_1679		-
chr10	62545486	62545526	NM_001786_402_441		+
chr15	63883573	63883613	NM_006537_2241_2280		+
chr6	118028933	118028973	NM_138459_1855_1894		+
chr12	69784538	69784578	NM_006530_1348_1387		+
chr5	95131870	95131910	NM_014899_5366_5405		+
chrX	41091650	41091690	NM_001039590_8220_8259		+
chr21	45115650	45115690	NM_015056_4778_4817		+
chr11	32622250	32622290	NM_006360_859_898		+
chrX	24024451	24024491	NM_030624_576_615		-
chr15	35272622	35272662	NM_014106_3285_3324		-
chr10	77157969	77158009	NM_032772_2775_2814		-
chr6	93949740	93949780	NM_004440_6602_6641		-
chr2	74652238	74652278	AK023015_761_800		+
chr3	57612517	57612557	NM_152678_3282_3321		-
chr11	47738173	47738213	NM_015308_3968_4007		-
chr15	78290626	78290666	NM_144572_2728_2767		-
chr12	22218561	22218601	NM_018686_1701_1740		+
chr1	67451436	67451487	NM_001146110_2763_2802NM_001146110_2774_2813		+
chr12	67700316	67700356	NM_018448_3306_3345		+
chrX	106956535	106956575	NM_198057_2145_2184		-
chr12	32137183	32137223	NM_018169_3709_3748		+
chr7	22981531	22981571	NM_032581_5458_5497		-
chr18	55144174	55144214	NM_004852_1767_1806		+
chr2	74329534	74329574	NM_144993_5215_5254		+
chr12	12795405	12795445	NM_001310_1113_1152		+
chr2	54114536	54114576	NM_014614_4605_4644		-
chr1	220836526	220836566	NM_018650_4004_4043		+
chr12	7083786	7083826	NM_006331_487_526		+
chr1	27108525	27108565	NM_006015_8510_8549		+
chr1	6585151	6585191	NM_024654_2928_2967		-
chr21	45390567	45390607	NM_020132_767_806		+
chr20	32868400	32868440	NM_001161766_2002_2041		-
chr5	180001504	180001544	NM_015455_2328_2367		+
chr4	139964435	139964475	NM_012118_592_631		+
chr1	234742671	234742711	NM_182972_1967_2006		-
chr14	74527017	74527057	NM_005589_1995_2034		-
chr15	89002708	89002748	NM_022163_961_1000		-
chr9	72324733	72324773	NM_001099666_9716_9755		-
chr11	121179192	121179232	NM_001024956_2093_2132		+
chr12	123777158	123777198	NM_001167856_7439_7478		-
chr6	170892644	170892684	NM_144781_514_553		-
chr7	107198479	107198519	NM_001161520_754_793		-
chr12	121671653	121671693	NM_002560_1773_1812		+
chr12	54356159	54356199	AK123741_2068_2107		-
chr5	149364776	149364816	NM_000112_5889_5928		+
chr11	16809378	16809418	NM_175058_4597_4636		-
chr18	67994263	67994303	NM_004232_2676_2715		+
chr22	41795281	41795321	NM_003216_4316_4355		+
chr11	95564914	95564954	NM_014679_2219_2258		+
chr21	43159642	43159682	NM_020639_3719_3758		-
chr14	75277038	75277078	NM_019589_5268_5307		+
chr4	103571695	103571735	NM_005908_1928_1967		-
chr2	32718690	32718730	NM_016252_8559_8598		+
chr3	120524842	120524882	NM_004537_837_876		+
chr11	77784133	77784173	NM_004549_656_695		-
chr6	8014379	8014419	AF426434_2065_2104		-
chr6	30711478	30711518	NM_003897_698_737		-
chr3	196304609	196304649	NM_001105573_736_775		+
chr10	97919514	97919554	NM_014803_4293_4332		+
chr5	72210016	72210056	NM_002270_8361_8400		+
chrX	53620401	53620441	NM_031407_4026_4065		-
chr14	39651790	39651830	NM_002687_2975_3014		+
chr11	118394162	118394202	NM_005933_13209_13248		+
chr1	120455583	120455627	NM_024408_9974_10013NM_024408_9978_10017		-
chr8	98740604	98740644	NM_178812_5784_5823		+
chr2	148685987	148686027	NM_001616_2839_2878		+
chr1	120456832	120456872	NM_024408_8729_8768		-
chr18	61058081	61058121	NM_004869_1682_1721		-
chr5	140698188	140698228	NM_005642_2124_2163		-
chr5	59893540	59893580	NM_018369_1663_1702		-
chr10	32095356	32095396	NM_018287_4001_4040		-
chr22	45728503	45728543	NM_001104595_1466_1505		+
chr12	111157902	111157942	NM_002710_2156_2195		-
chr1	207220746	207220786	NM_018566_2673_2712		-
chr11	110102613	110102653	NM_002906_2003_2042		-
chr2	201844981	201845021	NM_173822_2753_2792		-
chr1	22005087	22005127	NM_032236_4129_4168		-
chr11	34172630	34172670	NM_145804_4014_4053		-
chr2	209101724	209101764	NM_005896_1518_1557		-
chr10	105787239	105787279	NM_014720_5504_5543		+
chr7	134653878	134653918	NM_033138_3631_3670		+
chrX	13726852	13726892	NM_004251_170_209		+
chr4	10447813	10447853	NM_053042_587_626		-
chr13	52706806	52706846	NM_002498_2329_2368		-
chr15	83659654	83659694	AK027095_1384_1423		+
chr2	228420116	228420156	NM_001135187_2911_2950		+
chr19	38126908	38126948	NM_014898_1052_1091		-
chr3	57303818	57303858	NM_012096_2381_2420		+
chr6	108225837	108225877	NM_007214_1279_1318		-
chr5	115166597	115166637	NM_004707_1537_1576		-
chr19	59060476	59060516	AK131063_409_448		+
chr2	153512603	153512643	NM_017892_2992_3031		-
chr3	37059050	37059090	NM_000249_1043_1082		+
chr16	11275785	11275825	NM_015226_6631_6670		+
chr1	236380043	236380083	NM_019891_3393_3432		-
chr18	55268414	55268454	NM_004539_2305_2344		-
chrX	24003195	24003235	NM_030624_4874_4913		-
chr17	2588012	2588052	NM_000430_4718_4757		+
chr16	31927650	31927690	NM_003414_2290_2329		+
chr5	95130495	95130535	NM_014899_3991_4030		+
chr7	134650071	134650111	NM_033138_2777_2816		+
chr21	34001322	34001362	NM_203446_6806_6845		-
chr7	44917634	44917674	NM_033224_7287_7326		-
chr10	35859177	35859217	NM_145012_2286_2325		+
chrX	128599896	128599936	NM_003069_2815_2854		-
chr14	75598458	75598498	NM_006827_3817_3856		-
chr3	88368003	88368043	NM_007189_1815_1854		+
chr3	169710379	169710419	NM_003262_760_799		+
chr7	64390932	64390972	NM_021148_3303_3342		+
chr2	136598133	136598173	NM_005915_2774_2813		-
chr11	89935219	89935259	NM_012124_1723_1762		-
chr2	7184266	7184306	NM_014746_5697_5736		+
chr1	186324577	186324617	NM_003292_2393_2432		-
chr16	28123279	28123319	NM_015171_2661_2700		-
chr8	104412398	104412438	NM_030780_1452_1491		-
chr5	140699691	140699731	NM_005642_621_660		-
chr14	61176480	61176520	NM_017420_5951_5990		-
chr12	12797180	12797220	NM_001310_2888_2927		+
chr3	24019742	24019789	NM_005126_2892_2931NM_005126_2899_2938		+
chr6	30680918	30680958	NM_014641_1201_1240		-
chr19	35175446	35175486	NM_018443_768_807		+
chr11	69467118	69467158	NM_053056_2166_2205		+
chr11	33106266	33106306	NM_001326_2647_2686		-
chr12	48057334	48057374	NM_024604_2028_2067		-
chr6	28334397	28334437	NM_024493_2169_2208		+
chr2	71214322	71214362	NM_144582_2073_2112		-
chr1	183113069	183113109	NM_002293_6232_6271		+
chr3	47677527	47677567	NM_003074_2554_2593		-
chr6	24775163	24775203	NM_015895_1_40		+
chr8	30643424	30643464	NM_001009552_1632_1671		-
chr5	137844363	137844403	NM_004730_1351_1390		-
chr10	30305530	30305570	NM_020848_5459_5498		-
chr1	201848757	201848797	NM_018085_6752_6791		+
chr5	92954582	92954622	NM_032042_3529_3568		-
chr12	132522297	132522337	NM_015409_6129_6168		+
chr19	37117173	37117213	NM_032825_488_527		+
chr1	16259918	16259958	NM_015001_7388_7427		+
chr6	53133577	53133617	NM_021814_1544_1583		-
chr18	51908289	51908329	NM_173529_4909_4948		+
chr5	172378291	172378331	NM_001031711_1540_1579		+
chr12	62799707	62799747	AB011101_4412_4451		+
chr1	6585734	6585774	NM_024654_2345_2384		-
chr2	109125700	109125740	NM_181453_6824_6863		+
chr4	83803057	83803097	NM_001077207_157_196		-
chr15	66181520	66181560	NM_004663_2122_2161		+
chr14	51189116	51189156	NM_020921_7618_7657		-
chr16	22295967	22296007	NM_013302_3314_3353		+
chr4	186321503	186321543	NM_018359_1530_1569		-
chr2	61705123	61705163	NM_003400_4736_4775		-
chr3	135870433	135870473	NM_018133_1983_2022		-
chr9	37867195	37867235	NM_024345_7445_7484		+
chr7	102944421	102944461	NM_004279_625_664		+
chrX	114346441	114346481	NM_020871_3627_3666		-
chr17	8452030	8452070	NM_005964_1021_1060		-
chr18	9954769	9954809	NM_003574_1746_1785		+
chr1	220179537	220179577	NM_004446_2091_2130		-
chr15	89174285	89174325	NM_022767_1890_1929		+
chr1	236399634	236399674	NM_019891_786_825		-
chr11	18300406	18300446	NM_181507_4651_4690		-
chr14	95574738	95574778	NM_177438_2557_2596		-
chr1	185088611	185088651	NM_030934_2974_3013		-
chr17	56060551	56060591	NM_007146_340_379		-
chr12	393438	393478	NM_005056_6677_6716		-
chr22	38881103	38881143	NM_001098504_3096_3135		-
chr5	64906707	64906747	NM_001656_855_894		-
chr2	39024965	39025005	NM_198963_4696_4735		-
chr17	4800677	4800717	NM_153827_4339_4378		+
chr16	67877995	67878035	NM_020457_1784_1823		+
chr2	178096549	178096589	NM_006164_1297_1336		-
chr12	498277	498317	NM_005056_304_343		-
chr5	176883628	176883668	NM_080881_3004_3043		-
chr7	27202712	27202752	NM_152739_1362_1401		-
chr2	198571623	198571663	NM_138395_1538_1577		+
chr12	104742772	104742812	NM_003330_2618_2657		+
chr7	50514285	50514325	NM_001042762_1038_1077		-
chr6	151685581	151685621	AB040916_2324_2363		-
chr1	25894250	25894290	NM_015627_1809_1848		+
chr2	161131171	161131211	NM_016836_1737_1776		-
chr6	114260031	114260071	NM_001527_3900_3939		-
chr13	23928721	23928761	NM_014363_2579_2618		-
chr8	80948914	80948954	NM_001025252_2394_2433		-
chr7	135612724	135612764	NM_145808_2623_2662		-
chr16	70194222	70194262	NM_017990_7038_7077		+
chr3	57545956	57545996	NM_177966_2182_2221		+
chr15	65869443	65869483	NM_016395_1964_2003		+
chr19	9724696	9724736	NM_152289_490_529		-
chr19	11095009	11095049	NM_001128844_543_582		+
chrX	73164440	73164480	AK056172_147_186		+
chr1	61923195	61923235	NM_001134673_4218_4257		+
chr10	72640890	72640930	NM_003901_5728_5767		+
chr1	111999275	111999315	NM_001688_833_872		+
chr16	23079650	23079690	NM_020718_3736_3775		-
chr17	60023581	60023621	NM_005121_6810_6849		-
chr10	8116195	8116241	NM_001002295_2102_2141NM_001002295_2108_2147		+
chr3	142141492	142141532	NM_019001_926_965		-
chr11	67017634	67017674	NM_012308_2998_3037		+
chr17	76989562	76989602	NM_138793_1731_1770		-
chr6	170103429	170103469	AF055030_246_285		+
chr19	50983933	50983973	NM_175063_565_604		+
chr17	80560337	80560377	NM_004514_3117_3156		+
chr14	105476357	105476397	NM_017955_1966_2005NM_017955_1966_2005		-
chr15	78792794	78792834	NM_004136_5364_5403		+
chr11	63971758	63971798	NM_006819_1940_1979		+
chr1	224346893	224346933	NM_015176_2594_2633		+
chr17	36923628	36923668	NM_003559_4008_4047		-
chr2	157442178	157442218	NM_001083112_5293_5332		+
chr2	176996617	176996657	NM_019558_1769_1808		+
chrX	123184987	123185027	NM_001042749_1439_1478		+
chr14	89343925	89343965	NM_144596_1794_1833		+
chrX	119389084	119389124	NM_006777_2043_2082		+
chr4	154256476	154256516	NM_001130067_2795_2834		+
chr2	96918674	96918714	NM_017849_1806_1845		-
chr4	57265365	57265405	NM_002703_1378_1417		-
chr6	86320815	86320855	NM_001159677_3975_4014		-
chr5	37329324	37329364	NM_153485_1859_1898		-
chr5	145616952	145616992	NM_018989_1403_1442		+
chr2	70166078	70166118	NM_002357_1589_1628		+
chr17	663161	663201	NM_016080_1185_1224		-
chr15	75931560	75931600	NM_018285_1065_1104		-
chr7	45725652	45725692	NM_021116_2184_2223		+
chr4	122589554	122589594	NM_001154_1157_1196		-
chr5	34908215	34908255	NM_002853_1793_1832		-
chr2	26999291	26999331	NM_017877_664_703		+
chr10	95279524	95279564	NM_018131_1456_1495		+
chr3	184086285	184086325	NM_006232_744_783		+
chr7	117832260	117832300	NM_016200_688_727		+
chr10	121658217	121658257	NM_007190_515_554		+
chr10	15149978	15150019	NM_004808_2756_2795NM_004808_2757_2796		-
chr12	4410484	4410527	NM_001759_2485_2524NM_001759_2488_2527		+
chr2	172953698	172953738	NM_178120_1680_1719		+
chr3	10192992	10193032	NM_000551_2199_2238		+
chr8	22878376	22878416	NM_003842_3384_3423		-
chr1	115260571	115260611	NM_001130523_3143_3182		-
chr17	48211161	48211201	NM_032595_3951_3990		-
chr17	57760011	57760051	NM_004859_4066_4105		+
chr7	22982657	22982697	NM_032581_4332_4371		-
chr12	49667021	49667061	NM_032704_1462_1501		+
chr14	61179363	61179403	NM_017420_3068_3107		-
chr10	27036989	27037029	NM_005470_2164_2203		-
chr17	74077094	74077134	NM_001145297_4898_4937		-
chr10	30692124	30692164	NM_001136017_737_776		-
chr6	17608958	17608998	NM_016255_1754_1793		+
chr6	30457301	30457341	NM_005516_32_71		+
chr16	58553862	58553902	NM_016284_8384_8423		-
chr12	64587686	64587726	NM_152440_1293_1332		-
chr15	59388153	59388193	NM_017610_4438_4477		+
chr1	116240746	116240786	NM_138959_8593_8632		+
chr6	54805165	54805205	NM_001010872_1513_1552		+
chr5	175955845	175955885	NM_014901_1968_2007		-
chr22	28374899	28374939	NM_001145418_10858_10897		-
chr10	97442870	97442910	NM_015631_1490_1529		-
chr17	61627951	61627991	NM_005828_131_170		+
chr9	133729526	133729566	NM_007313_652_691		+
chr1	114935628	114935668	NM_015906_8070_8109		-
chr22	43563811	43563851	NM_015140_2130_2169		-
chr12	50149447	50149487	NM_001098576_698_737		+
chr17	49257870	49257910	NM_017643_2258_2297		-
chr1	36389765	36389805	NM_012199_7345_7384		+
chr21	30300963	30301003	NM_015565_7219_7258		-
chr12	100451946	100451986	NM_015054_3298_3337		-
chr10	103370447	103370487	NM_022039_2146_2185		-
chr14	23421853	23421893	NM_001166269_304_343		-
chr9	96209149	96209189	NM_198841_2358_2397		-
chr12	117582932	117582972	NM_033624_2846_2885		-
chr17	48458770	48458810	NM_018509_2617_2656		-
chr17	74711051	74711091	NM_001081461_3246_3285		-
chr15	40382918	40382958	NM_001003940_1820_1859		-
chr18	21134732	21134772	NM_000271_1777_1816		-
chr10	105176304	105176344	NM_014976_1663_1702		+
chr1	90179034	90179074	NM_032270_1148_1187		+
chr8	123986494	123986534	NM_014943_4099_4138		+
chr1	113213259	113213299	NM_006135_1759_1798		+
chr3	43407868	43407908	NM_018075_2644_2683		-
chr12	65133178	65133218	NM_002076_1107_1146		-
chr9	4688558	4688598	NM_017913_671_710		+
chr10	79551859	79551899	NM_004747_6129_6168		-
chr3	47629155	47629195	NM_003074_3940_3979		-
chr10	25010964	25011004	NM_020824_312_351		-
chr14	57670556	57670596	NM_006544_7109_7148		-
chr6	110423132	110423172	NM_003931_1978_2017		-
chr17	47372396	47372436	NM_001145365_5624_5663		-
chr12	4382967	4383007	NM_001759_67_106		+
chr6	122765733	122765773	AB033079_1835_1874		-
chr20	11907043	11907083	NM_014962_4658_4697		+
chr11	68305143	68305183	NM_001164160_279_318		+
chr21	43219746	43219786	NM_001040424_5253_5292		-
chr18	9402153	9402193	NM_020648_3493_3532		+
chr18	20838155	20838195	NM_001100619_2727_2766		+
chr3	172116743	172116793	NM_022763_5266_5305NM_022763_5276_5315		+
chr13	49782483	49782523	NM_001079673_4855_4894		+
chr1	203711404	203711444	NM_001001396_7103_7142		+
chr18	23872235	23872275	NM_005640_2106_2145		+
chr6	109308243	109308283	AF033120_2031_2070		-
chr1	26901153	26901193	NM_002953_2833_2872		+
chr1	51736868	51736908	NM_014372_824_863		+
chr8	22477933	22477973	NM_021174_3930_3969		+
chr5	148732112	148732152	NM_152407_2072_2111		+
chrX	129339276	129339316	NM_017666_2270_2309		-
chr8	95531509	95531549	NM_015496_2190_2229		-
chr16	24800747	24800787	NM_014494_899_938		+
chr7	19737648	19737688	NM_001002926_1289_1328		-
chr20	13695558	13695598	NM_016649_2587_2626		-
chr10	123238762	123238802	NM_022970_3685_3724		-
chr21	19165605	19165645	NM_001100420_1072_1111		-
chr12	69971922	69971962	NM_006654_5225_5264		+
chr8	59502066	59502106	NM_003580_2330_2369		-
chr9	131769103	131769143	NM_015354_5419_5458		+
chr2	120978871	120978911	AF530474_2074_2113		-
chr8	27661028	27661068	NM_001017420_1963_2002		+
chr19	31766966	31767006	NM_020856_3758_3797		-
chr22	38687096	38687136	NM_152221_2353_2392		-
chr4	7034693	7034733	NM_020773_4858_4897		+
chr19	12907763	12907803	NM_005809_839_878		-
chr21	30342880	30342920	NM_015565_1280_1319		-
chr1	173772288	173772328	NM_001127181_1726_1765		-
chr1	225590799	225590839	NM_002296_2157_2196		-
chr2	73453438	73453478	NM_006062_1651_1690		+
chr17	26673785	26673825	NM_015584_2557_2596		-
chr13	41133086	41133126	NM_002015_2413_2452		-
chr15	69740151	69740191	NM_138555_3006_3045		+
chr4	13571061	13571101	NM_148894_9807_9846		-
chr6	7289891	7289931	NM_003144_1215_1254		-
chr6	150004282	150004322	NM_004690_2451_2490		-
chr3	142028950	142028990	NM_019001_6551_6590		-
chr6	41751934	41751974	NM_013397_447_486		+
chr18	45368136	45368176	NM_001003652_1821_1860		-
chr5	176492721	176492764	NM_012279_2050_2089NM_012279_2053_2092		+
chr2	9583655	9583695	AF017269_751_790		+
chr7	104757581	104757621	NM_182691_2918_2957		-
chr9	102744566	102744606	NM_015051_1717_1756		-
chr17	40490756	40490796	NM_139276_743_782		-
chr19	37903768	37903808	AK056615_1107_1146		-
chr12	52389333	52389373	NM_004302_3000_3039		+
chr3	185348541	185348581	NM_021627_2851_2890		+
chrX	6968029	6968069	NM_001135565_1101_1140		-
chr12	1601259	1601299	NM_178040_5456_5495		+
chr3	121150296	121150336	NM_199420_8717_8756		-
chrX	114345698	114345738	NM_020871_4370_4409		-
chrX	123236303	123236343	NM_001042749_6068_6107		+
chr4	71693586	71693626	NM_002092_1161_1200		-
chr15	101716424	101716464	NM_014918_4014_4053		-
chr9	77761867	77761907	NM_012383_1067_1106		+
chr16	70286456	70286496	NM_001605_3145_3184		-
chr12	68052722	68052762	NM_006482_2438_2477		+
chr12	2967430	2967470	NM_202002_3005_3044		-
chr10	43678976	43679016	NM_018590_1951_1990		+
chr1	52553256	52553296	NM_152265_1512_1551		+
chr8	20078469	20078509	NM_001693_2307_2346		+
chr1	229457290	229457330	NM_145257_4543_4582		-
chr16	51172632	51172672	NM_001127892_3602_3641		-
chr17	7140741	7140781	NM_024297_309_348		-
chr17	73496343	73496383	NM_020753_4937_4976		-
chr8	38708802	38708842	NM_006283_6059_6098		+
chr2	191366672	191366712	NM_017694_4429_4468		+
chr2	196601858	196601898	NM_001127257_4804_4843		+
chr14	24908980	24909020	NM_020195_1183_1222		-
chr17	20902908	20902948	NM_015276_5178_5217		-
chr1	204524169	204524209	NM_002393_6995_7034		+
chr10	875482	875522	NM_015155_969_1008		-
chr6	144150973	144151013	NM_001100164_8285_8324		+
chr15	68499944	68499984	NM_017882_1588_1627		-
chr20	62219793	62219833	NM_012384_3332_3371		-
chr15	80181549	80181589	NM_006441_265_304		-
chr2	139326874	139326921	NM_001001664_1804_1843NM_001001664_1811_1850		+
chr1	20235213	20235253	NM_015207_2291_2330		+
chr2	43451029	43451069	NM_006887_2165_2204		-
chr11	128837311	128837351	NM_001142685_7715_7754		-
chr9	127280897	127280937	BC027988_1171_1210		-
chr5	95131927	95131967	NM_014899_5423_5462		+
chr6	85446599	85446639	NM_001080508_1588_1627		-
chr10	32097939	32097979	NM_018287_2476_2515		-
chr7	2400448	2400488	NM_001037283_687_726		+
chr5	137275793	137275833	NM_016603_3363_3402		-
chr10	113910164	113910204	NM_020918_5789_5828		-
chr8	12942396	12942436	NM_182643_5915_5954		-
chr12	93802186	93802226	NM_003348_2414_2453		-
chr8	124026153	124026193	NM_024295_2536_2575		-
chr21	47681287	47681327	NM_003906_3370_3409		-
chr10	70105387	70105427	NM_017987_2351_2390		-
chr8	29964791	29964831	NM_015344_1917_1956		+
chr18	66343020	66343060	NM_019022_2610_2649		-
chr2	201994639	201994679	NM_003879_504_543		+
chr3	10191650	10191690	NM_000551_857_896		+
chr12	124421466	124421506	NM_025140_1242_1281		-
chr1	35580666	35580706	NM_024772_3384_3423		+
chr2	148687436	148687476	NM_001616_4288_4327		+
chr3	45785254	45785294	NM_014016_2062_2101		+
chr16	30785888	30785928	NM_014771_3583_3622NM_014771_3583_3622		+
chr17	73316079	73316119	NM_002086_1341_1380		-
chr8	17156031	17156071	NM_004686_3522_3561		-
chr18	29127949	29127989	NM_001943_4789_4828		+
chr19	37002026	37002066	NM_001012756_4997_5036		-
chr6	108246056	108246096	NM_007214_534_573		-
chr11	69468682	69468722	NM_053056_3730_3769		+
chr19	58102205	58102245	NM_001010879_1124_1163		+
chr1	212534388	212534428	NM_006243_2312_2351		+
chr7	141353131	141353171	NM_018238_1848_1887		+
chr10	1087035	1087075	NM_004508_1025_1064		-
chr3	44449288	44449328	NM_173826_2033_2072		+
chr3	143710580	143710620	NM_173552_3726_3765		+
chr22	35689646	35689686	NM_001003681_1983_2022		+
chr2	161130392	161130432	NM_016836_2516_2555		-
chr2	73300878	73300918	NM_015470_3934_3973		-
chr19	58905923	58905963	NM_001009_580_619		+
chr10	135176013	135176053	NM_004092_1263_1302		-
chr6	21597077	21597117	NM_003107_3107_3146		+
chr2	55517762	55517802	NM_001135597_6989_7028		-
chr11	102103441	102103481	NM_001130145_4656_4695		+
chr18	19209741	19209781	NM_006938_1134_1173		+
chr1	26287890	26287930	NM_000437_1909_1948		-
chr4	184239064	184239104	NM_024949_5944_5983		+
chr10	17737187	17737227	NM_003473_892_931		+
chr14	21929172	21929212	NM_032846_895_934		-
chr10	32561043	32561083	NM_025209_2215_2254		-
chr3	107938263	107938303	NM_018010_577_616		-
chr12	56991787	56991827	NM_013449_6487_6526		-
chr10	38345485	38345525	NM_006954_2612_2651		+
chr14	59971427	59971467	NM_016475_1721_1760		+
chr13	30339094	30339134	NM_007106_3757_3796		-
chr16	51174997	51175037	NM_001127892_1237_1276		-
chr17	27954251	27954291	NM_033389_7840_7879		-
chr11	22844278	22844318	NM_148893_669_708		-
chr6	117883640	117883680	NM_020399_2356_2395		-
chr2	128948290	128948330	NM_020120_5821_5860		+
chrX	73807075	73807115	NM_183353_6325_6364		-
chr12	116397671	116397711	NM_015335_8048_8087		-
chr10	114204955	114204995	NM_022494_624_663		-
chr4	84369946	84369986	NM_133636_1320_1359		-
chr18	44682092	44682132	NM_016097_762_801		-
chr5	172742615	172742655	NM_003714_4414_4453		-
chr9	110093440	110093480	NM_002874_3101_3140		+
chr9	94991322	94991362	NM_013417_3587_3626		-
chr16	1402239	1402279	NM_032520_146_185		+
chr12	4412672	4412712	NM_001759_4673_4712		+
chr10	103922612	103922652	NM_004741_2922_2961		+
chr10	101715490	101715530	NM_015221_1793_1832		-
chr7	75166809	75166849	NM_005338_3799_3838		-
chr1	113213385	113213425	NM_006135_1885_1924		+
chr5	78671586	78671626	NM_004272_2374_2413		-
chr17	58543716	58543756	NM_006380_856_895		-
chr3	51456134	51456174	NM_014703_3561_3600		-
chr20	62588101	62588141	NM_020713_5833_5872		-
chr21	30342956	30342996	NM_015565_1204_1243		-
chr5	56189849	56189889	NM_005921_5383_5422		+
chr2	74687705	74687745	AF087888_711_750		+
chr10	127530422	127530462	NM_078469_1397_1436		+
chrX	147030967	147031007	NM_002024_2692_2731		+
chr16	71763718	71763758	NM_001030007_5995_6034		-
chr6	11135034	11135074	NM_001135575_757_796		+
chr17	38290623	38290663	NM_001012241_1399_1438		+
chr14	31364102	31364142	NM_001083893_3085_3124		-
chr1	21071120	21071160	NM_016287_1932_1971		-
chr4	83345902	83345942	NM_031372_1915_1954		-
chr9	91093496	91093536	NM_006717_4409_4448		+
chr1	225685397	225685437	NM_001008493_2269_2308		-
chr7	6728565	6728605	NM_016265_4522_4561		-
chr15	41248143	41248183	NM_024111_987_1026NM_024111_987_1026		+
chr1	155107271	155107311	NM_004428_1452_1491		+
chr5	71496030	71496070	NM_005909_7090_7129		+
chr7	2768374	2768414	NM_007353_3711_3750		-
chr21	15744376	15744416	NM_006948_3007_3046		-
chr10	75574142	75574182	NM_172171_1884_1923		-
chr7	156475417	156475457	NM_022458_3003_3042		-
chr12	1020359	1020399	NM_018979_10058_10097		+
chr5	16676179	16676219	NM_012334_5055_5094		-
chr6	4061873	4061913	NM_003913_4139_4178		+
chr6	111589155	111589195	NM_153369_2813_2852		+
chr15	75313540	75313580	NM_138967_3087_3126		+
chr11	134078801	134078841	NM_015261_1405_1444		-
chr21	45176018	45176058	NM_003681_1212_1251		+
chr14	104164915	104164955	NM_001100119_1638_1677		-
chr13	52507247	52507287	NM_000053_6160_6199		-
chr10	81114431	81114471	NM_005729_1543_1582		+
chr17	48459944	48459984	NM_018509_1443_1482		-
chr15	66829519	66829559	NM_017975_1739_1778		+
chr7	150774967	150775007	NM_006712_1096_1135		-
chr10	96361662	96361702	NM_018063_2906_2945		+
chr8	22995340	22995380	NM_003840_1256_1295		-
chr1	38489978	38490018	NM_016037_1532_1571		+
chr22	32110877	32110917	NM_173566_3101_3140		-
chr6	41065366	41065406	NM_002505_1440_1479		+
chr3	52109270	52109310	NM_001161581_2206_2245		-
chr3	49758665	49758705	NM_022064_3959_3998		+
chr16	46836167	46836207	NM_001001436_1135_1174		-
chr14	103918263	103918303	NM_001128918_1022_1061		+
chr17	73259483	73259523	NM_015971_636_675		+
chr17	46135713	46135753	NM_003204_1681_1720		+
chr4	39783480	39783520	NM_005339_4314_4353		+
chr18	9401070	9401110	NM_020648_2410_2449		+
chr16	67132847	67132887	NM_001755_1023_1062		+
chr10	120444953	120444993	NM_153810_2241_2280		-
chr2	204298911	204298951	NM_213589_9187_9226		-
chr11	67024067	67024107	NM_012308_5895_5934		+
chr12	995029	995069	NM_018979_5567_5606		+
chr21	30426224	30426264	NM_001032410_2561_2600		+
chr16	66755931	66755971	NM_006141_3164_3203		-
chr5	56217979	56218019	NM_152622_2611_2650		-
chr10	112724375	112724415	NM_007373_609_648		+
chr15	99502326	99502366	NM_000875_5810_5849		+
chr10	75009252	75009292	NM_016065_1943_1982		-
chr1	93160903	93160943	NM_005665_975_1014		-
chr1	100357236	100357276	NM_000028_3503_3542		+
chr21	17251312	17251352	NM_013396_3904_3943		+
chr5	114860701	114860741	NM_020177_1680_1719		-
chrX	41077759	41077799	NM_001039590_6978_7017		+
chr22	29190671	29190711	NM_005080_1657_1696		-
chr15	52181278	52181318	AF177171_678_717		+
chr3	126177698	126177738	NM_001040653_4821_4860		-
chr16	19127793	19127833	NM_001034841_2541_2580		+
chr18	60244864	60244904	NM_017742_4590_4629		+
chrX	70346916	70346956	NM_005120_2983_3022		+
chr17	56082595	56082635	NM_001078166_1288_1327		-
chr2	179369552	179369592	NM_019091_2240_2279		+
chr2	61722668	61722708	NM_003400_1657_1696		-
chr11	94906306	94906347	NM_144665_1773_1812NM_144665_1774_1813		-
chr4	53462572	53462612	NM_001134223_2556_2595		-
chr4	166327414	166327454	NM_000182_177_216		-
chr17	35442599	35442639	NM_198839_9951_9990		-
chr16	11785576	11785616	NM_015914_1492_1531		-
chr9	98205568	98205608	NM_001083602_7707_7746		-
chr21	30718032	30718072	NM_206866_5333_5372		+
chr18	11882037	11882077	NM_002071_2921_2960		+
chr13	98674842	98674882	NM_002271_4295_4334		+
chr10	94818561	94818601	NM_019053_2931_2970		+
chr2	198338591	198338631	NM_025147_715_754		+
chr20	60710388	60710428	NM_144703_2549_2588		+
chr15	66030135	66030175	NM_001144823_1295_1334		-
chr7	56128014	56128054	NM_001762_1283_1322		+
chr5	36194958	36194998	NM_001085411_1577_1616		-
chr11	10792119	10792159	NM_014633_2462_2501		+
chr12	30815374	30815414	NM_006390_1772_1811		-
chr11	107422549	107422589	NM_138775_786_825		-
chr17	36923799	36923839	NM_003559_3837_3876		-
chr19	38874054	38874098	NM_002812_1130_1169NM_002812_1134_1173		+
chr20	11906970	11907011	NM_014962_4585_4624NM_014962_4586_4625		+
chr1	78329628	78329668	NM_198549_1457_1496		+
chr3	67061542	67061582	NM_032505_4593_4632		+
chr5	34832530	34832570	NM_001145525_5152_5191		+
chr10	12237811	12237851	NM_014142_293_332		-
chr14	21990914	21990954	NM_005407_3190_3229		-
chr11	72549811	72549851	NM_014824_2429_2468		-
chr1	54269632	54269672	NM_018087_1286_1325		-
chr15	31233404	31233444	NM_017762_2661_2700		-
chr1	169435167	169435207	NM_006996_1578_1617		-
chr10	121334367	121334407	NM_001033925_2513_2552		-
chr2	219362748	219362788	NM_020935_1531_1570		-
chr6	30531003	30531043	NM_025263_1935_1974		+
chr10	97820452	97820492	NM_001134375_3966_4005		+
chr1	109472598	109472638	NM_013296_2588_2627		+
chr1	115292632	115292672	NM_001130523_283_322		-
chr2	174086267	174086307	NM_133646_1578_1617		+
chr6	42659071	42659111	AB002347_3989_4028		+
chr10	79551941	79551981	NM_004747_6047_6086		-
chrX	147031651	147031691	NM_002024_3376_3415		+
chr12	42853468	42853508	NM_153026_2953_2992		-
chr8	22994610	22994683	NM_003840_1953_1992NM_003840_1986_2025		-
chr5	159520854	159520894	NM_052927_820_859		-
chr4	141543693	141543733	NM_015130_3689_3728		-
chr19	40328349	40328389	NM_001436_758_797		-
chr6	148872870	148872916	NM_015278_7396_7435NM_015278_7402_7441		+
chr11	3039870	3039910	NM_001014438_1586_1625		-
chr5	68425440	68425495	NM_022902_2496_2535NM_022902_2511_2550		+
chr4	122738010	122738050	NM_001034194_1479_1518		+
chr17	47130136	47130176	NM_006546_5399_5438		+
chr3	70017385	70017425	NM_198159_4666_4705		+
chr1	82456983	82457023	NM_012302_4583_4622		+
chr1	65899262	65899302	NM_017526_2217_2256		+
chr1	54671034	54671074	NM_016491_675_714		+
chr3	57611588	57611628	NM_152678_4211_4250		-
chr17	40177284	40177324	NM_001144927_2119_2158		+
chr20	48253888	48253928	NM_004776_1163_1202		-
chr19	12298825	12298865	NM_003437_1733_1772		+
chr2	11348433	11348473	NM_004850_2753_2792		-
chr3	67060085	67060125	NM_032505_3136_3175		+
chr18	48591838	48591878	NM_005359_1540_1579		+
chr10	94111282	94111322	NM_017824_1488_1527		+
chr16	11933634	11933674	NM_015659_1097_1136		-
chr5	179041650	179041690	NM_005520_1738_1777		-
chr11	1296863	1296903	NM_019009_2302_2341		-
chr12	77419567	77419615	NM_203394_2524_2563NM_203394_2532_2571		-
chr2	106509461	106509501	NM_003581_1415_1454		+
chr2	228421303	228421343	NM_001135187_4098_4137		+
chr7	92238262	92238302	NM_001145306_7650_7689		-
chr5	72207362	72207408	NM_002270_5707_5746NM_002270_5713_5752		+
chr2	120021173	120021213	NM_182915_2231_2270		+
chr4	142151327	142151367	NM_014487_647_686		+
chr12	72030357	72030397	NM_144982_2332_2371		-
chr19	4046745	4046785	NM_015898_2872_2911		-
chr19	36936104	36936144	NM_001145345_5139_5178		-
chr1	172538223	172538263	NM_014283_1114_1153		+
chr11	77033089	77033129	NM_001128620_3410_3449		-
chr13	39587551	39587611	NM_025138_2651_2690NM_025138_2671_2710		-
chr7	64168449	64168489	NM_016220_2554_2593		+
chr19	10478754	10478794	NM_003331_780_819		-
chrX	102632692	102632732	NM_206915_656_695		+
chr3	121410348	121410388	NM_004487_7934_7973		-
chr2	100895969	100896009	NM_198461_7656_7695		-
chr5	130977594	130977634	NM_133372_6387_6426		-
chr9	131457063	131457103	NM_003011_1308_1347		+
chr3	17913445	17913485	NM_021129_714_753		-
chr3	33192234	33192274	NM_015551_4268_4307		-
chr2	174820832	174820872	NM_001017371_548_587		-
chr20	44576362	44576402	NM_022104_2398_2437		+
chr12	123253904	123253944	NM_003677_1013_1052		+
chr1	93603745	93603785	NM_007358_3236_3275		+
chr3	5259332	5259372	NM_014674_3836_3875		+
chr1	200827229	200827269	NM_203459_4750_4789		+
chr15	91426589	91426629	NM_002569_4083_4122		+
chr1	6650805	6650845	AB007938_6384_6423		-
chr7	19735752	19735792	NM_001002926_3185_3224		-
chr3	9848299	9848339	NM_005718_1487_1526		+
chr4	13570902	13570942	NM_148894_9966_10005		-
chr13	41790659	41790699	NM_004294_1991_2030		-
chr6	144263265	144263305	NM_001080952_1552_1591		-
chr20	61525764	61525804	NM_033081_2859_2898		-
chr12	112708043	112708083	NM_001109662_845_884		-
chr1	167511405	167511445	NM_003851_831_870		-
chr8	81887660	81887700	NM_018440_3089_3128		-
chr1	109794646	109794686	NM_001408_2007_2046		+
chr21	34106243	34106283	NM_016631_3922_3961		-
chr1	7826906	7826946	NM_015215_5585_5624		+
chr6	144148633	144148673	NM_001100164_5945_5984		+
chr16	85812239	85812279	NM_006067_1915_1954		-
chr16	67962753	67962793	NM_006742_2654_2693		+
chr15	83673498	83673538	NM_144597_1307_1346		-
chr14	55833419	55833459	NM_014924_4393_4432		-
chr15	52843468	52843508	NM_006628_1086_1125		-
chr20	49199664	49199704	NM_002827_1895_1934		+
chr17	35634814	35634854	NM_198839_1842_1881		-
chr1	14108394	14108434	NM_012231_4961_5000		+
chr4	2744174	2744214	NM_024309_1147_1186		-
chr6	31797408	31797448	NM_005346_1898_1937		+
chr6	82920548	82920588	NM_015525_2979_3018		-
chr1	89418745	89418785	NM_001008661_1292_1331		-
chr17	7406741	7406781	NM_000937_3201_3240		+
chr15	59377871	59377911	NM_017610_2860_2899		+
chr2	179368943	179368983	NM_019091_1631_1670		+
chr7	5271536	5271576	NM_015610_2540_2579		+
chr2	87001489	87001529	NM_022780_2509_2548		+
chr16	2815875	2815915	NM_016333_5896_5935		+
chr1	67889960	67890000	NM_001018067_841_880		-
chr1	227174698	227174738	NM_020247_2377_2416		+
chr21	43176748	43176789	NM_020639_418_457NM_020639_419_458		-
chr5	82349088	82349128	NM_174909_4124_4163		-
chr20	5527281	5527321	NM_019593_3218_3257		-
chr15	42060788	42060828	NM_001164273_10690_10729		+
chr3	5026058	5026098	NM_003670_2228_2267		+
chr1	46532626	46532666	NM_003629_1168_1207		-
chr1	156281886	156281926	NM_005998_1281_1320		-
chr12	92537373	92537413	NM_001731_1321_1360		-
chr20	6012673	6012713	NM_019095_831_870		+
chr10	120443778	120443818	NM_153810_3416_3455		-
chr9	36214447	36214487	NM_005476_5259_5298		-
chr14	104378629	104378669	NM_001127393_877_916		-
chr10	70932281	70932321	NM_004896_2367_2406		+
chr5	158588415	158588455	NM_144726_1556_1595		-
chr19	5705919	5705959	NM_004793_1224_1263		-
chr3	142777279	142777319	NM_001080415_5177_5216		+
chr3	195776686	195776726	NM_003234_4653_4692		-
chr13	100616980	100617020	NM_033132_2852_2891		-
chr7	6730043	6730083	NM_016265_3044_3083		-
chr9	88642758	88642800	NM_016548_1344_1383NM_016548_1346_1385		-
chr1	231155458	231155498	NM_198552_704_743		-
chr2	25965175	25965215	NM_018263_4212_4251		-
chr18	2567127	2567167	NM_022840_829_868		-
chr1	100316610	100316650	NM_000028_491_530		+
chr6	36654739	36654779	NM_078467_1893_1932		+
chr10	98279355	98279395	NM_020123_4612_4651		-
chr21	37260300	37260340	NM_006241_1207_1246		+
chr20	48808850	48808890	NM_005194_1476_1515		+
chr1	160184759	160184799	NM_003768_2067_2106		+
chr1	101445840	101445880	NM_133496_6744_6783		+
chr7	66418213	66418253	NM_017994_1046_1085NM_017994_1046_1085		+
chr3	53317640	53317680	NM_018403_5760_5799		-
chr2	84650656	84650696	NM_003849_1408_1447		-
chr17	53039011	53039051	NM_005486_2024_2063		+
chr6	17611342	17611382	NM_016255_4138_4177		+
chr1	85785734	85785774	NM_001134445_2412_2451		-
chr1	40888493	40888533	NM_022733_2076_2115		+
chr5	61681709	61681749	NM_001098511_2860_2899		+
chr1	51738888	51738928	NM_014372_2844_2883		+
chr2	10924161	10924220	NM_005742_1625_1664NM_005742_1644_1683		-
chr20	55841046	55841086	NM_001719_622_661		-
chr12	56814408	56814448	NM_003920_3301_3340		-
chr1	150191736	150191776	NM_030920_2394_2433		-
chr19	11032543	11032583	NM_199141_2064_2103		+
chr20	43119761	43119801	NM_024331_2733_2772		+
chr1	200377661	200377701	AF125158_1156_1195		-
chr7	6505832	6505872	NM_006854_595_634		-
chr1	205495492	205495532	NM_212503_922_961		+
chr11	82876727	82876767	NM_015885_1134_1173		+
chr15	99501857	99501899	NM_000875_5341_5380NM_000875_5343_5382		+
chr9	74970733	74970773	NM_001102420_1436_1475		-
chr6	150571448	150571494	NM_030949_2132_2171NM_030949_2138_2177		+
chr6	71234946	71234986	NM_001162529_2293_2332		+
chr1	8074181	8074221	NM_018948_687_726		-
chr18	51904734	51904774	NM_173529_1354_1393		+
chr3	55107543	55107583	NM_018398_3108_3147		+
chr17	25639616	25639656	NM_015626_1804_1843		+
chr12	122354223	122354263	NM_002813_796_835		+
chr12	57466612	57466652	NM_001130963_217_256		-
chr5	61923246	61923286	NM_001134779_3280_3319		+
chr9	101980853	101980893	NM_033087_644_683		-
chr4	153245388	153245428	NM_033632_1912_1951		-
chr7	94297237	94297277	NM_015068_4849_4888		+
chr12	109887777	109887817	NM_031954_2613_2652		-
chr10	72179732	72179772	NM_004096_506_545		+
chr17	76221088	76221128	NM_001012271_2073_2112		+
chr10	102124430	102124470	NM_005063_5311_5350		+
chr2	208631606	208631646	NM_003468_2228_2267		-
chr19	12779373	12779413	NM_016145_423_462		-
chr6	13599321	13599361	NM_012241_972_1011		+
chr1	67468678	67468718	NM_015139_2757_2796		-
chr6	44200579	44200619	NM_001078177_1587_1626		+
chr1	231469921	231469961	NM_175876_3618_3657		-
chr17	651215	651255	NM_015721_147_186		-
chr15	42709324	42709364	AF205632_6125_6164		-
chr10	64973721	64973761	NM_032776_2466_2505		-
chr6	159054873	159054913	NM_020823_3804_3843		+
chr17	48453114	48453154	NM_001166131_628_667		+
chr20	2740658	2740698	NM_001110514_2816_2855		+
chr1	113243271	113243311	NM_020963_3540_3579		+
chr22	31487017	31487057	NM_134269_1227_1266		+
chr8	92097228	92097268	NM_016023_1204_1243		+
chr19	50479738	50479778	NM_016440_2046_2085		-
chr12	22218264	22218304	NM_018686_1404_1443		+
chr9	91093207	91093247	NM_006717_4120_4159		+
chr3	49050323	49050363	NM_018031_1585_1624		+
chr11	59341938	59341978	NM_002556_4976_5015		-
chr7	39663177	39663217	NM_005402_17_56		+
chr8	103662144	103662184	NM_001032282_2054_2093		-
chr19	50363958	50363998	NM_017432_1844_1883		+
chr14	69254381	69254421	NM_004926_2976_3015		-
chr15	96875141	96875181	NM_021005_1032_1071		+
chr4	120980816	120980856	NM_002358_1159_1198		-
chr16	66652524	66652564	NM_181521_4206_4245		-
chr8	9634558	9634598	NM_003747_4302_4341		+
chr9	37637097	37637137	NM_030981_249_288		-
chr2	178095572	178095612	NM_006164_2274_2313		-
chr8	28573132	28573172	NM_001440_150_189		+
chr1	118066286	118066326	NM_006699_3355_3394		+
chr14	24029507	24029547	NM_003917_2411_2450		-
chr9	26842111	26842151	NM_001167575_1501_1540		-
chr1	21329205	21329245	NM_003760_572_611		-
chr11	118472440	118472480	NM_001655_2709_2748		+
chr19	44470937	44470977	NM_013359_1612_1651		+
chr17	15620685	15620725	NM_020652_2131_2170		+
chr5	82649057	82649097	NM_022550_1177_1216		+
chr2	219508456	219508496	NM_001105537_3179_3218		-
chr17	61823785	61823825	NM_020198_2204_2243		-
chr5	171636709	171636749	NM_152277_2916_2955		-
chr18	12329489	12329529	NM_006796_2542_2581		-
chr11	10328555	10328595	NM_001124_1082_1121NM_001124_1082_1121		+
chr11	67924863	67924903	NM_017635_3166_3205		-
chr15	45713399	45713439	NM_024063_2363_2402		+
chr6	7287825	7287865	NM_003144_3281_3320		-
chr12	57648489	57648529	NM_014925_2993_3032		-
chr16	30017263	30017303	AK090829_2240_2279		-
chr1	149915353	149915393	NM_020205_3251_3290		-
chrX	103432883	103432923	NM_207318_1059_1098		+
chr6	159054682	159054722	NM_020823_3613_3652		+
chr1	150547428	150547468	NM_021960_3570_3609		-
chr10	93558167	93558207	NM_025235_18_57		+
chr7	66422835	66422875	NM_017994_3536_3575		+
chr12	65640977	65641017	NM_014319_3635_3674		+
chr13	77581677	77581717	NM_012158_1221_1260		-
chr16	74908049	74908089	NM_030581_3045_3084		-
chr15	50791301	50791341	NM_001128611_3874_3913		+
chr10	75197005	75197045	NM_001142353_2668_2707		-
chr17	75090088	75090128	AF130050_815_854		+
chr13	103301382	103301422	NM_003291_2858_2897		+
chr1	208200276	208200316	NM_025179_6715_6754		-
chr3	50363207	50363247	AF055479_785_824		-
chr8	103661683	103661723	NM_001032282_2515_2554		-
chr10	95288143	95288183	NM_018131_1933_1972		+
chr7	27146654	27146704	NM_153631_2501_2540NM_153631_2511_2550		-
chr12	22796699	22796739	NM_018638_449_488		+
chr3	98298455	98298495	NM_000097_2504_2543		-
chr14	102689962	102690002	NM_181291_2538_2577		+
chr15	44817078	44817118	NM_016396_2524_2563		+
chr12	21788471	21788516	NM_002300_1063_1102NM_002300_1068_1107		-
chr1	173755566	173755606	NM_014458_3191_3230		+
chr22	39080243	39080283	NM_020243_857_896		+
chr15	69747785	69747836	NM_001003_414_453NM_001003_425_464		+
chr4	154257317	154257357	NM_001130067_3636_3675NM_001130067_3636_3675		+
chr4	160279774	160279814	NM_014247_5294_5333		+
chr1	225978052	225978092	NM_001130440_1505_1544		+
chr13	60239770	60239810	NM_001042517_4709_4748		-
chr8	91635232	91635272	NM_001008495_3770_3809		-
chr17	35876465	35876505	NM_007247_6566_6605		-
chr3	5025067	5025107	NM_003670_1237_1276		+
chr3	69151169	69151209	NM_006407_466_505		+
chr1	25824802	25824842	NM_018202_2043_2082		+
chr9	34635519	34635579	NM_005866_796_835NM_005866_816_855		-
chr4	15606835	15606875	NM_033535_2754_2793		-
chrX	41055564	41055604	NM_001039590_4672_4711		+
chr14	57675369	57675409	NM_006544_2296_2335		-
chr2	152658161	152658201	NM_012097_2448_2487NM_012097_2448_2487		-
chr3	52290238	52290278	NM_025222_2452_2491		-
chr12	57450388	57450428	NM_001130963_4615_4654		-
chr8	95879521	95879561	NM_017864_2497_2536		+
chr17	46128595	46128635	NM_003204_767_806		+
chr12	22623772	22623812	AB011100_2401_2440		-
chr14	38059196	38059236	NM_004496_3065_3104		-
chr10	6157740	6157780	NM_001145547_2072_2111		+
chr2	153526818	153526858	NM_017892_1539_1578		-
chr14	53104051	53104091	NM_001099652_3509_3548		+
chr1	109778606	109778646	NM_006513_1053_1092		+
chr11	14479286	14479326	NM_016451_3213_3252		-
chr5	43446256	43446296	NM_022483_819_858		-
chr1	12024305	12024345	NM_000302_1368_1407		+
chr4	76582152	76582192	NM_203505_658_697		-
chr21	40887246	40887286	NM_007341_1041_1080		+
chr5	77298641	77298681	NM_003664_3455_3494		-
chr6	107102713	107102753	NM_018292_1075_1114		+
chr1	185268889	185268929	NM_006469_2211_2250		-
chr22	39082637	39082677	NM_014876_2306_2345		-
chr5	173317249	173317289	NM_030627_1920_1959		+
chr8	104344796	104344836	NM_003506_3497_3536		+
chr4	101947034	101947074	NM_000944_2189_2228		-
chr3	88102008	88102048	NM_001008390_3591_3630		-
chr5	37065249	37065289	NM_015384_9718_9757		+
chr16	58439537	58439577	NM_001126129_1881_1920		+
chr9	100847971	100848011	NM_014788_3080_3119		-
chr11	118897746	118897786	NM_001164277_1402_1441		-
chr3	128888650	128888690	NM_001127192_1352_1391		-
chr11	59404507	59404547	NM_152716_3772_3811		-
chr3	53322083	53322123	NM_018403_1721_1760		-
chr4	184432040	184432080	NM_001564_908_947		+
chr1	150445905	150445945	NM_015203_4683_4722		+
chrX	129765444	129765484	NM_182314_1991_2030		-
chr2	106510454	106510494	NM_003581_2408_2447		+
chr19	52518776	52518816	NM_025040_2437_2476		-
chr4	434880	434920	NM_133474_4027_4066		-
chr3	129155844	129155884	NM_003925_779_818		-
chr3	32525060	32525100	NM_017801_1070_1109		-
chr12	115118697	115118737	NM_016569_1568_1607		-
chr2	37480239	37480279	NM_005813_3269_3308		-
chr7	138730638	138730678	NM_020119_4759_4798		-
chr4	79840585	79840625	NM_001040202_2208_2247		-
chr14	105920597	105920637	NM_004689_688_727		+
chr11	33790460	33790500	NM_012175_283_322		-
chr11	47237982	47238022	NM_000107_419_458		+
chr15	26792965	26793005	NM_000814_1499_1538		-
chr14	94526775	94526815	NM_020414_1641_1680		-
chr1	213167207	213167247	NM_144567_2926_2965		-
chr5	132030752	132030792	NM_007054_3788_3827		-
chr5	78809534	78809574	NM_004272_127_166		-
chr16	67181942	67181982	NM_025187_2342_2381		+
chr11	6702807	6702847	NM_022061_1135_1174		-
chr10	124697336	124697376	NM_024942_1173_1212		-
chr5	98131733	98131773	NM_001012761_4116_4155		+
chr2	88326980	88327020	NM_016618_1457_1496		-
chr3	125165884	125165924	NM_003794_2094_2133		-
chr2	32640870	32640910	NM_016252_2646_2685		+
chr6	89319990	89320030	NM_003800_4422_4461		-
chr5	150406510	150406550	NM_002084_509_548		+
chr12	88442617	88442657	NM_001009894_1555_1594		+
chr4	139966529	139966569	NM_012118_1391_1430		+
chr10	111767710	111767750	NM_016824_1_40		+
chr1	53704073	53704113	NM_002370_96_135		-
chr7	155101216	155101256	NM_005542_2282_2321		+
chr12	74933356	74933396	NM_001136262_1807_1846		+
chrX	131337463	131337503	AK124801_2785_2824		-
chr5	132440127	132440167	NM_002154_2804_2843		+
chr15	42061868	42061908	NM_001164273_11770_11809		+
chr21	16334086	16334126	NM_003489_6986_7025		-
chr2	64779129	64779169	NM_203437_836_875		+
chr14	92628172	92628212	NM_017437_2671_2710		+
chr12	12673876	12673916	NM_030640_749_788		-
chr1	6283012	6283052	NM_012405_3016_3055		-
chr15	59406747	59406787	NM_004701_521_560		+
chr2	20648662	20648702	NM_004040_1829_1868		+
chr3	127788634	127788674	NM_013336_1745_1784		+
chr4	159629638	159629678	NM_004453_2146_2185		+
chr20	11906927	11906967	NM_014962_4542_4581		+
chr6	160199567	160199607	NM_030752_2376_2415		-
chr17	76103083	76103123	NM_001142640_7939_7978		+
chr8	94937602	94937642	NM_001161779_3667_3706		+
chr14	77583511	77583551	NM_033426_4230_4269		+
chr5	65476114	65476154	NM_139168_3606_3645		+
chr17	79674168	79674208	NM_002949_621_660		+
chr3	197510959	197510999	NM_032288_3356_3395		+
chr9	79001191	79001231	NM_018339_1909_1948		-
chr8	11181884	11181924	NM_015458_3636_3675		+
chr18	29204416	29204456	NM_004775_2567_2606		-
chr8	42032789	42032829	NM_000930_2580_2619		-
chr4	95588326	95588366	NM_006457_5051_5090		+
chrX	40509247	40509287	NM_004229_6276_6315		-
chr13	45969527	45969567	NM_001010875_1555_1594		-
chr17	46138245	46138295	NM_003204_4213_4252NM_003204_4223_4262		+
chr7	112460955	112460995	NM_152556_2149_2188		-
chrX	17772074	17772114	NM_001037540_1878_1917		+
chr17	56166793	56166833	NM_080677_698_737		+
chr15	49282090	49282130	NM_014701_5616_5655		-
chr14	34394615	34394655	NM_022073_1488_1527		-
chr12	76422870	76422910	NM_007350_2230_2269		-
chr9	131910089	131910129	NM_178001_1691_1730		+
chr5	43123351	43123391	NM_003432_210_249		+
chr19	14626294	14626334	NM_006145_1481_1520		-
chr7	27168149	27168189	NM_002141_1665_1704		-
chr3	23933762	23933802	NM_020345_1765_1804		-
chr5	112349181	112349221	NM_152624_1462_1501		+
chr3	119582265	119582305	NM_002093_2079_2118NM_002093_2079_2118		-
chr6	18224410	18224450	NM_003472_2821_2860		-
chr1	70727914	70727954	NM_030816_2398_2437		-
chr6	170103248	170103288	AF055030_65_104		+
chr5	179992899	179992939	NM_015455_989_1028NM_015455_989_1028		+
chr1	166246249	166246289	XR_017685_576_615		-
chr1	211545483	211545523	NM_001033910_1199_1238		+
chrX	131208810	131208850	NM_016542_2176_2215		+
chr12	57647665	57647705	NM_014925_3817_3856		-
chr6	54791221	54791261	NM_001010872_614_653		+
chr12	58141501	58141541	NM_005981_1216_1255		+
chr6	112430600	112430640	NM_001105206_5781_5820		-
chr4	7032244	7032284	NM_020773_2409_2448		+
chr1	12065821	12065861	NM_014874_2003_2042		+
chr11	9459462	9459502	NM_006391_2573_2612		+
chr6	10414815	10414855	AK092393_517_556		+
chr12	57394881	57394921	NM_014830_3867_3906		-
chr22	39262070	39262110	NM_014292_1406_1445		-
chr17	40486018	40486058	NM_139276_1047_1086		-
chr5	34907588	34907628	NM_002853_2420_2459		-
chr20	35695462	35695502	NM_002895_658_697		-
chr9	133495775	133495815	NM_003934_810_849		+
chr11	63963141	63963181	NM_006819_676_715		+
chr9	130552908	130552948	NM_001261_2329_2368		+
chr15	78782821	78782861	NM_004136_2297_2336		+
chr10	63853314	63853354	NM_032199_4119_4158		+
chr2	202626308	202626348	NM_020919_725_764		-
chr20	47730385	47730433	NM_017453_3127_3166NM_017453_3135_3174		-
chr13	110434413	110434453	NM_003749_4462_4501		-
chr5	71503477	71503517	NM_005909_10060_10099		+
chr2	74383470	74383510	AB016839_979_1018		-
chr5	110463086	110463126	NM_139281_3479_3518		+
chr16	46614635	46614675	NM_024745_3025_3064		-
chr11	73964551	73964591	AF111853_735_774		+
chr1	108678387	108678427	NM_013386_2496_2535		-
chr17	29162445	29162485	AK022797_220_259		+
chr6	532522	532562	NM_018303_2421_2460		-
chr9	34088305	34088345	NM_015397_1707_1746		-
chr17	40765024	40765064	NM_001070_938_977		+
chr10	64927279	64927319	NM_032776_8409_8448		-
chr1	212988484	212988524	NM_001146171_927_966		+
chr6	15501292	15501332	NM_004973_2345_2384		+
chr9	129643909	129643949	NM_001099270_2317_2356		+
chrX	148560983	148561023	NM_000202_5124_5163		-
chr12	105764439	105764479	NM_001145199_510_549		+
chr19	9638929	9638969	AB209837_2116_2155		-
chr16	11770482	11770522	NM_003498_749_788		+
chr4	122589352	122589392	NM_001154_1359_1398		-
chr7	16823223	16823263	NM_014399_965_1004		+
chr1	179073356	179073396	NM_007314_7293_7332		-
chr7	107399152	107399192	NM_024814_1336_1375		+
chr5	125829021	125829061	NM_001146321_2146_2185		+
chrX	73809087	73809127	NM_183353_4313_4352		-
chr20	37186949	37186989	NM_020336_3642_3681		+
chr3	101544340	101544380	NM_001134456_6179_6218		+
chr7	92243673	92243713	NM_001145306_2239_2278		-
chr10	75008623	75008663	NM_016065_2572_2611		-
chr3	52083889	52083929	NM_001947_2241_2280		-
chr2	139329206	139329246	NM_001001664_4136_4175		+
chr16	84767063	84767103	NM_005153_187_226		+
chr1	100340325	100340365	NM_000028_1520_1559		+
chr14	64988925	64988965	NM_014950_1095_1134		+
chr5	141364369	141364409	NM_004290_1530_1569		+
chr12	69664849	69664889	NM_007007_3328_3367		+
chr1	155646350	155646390	NM_139119_540_579		-
chr2	223086024	223086064	NM_181458_1201_1240		-
chr5	60841572	60841612	NM_020928_5077_5116		+
chr3	12626685	12626725	NM_002880_1979_2018		-
chr1	241683009	241683049	NM_000143_6_45		-
chr22	22300311	22300351	NM_014634_184_223		-
chr17	29652921	29652961	NM_001042492_5303_5342		+
chr1	150238266	150238306	NM_016022_1682_1721		-
chr1	160185786	160185826	NM_015726_3562_3601		-
chr12	21669558	21669598	NM_016072_1494_1533		+
chr15	85664114	85664154	NM_002605_2011_2050		+
chr19	1435205	1435245	NM_170711_1797_1836		+
chr4	88016067	88016107	NM_005935_1616_1655		+
chr10	101465789	101465829	NM_020354_3343_3382		+
chr20	418627	418667	NM_144628_1913_1952		-
chr10	11373446	11373486	NM_001025077_4052_4091		+
chr12	116428991	116429031	NM_015335_3783_3822		-
chrX	41082615	41082655	NM_001039590_7345_7384		+
chr21	34947910	34947950	NM_138927_7092_7131		+
chr3	185765298	185765338	NM_004454_2870_2909		-
chr6	74303452	74303492	NM_012434_2924_2963		-
chr15	44816978	44817018	NM_016396_2424_2463		+
chr12	3048519	3048559	NM_003324_1320_1359		+
chr6	116571167	116571207	NM_021648_4055_4094		-
chr10	111883932	111883972	NM_016824_1678_1717		+
chr6	90583870	90583910	NM_012115_6527_6566		+
chr7	108205041	108205081	NM_182529_1017_1056		-
chr14	92436037	92436077	NM_004239_6668_6707		-
chr22	39911804	39911844	NM_019008_3367_3406		+
chr9	123182197	123182237	NM_018249_4187_4226		-
chr3	17053442	17053482	NM_001144382_2686_2725		+
chrX	152027354	152027394	NM_001129765_570_609		+
chr6	136579754	136579794	NM_014739_5470_5509		-
chr2	20497363	20497403	AF272350_593_632		-
chr19	2444406	2444446	NM_032737_384_423		-
chrX	47073941	47073981	NM_003334_3170_3209		+
chr14	95555344	95555385	NM_177438_7457_7496NM_177438_7458_7497		-
chr3	15115118	15115158	NM_022340_3100_3139		-
chr12	46577852	46577892	NM_030674_7433_7472		-
chr6	150570743	150570783	NM_030949_1427_1466		+
chr19	8028624	8028664	NM_001419_851_890		-
chr6	11578232	11578272	NM_001100829_2838_2877		+
chr11	45904669	45904709	NM_021117_4075_4114		+
chr3	100042625	100042665	NM_018309_2346_2385		+
chr7	135298923	135298963	NM_015135_3244_3283		+
chr2	96861080	96861120	NM_020151_859_898		-
chr21	17198583	17198623	NM_013396_1583_1622		+
chr10	60129170	60129210	NM_003338_1313_1352		+
chr16	46727040	46727080	NM_014321_456_495		+
chr5	54563608	54563648	NM_019030_3417_3456		-
chr10	12938749	12938789	NM_031455_2573_2612		-
chr12	96673349	96673389	NM_002595_2774_2813		-
chr1	213170523	213170563	NM_144567_1572_1611		-
chr16	70611513	70611553	NM_012426_9663_9702		+
chr1	169101273	169101313	NM_001677_1514_1553		+
chr11	62439806	62439846	NM_001085372_595_634		+
chr15	59955284	59955324	NM_004330_2255_2294NM_004330_2255_2294		-
chr3	195778156	195778196	NM_003234_3183_3222		-
chr10	3175410	3175450	NM_002627_1963_2002		+
chr6	30693019	30693059	AB062393_2315_2354		+
chr9	125941434	125941474	NM_018387_466_505		-
chr11	102220074	102220114	NM_001166_889_928		+
chr3	33431030	33431070	NM_014517_2906_2945		-
chr10	119044809	119044849	NM_173791_1594_1633		-
chr1	155984775	155984820	NM_003145_375_414NM_003145_380_419		-
chr17	8377818	8377858	NM_005964_7291_7330		-
chr15	42035196	42035236	NM_001164273_5220_5259		+
chrX	134185467	134185507	NM_001078172_715_754		-
chr5	76029048	76029088	NM_001992_1264_1303		+
chr3	9412872	9412912	NM_015453_813_852		+
chr22	39917870	39917910	NM_001675_1202_1241		+
chr3	186506995	186507035	NM_001967_1201_1240		+
chrX	17772953	17772993	NM_001037540_2757_2796		+
chr2	18736391	18736431	NM_020905_1158_1197		-
chr6	111498551	111498591	NM_018593_801_840		+
chr22	50882758	50882798	NM_014678_3249_3288		+
chr19	13063932	13063972	NM_005053_1271_1310		+
chr17	71204603	71204643	NM_018714_2993_3032		+
chr9	74298409	74298449	NM_013390_6356_6395		-
chr13	24881136	24881176	NM_001166271_8382_8421		+
chr6	13584316	13584356	NM_012241_271_310		+
chr5	34945033	34945073	NM_194283_1273_1312		+
chr3	185347616	185347656	NM_021627_1926_1965		+
chr10	18834490	18834530	NM_182543_2160_2199		-
chr17	27051028	27051068	NM_000984_625_664		+
chr7	32909054	32909094	NM_015483_2394_2433		-
chr14	32562978	32563018	NM_001030055_3419_3458		+
chr15	58284974	58285014	NM_003888_745_784		-
chr3	138352081	138352121	NM_001033030_1395_1434		+
chr1	11166603	11166643	NM_004958_8670_8709		-
chr1	52499165	52499205	NM_138417_268_307		-
chr7	6062099	6062139	NM_014413_4204_4243		-
chr19	9492380	9492420	AK302274_1440_1479		+
chr17	73773862	73773902	NM_005324_1318_1357		-
chr22	19026518	19026558	NM_005137_1721_1760		-
chr3	190026182	190026222	NM_021101_700_739		-
chr1	8037740	8037780	NM_007262_515_554		+
chr17	58026846	58026886	NM_003161_4379_4418		+
chr19	2121169	2121209	NM_003938_1426_1465		-
chr17	77759124	77759164	NM_005189_1925_1964		+
chr3	196311783	196311823	NM_001105573_1587_1626		+
chr11	59368024	59368064	NM_002556_1696_1735		-
chr5	31526869	31526909	NM_013235_490_529		-
chr10	126523976	126524016	NM_032182_1730_1769		+
chr19	46888124	46888164	AB209615_2443_2482		+
chr17	41601014	41601054	NM_004941_3536_3575		+
chr8	79515274	79515314	NM_006823_1974_2013		+
chr5	138761928	138761968	AK001329_209_248		-
chr4	156710940	156710980	NM_000857_540_579		+
chr2	8998428	8998468	NM_138799_2037_2076		-
chr8	38705639	38705679	NM_006283_2896_2935		+
chr3	156411902	156411942	NM_015508_1260_1299		+
chr6	136552177	136552217	NM_001099286_1744_1783		-
chr1	218510965	218511005	NM_016052_7412_7451		+
chr10	101472293	101472333	NM_078470_3861_3900		-
chr5	142659907	142659947	NM_001018077_4835_4874		-
chr2	62099648	62099697	NM_006430_1301_1340NM_006430_1310_1349		-
chr6	131908496	131908536	NM_004830_4564_4603		-
chr2	128065082	128065122	NM_006609_1958_1997		-
chr5	154194170	154194210	NM_033551_4235_4274		+
chr9	26841578	26841618	NM_001167575_2034_2073		-
chr14	90755356	90755396	NM_017970_2354_2393		-
chr17	18231297	18231337	NM_144775_8238_8277		+
chr2	178403445	178403485	NM_003659_2547_2586		+
chr17	48211540	48211580	NM_032595_3572_3611		-
chr3	141165922	141165962	NM_001080412_5675_5714		+
chr1	241797672	241797712	NM_001821_1521_1560		-
chr5	90666019	90666059	NM_020801_2643_2682		-
chr12	46205286	46205326	NM_152641_371_410		+
chr17	47127681	47127721	NM_006546_2944_2983		+
chr2	65538638	65538678	NM_181784_3749_3788		-
chr3	9935449	9935489	NM_032492_1077_1116		+
chr4	39780119	39780159	NM_005339_953_992		+
chr12	69235249	69235294	NM_002392_3402_3441NM_002392_3407_3446		+
chr10	124697252	124697292	NM_024942_1257_1296		-
chr22	40720826	40720866	NM_001162501_7295_7334		+
chr1	6694231	6694271	NM_018198_3250_3289		-
chr12	59267941	59267981	AK074921_1774_1813		-
chr14	105353401	105353441	NM_001112726_3050_3089		+
chr1	10479791	10479831	NM_002631_1528_1567		+
chr6	32136008	32136048	NM_006411_2175_2214		-
chr4	186097148	186097188	NM_020827_1219_1258		-
chr12	50871299	50871339	NM_052879_4030_4069		+
chr12	4409190	4409230	NM_001759_1191_1230		+
chr11	62566354	62566394	NM_001081491_2607_2646		-
chr17	5084931	5084971	NM_032530_2737_2776		-
chr7	158526518	158526558	NM_020728_3088_3127		-
chr10	121334934	121334974	NM_001033925_1946_1985		-
chr1	77557882	77557922	NM_005482_1370_1409		-
chr4	110631355	110631395	NM_030821_4985_5024		-
chr1	167353094	167353134	NM_002697_813_852		+
chr7	27236568	27236608	NM_000522_2405_2444		-
chr6	110932328	110932368	NM_015076_4952_4991		-
chrX	150574457	150574497	NM_001017980_1358_1397		+
chr1	35885972	35886012	NM_005095_5422_5461		+
chr12	104496903	104496943	NM_013320_2335_2374		+
chr15	98508839	98508879	NM_183376_477_516		+
chr15	74290759	74290799	NM_033238_685_724		+
chr14	58965626	58965666	NM_014749_4162_4201		+
chr7	7612228	7612268	NM_019005_431_470		+
chr22	18029150	18029190	NM_031413_4234_4273		+
chr7	42957058	42957098	NM_002787_828_867		-
chr17	6027057	6027097	NM_015253_5132_5171		+
chr12	21622917	21622957	NM_002907_2666_2705		-
chr2	202494019	202494059	NM_001044385_864_903		-
chr10	18966470	18966510	NM_178815_3120_3159		+
chr21	37660324	37660364	NM_005128_6253_6292		+
chr1	53267574	53267614	NM_024646_1765_1804NM_024646_1765_1804		+
chr1	11346691	11346731	NM_013319_1855_1894		+
chr19	40721324	40721364	NM_002446_3279_3318		+
chr17	2235612	2235652	NM_018128_2264_2303		-
chr8	80949713	80949753	NM_001025252_1595_1634		-
chrX	102318088	102318128	NM_018476_315_354		-
chr18	51906318	51906358	NM_173529_2938_2977		+
chr5	126205940	126205980	NM_178450_1562_1601		-
chr9	134374547	134374587	NM_013318_10032_10071		+
chr7	21552558	21552598	NM_003112_4208_4247		+
chr10	101911449	101911489	NM_006459_1797_1836		-
chr8	141538279	141538319	AK092172_1282_1321		-
chr5	56509980	56510020	NM_001127235_1298_1337		+
chr3	179116987	179117027	NM_021629_3277_3316		-
chr19	14203074	14203114	NM_002730_2066_2105		-
chr9	95013000	95013040	NM_013417_2641_2680		-
chr2	61719188	61719228	NM_003400_2557_2596		-
chr17	43514420	43514460	NM_014798_4105_4144		-
chr1	114519938	114519978	NM_198268_7599_7638		+
chr17	20902994	20903034	NM_015276_5092_5131		-
chr18	54423864	54423904	NM_015285_2252_2291		+
chr20	60774224	60774264	NM_015666_776_815		+
chr9	125085046	125085086	NM_138777_1055_1094		+
chr17	37077905	37077945	NM_006148_3992_4031		+
chr4	174253049	174253096	NM_002129_958_997NM_002129_965_1004		-
chrX	38664213	38664253	NM_021242_873_912		+
chr18	47351806	47351846	NM_001080467_6830_6869		-
chr19	42801188	42801228	NM_001145939_1055_1094		-
chr1	26607780	26607820	NM_031286_883_922		+
chr20	62599197	62599237	NM_020713_121_160		-
chrX	41091901	41091941	NM_001039590_8471_8510		+
chr2	69548917	69548957	NM_002056_6589_6628		-
chrX	16888344	16888384	NM_002893_151_190		-
chr1	235274394	235274434	NM_014765_1609_1648		-
chr14	35870913	35870953	NM_020529_1330_1369		-
chr5	98129601	98129641	NM_001012761_1984_2023		+
chr17	7762867	7762907	NM_144607_1014_1053		+
chr2	74089756	74089796	NM_213622_2149_2188		+
chr6	119229769	119229809	NM_014034_1943_1982		+
chr7	914193	914233	NM_001130965_3663_3702		+
chr5	140025002	140025052	NM_002488_492_531NM_002488_502_541		-
chr15	101844869	101844909	NM_002570_3778_3817		-
chr6	20490917	20490957	NM_001949_1982_2021		+
chr6	86321697	86321737	NM_001159677_3093_3132		-
chr17	40483493	40483533	NM_139276_1306_1345		-
chr15	90440275	90440315	AK055252_1975_2014		-
chr8	22478560	22478600	NM_018688_1194_1233		-
chr21	38886423	38886463	NM_130436_5325_5364		+
chr16	4505617	4505657	NM_005147_1553_1592		+
chr6	116565225	116565265	NM_152729_1502_1541		+
chr16	79632039	79632079	NM_001031804_2544_2583		-
chr3	113440019	113440059	NM_025146_1358_1397		-
chrX	70460214	70460254	NM_005096_4737_4776		-
chr2	191366768	191366808	NM_017694_4525_4564		+
chr4	25265383	25265423	NM_018323_1124_1163		+
chr1	110136047	110136087	NM_006496_2326_2365		+
chrX	153295793	153295833	NM_004992_1672_1711		-
chr6	139501639	139501679	NM_016217_5315_5354		+
chr10	70103914	70103954	NM_017987_3824_3863		-
chr3	17201841	17201881	NM_014744_4627_4666		-
chr17	27888674	27888714	NM_198147_2330_2369		-
chr6	131206315	131206355	NM_001431_1896_1935		-
chr5	32603003	32603043	NM_006713_2326_2365		+
chr17	645491	645531	NM_024792_1497_1536		+
chr1	23857124	23857177	NM_004091_537_576NM_004091_550_589		-
chr3	197510472	197510512	NM_032288_2869_2908		+
chr17	8370863	8370903	NM_001025579_1793_1832		+
chr6	13358602	13358642	AK127555_2933_2972		-
chr6	32136576	32136616	NM_006411_1607_1646		-
chr1	171561997	171562037	NM_015172_9732_9771		+
chr21	30437355	30437395	NM_006585_755_794		-
chr9	33265008	33265048	NM_016410_133_172		+
chr1	93620102	93620142	NM_001167830_1271_1310		-
chr7	91503709	91503749	NM_006980_435_474		-
chr5	112350192	112350232	NM_152624_2473_2512		+
chr7	99690423	99690463	NM_182776_2841_2880NM_182776_2841_2880		-
chr22	32077477	32077517	NM_173566_10645_10684		-
chr16	10863082	10863122	NM_002484_1107_1146		+
chr2	64820013	64820053	NM_203437_3970_4009		+
chr1	78272745	78272785	NM_198549_629_668		+
chr1	100549744	100549784	NM_194292_3215_3254		-
chr8	103840687	103840727	NM_015878_2157_2196		-
chr13	41130257	41130297	NM_002015_5242_5281		-
chr5	90664848	90664888	NM_020801_3814_3853		-
chr16	8995003	8995043	NM_003470_2295_2334		-
chr12	11324001	11324041	XM_001721915_214_253		+
chr2	99235793	99235833	NM_012214_8118_8157		-
chr1	62655021	62655061	NM_153681_436_475		+
chr10	27828044	27828084	AB209698_6644_6683		+
chr8	81431900	81431940	NM_001105539_3352_3391		+
chr18	60647398	60647438	NM_194449_4531_4570		+
chr1	173810025	173810065	NM_018122_1614_1653		+
chr19	16990120	16990160	AB014600_3997_4036		+
chrX	119391064	119391104	NM_006777_4023_4062		+
chr17	17165305	17165345	NM_003653_788_827		-
chr3	12624343	12624383	NM_014160_1899_1938		+
chr15	38762468	38762508	NM_173611_429_468		+
chr15	70947970	70948010	NM_001008224_5963_6002		-
chr9	140137683	140137723	NM_006088_1116_1155		+
chr6	7611219	7611259	NM_152551_3193_3232		+
chr1	234564908	234564948	NM_005646_2994_3033		-
chr15	75503470	75503510	NM_015492_3388_3427		+
chr12	95927904	95927944	NM_032147_375_414		-
chr5	156731332	156731372	NM_001037332_1185_1224		+
chr17	18221388	18221428	NM_144775_2796_2835		+
chr1	180943980	180944020	NM_005819_2691_2730		-
chr1	156025167	156025207	NM_014017_347_386		+
chr20	1146071	1146111	NM_006814_1341_1380		+
chr14	67852480	67852520	NM_004094_3413_3452		+
chr1	38147901	38147941	NM_017850_1656_1695		-
chr13	28120872	28120912	NM_153371_3942_3981		-
chr6	31506537	31506577	NM_004640_1026_1065		-
chr20	57253869	57253909	NM_001001433_4236_4275		+
chr17	47371379	47371419	NM_001145365_6641_6680		-
chrX	53113761	53113801	NM_022117_982_1021		+
chr14	77490892	77490932	NM_024496_4103_4142		-
chr1	235658096	235658136	NM_152490_344_383		-
chr10	105785777	105785817	NM_014720_4042_4081		+
chr6	167454017	167454057	NM_007045_1837_1876		+
chr17	40042479	40042519	NM_001096_2081_2120		-
chrX	17772603	17772645	NM_001037540_2407_2446NM_001037540_2409_2448		+
chr14	102392735	102392775	NM_001161725_2891_2930		+
chr20	31290967	31291007	NM_053041_1397_1436		-
chr3	142778112	142778152	NM_001080415_6010_6049		+
chr8	8176191	8176231	NM_001080826_3654_3693		-
chr2	242122322	242122363	AK294043_1078_1117AK294043_1079_1118		+
chr1	153949725	153949765	NM_006694_687_726		-
chr1	235530753	235530793	NM_001079515_27_66		+
chr2	179197708	179197748	NM_032523_976_1015		+
chr2	202245224	202245264	NM_015049_3193_3232		-
chr20	39989302	39989342	NM_052846_3091_3130		-
chr5	74075272	74075312	NM_015566_4029_4068		-
chr9	72330887	72330927	NM_001099666_3562_3601		-
chr14	68143580	68143620	NM_016026_2465_2504		-
chr7	112406462	112406502	NM_022484_3236_3275		-
chr16	85706966	85707006	NM_014615_4550_4589		+
chr5	77773825	77773865	NM_004866_3509_3548NM_004866_3509_3548		+
chr2	69551368	69551408	NM_002056_4138_4177		-
chr1	231057169	231057209	NM_024525_1887_1926		-
chr17	36922838	36922878	NM_003559_4798_4837		-
chr7	6199079	6199119	NM_032172_4066_4105		+
chr10	24909677	24909717	NM_020824_1594_1633		-
chr12	3049303	3049343	NM_003324_2104_2143		+
chr9	74481457	74481497	NM_001025780_1675_1714		-
chr15	44707709	44707749	NM_138423_3716_3755		+
chr9	135564424	135564464	NM_012204_2820_2859		+
chr10	75197680	75197720	NM_001142353_1993_2032		-
chr9	123367038	123367078	NM_001080497_2310_2349		-
chr16	71682085	71682125	NM_015020_4646_4685		-
chr17	1326724	1326764	NM_016823_1091_1130		-
chr17	37009218	37009258	AK095288_738_777		-
chr11	62620406	62620446	AK095849_1912_1951		-
chr1	166822472	166822512	NM_017542_2616_2655		+
chr15	52357700	52357740	NM_002748_3464_3503		+
chr13	80128412	80128452	NM_019080_2856_2895		+
chr3	55500675	55500715	NM_003392_4866_4905		-
chr7	43906367	43906407	NM_032014_446_485		-
chr10	50666782	50666822	NM_000124_4675_4714		-
chr21	27372453	27372493	NM_000484_1070_1109		-
chr5	179156928	179156968	NM_001746_3240_3279		+
chr14	60761451	60761491	NM_021003_3851_3890		+
chr1	68168848	68168888	NM_018841_2657_2696		-
chr10	52103250	52103290	NM_147156_1539_1578		-
chr16	66544029	66544069	NM_004614_2951_2990		-
chr14	73685974	73686014	NM_000021_1666_1705		+
chr5	66464278	66464318	NM_001164664_9580_9619		+
chr6	126250966	126251006	NM_181782_4156_4195		+
chr1	228288908	228288948	NM_024319_770_809		-
chr5	43705058	43705098	NM_012343_4069_4108		+
chr15	42060428	42060468	NM_001164273_10330_10369		+
chr8	1905510	1905550	NM_014629_4295_4334		+
chr17	1946400	1946440	NM_001383_1871_1910NM_080822_752_791		+
chr11	124967255	124967295	NM_001080546_1207_1246		-
chr13	42897267	42897307	NM_016248_9785_9824		+
chr19	37117614	37117654	NM_032825_929_968		+
chr19	56889433	56889475	AK097128_1634_1673AK097128_1636_1675		+
chr5	145523035	145523075	NM_020117_2015_2054		-
chr21	27096914	27096954	NM_001003703_1133_1172		-
chrX	25664283	25664323	NM_002882_271_310XM_001715127_122_161		-
chr14	73664753	73664793	NM_000021_1069_1108		+
chr16	603902	603942	NM_005632_4011_4050		+
chrX	16881111	16881151	NM_002893_592_631		-
chr3	47059140	47059180	NM_014159_7534_7573		-
chr10	93789483	93789523	NM_003972_6442_6481		+
chr16	4897235	4897275	NM_032569_29_68		-
chr5	77784410	77784450	NM_005779_1633_1672		-
chr16	87863628	87863668	NM_003486_4504_4543		-
chr14	50886301	50886341	NM_198794_3305_3344		-
chr3	124463316	124463356	NM_000373_1935_1974		+
chr21	35124148	35124188	NM_003024_829_868		+
chr11	66613434	66613474	NM_005133_903_942		+
chr11	36251422	36251462	NM_174902_1551_1590		+
chr10	89505746	89505786	NM_001015880_2143_2182		+
chr10	73576984	73577024	NM_001042465_1862_1901		-
chr4	160279726	160279766	NM_014247_5246_5285		+
chr9	19346161	19346201	NM_017925_2573_2612		+
chr16	24837005	24837045	NM_014494_7881_7920		+
chr12	102468010	102468050	NM_024057_1128_1167		-
chr1	226253374	226253414	AK291102_257_296		+
chr6	4116087	4116127	NM_001166010_1205_1244		-
chr3	5221699	5221739	NM_018184_2084_2123		+
chr11	125525274	125525314	NM_001114122_2383_2422		+
chr2	47710310	47710350	NM_000251_3096_3135		+
chr17	35974308	35974348	NM_152300_1946_1985		-
chr5	77423933	77423973	NM_003664_1974_2013		-
chr17	55478749	55478789	NM_170721_346_385		+
chr3	152182192	152182232	NM_021038_5029_5068		+
chr18	9401201	9401241	NM_020648_2541_2580		+
chr1	36520624	36520664	NM_024852_2609_2648		+
chr9	129597866	129597906	NM_014007_3352_3391		+
chr4	113460559	113460599	NM_018392_6630_6669		-
chr2	99241137	99241177	NM_012214_2774_2813		-
chr22	43572353	43572393	NM_015140_882_921		-
chr10	111894659	111894699	NM_016824_3781_3820		+
chr16	53272290	53272330	NM_025134_2879_2918		+
chr14	75230827	75230867	NM_019589_760_799		+
chr22	21115612	21115652	NM_058004_2788_2827		-
chr6	148872959	148872999	NM_015278_7485_7524		+
chr5	70849079	70849119	NM_018429_7396_7435		+
chr8	33416132	33416172	NM_024787_545_584		-
chr1	28088070	28088110	NM_001143912_2107_2146		+
chr15	86124245	86124285	NM_006738_3117_3156		+
chr6	5998664	5998704	NM_016588_1585_1624		-
chr5	10679342	10679382	NM_004394_2302_2341		-
chr19	18554705	18554745	NM_006532_2755_2794		-
chr2	61275740	61275784	NM_002618_1131_1170NM_002618_1135_1174		+
chrX	41208124	41208164	NM_001356_3997_4036		+
chr3	47386507	47386547	NM_025010_2928_2967		+
chr1	115272942	115272982	NM_001130523_1820_1859		-
chr18	9775292	9775332	NM_006868_233_272		+
chr3	184299528	184299568	NM_004443_3553_3592		+
chr1	120162938	120162978	NM_001080470_4102_4141		-
chr1	150447808	150447848	NM_015203_6586_6625		+
chr15	70341966	70342006	NM_005078_3868_3907		-
chr20	7961401	7961441	AB032988_1806_1845		-
chr15	78886369	78886409	NM_000745_2344_2383		+
chr8	104084785	104084825	NM_001695_5205_5244		+
chr12	12271278	12271318	NM_002336_7726_7765		-
chr3	107492173	107492213	NM_001142568_1933_1972		+
chr21	35475919	35475959	NM_006933_8935_8974		+
chr19	34981329	34981369	NM_001080436_717_756		+
chr7	4810322	4810362	NM_001037165_10440_10479		+
chr1	94341831	94341871	NM_014597_1658_1697		-
chr13	73282750	73282792	NM_001071775_2115_2154NM_001071775_2117_2156		-
chr12	124081773	124081813	NM_006815_1212_1251		+
chr11	134228991	134229031	NM_138342_878_917		+
chr8	104344514	104344554	NM_003506_3215_3254		+
chr1	227968785	227968825	NM_053052_2221_2260		+
chr2	97476057	97476097	NM_020184_3230_3269		+
chr12	82746828	82746868	NM_014167_832_871		-
chr7	79846910	79846950	NM_002069_1504_1543		+
chr11	46774892	46774932	NM_001008938_5095_5134		-
chr14	21820008	21820048	NM_007192_4267_4306		-
chr10	101157216	101157256	NM_002079_1498_1537		-
chrX	118717350	118717390	NM_181777_1613_1652NM_181777_1613_1652		+
chr14	60585144	60585184	NM_022495_1497_1536		+
chr19	13033301	13033341	NM_004461_1796_1835		-
chr6	159046181	159046221	NM_020823_1423_1462		+
chr12	51140111	51140151	NM_173602_6377_6416		+
chr4	761821	761861	NM_006315_3060_3099		+
chr1	179821789	179821829	NM_145034_367_406		-
chr11	110100895	110100935	NM_002906_3721_3760		-
chr12	108091277	108091317	AK223162_740_779		+
chrX	16876893	16876933	NM_002893_705_744		-
chrX	133561427	133561467	NM_032458_3368_3407		+
chr8	106815682	106815722	NM_012082_3396_3435		+
chr5	61682097	61682137	NM_001098511_3248_3287		+
chr10	27827172	27827212	AB209698_5772_5811		+
chr7	77379051	77379091	NM_198467_1059_1098		+
chr17	30327690	30327730	NM_015355_4111_4150		+
chr17	61503240	61503280	NM_025185_9921_9960		+
chrX	71497050	71497090	NM_001007_52_91		-
chr1	26228024	26228064	NM_001145454_472_511		-
chr18	19446585	19446625	NM_020774_4980_5019		+
chr5	133942419	133942459	NM_001033503_1025_1064		-
chr4	27024967	27025007	NM_001169117_3187_3226		+
chr11	110102483	110102523	NM_002906_2133_2172		-
chr10	103314241	103314281	NM_033637_3293_3332		+
chr7	111367974	111368014	NM_014705_6486_6525		-
chr21	38125169	38125209	NM_000411_3990_4029		-
chr1	54233198	54233238	NM_018087_2721_2760		-
chr16	50070956	50070996	NM_153261_2055_2094		+
chr3	63987266	63987306	NM_001128149_5423_5462		+
chr4	88058956	88058996	NM_005935_6144_6183		+
chr6	144416039	144416079	NM_031287_676_715		-
chr12	54449662	54449702	NM_014620_2149_2188		+
chr2	201846355	201846395	NM_173822_1379_1418		-
chr3	137953915	137953955	NM_015396_894_933		+
chr5	149772977	149773017	NM_001135243_3752_3791		+
chr3	194126434	194126474	NM_024524_4257_4296		-
chr1	204375127	204375167	NM_032833_2600_2639		-
chr6	109689143	109689183	NM_006016_1646_1685		-
chr14	70838721	70838761	NM_018373_1512_1551		-
chr7	137564980	137565020	NM_194071_2160_2199		-
chr4	166244012	166244052	NM_007246_2842_2881		+
chr10	102723942	102723982	NM_018121_6338_6377		+
chr9	132399240	132399280	NM_017873_2221_2260		-
chr8	41789034	41789074	NM_001099412_7208_7247		-
chr1	155450903	155450943	NM_018489_2198_2237		-
chrX	150577638	150577678	NM_001017980_4539_4578		+
chr20	33122453	33122493	NM_014183_162_201		+
chr17	1422467	1422507	NM_006224_2417_2456		-
chr1	11810477	11810517	NM_001040197_930_969		+
chr7	72856718	72856758	NM_032408_4572_4611		-
chr17	5287236	5287276	NM_004703_3507_3546		+
chr1	33473608	33473648	NM_013411_3544_3583		-
chrX	16861687	16861727	NM_018360_3442_3481		+
chr12	102590215	102590255	NM_017915_2107_2146		+
chr15	101189184	101189224	NM_198243_2244_2283		+
chr22	39811505	39811545	NM_006116_221_260		+
chr1	52889121	52889161	NM_001009881_5618_5657		-
chr6	52867688	52867728	NM_016513_4608_4647		-
chr18	724447	724487	NM_005433_1790_1829		-
chr2	86831817	86831857	NM_005667_2136_2175		-
chr6	136664605	136664645	NM_003980_3217_3256		-
chr14	35181005	35181045	NM_138638_1810_1849		-
chr7	50514699	50514739	NM_001042762_624_663		-
chr9	140194930	140194970	NM_001004354_1734_1773		-
chr5	32355514	32355554	NM_016107_3617_3656		-
chr12	53582969	53583009	NM_001004304_2572_2611		+
chr5	60050395	60050435	NM_024930_1062_1101		-
chr13	26978094	26978134	NM_001260_1298_1337		+
chr12	64895635	64895675	NM_013254_2727_2766		+
chr3	24021986	24022026	NM_005126_5136_5175		+
chr2	71576326	71576366	NM_014497_562_601		+
chr6	66804194	66804234	NM_012345_611_650		-
chr6	105219891	105219931	NM_020771_2160_2199		-
chr4	175241230	175241270	NM_001040157_4284_4323		+
chr10	300169	300209	NM_006624_3997_4036		+
chr13	39602363	39602403	NM_025138_1203_1242NM_025138_1203_1242		-
chr1	38323171	38323211	NM_005955_261_300		-
chr11	13721981	13722021	NM_032228_463_502		+
chr2	10192997	10193037	NM_003597_2065_2104		+
chr9	140730419	140730459	NM_024757_4949_4988		+
chr10	38409692	38409732	NM_001007094_4433_4472		+
chr15	100268680	100268720	NM_152449_1775_1814		-
chr2	24223628	24223668	NM_181713_1829_1868		+
chr1	205115624	205115664	NM_015375_3876_3915		-
chr17	2585801	2585841	NM_000430_2507_2546		+
chr5	122950713	122950753	NM_001044723_2711_2750		+
chr9	126522016	126522056	NM_001139499_436_475		+
chr12	68053872	68053912	NM_006482_3588_3627		+
chr18	74727356	74727396	NM_001025100_2232_2271		-
chr19	48982595	48982635	NM_017457_1632_1671		+
chr1	185070325	185070365	NM_007212_2137_2176		+
chr1	118499701	118499741	NM_006784_2531_2570		+
chr10	104142109	104142149	NM_004193_5837_5876		+
chr9	72999548	72999589	NM_001206_5132_5171NM_001206_5133_5172		-
chr8	17815056	17815096	NM_006197_2235_2274		+
chr9	34635681	34635721	NM_005866_654_693		-
chr5	81571887	81571933	NM_001025_520_559NM_001025_526_565		-
chr3	11599778	11599818	NM_001128219_1509_1548		-
chr8	25269850	25269890	NM_024940_6787_6826		+
chr12	64217425	64217465	NM_002568_2161_2200		+
chr13	77456287	77456327	NM_138444_4214_4253		-
chr1	85112385	85112425	NM_001166417_2990_3029		-
chr6	160527522	160527562	NM_000876_9031_9070		+
chrX	118151857	118151897	NM_001031855_2516_2555		+
chr13	53050109	53050149	NM_001098525_3083_3122		+
chr2	170676074	170676114	AF161482_525_564		-
chr6	11578190	11578230	NM_001100829_2796_2835		+
chr8	120846927	120846967	NM_024094_1483_1522		-
chr3	20025821	20025861	NM_004162_1690_1729		+
chr5	102894876	102894916	NM_031438_553_592		-
chr3	71015159	71015199	NM_032682_2257_2296		-
chr5	114951198	114951238	NM_181836_1730_1769		-
chr4	2068358	2068398	NM_178557_3414_3453		+
chr21	44513181	44513221	NM_001025204_865_904		-
chr6	35801868	35801911	NM_003137_3261_3300NM_003137_3264_3303		-
chr7	107261165	107261205	NM_018844_3423_3462		+
chr6	43304915	43304955	NM_014345_6859_6898		-
chr2	29170473	29170513	NM_015131_2895_2934		+
chr4	166262961	166263001	NM_006745_876_915		+
chr17	46006093	46006133	NM_003110_2883_2922		+
chr4	83848926	83848966	NM_194282_2917_2956		-
chr12	132250807	132250847	NM_004592_2237_2276		+
chr10	105198457	105198497	NM_014976_4005_4044		+
chr4	156727910	156727950	NM_000857_2377_2416		+
chr18	19448332	19448372	NM_020774_6727_6766		+
chrX	20025504	20025544	NM_001168465_3438_3477		-
chr2	231685162	231685202	NM_001130849_3324_3363		+
chrX	56592229	56592269	NM_013444_2205_2244		+
chr4	56744116	56744156	NM_001024924_1423_1462		+
chr6	32088595	32088635	NM_004381_778_817		-
chr12	56635263	56635303	NM_173595_4944_4983		-
chr14	55532787	55532827	NM_144578_2345_2384		+
chr17	79526164	79526204	NM_017921_2090_2129		-
chr9	99149855	99149895	NM_153695_2032_2071		-
chr12	54634842	54634882	NM_001127322_1551_1590		-
chr13	41345248	41345288	NM_005830_60_99		-
chr5	64019247	64019287	NM_173829_1544_1583		-
chr1	171510489	171510529	NM_015172_4145_4184		+
chr16	83845671	83845711	NM_001537_969_1008		+
chrX	19368176	19368216	NM_000284_385_424		+
chr5	14474121	14474161	NM_007118_6005_6044		+
chr6	20492544	20492584	NM_001949_3609_3648		+
chr17	45789253	45789293	NM_014726_3959_3998		+
chr4	39911868	39911908	NM_001100399_1583_1622		-
chr1	200534337	200534377	NM_014875_4330_4369		-
chr13	107144612	107144652	NM_004093_1763_1802		-
chr1	111489877	111489917	NM_018372_3230_3269		-
chr10	32328256	32328296	NM_004521_822_861		-
chr2	176959586	176959626	NM_000523_1248_1287		+
chr16	29999669	29999709	NM_016151_4860_4899		+
chr5	175953761	175953801	NM_014901_4052_4091		-
chrX	152616833	152616873	NM_001080485_4868_4907		+
chr19	32930071	32930111	NM_207325_866_905		+
chr1	85392132	85392172	NM_153259_2138_2177NM_153259_2138_2177		-
chr13	36876354	36876394	NM_015087_4396_4435		-
chr18	8314813	8314853	NM_001105244_3381_3420		+
chr11	62286308	62286348	NM_001620_15841_15880		-
chr6	27420736	27420776	NM_007149_847_886		-
chr14	93707049	93707089	NM_001002860_5255_5294		-
chr2	198285782	198285822	NM_012433_279_318		-
chr14	89078824	89078864	NM_024824_3166_3205		+
chr6	138754411	138754451	NM_020464_1663_1702		-
chr17	15976771	15976811	NM_006311_3983_4022		-
chr3	49020840	49020880	NM_006321_1932_1971		+
chr6	16295731	16295771	NM_006877_1467_1506		+
chr20	5990486	5990526	NM_019095_527_566		+
chr10	118644617	118644657	NM_001127211_3592_3631		-
chr9	5111913	5111953	NM_003200_1078_1117		+
chr1	151204728	151204768	NM_001135638_826_865		+
chr5	14693349	14693389	NM_138348_1404_1443		+
chr16	3367642	3367682	NM_153028_1191_1230		+
chr9	36117100	36117140	NM_021111_2266_2305		+
chr14	37146006	37146046	NM_006194_2102_2141		+
chr10	27301847	27301887	NM_014915_5049_5088		-
chr12	46751970	46752010	NM_018976_4845_4884		-
chr4	128839233	128839273	NM_152778_4232_4271		-
chr2	153508411	153508451	NM_017892_7184_7223		-
chr5	180002194	180002234	NM_015455_3018_3057		+
chr19	52569089	52569129	NM_001136499_2466_2505		-
chr13	30340369	30340409	NM_007106_2482_2521		-
chr15	73597064	73597104	NM_002499_6556_6595		+
chr6	116560112	116560152	NM_152729_1174_1213		+
chr22	30422481	30422521	NM_021090_4617_4656		+
chr1	24086341	24086381	NM_003198_2736_2775		+
chr17	36478764	36478804	NM_032351_1360_1399		+
chrX	133560814	133560854	NM_032458_2755_2794		+
chr10	95441283	95441323	NM_145246_899_938		-
chr5	112351185	112351225	NM_152624_3466_3505		+
chr7	23205363	23205403	NM_018846_1408_1447		+
chr11	129771046	129771086	NM_020228_4837_4876		-
chr12	39687035	39687075	NM_017641_6283_6322		-
chr12	6958132	6958172	NM_031299_970_1009		-
chr6	90036816	90036856	NM_016021_3830_3869		-
chr6	27100455	27100502	NM_021058_74_113NM_021058_81_120		-
chr20	34843881	34843921	NM_015511_1676_1715		+
chr13	23903367	23903407	NM_014363_15197_15236		-
chr20	57252524	57252564	NM_001001433_2891_2930		+
chr7	77583115	77583155	NM_001127358_2343_2382		+
chr8	122392510	122392550	NM_000996_233_272		-
chr5	59893397	59893437	NM_018369_1806_1845		-
chr8	87571269	87571309	NM_003909_2408_2447		+
chrX	41088562	41088602	NM_001039590_7752_7791		+
chr13	30088192	30088232	NM_003045_2662_2701		-
chr12	27181419	27181459	NM_004264_491_530		+
chr15	69745199	69745239	NM_001003_42_81		+
chr14	34903953	34903993	NM_138288_685_724		-
chr6	64290685	64290725	NM_003463_2279_2318		+
chr13	115089473	115089513	NM_032436_489_528		+
chr2	162227788	162227828	NM_005805_885_924		+
chr9	125580863	125580903	NM_005388_2463_2502		-
chr1	94943823	94943863	NM_002858_739_778		+
chr1	20979376	20979416	NM_005216_1185_1224		-
chr10	35360128	35360168	NM_003591_288_327		-
chr2	157442872	157442912	NM_001083112_5987_6026		+
chr14	67852975	67853015	NM_004094_3908_3947		+
chr1	221058352	221058392	NM_021958_2231_2270		+
chr12	50494299	50494339	NM_003076_3235_3274		+
chr21	30716140	30716180	NM_206866_3441_3480		+
chr5	256653	256693	NM_004168_2229_2268		+
chr13	31710992	31711032	NM_006644_3398_3437		-
chr11	33730898	33730938	NM_001127223_1403_1442		-
chr6	90075623	90075663	NM_021244_3598_3637		-
chr15	60639758	60639798	NM_001136015_1211_1250		-
chr16	31926969	31927009	NM_003414_1609_1648		+
chr15	25616172	25616212	NM_130839_1766_1805		-
chr4	103672658	103672698	NM_018256_852_891		+
chr16	1415660	1415700	NM_023076_1627_1666		-
chr9	133513079	133513119	NM_003934_2498_2537		+
chr10	75878009	75878049	NM_014000_3582_3621		+
chr12	120780425	120780465	NM_002442_1618_1657		-
chr17	71166961	71167001	NM_001050_1864_1903		+
chr16	9212813	9212853	NM_014117_3238_3277		+
chr12	77244990	77245030	NM_015336_2288_2327		+
chr18	29202753	29202793	NM_004775_4230_4269		-
chr12	56632674	56632714	NM_173595_7533_7572		-
chr17	15983277	15983317	NM_006311_3702_3741		-
chr6	149699666	149699706	NM_015093_794_833		+
chr17	37588199	37588239	NM_004774_743_782		-
chr2	128951377	128951417	NM_020120_8908_8947		+
chr17	34894898	34894938	NM_178517_2004_2043		+
chr2	27464023	27464063	NM_004341_5899_5938		+
chr14	73491414	73491454	NM_021260_403_442NM_021260_403_442		-
chr11	65485157	65485197	NM_032193_2732_2771		-
chr3	49022834	49022874	NM_006321_3926_3965		+
chr3	120045009	120045049	NM_001099678_6210_6249		-
chr3	46963729	46963769	NM_144716_423_462		-
chr4	184238559	184238599	NM_024949_5439_5478		+
chr16	71762940	71762980	NM_001030007_6773_6812		-
chr14	99864379	99864419	NM_032233_2552_2591		-
chr20	48561948	48561988	NM_018683_358_397		+
chr16	4012940	4012980	NM_001116_7397_7436		-
chr12	2968060	2968100	NM_202002_2375_2414		-
chr22	38259003	38259043	NM_016091_551_590		+
chr4	76569981	76570021	NM_203505_2342_2381		-
chr5	159520586	159520626	NM_052927_1088_1127		-
chr20	55984302	55984342	NM_017495_2296_2335		+
chr6	43417682	43417722	NM_033450_4608_4647		+
chr8	144944768	144944808	NM_031308_2627_2666		-
chr17	76793273	76793313	NM_025090_4886_4925		-
chr15	37184055	37184095	NM_170677_2846_2885		-
chr6	168370823	168370863	NM_001040001_5856_5895		+
chr1	202300956	202300996	NM_014176_697_736		-
chr7	106801900	106801940	NM_002736_3306_3345		+
chr15	89744425	89744465	NM_007011_7968_8007		+
chr22	29184665	29184705	NM_173510_3368_3407NM_173510_3368_3407		+
chr6	170103372	170103412	AF055030_189_228		+
chr16	2050257	2050297	AK024487_2186_2225		-
chr8	103663984	103664024	NM_001032282_971_1010		-
chr2	128482735	128482775	NM_018383_1049_1088		-
chr16	30455220	30455260	NM_012248_1965_2004		-
chr12	12874737	12874777	NM_004064_1846_1885		+
chr3	49764902	49764942	NM_153273_1254_1293		-
chr22	38089418	38089458	NM_024313_2774_2813		+
chr10	112270736	112270776	NM_004419_1963_2002		+
chrX	24002922	24002962	NM_030624_5147_5186		-
chr12	13214556	13214596	NM_020853_604_643NM_020853_604_643		+
chr14	57735761	57735801	NM_018229_157_196		+
chr19	50548354	50548394	NM_015428_1014_1053		+
chr8	94936753	94936793	NM_001161779_2818_2857		+
chr22	22052044	22052084	NM_014337_3945_3984		+
chr14	70834350	70834390	NM_018373_5883_5922		-
chr10	126674393	126674433	NM_017580_3331_3370		+
chr4	41958657	41958697	NM_018126_3551_3590		+
chr5	65449347	65449387	NM_139168_407_446		+
chr2	39108646	39108686	NM_001145450_372_411		+
chr16	19562723	19562763	NM_014711_3497_3536		+
chr19	34890919	34890959	NM_000175_1759_1798		+
chr7	127011239	127011279	NM_176814_3296_3335		-
chr19	57724667	57724707	NM_003417_2616_2655		+
chr1	186337019	186337059	NM_003292_683_722		-
chr17	54972750	54972790	NM_005082_1337_1376		-
chr4	108831575	108831615	NM_152621_1604_1643		+
chr11	63723963	63724003	NM_024771_2854_2893		+
chrX	20179796	20179836	NM_004586_1885_1924		-
chr14	90450980	90451020	NM_018319_1305_1344		+
chr17	79090539	79090579	NM_006340_2660_2699		+
chr1	94955492	94955532	NM_002858_1386_1425		+
chr2	200135790	200135830	NM_015265_3446_3485		-
chr6	114183651	114183691	NM_002356_3291_3330		+
chr6	31635653	31635693	NM_001320_422_461		+
chr3	132172150	132172190	NM_015268_612_651		+
chr16	81745013	81745053	NM_198390_4004_4043		+
chr18	48605152	48605192	NM_005359_2513_2552		+
chr3	25835610	25835650	NM_017897_1113_1152		+
chr12	77415810	77415850	NM_203394_4917_4956		-
chr22	38616121	38616161	NM_012264_2724_2763		-
chr12	88589800	88589840	NM_181783_3340_3379		+
chr1	77554946	77554988	NM_005482_4304_4343NM_005482_4306_4345		-
chr17	47394863	47394903	NM_001145365_649_688		-
chr12	111157854	111157894	NM_002710_2204_2243		-
chr9	125672927	125672967	NM_006626_1474_1513		-
chr11	27390563	27390603	NM_018490_2152_2191		-
chr10	115489741	115489781	NM_033338_1774_1813		+
chr9	80944836	80944876	NM_058179_2016_2055		+
chr5	143538001	143538041	NM_001024947_3135_3174		-
chr19	58489782	58489822	NM_025027_2844_2883		-
chr14	54941464	54941504	NM_004124_3830_3869NM_004124_3830_3869		-
chr16	18804590	18804630	NM_015161_625_664		-
chr19	58724805	58724845	NM_133502_2718_2757		+
chr1	10241193	10241233	NM_001105562_5802_5841		+
chr6	110422923	110422963	NM_003931_2187_2226		-
chr12	57066799	57066839	NM_006601_308_347		-
chr21	35469900	35469940	NM_006933_2916_2955		+
chr1	6283490	6283530	NM_012405_2538_2577		-
chr5	142657741	142657781	NM_001018077_7001_7040		-
chr7	56078874	56078914	NM_004577_1948_1987		-
chr21	44450446	44450486	NM_004571_1735_1774		+
chr16	70192845	70192885	NM_017990_5661_5700NM_017990_5661_5700		+
chr1	10440311	10440351	NM_015074_9232_9271		+
chr19	52495545	52495585	NM_198480_3036_3075		-
chr3	38294771	38294811	NM_005109_2316_2355		+
chr11	94605209	94605249	NM_130847_4291_4330		+
chr2	178403084	178403124	NM_003659_2186_2225		+
chr16	14359780	14359820	NM_014048_7785_7824		+
chr1	27107599	27107639	NM_006015_7584_7623		+
chr10	120900448	120900488	NM_213649_1325_1364		-
chr2	96918031	96918071	NM_017849_2449_2488		-
chr21	38885357	38885397	NM_130436_4259_4298		+
chr12	104336479	104336519	NM_003299_1655_1694		+
chr8	25269550	25269590	NM_024940_6487_6526		+
chr19	1088501	1088541	NM_002695_903_942		-
chr12	108916473	108916513	NM_014706_3848_3887		-
chr4	186065985	186066025	NM_001151_290_329		+
chr3	152881781	152881821	NM_002886_1754_1793		+
chr13	77455608	77455648	NM_138444_4893_4932		-
chr1	179070433	179070473	NM_007314_10216_10255		-
chr22	41322957	41322997	NM_022098_2135_2174		+
chr19	57746713	57746753	NM_001015878_1048_1087		+
chr7	26708965	26709005	NM_003930_1653_1692		-
chr21	34635844	34635884	NM_207585_1916_1955		+
chr7	27236506	27236546	NM_000522_2467_2506		-
chr6	88049851	88049891	NM_001042493_243_282		+
chr10	126672071	126672111	NM_017580_2094_2133		+
chr6	52367450	52367490	NM_012288_1767_1806		-
chr1	33321850	33321890	NM_022753_1673_1712		+
chr1	20236881	20236921	NM_015207_3959_3998		+
chr6	80721478	80721518	NM_001166691_885_924		+
chr1	26801709	26801749	NM_005517_546_585		+
chr5	114951119	114951159	NM_181836_1809_1848		-
chr4	71672527	71672567	NM_001037442_2610_2649		+
chr14	50909449	50909489	NM_198794_1893_1932		-
chr11	71708192	71708232	NM_018320_2156_2195		+
chr1	93299169	93299209	NM_000969_220_259		+
chr2	55517857	55517897	NM_001135597_6894_6933		-
chr5	71505348	71505388	NM_005909_11931_11970		+
chr5	79773722	79773762	NM_001105251_5449_5488		+
chr15	64975989	64976029	NM_015042_6341_6380		+
chr17	41144728	41144768	NM_173079_2850_2889		+
chr21	40567520	40567560	NM_033656_7574_7613		-
chr1	227083330	227083370	NM_000447_1825_1864		+
chr1	223984090	223984130	NM_005426_2535_2574		-
chr19	40541588	40541628	NM_001005851_1203_1242		-
chr2	86831862	86831902	NM_005667_2091_2130		-
chr15	96877384	96877424	NM_021005_1747_1786		+
chr13	25822962	25823002	NM_004685_2553_2592		-
chr1	153780244	153780284	NM_020699_4395_4434		-
chr13	110407757	110407797	NM_003749_5385_5424		-
chr6	28871306	28871346	NM_006510_2402_2441		-
chr17	76849074	76849114	NM_003255_3600_3639		-
chr6	97702462	97702502	NM_198468_1316_1355		-
chr4	153243519	153243559	NM_033632_2747_2786		-
chr1	205111881	205111921	NM_015375_7619_7658		-
chr19	33469721	33469761	NM_033103_3268_3307		-
chr17	76102207	76102247	NM_001142640_7063_7102		+
chr18	29202438	29202478	NM_004775_4545_4584		-
chr10	15145368	15145408	NM_183005_769_808		+
chr8	26268871	26268911	NM_004331_1728_1767		+
chr3	78646507	78646547	NM_133631_7353_7392		-
chr10	98715829	98715869	NM_032440_2016_2055		+
chr5	102613082	102613122	NM_033211_1732_1771		+
chr11	102267121	102267161	NM_052932_3485_3524		-
chr5	64875300	64875340	NM_015342_1218_1257		+
chr5	73923234	73923274	NM_003633_5477_5516		-
chr2	24253365	24253405	NM_025203_2695_2734		-
chr8	27455573	27455613	NM_203339_1800_1839		-
chr16	56977193	56977233	NM_014685_1577_1616		+
chr1	113455336	113455376	NM_001166496_3472_3511		-
chr19	14626583	14626623	NM_006145_1192_1231		-
chr5	126172156	126172196	NM_005573_2330_2369		+
chr1	201848376	201848416	NM_018085_6371_6410		+
chr8	141554368	141554408	NM_012154_1784_1823		-
chr17	30658867	30658907	NM_022344_1097_1136		-
chr14	104023890	104023930	NM_001015049_3965_4004		-
chr15	67938573	67938613	NM_145160_1244_1283		+
chr9	32570994	32571034	NM_002493_321_360		-
chr14	36339742	36339782	NM_032352_1158_1197		+
chr2	75883480	75883520	NM_014763_1974_2013		+
chr20	35627000	35627040	NM_002895_3408_3447		-
chr15	59323861	59323901	NM_017610_1263_1302		+
chr1	151264031	151264071	NM_020832_4159_4198		+
chr14	21868177	21868217	NM_001170629_4805_4844		-
chr3	148748782	148748822	NM_003071_4433_4472		-
chr5	122151590	122151630	NM_003100_772_811		+
chr12	19566384	19566424	NM_004708_433_472		+
chr7	148427072	148427112	NM_003592_209_248		+
chr10	22032241	22032281	NM_004641_4809_4848		+
chr13	53035200	53035240	NM_001098525_440_479		+
chr6	1613624	1613664	NM_001453_2945_2984		+
chr6	37142571	37142613	NM_002648_2077_2116NM_002648_2079_2118		+
chr2	172967275	172967315	NM_004405_164_203		-
chr5	16475013	16475053	NM_001034850_1329_1368		-
chr12	54424306	54424346	NM_153693_1772_1811		+
chr1	179886623	179886663	NM_015602_1220_1259		+
chr4	10446417	10446457	NM_053042_1983_2022		-
chr3	13461621	13461661	NM_024923_149_188		-
chr5	41921700	41921740	NM_175921_5185_5224		+
chr10	72636309	72636349	NM_003901_1680_1719		+
chr10	30305930	30305970	NM_020848_5059_5098		-
chr12	6711556	6711596	NM_001273_332_371		-
chr8	107764512	107764552	NM_018002_4146_4185		+
chr2	198260936	198260976	NM_012433_3391_3430		-
chr1	150549228	150549271	NM_021960_1763_1802NM_021960_1766_1805		-
chr6	43753871	43753911	NM_001025366_3303_3342		+
chr14	73578272	73578312	NM_021239_2263_2302		+
chr8	145736676	145736716	NM_004260_3757_3796		-
chr20	37581233	37581273	NM_030919_1960_1999		+
chr16	53360068	53360108	NM_025134_10117_10156NM_025134_10117_10156		+
chr17	80044379	80044419	NM_004104_3560_3599		-
chr6	148872153	148872193	NM_015278_6679_6718		+
chr13	98044781	98044845	NM_144778_3112_3151NM_144778_3136_3175		+
chr6	44199743	44199783	NM_001078177_1365_1404		+
chr5	34954998	34955038	NM_194283_2138_2177		+
chr5	32355606	32355646	NM_016107_3525_3564		-
chr12	122499847	122499887	NM_020993_3612_3651		+
chr4	148556261	148556301	NM_018241_2563_2602		+
chr10	81143043	81143083	NM_153367_3931_3970		-
chr11	14288711	14288751	NM_006108_4441_4480		+
chr3	142841353	142841393	NM_004267_2585_2624		+
chr8	126011686	126011726	NM_003129_968_1007		+
chr13	28240960	28241000	NM_152705_1358_1397		+
chr5	33458677	33458717	NM_152295_1287_1326		+
chr9	35100622	35100662	AF161458_841_880		-
chr5	130728425	130728465	NM_020240_1700_1739		+
chr6	149397839	149397879	NM_005715_4105_4144		+
chr10	72184216	72184256	NM_004096_3374_3413		+
chr20	11907152	11907192	NM_014962_4767_4806		+
chrX	8521996	8522036	NM_000216_1461_1500		-
chr1	171562536	171562576	NM_015172_10271_10310		+
chr18	2916997	2917037	NM_014646_6184_6223		-
chr10	32095944	32095984	NM_018287_3413_3452		-
chr15	41192986	41193026	NM_020857_2310_2349		+
chr10	27399518	27399558	NM_139312_3852_3891		-
chr20	25319900	25319940	NM_001042472_377_416		-
chr1	61921695	61921735	NM_001134673_2718_2757		+
chr3	178742066	178742106	NM_022470_1828_1867		-
chr6	24705936	24705976	NM_030939_1586_1625		-
chr4	13579034	13579074	NM_148894_8954_8993		-
chr9	103070812	103070852	NM_017746_2610_2649		-
chr19	38897593	38897633	NM_174905_814_853		+
chr8	8175411	8175451	NM_001080826_4434_4473		-
chr13	33110239	33110279	NM_014887_1064_1103		-
chr3	107527453	107527493	AY527413_1508_1547NM_001142568_6303_6342		+
chr1	53711239	53711279	NM_004631_4445_4484		-
chr12	122270090	122270130	NM_015048_7724_7763		+
chr6	34844141	34844181	NM_017754_8484_8523		+
chr21	27253188	27253228	NM_000484_3266_3305		-
chr3	98517753	98517793	NM_080927_3114_3153		-
chr14	93676263	93676303	NM_175748_481_520		+
chr12	56432164	56432204	NM_022465_5397_5436		+
chr1	68153959	68153999	NM_001924_1296_1335		+
chr12	24964359	24964399	NM_005504_8146_8185		-
chr1	19232284	19232324	NM_001136265_4285_4324		-
chr5	78617851	78617891	NM_152405_3914_3953		+
chr17	44117158	44117198	NM_015443_2158_2197		-
chr12	110781187	110781228	NM_170665_3033_3072NM_170665_3034_3073		+
chr6	43588744	43588784	NM_019096_2413_2452		-
chr8	64099842	64099882	NM_152758_1590_1629		+
chr4	88056771	88056811	NM_005935_3959_3998		+
chr20	32198969	32199009	NM_005093_813_852		+
chr1	93619003	93619043	NM_001167830_2370_2409		-
chr2	187542183	187542223	NM_002210_3588_3627		+
chr8	61101958	61101998	NM_004056_1703_1742		-
chr5	41920311	41920351	NM_175921_3796_3835		+
chr5	172378426	172378466	NM_001031711_1675_1714		+
chr14	56765216	56765256	NM_021255_2882_2921		+
chr11	75282929	75282969	NM_001235_1288_1327		+
chr8	9637547	9637587	NM_003747_7291_7330		+
chr5	96254450	96254490	NM_022350_4735_4774		+
chr16	732055	732095	NM_001005920_1614_1653		-
chr5	122952267	122952307	NM_001044723_4265_4304		+
chrX	154007413	154007453	NM_001166462_1703_1742		-
chr17	77758743	77758783	NM_005189_1544_1583		+
chr16	1416037	1416077	NM_023076_1250_1289		-
chr3	120046472	120046512	NM_001099678_4747_4786		-
chr1	91382250	91382290	NM_201269_4191_4230		-
chr9	129647252	129647292	NM_001099270_5660_5699		+
chr14	64151704	64151744	NM_030791_2499_2538		-
chr13	107196196	107196236	NM_018011_1177_1216		-
chr8	125498093	125498133	NM_007218_547_586		+
chr1	114935519	114935559	NM_015906_8179_8218		-
chr19	47505430	47505470	NM_004491_5986_6025		+
chr7	99662082	99662122	NM_145914_1409_1448		+
chr6	64292409	64292449	NM_003463_4003_4042		+
chr9	132575877	132575917	NM_000113_1410_1449		-
chr2	17897441	17897481	NM_001142286_1693_1732		-
chr16	11966892	11966932	NM_001130007_2227_2266		-
chr1	235294984	235295024	NM_015014_1327_1366		-
chr12	46299818	46299858	NM_152641_6466_6505		+
chr15	70368443	70368483	NM_005078_1368_1407		-
chr12	14943478	14943518	NM_016312_1342_1381		-
chr3	150345905	150345945	NM_016275_1162_1201NM_016275_1162_1201		+
chr10	116697964	116698004	NM_139169_14_53		+
chr17	58523313	58523357	NM_006380_3631_3670NM_006380_3635_3674		-
chr22	50636351	50636398	AF218001_1031_1070AF218001_1038_1077		+
chr17	67519656	67519696	NM_002758_826_865		+
chr10	97920936	97920976	NM_014803_5716_5755		+
chr9	99148336	99148376	NM_153695_3551_3590		-
chr3	185348499	185348539	NM_021627_2809_2848		+
chr12	88442873	88442913	NM_001009894_1811_1850		+
chr1	231488444	231488484	NM_001010984_2294_2333		+
chr7	99696794	99696834	NM_182776_983_1022		-
chr9	6012687	6012727	NM_012416_2892_2931		-
chr5	162870689	162870729	NM_004060_1136_1175		+
chr10	93043268	93043308	NM_032373_6375_6414		+
chr8	94934413	94934453	NM_001161779_478_517		+
chr11	35828903	35828943	NM_017583_2311_2350		+
chr1	15898059	15898099	NM_015291_5857_5896		+
chr3	42707445	42707485	NM_145166_3881_3920NM_145166_3881_3920		+
chr15	40382119	40382159	NM_001003940_2619_2658		-
chr12	50157354	50157394	NM_001098576_1892_1931		+
chr22	38883913	38883953	NM_001098504_1718_1757		-
chr17	27586659	27586699	NM_020772_7035_7074		-
chr2	17913007	17913047	NM_001142286_738_777		-
chr5	179193369	179193409	NM_014757_1622_1661		+
chr13	42876064	42876104	NM_016248_3358_3397		+
chr16	71891141	71891181	NM_001137675_7787_7826		+
chr1	70728429	70728469	NM_030816_1883_1922		-
chr19	56154797	56154837	NM_016202_1381_1420		+
chr10	101421331	101421371	NM_020354_316_355		+
chr6	116573719	116573759	NM_021648_1503_1542		-
chr10	72639730	72639770	NM_003901_4568_4607		+
chr19	18280612	18280652	NM_005027_3208_3247		+
chr9	101915689	101915729	NM_004612_5691_5730		+
chr9	140195977	140196017	NM_001004354_687_726		-
chr9	135766735	135766775	NM_000368_8576_8615		-
chrX	118377900	118377940	NM_006667_1388_1427		+
chr16	47115442	47115482	NM_018092_3613_3652		-
chr17	72946868	72946908	NM_030630_3273_3312		-
chr6	110547381	110547421	NM_015891_1377_1416		+
chr18	47906512	47906552	NM_001039535_335_374		+
chr2	101893202	101893242	NM_173647_1763_1802		-
chr10	112046272	112046312	NM_130439_2620_2659		+
chr12	120881796	120881836	NM_016399_1110_1149		-
chr13	107144704	107144744	NM_004093_1671_1710		-
chr1	90179454	90179494	NM_032270_1568_1607		+
chr14	53511511	53511551	NM_001160148_4868_4907		-
chr10	126086434	126086474	NM_000274_1464_1503		-
chr6	46112458	46112498	NM_014936_2703_2742		+
chr4	83280712	83280752	NM_031370_649_688		-
chr3	188594704	188594744	NM_005578_4523_4562		+
chr6	155154644	155154684	NM_014892_4455_4494		+
chr5	82876131	82876171	NM_004385_10426_10465		+
chr7	148504486	148504526	NM_004456_2634_2673		-
chr17	4848459	4848499	NM_015528_1651_1690		+
chr18	19782036	19782076	NM_005257_3304_3343		+
chr1	244869874	244869914	NM_016076_1633_1672		+
chr6	158928871	158928911	NM_020245_7135_7174		+
chr1	110172055	110172095	NM_004037_2328_2367		+
chr1	151221090	151221130	NM_001135638_2891_2930		+
chrX	41378471	41378511	NM_003688_3974_4013		-
chr2	203426049	203426089	NM_001204_5646_5685		+
chr2	32640649	32640689	NM_016252_2425_2464		+
chr7	120989493	120989533	NM_014888_1914_1953		-
chrX	71426016	71426056	NM_017669_2658_2697		-
chr9	125673324	125673364	NM_006626_1077_1116		-
chr12	56507327	56507367	NM_006191_2260_2299		+
chr3	25634986	25635026	NM_000965_1169_1208		+
chr22	21307859	21307899	NM_005207_5148_5187		+
chr17	27870282	27870322	NM_020791_3443_3482		+
chr15	63559898	63559938	NM_016530_4801_4840		+
chr2	139327783	139327823	NM_001001664_2713_2752		+
chr6	85444267	85444307	NM_001080508_3920_3959NM_001080508_3920_3959		-
chr18	59713158	59713198	NM_176787_3135_3174		-
chr12	53807289	53807329	NM_138473_4721_4760		+
chrX	41209485	41209525	NM_001356_5358_5397		+
chr9	80944687	80944727	NM_058179_1867_1906		+
chr1	10241252	10241292	NM_001105562_5861_5900		+
chr19	2078330	2078370	NM_130807_508_547		-
chr8	29923563	29923603	AB028926_1014_1053		-
chr14	69341158	69341198	NM_001130004_3433_3472		-
chr3	55502596	55502636	NM_003392_2945_2984		-
chr7	127013521	127013561	NM_176814_2541_2580		-
chr8	12941533	12941573	NM_182643_6778_6817		-
chr1	116931519	116931559	NM_001160233_996_1035		+
chr1	160397906	160397946	NM_020335_4791_4830		+
chr19	9524329	9524369	NM_006631_2503_2542		-
chr7	26252872	26252912	NM_016587_1748_1787		+
chr6	112430253	112430293	NM_001105206_6128_6167		-
chr1	167381328	167381368	NM_002697_1782_1821		+
chr10	81073411	81073451	NM_020338_4682_4721		+
chr1	13942495	13942535	NM_006474_856_895		+
chr10	96093580	96093620	NM_022451_2805_2844		-
chr5	65375644	65375684	NM_018695_5711_5750		+
chr16	19553972	19554012	NM_014711_2648_2687		+
chr22	40725196	40725236	NM_001162501_11665_11704		+
chr3	113604592	113604632	NM_015343_897_936		+
chr5	132032082	132032122	NM_007054_2458_2497		-
chr2	239360102	239360142	NM_001040445_6045_6084		+
chr21	19165406	19165446	NM_001100420_1271_1310		-
chr12	69237361	69237401	NM_002392_5514_5553		+
chr12	66359751	66359791	NM_003483_3821_3860		+
chr12	56648020	56648060	NM_173595_787_826		-
chr1	94048248	94048288	NM_003567_1499_1538		-
chr12	96429182	96429222	AB209740_85_124		-
chr20	49510790	49510830	NM_015339_766_805		-
chr3	127294833	127294873	NM_016372_810_849		-
chr3	125257439	125257479	NM_022776_2577_2616		-
chr21	45405644	45405684	NM_020132_4725_4764		+
chr12	67706940	67706980	NM_018448_4461_4500		+
chr11	47504342	47504382	NM_198700_753_792		-
chr2	73679033	73679073	NM_015120_5494_5533		+
chr9	116170483	116170523	NM_017443_1260_1299		-
chr7	115889245	115889285	NM_015641_467_506		+
chr6	36822914	36822954	NM_016059_1388_1427		-
chr13	80127627	80127667	NM_019080_2071_2110		+
chr5	126889366	126889406	NM_130809_3277_3316		+
chr10	99160107	99160147	NM_015179_423_462		-
chr12	89984734	89984774	NM_001001323_3985_4024		-
chr2	225337473	225337513	NM_003590_4140_4179		-
chr4	139086257	139086297	NM_014331_8599_8638		-
chr17	46025574	46025614	NM_018129_2366_2405		+
chr22	41756110	41756150	NM_017590_5828_5867		+
chr8	53589039	53589079	NM_014781_980_1019		-
chr19	40871795	40871835	NM_012268_516_555		+
chr20	47711435	47711475	NM_001316_2896_2935		+
chr2	171848577	171848617	NM_012290_4446_4485		-
chr3	69071133	69071173	NM_007114_4684_4723		-
chr9	80944608	80944648	NM_058179_1788_1827		+
chr19	37383167	37383207	NM_001037232_848_887		-
chr16	67229842	67229882	NM_001950_1030_1069		+
chr5	169018125	169018165	NM_017785_513_552		+
chr1	113001775	113001815	NM_018704_3890_3929		+
chr17	57058487	57058527	NM_014906_2491_2530		+
chr6	56919896	56919936	NM_020931_2770_2809		+
chr3	47917351	47917391	NM_002375_2632_2671		-
chr1	213181661	213181701	NM_144567_648_687		-
chr18	72910337	72910377	NM_175907_4396_4435		-
chr12	27475302	27475342	NM_015000_1509_1548		+
chr11	6635424	6635464	NM_000391_2066_2105		-
chr5	135276770	135276810	NM_012159_1198_1237		+
chr14	21677911	21677951	NM_031314_2596_2635		-
chr1	210849242	210849282	NM_018194_3246_3285		+
chr7	87537879	87537919	NM_006716_2931_2970		+
chr2	64861429	64861469	NM_014755_2834_2873		-
chr9	101915568	101915608	NM_004612_5570_5609		+
chr15	45901857	45901897	NM_012388_3890_3929		+
chr17	27042826	27042866	NM_031934_890_929		-
chr6	26204932	26204972	NM_003545_61_100		+
chr9	115633797	115633837	NM_001012994_4137_4176		+
chr12	57453098	57453138	NM_001130963_1905_1944		-
chr10	121700512	121700552	NM_007190_3511_3550		+
chr17	17116779	17116819	NM_144997_2394_2433		-
chr12	64825491	64825531	NM_007235_2577_2616		+
chr2	74754667	74754707	NM_181575_1070_1109		-
chr8	91636046	91636086	NM_001008495_2956_2995		-
chr3	17131772	17131812	NM_001144382_3834_3873		+
chr12	49332782	49332822	NM_001659_707_746		-
chr12	112330924	112330964	NM_139078_1741_1780		+
chr1	211547055	211547095	NM_001033910_2771_2810		+
chr7	98994097	98994137	NM_014891_835_874		-
chr6	123130511	123130551	NM_006714_1842_1881		+
chr1	205687496	205687536	NM_022731_864_903		-
chr7	35944233	35944273	NM_001788_1838_1877		+
chr8	71486306	71486346	NM_014294_2206_2245		-
chr7	30201597	30201637	NM_152793_5031_5070		+
chr10	64953120	64953160	NM_032776_6107_6146		-
chr21	34924105	34924145	NM_138927_2618_2657		+
chr6	26285684	26285724	NM_003543_4_43		-
chr14	21956942	21956983	NM_014828_616_655NM_014828_617_656		+
chr14	81940474	81940514	NM_005065_5304_5343		-
chr8	20079156	20079196	NM_001693_2994_3033		+
chr16	30455654	30455694	NM_012248_1531_1570		-
chr11	13752554	13752594	NM_032228_3937_3976		+
chr2	86832151	86832191	NM_005667_1802_1841		-
chr1	110023410	110023450	NM_001040709_2426_2465		+
chr1	40537633	40537673	NM_006367_2086_2125		+
chr12	56496937	56496977	NM_001982_5321_5360		+
chr14	93704516	93704556	NM_001002860_7788_7827		-
chr8	17914459	17914499	NM_177924_2044_2083		-
chrX	10416227	10416267	NM_000381_3546_3585		-
chr14	72055430	72055470	AB007900_927_966		+
chr10	70091884	70091924	NM_012207_118_157		+
chr22	42610311	42610351	NM_005650_1095_1134		-
chr8	87570568	87570608	NM_003909_1707_1746		+
chr2	74386228	74386268	AB016839_665_704		-
chr12	116398870	116398910	NM_015335_6849_6888		-
chr13	77580171	77580211	NM_012158_2727_2766		-
chr16	71887611	71887651	NM_001137675_4257_4296		+
chr16	47116038	47116080	NM_018092_3015_3054NM_018092_3017_3056		-
chr13	100638328	100638368	NM_007129_1992_2031		+
chr1	24122234	24122274	NM_000403_1446_1485		-
chr14	55513138	55513178	NM_199421_3945_3984		+
chr2	174232790	174232830	NM_031942_1883_1922		+
chr8	101269438	101269478	NM_183419_4149_4188		-
chr6	30711903	30711943	NM_003897_273_312		-
chr17	61830100	61830140	NM_020198_1390_1429		-
chr18	9954372	9954412	NM_003574_1349_1388		+
chr22	24574014	24574054	NM_012295_6641_6680		+
chr11	57510357	57510397	NM_170746_769_808		+
chr20	2473345	2473385	NM_024325_752_791		-
chr1	22419208	22419248	NM_001039802_2067_2106		+
chr9	133578508	133578548	NM_014285_763_802		+
chr2	32530956	32530996	NM_032312_1264_1303		+
chr17	76203145	76203185	NM_001145526_1064_1103		+
chr1	231502177	231502217	NM_022051_4377_4416		-
chr1	23667419	23667459	NM_001102398_202_241		-
chr3	47163095	47163135	NM_014159_3044_3083		-
chr16	71763216	71763256	NM_001030007_6497_6536		-
chr4	53461944	53461984	NM_001134223_3184_3223		-
chr7	148876971	148877011	NM_020781_2346_2385		+
chr13	100617072	100617112	NM_033132_2760_2799		-
chr5	125999081	125999121	NM_212552_261_300		-
chr12	124498044	124498084	AK023009_676_715		+
chr6	126080543	126080583	NM_012259_801_840		+
chr10	91178623	91178663	NM_012420_1899_1938		+
chr10	71990113	71990153	NM_021129_174_213		-
chr1	108677456	108677496	NM_013386_3427_3466		-
chr17	37565599	37565639	NM_004774_3047_3086		-
chr14	89068317	89068357	NM_024824_1630_1669		+
chr1	91381873	91381915	NM_201269_4566_4605NM_201269_4568_4607		-
chr12	49666595	49666635	NM_032704_1036_1075		+
chr9	123525721	123525761	NM_012164_2679_2718		-
chr16	732602	732642	NM_005861_1437_1476		+
chr5	123984614	123984654	NM_020747_1546_1585		-
chr11	130745767	130745807	NM_014758_6037_6076		-
chr3	191112111	191112151	NM_178335_4602_4641		+
chr22	39128054	39128094	NM_004286_3510_3549		+
chr12	56633133	56633173	NM_173595_7074_7113		-
chr9	111778134	111778174	NM_032012_7238_7277		-
chr10	124810598	124810638	NM_001609_1142_1181		+
chr11	33106468	33106508	NM_001326_2445_2484		-
chrX	67751806	67751846	AK024673_268_307		+
chr18	12371602	12371642	NM_006796_276_315		-
chr1	41503110	41503150	NM_001031694_1843_1882		-
chr1	160966604	160966644	NM_016946_3187_3226		-
chr10	127452664	127452704	NM_015608_4532_4571		+
chr22	29451234	29451274	NM_032173_4301_4340		+
chr17	58026572	58026612	NM_003161_4105_4144		+
chr11	96117203	96117243	NM_024725_883_922		-
chr8	141538830	141538870	AK092172_731_770		-
chr12	104474519	104474559	NM_013320_782_821		+
chr17	42271239	42271279	NM_020218_1508_1547		-
chr6	18224484	18224524	NM_003472_2747_2786		-
chrX	39913232	39913272	NM_001123385_5135_5174		-
chr11	78176970	78177010	NM_024678_1452_1491		-
chr5	133291518	133291558	NM_020199_1921_1960		-
chr1	175127932	175127972	NM_001162893_2872_2911		-
chr5	41730173	41730213	NM_000436_3512_3551		-
chr12	51379917	51379958	NM_000617_3981_4020NM_000617_3982_4021		-
chr21	16339102	16339142	NM_003489_1970_2009		-
chr2	216983822	216983862	NM_021141_566_605		+
chr5	54922290	54922330	NM_173514_1879_1918		-
chr11	27910792	27910832	NM_001017963_2464_2503		-
chr12	56991042	56991082	NM_013449_7232_7271		-
chr8	144900382	144900422	NM_078480_608_647		-
chr19	37003063	37003103	NM_001012756_3960_3999		-
chr15	69562201	69562241	NM_015554_2701_2740		+
chr12	6840753	6840793	NM_001164093_1751_1790		+
chr6	144261777	144261817	NM_001080952_3040_3079		-
chr13	110408042	110408082	NM_003749_5100_5139		-
chr20	55744219	55744259	NM_001719_3581_3620		-
chr1	212115217	212115257	NM_015434_2903_2942		-
chr6	35434839	35434879	NM_021922_2514_2553		+
chr1	54692205	54692245	NM_001009955_2056_2095		-
chr19	50921228	50921268	NM_002691_3405_3444		+
chr11	34107906	34107946	NM_005898_1367_1406		+
chr17	8043939	8043979	NM_002616_4518_4557NM_002616_4518_4557		-
chr10	116622237	116622277	NM_020940_3572_3611		+
chr7	5660766	5660806	NM_207111_4647_4686		-
chr4	141543409	141543449	NM_015130_3973_4012		-
chr16	4015355	4015395	NM_001116_4982_5021		-
chr17	25950453	25950493	NM_014238_4227_4266		+
chr6	127610193	127610233	NM_001002030_1963_2002		-
chr13	41303438	41303478	NM_005830_1293_1332		-
chr1	10240344	10240384	NM_001105562_4953_4992		+
chr12	50854946	50854986	NM_052879_1353_1392		+
chr18	8720404	8720444	NM_015210_410_449		+
chr14	65542346	65542386	NM_145113_1562_1601		-
chr4	166243943	166243983	NM_007246_2773_2812		+
chr16	20808239	20808279	NM_001142725_2886_2925		-
chr1	87210238	87210278	NM_016009_2745_2784		+
chr12	48438043	48438083	NM_014554_3400_3439		-
chr21	38120726	38120766	NM_005069_2394_2433		+
chr1	100549230	100549270	NM_194292_3729_3768		-
chr2	99272846	99272886	NM_012214_941_980		-
chr19	39191239	39191279	NM_004924_222_261		+
chr4	39878732	39878772	NM_001100399_2534_2573		-
chr5	179149904	179149944	NM_001746_1460_1499		+
chr6	2838847	2838887	AK223370_261_300		-
chr10	121598150	121598190	NM_024834_1569_1608		-
chr17	38290713	38290753	NM_001012241_1489_1528		+
chr22	31722557	31722597	NM_014323_3005_3044		-
chr1	45484295	45484335	NM_020883_3577_3616		-
chr17	65066742	65066782	NM_014877_13602_13641		-
chr7	100486179	100486219	NM_015908_2909_2948		+
chr1	6651979	6652019	AB007938_5210_5249		-
chr2	74688321	74688361	NM_006302_2718_2757		-
chr3	10074523	10074563	NM_033084_151_190		+
chr4	140310722	140310762	NM_057175_4342_4381		+
chr1	232534852	232534892	NM_020808_5308_5347		-
chr7	75047801	75047841	NM_001099415_4087_4126		-
chr1	220835520	220835560	NM_018650_2998_3037		+
chr1	68168444	68168484	NM_018841_3061_3100		-
chr20	52185405	52185445	NM_006526_3800_3839		-
chr14	97033403	97033443	NM_032632_4465_4504		+
chr15	86292481	86292521	NM_006738_13198_13237		+
chr1	227845093	227845133	NM_178549_3484_3523		+
chr1	54497508	54497548	NM_004872_1497_1536		-
chr17	79202078	79202118	AK056090_2210_2249		-
chr6	17826033	17826073	NM_022113_1817_1856		-
chr2	101883201	101883241	NM_017546_1181_1220		+
chr15	40498604	40498644	NM_001211_2167_2206		+
chr3	182989269	182989309	NM_032047_2214_2253		+
chr2	69552318	69552358	NM_002056_3188_3227		-
chr1	178887379	178887419	NM_152663_3976_4015		+
chr11	95502330	95502370	NM_144664_3687_3726		-
chr8	81888500	81888540	NM_018440_2249_2288		-
chr11	74352742	74352782	NM_006591_2408_2447		+
chr3	129155493	129155533	NM_003925_1130_1169		-
chr11	94232293	94232333	NM_017704_1455_1494		+
chr5	179136934	179136974	NM_001746_767_806		+
chrX	48436005	48436045	NM_006743_790_829		+
chr19	1990014	1990054	NM_017797_937_976		-
chr5	61924361	61924401	NM_001134779_4395_4434		+
chr3	194125924	194125964	NM_024524_4767_4806		-
chr9	134373424	134373464	NM_013318_8909_8948		+
chr6	90042844	90042884	NM_016021_930_969		-
chr19	51300962	51301002	NM_199249_1626_1665		-
chr11	61165993	61166033	NM_016499_946_985		+
chr1	52254943	52254983	NM_002525_3907_3946		-
chr5	94030878	94030918	NM_032290_3119_3158		+
chr6	34204668	34204708	NM_145901_20_59		+
chrX	117032877	117032917	NM_033495_2832_2871		-
chr2	162268042	162268082	NM_005805_1532_1571		+
chr9	37861407	37861447	NM_024345_1657_1696		+
chr13	110802596	110802636	NM_001845_5206_5245		-
chr15	56384992	56385032	NM_022841_4894_4933		-
chr7	102960243	102960283	NM_014377_1343_1382		-
chr1	112999898	112999938	NM_018704_2013_2052		+
chr6	109688122	109688163	NM_006016_2666_2705NM_006016_2667_2706		-
chr5	130729961	130730001	NM_020240_3236_3275		+
chr1	145116483	145116523	NM_004892_1383_1422		+
chr12	66357587	66357627	NM_003483_1657_1696		+
chrX	9686995	9687035	NM_005647_4931_4970		+
chr1	55573027	55573067	NM_015306_4860_4899		-
chr13	73333198	73333238	NM_014953_3946_3985		-
chr15	41573001	41573041	NM_007236_2147_2186		+
chr2	38800359	38800399	NM_138394_1455_1494		-
chr16	11966282	11966322	NM_001130007_2837_2876		-
chr5	64019510	64019550	NM_173829_1281_1320		-
chr19	21908304	21908344	NM_173531_2969_3008		-
chr7	139246602	139246642	NM_022740_14899_14938		-
chr7	95039350	95039390	NM_000305_639_678		-
chr16	25249307	25249347	NM_001012981_5101_5140		-
chrX	129267298	129267338	NM_001130847_1779_1818		-
chr15	78792581	78792621	NM_004136_5151_5190		+
chr15	50792199	50792239	NM_001128611_4772_4811		+
chr14	89626575	89626615	NM_005197_3804_3843		-
chr6	97337251	97337291	NM_014165_2307_2346		-
chr2	201844804	201844844	NM_173822_2930_2969		-
chr10	86131278	86131318	NM_018999_665_704		+
chr18	8832166	8832206	NM_015210_5484_5523		+
chr14	51100359	51100432	NM_021818_2959_2998NM_021818_2999_3038		-
chrX	108886660	108886700	NM_022977_3199_3238		-
chr21	34821848	34821888	NM_006134_1892_1931		-
chr19	57888879	57888919	NM_173631_729_768		+
chr12	26225318	26225358	NM_001164746_5375_5414		+
chr11	63526555	63526595	NM_201428_4112_4151		+
chr18	60647597	60647637	NM_194449_4730_4769		+
chr3	25674009	25674049	NM_001068_1139_1178		-
chr18	66344066	66344106	NM_019022_1564_1603		-
chr13	37427574	37427614	NM_001127217_1545_1584		-
chr10	121436909	121436949	NM_004281_2150_2189		+
chr1	231155019	231155059	NM_198552_1143_1182		-
chrX	112018498	112018538	NM_001113490_6512_6551		-
chr22	42606349	42606389	NM_005650_5057_5096		-
chr9	123550488	123550528	NM_012164_247_286		-
chr14	51100775	51100815	NM_021818_2576_2615		-
chr11	19169176	19169216	NM_019028_436_475		+
chr17	38556857	38556897	NM_001067_2809_2848		-
chr4	52731520	52731560	NM_001025248_500_539		-
chr19	44516977	44517017	NM_006300_3038_3077		+
chr9	139253591	139253631	NM_001145638_3168_3207		+
chr5	61682161	61682201	NM_001098511_3312_3351		+
chr11	46450146	46450186	NM_001014_583_622		-
chr15	50593037	50593077	NM_005254_1066_1105		-
chrX	119668390	119668430	NM_003588_2663_2702		-
chr15	78791428	78791468	NM_004136_3998_4037		+
chr19	1925971	1926011	NM_079834_2486_2525		+
chr12	7076361	7076401	NM_001144831_932_971		-
chr21	36163681	36163721	NM_001001890_3651_3690		-
chr12	56641335	56641375	NM_173595_2176_2215		-
chr1	225706913	225706953	NM_001008493_1202_1241		-
chr12	1897670	1897710	NM_024551_3791_3830		+
chr11	58386985	58387025	NM_053023_3688_3727		+
chr4	56899401	56899441	NM_025009_5545_5584		+
chr1	90049312	90049352	NM_015350_1668_1707		+
chr20	39988919	39988959	NM_052846_3474_3513		-
chr8	109252189	109252229	NM_001568_309_348		-
chr18	66343314	66343354	NM_019022_2316_2355		-
chr10	15820870	15820910	NM_024948_1640_1679		-
chr1	32661150	32661190	NM_175852_2061_2100		+
chr1	39329821	39329861	NM_012333_866_905		-
chr17	61896940	61896980	NM_017647_3372_3411		-
chr15	85201447	85201487	NM_021077_316_355		-
chr10	43316024	43316064	NM_014753_3197_3236		+
chr19	3760137	3760177	NM_004886_263_302		-
chr21	19161380	19161420	NM_001100420_5297_5336		-
chr3	69154480	69154520	NM_006407_1370_1409		+
chr15	52839803	52839843	NM_006628_4751_4790		-
chrX	40465668	40465708	NM_005765_1817_1856		+
chr8	124335177	124335217	NM_014109_4200_4239		-
chr4	128754022	128754062	AB023421_2568_2607		+
chr17	26673983	26674023	NM_021137_3758_3797		+
chr15	42824631	42824671	NM_003825_1683_1722		+
chr6	87943077	87943117	NM_015021_615_654		+
chr5	134193223	134193263	NM_001135586_2882_2921NM_001135586_2882_2921		+
chr14	54943950	54943990	NM_004124_1344_1383		-
chr16	87442457	87442497	NM_015144_4266_4305		-
chr6	99284233	99284273	NM_005604_1655_1694		+
chr11	117155913	117155953	NM_001077239_2205_2244		+
chrX	106359151	106359191	NM_001171080_273_312		-
chr7	128407519	128407559	NM_001130674_806_845		+
chr2	203155953	203155993	NM_015934_891_930		+
chr1	38268798	38268838	NM_024640_1612_1651		-
chr6	21594171	21594211	NM_003107_201_240		+
chr14	61176261	61176305	NM_017420_6166_6205NM_017420_6170_6209		-
chr1	10523161	10523201	NM_213566_795_834		-
chr15	64430159	64430199	NM_003099_1948_1987		+
chr10	88277705	88277745	NM_015045_524_563		-
chrX	114884116	114884156	NM_005032_2519_2558		+
chr9	77562614	77562654	NM_017998_1170_1209		-
chr12	54745172	54745212	NM_016057_1437_1476		+
chr12	21788359	21788399	NM_002300_1180_1219		-
chr7	2412375	2412415	NM_001037283_1839_1878		+
chr21	34948907	34948947	NM_138927_7508_7547		+
chr7	17379292	17379332	NM_001621_2457_2496		+
chr3	150177412	150177452	NM_014779_3683_3722		+
chr6	30558560	30558600	NM_001025091_2716_2755		+
chr15	77241760	77241800	NM_002902_1373_1412		+
chr14	45599901	45599941	NM_002013_244_283		-
chr4	4419238	4419278	NM_014392_1579_1618		+
chr13	75884222	75884262	NM_014832_2756_2795		-
chr4	39290076	39290116	NM_002913_3843_3882		-
chr1	19983714	19983754	NM_182744_824_863		+
chr5	661184	661224	NM_007030_4775_4814		-
chr1	241798395	241798435	NM_001821_798_837		-
chr1	207220134	207220174	NM_018566_3285_3324		-
chr4	56291927	56291967	NM_018475_1551_1590		+
chr1	29443618	29443658	NM_203342_3055_3094		+
chr3	160153966	160154006	NM_173084_3161_3200		-
chr19	42799777	42799817	NM_015125_5302_5341		+
chr10	70673217	70673257	AF334103_913_952		+
chr19	45406666	45406706	NM_001128917_1523_1562		+
chr3	113806931	113806971	AK023022_3578_3617		+
chr3	140698319	140698359	NM_001104647_4196_4235		+
chr5	138705012	138705052	NM_001033112_1108_1147		+
chr4	24541858	24541898	NM_001358_1787_1826		-
chr6	33256164	33256204	NM_005452_761_800		-
chr4	57797646	57797686	NM_005612_2970_3009		+
chr9	106860802	106860842	NM_001042550_745_784		+
chr16	30975525	30975565	NM_014712_1437_1476		+
chr5	145537146	145537186	NM_020117_1083_1122		-
chr10	73993137	73993179	NM_173473_715_754NM_173473_717_756		+
chr2	32531034	32531074	NM_032312_1342_1381		+
chr3	120049148	120049188	NM_001099678_2071_2110		-
chr2	99240814	99240854	NM_012214_3097_3136		-
chr12	51636803	51636843	NM_014764_1253_1292		+
chr8	38205408	38205448	AF255649_359_398		-
chr17	57289129	57289169	NM_018149_1760_1799		+
chr3	128971164	128971204	NM_016128_232_271		+
chr15	74924793	74924833	NM_001142443_2135_2174		-
chr11	115044773	115044813	NM_014333_3839_3878		-
chr1	3728706	3728746	NM_014704_6357_6396		-
chr8	18388447	18388487	NM_015310_8013_8052		-
chr4	57349394	57349434	NM_006947_956_995		+
chr5	96097977	96098017	NM_001750_2020_2059		+
chr11	9610200	9610240	NM_003390_2246_2285		+
chr15	91509348	91509388	NM_003981_2993_3032		-
chr2	669427	669467	NM_152834_630_669		-
chr8	64122354	64122394	NM_152758_2165_2204		+
chr2	87004657	87004697	NM_022780_5677_5716		+
chr10	120789972	120790012	NM_199461_746_785		+
chr3	98235551	98235591	NM_001040199_1217_1256		-
chr11	113644385	113644425	NM_004724_1_40		-
chr12	51456147	51456187	NM_030809_3272_3311		-
chr16	81745234	81745274	NM_198390_4225_4264		+
chr15	64449046	64449086	NM_000942_535_574		-
chr9	135136967	135137007	NM_015046_10836_10875		-
chr10	11376001	11376041	NM_001025077_6572_6611		+
chr19	23406338	23406378	AK301230_787_826		-
chr4	129794579	129794619	NM_199320_3972_4011		+
chr16	2825478	2825518	NM_007108_235_274		-
chr11	47182899	47182939	NM_001003676_1086_1125		+
chr9	33110791	33110831	NM_001497_4007_4046		-
chr6	88050186	88050226	NM_001042493_578_617		+
chr6	35393684	35393724	NM_006238_1464_1503		+
chr6	111216017	111216057	NM_001634_2526_2565		+
chrX	20173523	20173563	NM_004586_2176_2215		-
chr2	198351474	198351514	NM_002156_2115_2154		-
chr19	30500206	30500253	NM_003796_1012_1051NM_003796_1019_1058		+
chr6	16147518	16147558	NM_013262_2112_2151		+
chr7	100464566	100464606	NM_020246_3227_3266		+
chr10	101635646	101635686	NM_015221_6048_6087		-
chr12	68051697	68051737	NM_006482_1413_1452		+
chr1	168034938	168034978	NM_018442_2580_2619		+
chr10	11373668	11373708	NM_001025077_4274_4313		+
chr14	73742129	73742169	NM_001005743_3393_3432		-
chr4	154701844	154701884	NM_003013_1848_1887		-
chr15	23045152	23045192	NM_144599_4652_4691		-
chr4	166416746	166416786	NM_001873_1527_1566		+
chr1	46830387	46830427	NM_199044_4134_4173		+
chr10	98722321	98722361	NM_032440_8508_8547		+
chrX	153063895	153063935	NM_006280_579_618		+
chr2	204301337	204301377	NM_213589_6761_6800		-
chr19	12691503	12691543	NM_020714_1475_1514		-
chr18	19445777	19445817	NM_020774_4172_4211		+
chr21	18966335	18966375	NM_001130914_1187_1226		-
chr15	86291949	86291989	NM_006738_12666_12705		+
chr12	92537482	92537522	NM_001731_1212_1251		-
chr1	150548273	150548313	NM_021960_2725_2764		-
chr17	27591407	27591447	NM_020772_2287_2326		-
chr2	99235710	99235750	NM_012214_8201_8240		-
chr5	139948394	139948434	AF445025_3892_3931		+
chrX	47494921	47494961	NM_001114123_2876_2915		-
chr16	50264358	50264398	NM_001040284_3252_3291		+
chr1	2103738	2103778	NM_002744_1358_1397		+
chr8	95403859	95403899	NM_012415_1845_1884		-
chr2	30866629	30866669	NM_182551_4599_4638		+
chr6	150005482	150005522	NM_004690_1251_1290		-
chr7	104766706	104766746	NM_182691_2018_2057		-
chr13	113539011	113539051	NM_015205_6325_6364		+
chr5	133496721	133496761	NM_006930_411_450		-
chr2	86719358	86719398	NM_018433_4410_4449		+
chr6	33171459	33171499	NM_006979_1700_1739		+
chr1	7826765	7826805	NM_015215_5444_5483		+
chr8	101534278	101534318	NM_198401_1461_1500		-
chr2	200790414	200790454	NM_153689_1147_1186		+
chr16	50830789	50830829	NM_015247_3657_3696		+
chr14	31916278	31916318	NM_080664_1605_1644		-
chr6	150570814	150570854	NM_030949_1498_1537		+
chr3	133319489	133319529	NM_007027_5266_5305		-
chr16	71715707	71715747	NM_015020_803_842		-
chr10	32594760	32594800	NM_025209_483_522		-
chr14	103800555	103800595	NM_001969_64_103		+
chr2	54895851	54895891	NM_003128_7490_7529		+
chr1	35320447	35320487	NM_001164824_1487_1526		-
chr11	35828023	35828063	NM_017583_1431_1470		+
chr2	201844638	201844678	NM_173822_3096_3135		-
chr11	118914980	118915020	NM_006389_4478_4517		-
chr2	15768601	15768641	NM_004939_2008_2047		+
chr1	224346624	224346664	NM_015176_2325_2364		+
chr9	35725674	35725714	NM_006289_332_371		-
chr8	37614229	37614269	NM_007175_3732_3771		+
chr11	70230129	70230169	NM_003626_4841_4880		+
chr5	68739748	68739788	NM_144724_2298_2337		+
chr1	100488444	100488488	NM_012243_1588_1627NM_012243_1592_1631		+
chr7	99752230	99752270	NM_018275_2287_2326		-
chr12	68056288	68056328	NM_006482_6004_6043		+
chr20	280609	280649	NM_033089_2404_2443		+
chr7	70257817	70257857	NM_015570_6359_6398		+
chr12	74933229	74933269	NM_001136262_1680_1719		+
chr12	105562821	105562861	NM_015275_5722_5761		+
chr5	134193169	134193209	NM_001135586_2828_2867		+
chr3	126753562	126753602	NM_032242_6394_6433		+
chr17	4068563	4068603	NM_016376_6021_6060		-
chr1	171553148	171553188	NM_015172_7724_7763		+
chr5	82349786	82349826	NM_174909_3426_3465		-
chr11	61135423	61135463	NM_016464_889_928		+
chr17	76967511	76967551	NM_005567_2044_2083		-
chr16	71886415	71886455	NM_001137675_3061_3100		+
chr20	39807459	39807499	NM_015035_9581_9620		-
chr17	80202291	80202331	NM_139062_1954_1993		-
chr7	135612158	135612198	AF130088_1001_1040NM_145808_3189_3228		-
chr20	37203924	37203964	NM_020336_5057_5096		+
chr12	99128503	99128543	NM_181861_6484_6523		+
chr2	99812714	99812754	NM_145212_1195_1234		+
chr2	232321797	232321837	NM_005381_1587_1626		-
chrX	53963355	53963395	NM_015107_5776_5815		-
chr5	56219532	56219572	NM_152622_1163_1202		-
chr19	37853249	37853289	NM_181786_822_861		+
chr5	110439577	110439617	NM_139281_976_1015		+
chr12	106890584	106890624	NM_018082_3095_3134		+
chr2	175287634	175287674	NM_024583_865_904		+
chr5	179662409	179662449	NM_139068_2486_2525		-
chr12	54428112	54428152	NM_018953_581_620		+
chrX	53113981	53114021	NM_022117_1070_1109		+
chr3	98298406	98298446	NM_000097_2553_2592		-
chr14	61178700	61178740	NM_017420_3731_3770		-
chr10	116623237	116623277	NM_020940_4572_4611		+
chr12	124082475	124082515	NM_006815_1914_1953		+
chr7	140394669	140394709	NM_052853_2126_2165		+
chr1	15987788	15987828	NM_006511_1426_1465NM_006511_1426_1465		+
chr15	90432291	90432331	NM_005829_547_586		-
chr19	7087872	7087912	NM_024341_5896_5935		+
chr17	46005648	46005688	NM_003110_2438_2477		+
chr1	16723532	16723572	NM_001114600_2527_2566		+
chr7	138758737	138758777	NM_020119_2085_2124		-
chr12	57397672	57397712	NM_014830_1076_1115		-
chr15	60715787	60715828	NM_024611_3189_3228NM_024611_3190_3229		-
chr10	96117854	96117894	NM_022451_384_423		-
chr17	27584173	27584213	NM_020772_9521_9560		-
chrX	73805062	73805102	NM_183353_8338_8377		-
chr3	194124354	194124394	NM_024524_6337_6376		-
chr7	36493357	36493397	NM_018685_4728_4767		+
chr15	57484413	57484453	NM_207037_743_782		+
chr19	58805674	58805714	NM_021089_631_670		+
chr3	15113246	15113286	NM_022340_4972_5011		-
chr3	41277289	41277329	NM_001904_2027_2066		+
chr1	169437411	169437451	NM_006996_1467_1506		-
chr2	37480343	37480383	NM_005813_3165_3204		-
chr1	57173445	57173485	NM_006252_1790_1829		+
chr5	6372285	6372325	NM_032286_742_781		-
chr1	91991031	91991071	NM_001134420_3024_3063		+
chr9	132400421	132400461	NM_017873_1040_1079		-
chr6	112035610	112035650	NM_002037_823_862		-
chr14	71575605	71575645	NM_014982_7033_7072		+
chr11	66012020	66012060	NM_018026_4296_4335		+
chr7	121716253	121716293	NM_005763_3176_3215		-
chr6	79911332	79911372	NM_004242_511_550		-
chr7	75956479	75956519	NM_012479_3336_3375		-
chr15	69746010	69746050	NM_001003_227_266		+
chr16	85008594	85008634	NM_001145548_2706_2745		-
chr8	86126441	86126481	NM_001951_1423_1462		+
chr1	115260183	115260223	NM_001130523_3531_3570		-
chr4	141310190	141310230	NM_001130675_2199_2238		-
chrX	100383782	100383822	NM_006733_1423_1462		+
chr5	37605216	37605256	AK001095_969_1008		+
chr3	182662331	182662371	NM_020640_1340_1379		-
chr6	118030998	118031038	NM_138459_3920_3959		+
chr2	182794559	182794599	NM_001130445_4388_4427		+
chr12	4411024	4411064	NM_001759_3025_3064		+
chr1	90493252	90493292	NM_182976_1881_1920		+
chr17	42877960	42878000	NM_005497_5460_5499		-
chr9	72330751	72330791	NM_001099666_3698_3737		-
chr12	14613901	14613941	NM_018179_2790_2829		+
chr1	150443106	150443146	NM_015203_1884_1923		+
chr5	132028359	132028399	NM_007054_6181_6220		-
chr17	57644109	57644149	NM_024612_382_421XM_001717070_325_364		+
chr15	89728672	89728712	NM_007011_1659_1698		+
chr8	95501012	95501052	NM_015496_5334_5373		-
chr10	33217125	33217165	NM_002211_625_664		-
chr4	169910536	169910576	NM_032783_1621_1660		-
chr17	47130923	47130963	NM_006546_6186_6225		+
chr18	77895749	77895789	NM_014913_2909_2948		+
chr6	105529064	105529105	NM_001004317_3363_3402NM_001004317_3364_3403		+
chr18	19450064	19450104	NM_020774_8459_8498		+
chr1	116946505	116946545	NM_001160233_3315_3354		+
chr19	40539785	40539825	NM_001005851_3006_3045		-
chr3	196657906	196657946	NM_152699_2630_2669		+
chr22	41521973	41522013	NM_001429_1231_1270		+
chr15	44063545	44063585	NM_005313_1796_1835		+
chr16	14360504	14360544	NM_014048_8509_8548		+
chr2	172954050	172954090	NM_178120_2032_2071		+
chr15	98515376	98515423	NM_183376_2376_2415NM_183376_2383_2422		+
chr13	78320835	78320875	NM_001040153_683_722		+
chr2	177065798	177065838	NM_001003_272_311		-
chr10	120817549	120817589	NM_003750_2002_2041		-
chr17	27588577	27588617	NM_020772_5117_5156		-
chr13	19879175	19879219	NM_007208_721_760NM_007208_725_764		-
chr19	48893689	48893729	AB097047_337_376		-
chrX	10416128	10416168	NM_000381_3645_3684		-
chr4	763335	763375	NM_006315_4574_4613		+
chr3	172538340	172538380	NM_018098_2994_3033		+
chr10	43679021	43679061	NM_018590_1996_2035		+
chr19	46213886	46213926	NM_001080469_2951_2990		-
chr11	18541110	18541150	NM_006292_169_208		-
chr1	32497145	32497185	NM_006559_635_674		+
chr17	62502251	62502291	NM_004396_194_233		-
chr20	20835050	20835090	NM_022839_524_563		-
chr15	30011197	30011237	NM_003257_3584_3623		-
chr14	73958903	73958943	NM_024644_1262_1301		+
chr1	208272229	208272269	NM_025179_2411_2450		-
chr8	56652539	56652579	NM_152417_1058_1097		-
chr6	170881878	170881918	NM_003194_1778_1817		+
chr6	82950273	82950313	NM_015525_418_457		-
chr4	79793779	79793819	NM_198892_1787_1826		+
chr19	56185801	56185841	NM_007279_2851_2890		+
chr1	33241605	33241645	NM_003680_2312_2351		-
chr18	66343888	66343928	NM_019022_1742_1781		-
chr6	43148287	43148327	NM_003131_3362_3401		+
chr4	25749137	25749177	NM_015187_4421_4460		-
chr2	101635755	101635795	NM_001098577_730_769		+
chr11	61568186	61568226	NM_013402_3291_3330		-
chrX	20071005	20071045	NM_001168465_663_702		-
chr6	80636024	80636064	NM_022726_454_493		-
chr12	32530495	32530535	NM_001714_2944_2983		+
chr16	81062170	81062210	NM_001100624_1725_1764		+
chr22	47085946	47085986	NM_022766_1551_1590		-
chr18	12449423	12449463	NM_001128626_2492_2531		-
chr5	112352885	112352925	NM_152624_5166_5205		+
chr1	156180810	156180850	NM_014655_1856_1895		+
chr17	54969538	54969578	NM_005082_1436_1475		-
chr15	78790747	78790787	NM_004136_3317_3356		+
chr1	53516404	53516444	NM_002979_1794_1833		+
chr17	42268525	42268565	NM_177441_1850_1889		+
chr15	64972390	64972430	NM_015042_3777_3816		+
chr17	41844404	41844444	NM_004090_3167_3206		-
chr19	59059658	59059698	AK131063_1_40		+
chr13	20660277	20660317	NM_003453_4556_4595		+
chr8	124094997	124095037	NM_145647_371_410		+
chr19	9719555	9719595	NM_152289_2947_2986		-
chr9	134375537	134375577	NM_013318_11022_11061		+
chr16	72828382	72828422	NM_006885_8832_8871		-
chr14	74433475	74433515	NM_001249_1714_1753		-
chr3	122142886	122142926	NM_002264_4711_4750		-
chr15	45010124	45010164	NM_004048_755_794		+
chr2	20885466	20885506	NM_021925_2168_2207		-
chr8	96168586	96168626	NM_024613_2562_2601		+
chr5	34914900	34914940	NM_002853_387_426		-
chr12	80168577	80168617	NM_002480_4452_4491		-
chr8	133015492	133015532	NM_015137_2522_2561		+
chr16	12758703	12758743	NM_018340_1056_1095		-
chr19	13251911	13251951	NM_052876_4444_4483		+
chr8	25189787	25189827	NM_024940_2062_2101		+
chr8	81886479	81886519	NM_018440_4270_4309		-
chr7	104747057	104747097	NM_182931_3220_3259		+
chr1	214837193	214837233	NM_016343_9576_9615		+
chr6	13978071	13978111	NM_001165032_1328_1367		+
chr10	30629285	30629328	NM_018109_445_484NM_018109_448_487		-
chr3	100084394	100084434	NM_014820_2233_2272		-
chr3	12880924	12880964	NM_001007074_375_414NM_001007074_375_414		-
chr7	128410712	128410752	NM_001130674_2592_2631		+
chr16	51169952	51169992	NM_001127892_5147_5186		-
chr16	67178229	67178278	NM_025187_1077_1116NM_025187_1086_1125		+
chr7	72850040	72850080	NM_003508_1933_1972		+
chr12	95365261	95365301	NM_018838_408_447		-
chrX	20172964	20173004	NM_004586_2735_2774		-
chr11	34121957	34121997	NM_005898_3363_3402		+
chr21	34106346	34106386	NM_016631_3819_3858		-
chrX	53966800	53966840	NM_015107_3264_3303		-
chr1	109855630	109855677	NM_002959_3533_3572NM_002959_3540_3579		-
chr9	125671471	125671511	NM_006626_2930_2969		-
chr6	30573729	30573769	NM_002714_1336_1375		-
chr10	11372565	11372605	NM_001025077_3169_3208		+
chr14	29238007	29238047	NM_005249_1722_1761		+
chr19	5244318	5244358	NM_002850_1358_1397		-
chr13	61102918	61102958	NM_001146071_2069_2108		+
chr5	173317419	173317459	NM_030627_2090_2129		+
chr19	36215592	36215632	NM_014727_3390_3429		+
chr1	56990079	56990119	NM_003713_973_1012		-
chr14	64152278	64152318	NM_030791_1925_1964		-
chr16	75691151	75691191	NM_018975_1940_1979		+
chr19	21304479	21304519	NM_182515_5373_5412NM_182515_5373_5412		+
chr16	69735451	69735491	NM_138714_11118_11157		+
chr1	162766414	162766455	NM_016371_375_414NM_016371_376_415		+
chr20	37576527	37576567	NM_030919_792_831		+
chr1	39951992	39952032	NM_033044_18475_18514		+
chr15	90168441	90168481	NM_152259_4901_4940		+
chr4	78087392	78087439	NM_004354_1654_1693NM_004354_1661_1700		+
chr2	61721082	61721122	NM_003400_1880_1919		-
chr22	24968047	24968087	NM_004175_924_963		+
chr5	172447324	172447364	NM_003945_338_377		+
chr19	42891178	42891218	NM_032488_481_520		-
chr20	25433370	25433410	NM_025176_4900_4939		-
chr1	193066728	193066768	NM_016066_785_824		-
chr9	114803485	114803525	NM_022486_2532_2571		-
chr2	11332578	11332618	NM_004850_4357_4396		-
chr1	42644579	42644621	NM_014947_2820_2859NM_014947_2822_2861		-
chr14	93406328	93406368	NM_014216_3072_3111		-
chr5	33468013	33468053	NM_152295_2668_2707		+
chr17	61908424	61908464	NM_002805_750_789		+
chr4	37612628	37612668	NM_001085400_3206_3245		-
chr15	64067455	64067495	NM_003922_476_515		-
chr1	35885578	35885618	NM_005095_5028_5067		+
chr2	54093881	54093921	NM_014614_5416_5455		-
chr2	171849850	171849890	NM_012290_3173_3212		-
chr11	102101131	102101171	NM_001130145_2346_2385		+
chr22	22116929	22116969	NM_002745_2893_2932		-
chr10	58118644	58118684	NM_032997_542_581		-
chr15	81270733	81270773	NM_015154_1565_1604		-
chr4	157683554	157683594	NM_016205_2177_2216		-
chr12	110788006	110788046	NM_170665_7424_7463		+
chr9	111819532	111819572	NM_032012_1785_1824		-
chr12	49398307	49398347	NM_212461_598_637		-
chr20	34536070	34536110	NM_016436_3672_3711		+
chr13	28241415	28241455	NM_152705_1813_1852		+
chr16	3368466	3368506	NM_153028_2015_2054		+
chr19	16472424	16472464	NM_021235_2718_2757		-
chr6	42924259	42924299	NM_000986_211_250		-
chr10	32299516	32299556	NM_004521_4271_4310		-
chr6	108222648	108222688	NM_007214_1512_1551		-
chr16	30456057	30456097	NM_012248_1128_1167		-
chr15	43650779	43650819	NM_152455_5158_5197		-
chr4	53460429	53460469	NM_001134223_4699_4738		-
chr12	58216000	58216040	NM_005730_2690_2729		-
chr6	24777450	24777490	NM_015895_311_350		+
chr4	152096385	152096425	NM_001009555_1181_1220		-
chr17	35973156	35973196	NM_152300_3098_3137		-
chr12	117290765	117290805	NM_001109903_2228_2267		+
chr8	133025572	133025612	NM_015137_5098_5137		+
chr4	42119309	42119349	NM_207406_2371_2410		-
chr4	2836840	2836880	NM_001145855_3229_3268		+
chr8	121062886	121062926	NM_022783_2361_2400		+
chr12	69970946	69970986	NM_006654_4249_4288		+
chr1	150191295	150191335	NM_030920_2835_2874		-
chr12	124809180	124809220	NM_006312_8549_8588		-
chr6	37429829	37429869	NM_015050_1530_1569		+
chr6	111620254	111620294	NM_002912_10641_10680		-
chr10	27037416	27037456	NM_005470_1737_1776		-
chr5	112920044	112920084	NM_022828_3896_3935		+
chr17	46024698	46024738	NM_018129_1490_1529		+
chr3	148747972	148748012	NM_003071_5243_5282		-
chrX	44928978	44929020	NM_021140_2454_2493NM_021140_2456_2495		+
chr12	1703037	1703077	NM_152441_255_294		-
chr20	48569478	48569518	NM_018683_1524_1563		+
chr14	77978412	77978452	NM_004863_2052_2091		-
chr10	111893806	111893846	NM_016824_2928_2967		+
chr5	175816638	175816678	BC007502_499_538		+
chr8	82615014	82615054	NM_024699_706_745		-
chr17	73941687	73941727	NM_004035_3375_3414NM_004035_3375_3414		-
chr12	89983271	89983311	NM_001001323_5448_5487		-
chr7	134625948	134625988	NM_033138_1959_1998		+
chr17	80615268	80615308	NM_006822_1394_1433		-
chr3	183368318	183368358	NM_017644_470_509		+
chr17	57288163	57288203	NM_018149_794_833		+
chr11	62288485	62288525	NM_001620_13664_13703		-
chr11	9469305	9469345	NM_006391_5824_5863		+
chr14	95556521	95556561	NM_177438_6281_6320		-
chr5	132037782	132037822	NM_007054_1914_1953		-
chr10	98715236	98715276	NM_032440_1423_1462		+
chr1	58971762	58971802	NM_145243_1383_1422		-
chr1	185270258	185270298	NM_006469_1549_1588		-
chr2	198268394	198268434	NM_012433_1642_1681		-
chr10	117821931	117821971	NM_005264_4034_4073		-
chr11	69468056	69468096	NM_053056_3104_3143		+
chr12	67699032	67699072	NM_018448_2022_2061		+
chr6	11136600	11136640	NM_001135575_2323_2362		+
chr7	112406760	112406800	NM_022484_2938_2977		-
chr10	101464881	101464921	NM_020354_2435_2474		+
chr2	191556151	191556191	NM_005966_3129_3168		+
chrX	24229618	24229658	NM_003410_2802_2841		+
chr1	23688180	23688220	NM_001077195_2214_2253		-
chr6	117047719	117047759	NM_002269_1319_1358		+
chr8	41790314	41790354	NM_001099412_5928_5967		-
chr14	102474564	102474604	NM_001376_6032_6071		+
chr14	105235883	105235923	NM_005163_2752_2791		-
chrX	20173022	20173062	NM_004586_2677_2716		-
chr17	6547740	6547780	NM_016060_509_548		-
chr19	37118292	37118332	NM_032825_1607_1646		+
chr11	94604094	94604134	NM_130847_3176_3215		+
chr3	194126475	194126515	NM_024524_4216_4255		-
chr9	14307420	14307460	NM_005596_525_564		-
chr15	44816771	44816811	NM_016396_2217_2256		+
chr12	122989593	122989633	NM_198261_1992_2031		-
chr10	102121372	102121412	NM_005063_2253_2292		+
chr4	100869257	100869297	NM_002106_894_933		-
chr3	129370278	129370318	NM_001017395_2469_2508		-
chr5	79773321	79773361	NM_001105251_5048_5087		+
chr18	29709279	29709319	NM_016271_1307_1346		+
chr1	145441631	145441671	NM_006472_1931_1970		+
chr11	134038421	134038461	NM_015261_3882_3921		-
chr2	220047676	220047716	NM_024293_2094_2133		+
chr17	78265468	78265508	NM_020914_1604_1643		+
chr3	122145405	122145445	NM_002264_2192_2231		-
chr6	54805961	54806001	NM_001010872_2309_2348		+
chr6	35395016	35395056	NM_006238_2796_2835		+
chr18	47802229	47802269	NM_015846_1036_1075		-
chr8	38270241	38270281	NM_023110_4276_4315		-
chr10	22619035	22619075	NM_005180_2185_2224		+
chr6	151678654	151678694	NM_005100_7395_7434		+
chr1	226037714	226037754	NM_014698_2552_2591		-
chr1	94955302	94955342	NM_002858_1282_1321		+
chr16	71678918	71678958	NM_015020_7813_7852		-
chr11	115044690	115044730	NM_014333_3922_3961		-
chr4	170981848	170981901	NM_016228_1798_1837NM_016228_1811_1850		-
chr18	20569236	20569276	NM_002894_1094_1133		+
chr17	56051201	56051241	NM_007146_2302_2341		-
chr2	29023825	29023865	NM_002709_3006_3045		+
chr17	4621595	4621635	NM_004313_890_929		+
chr12	21669189	21669229	NM_016072_1125_1164		+
chr1	182353255	182353295	NM_002065_2264_2303		-
chr10	98336390	98336430	NM_020123_476_515		-
chrX	153277239	153277279	NM_001569_2249_2288		-
chr5	34906958	34906998	NM_002853_3050_3089		-
chr16	19089441	19089481	NM_016138_676_715		+
chr6	24537185	24537225	NM_170740_4921_4960		+
chr12	6948954	6948994	NM_014262_2575_2614		+
chr9	129647910	129647950	NM_001099270_6318_6357		+
chr11	118267515	118267555	NM_004788_3712_3751		+
chr14	57756475	57756515	NM_018229_2774_2813		+
chr11	22844346	22844386	NM_148893_601_640		-
chr18	77896706	77896746	NM_014913_3866_3905		+
chr1	100659804	100659844	NM_001918_3449_3488		-
chr17	73258902	73258942	NM_015971_527_566		+
chr3	47161981	47162021	NM_014159_4158_4197		-
chr16	85709418	85709458	NM_014615_7002_7041		+
chr22	36138593	36138633	NM_001031695_3127_3166		-
chr2	217364680	217364720	NM_000998_220_259		+
chr12	62877954	62877994	NM_015026_508_547		+
chr2	26413943	26413983	NM_000182_2558_2597		-
chr1	16786433	16786473	NM_018090_1931_1970		+
chr10	113911250	113911290	NM_020918_4703_4742		-
chr2	39208715	39208755	NM_005633_8253_8292		-
chr5	122952166	122952206	NM_001044723_4164_4203		+
chr1	225683416	225683456	NM_001008493_4250_4289		-
chr12	49437715	49437755	NM_003482_5215_5254		-
chr15	68500243	68500283	NM_017882_1289_1328		-
chr7	90043547	90043587	NM_012129_1749_1788		+
chr18	32682019	32682059	NM_001143827_745_784		+
chr1	198291227	198291267	NM_133494_3812_3851		+
chr7	116200777	116200817	NM_001753_2252_2291		+
chr2	3502215	3502255	NM_018269_1111_1150		-
chr9	133577622	133577662	NM_014285_619_658NM_014285_619_658		+
chr1	219385121	219385161	NM_138794_807_846		+
chr12	53910397	53910437	NM_006856_2094_2133		-
chr5	54921897	54921937	NM_173514_2272_2311		-
chr19	21240836	21240876	AK023721_1883_1922		+
chr16	31193852	31193892	NM_004960_163_202		+
chr3	67059262	67059302	NM_032505_2313_2352		+
chr5	61676971	61677011	NM_001098511_2352_2391		+
chr6	158932284	158932324	NM_020245_10548_10587		+
chr10	70392521	70392561	NM_198076_768_807		+
chr17	30694890	30694930	NM_001098507_1170_1209		+
chr17	42397994	42398034	NM_001143780_911_950		-
chr10	12165002	12165042	NM_018706_4975_5014		+
chr6	107954800	107954844	NM_018013_1257_1296NM_018013_1261_1300		+
chr22	19455433	19455473	NM_005659_475_514		-
chr15	77404925	77404965	NM_024776_7082_7121		-
chr4	113190418	113190458	NM_018569_2116_2155		+
chr5	78915557	78915597	NM_001114394_780_819		+
chr1	185266094	185266134	NM_006469_3585_3624		-
chr12	66932937	66932977	NM_021150_540_579		-
chr6	83829522	83829562	NM_015018_1197_1236		+
chr9	134372783	134372823	NM_013318_8268_8307		+
chr1	113067505	113067545	NM_017744_3123_3162		-
chr16	19130206	19130246	NM_001034841_4954_4993		+
chr1	229456890	229456930	NM_145257_4943_4982		-
chr17	78441966	78442006	NM_002522_4064_4103		-
chr4	184238193	184238233	NM_024949_5073_5112		+
chr19	7122625	7122665	NM_000208_3598_3637		-
chr2	170386264	170386304	NM_024622_2963_3002		-
chr12	95650951	95650991	NM_017599_300_339		+
chr1	1228632	1228672	NM_030649_2851_2890		-
chr1	40706234	40706274	NM_012421_5892_5931		+
chr14	55512901	55512941	NM_199421_3708_3747		+
chr5	37026345	37026385	NM_015384_6224_6263		+
chr1	51738220	51738260	NM_014372_2176_2215		+
chr2	37323464	37323504	NM_174931_984_1023		+
chr1	231472101	231472141	NM_175876_1438_1477		-
chr8	107718887	107718927	NM_018002_1400_1439		+
chr10	299905	299945	NM_006624_3733_3772		+
chr9	125613660	125613700	NM_001100588_3374_3413		-
chr4	83375949	83375989	NM_021204_722_761		+
chr21	28208639	28208679	NM_006988_4578_4617		-
chr14	53109927	53109967	NM_014584_1954_1993		-
chr3	120044689	120044729	NM_001099678_6530_6569		-
chr1	115316598	115316638	NM_001102396_970_1009		-
chr1	219384864	219384904	NM_138794_550_589		+
chr6	1390155	1390195	NM_001452_88_127		+
chr10	103312959	103312999	NM_033637_2011_2050		+
chr5	138643369	138643409	NM_199189_693_732		+
chr3	129813237	129813277	XR_037586_21_60		+
chr7	156474975	156475015	NM_022458_3445_3484		-
chr14	103442239	103442279	NM_006035_1560_1599		-
chr10	98719389	98719429	NM_032440_5576_5615		+
chr12	49783783	49783823	AF161472_703_742		+
chr15	69071241	69071281	NM_006305_2060_2099		-
chr21	34949740	34949780	NM_138927_8341_8380		+
chr6	153296473	153296513	NM_001142522_616_655		-
chr15	59350694	59350734	NM_017610_1734_1773		+
chr6	30876046	30876086	NM_001517_71_110		+
chr7	140406372	140406412	AF050639_415_454		+
chr5	102526570	102526610	NM_015216_3355_3394		+
chr9	33941782	33941822	NM_018449_1867_1906		-
chr12	49161424	49161464	NM_015270_5077_5116		-
chr4	95589014	95589054	NM_006457_5739_5778		+
chr4	6643892	6643932	NM_033296_978_1017		+
chr12	56664538	56664578	NM_144576_1443_1482		+
chr1	155869704	155869744	NM_006912_1282_1321		-
chr11	58385470	58385510	NM_053023_2173_2212		+
chr18	55150164	55150204	NM_004852_7757_7796		+
chr17	65067820	65067860	NM_014877_12524_12563		-
chr1	168211998	168212038	NM_199344_767_806		+
chr8	42693045	42693085	NM_018105_899_938		-
chr5	132202633	132202673	NM_014402_135_174		+
chr2	74383557	74383597	AB016839_892_931		-
chr1	78414270	78414310	NM_003902_2165_2204		-
chr15	40313137	40313177	NM_001013703_4262_4301		+
chr5	154195578	154195618	NM_033551_5643_5682		+
chr7	105097627	105097667	NM_019042_2775_2814		-
chr10	103544280	103544320	NM_012215_5082_5121		-
chr5	72383947	72383987	NM_138782_2580_2619		+
chr5	43453890	43453930	NM_022483_285_324		-
chrX	24024129	24024169	NM_030624_898_937		-
chr1	27099389	27099429	NM_006015_4000_4039		+
chr10	94414129	94414169	NM_004523_4056_4095		+
chr6	17637916	17637956	NM_005124_2092_2131		-
chr2	73956983	73957023	NM_016058_686_725		-
chr2	47693873	47693913	NM_000251_1656_1695		+
chr2	55495820	55495860	NM_001005369_379_418		-
chr16	14360248	14360288	NM_014048_8253_8292		+
chr12	131275190	131275230	NM_194356_2372_2411		-
chr2	228419230	228419270	NM_001135187_2025_2064		+
chr2	86832262	86832302	NM_005667_1691_1730		-
chr5	56469903	56469943	NM_001127235_130_169		+
chr20	418700	418740	NM_144628_1840_1879		-
chr20	21106674	21106714	NM_018474_52_91		+
chr20	3786559	3786599	NM_021873_3473_3512		+
chr2	152659246	152659286	NM_012097_1363_1402		-
chr3	9518244	9518284	NM_001080517_5234_5273		+
chr12	99018160	99018200	NM_153687_2752_2791		-
chr9	74299237	74299277	NM_013390_5528_5567		-
chr3	57613865	57613905	NM_152678_1934_1973		-
chr1	91404795	91404835	NM_201269_2218_2257		-
chr8	96168718	96168758	NM_024613_2694_2733		+
chr6	79671467	79671507	NM_017934_3782_3821		-
chr12	8928279	8928319	NM_020734_4323_4362		+
chr19	39327115	39327155	NM_001533_1988_2027		-
chr17	4173469	4173509	NM_003342_3211_3250		-
chr4	7061324	7061364	AF070525_1184_1223		-
chrX	73811241	73811281	NM_183353_2159_2198		-
chr16	31072174	31072214	AB209710_2049_2088		-
chr12	26225657	26225697	NM_001164746_5714_5753		+
chr11	3744493	3744533	NM_016320_2291_2330		-
chr1	231136297	231136337	NM_022786_1264_1303		+
chr7	75988198	75988238	NM_012479_105_144		-
chr19	33790842	33790882	NM_004364_2549_2588		-
chr5	153433461	153433501	NM_005927_1497_1536		+
chr1	205686756	205686796	NM_022731_1604_1643		-
chr8	61777931	61777971	NM_017780_8911_8950		+
chr1	225605690	225605730	NM_002296_936_975		-
chr11	17111007	17111047	NM_002645_5365_5404		-
chr3	124952644	124952684	NM_021964_1372_1411		-
chr15	63598515	63598556	NM_031301_1384_1423NM_031301_1385_1424		+
chr18	46446390	46446430	NM_005904_2880_2919		-
chr3	150127718	150127758	NM_014779_932_971		+
chr1	231558232	231558272	NM_022051_2519_2558		-
chr2	152321416	152321456	NM_018151_5513_5552		+
chr9	14082966	14083006	NM_005596_7000_7039		-
chr1	200567484	200567524	NM_014875_2829_2868		-
chr8	101534613	101534653	NM_198401_1126_1165		-
chr7	134645340	134645380	NM_033138_2723_2762		+
chr17	7491061	7491101	NM_004870_1153_1192		+
chr19	33204403	33204443	NM_001105570_2669_2708		+
chr5	70860940	70860980	NM_018429_8367_8406		+
chr4	104032119	104032159	NM_001813_7640_7679		-
chr8	11184575	11184615	NM_015458_6327_6366		+
chr12	6672555	6672595	NM_001033714_942_981		-
chrX	41205835	41205875	NM_001356_2431_2470		+
chr5	56178522	56178562	NM_005921_3997_4036		+
chr18	66342272	66342312	NM_019022_3358_3397		-
chr10	52103549	52103589	NM_147156_1240_1279		-
chr11	117165886	117165926	NM_012104_949_988		-
chr15	35275527	35275581	NM_014106_366_405NM_014106_380_419		-
chr2	235964049	235964092	NM_014521_4875_4914NM_014521_4878_4917		+
chr3	195241239	195241279	NM_006241_3409_3448		-
chr14	61177594	61177634	NM_017420_4837_4876		-
chr1	237067240	237067280	NM_000254_10518_10557		+
chr16	77229510	77229550	NM_014940_1705_1744		+
chr5	32233915	32233955	NM_001040446_1768_1807		-
chr15	50791222	50791262	NM_001128611_3795_3834		+
chr1	148193413	148193453	NM_030796_260_299		+
chr2	42483730	42483770	NM_019063_561_600		+
chr16	72819651	72819691	NM_006885_13157_13196		-
chr15	22873772	22873812	NM_052903_3730_3769		+
chr6	123130671	123130711	NM_006714_2002_2041		+
chrX	24095071	24095111	NM_001415_1610_1649		+
chr11	45992869	45992909	NM_001101802_994_1033		-
chr10	11372398	11372438	NM_001025077_3002_3041		+
chr10	119764769	119764809	NM_014904_5679_5718		-
chr2	64685896	64685936	NM_014181_1207_1246		+
chr14	53109211	53109251	NM_014584_2670_2709		-
chr12	50157797	50157837	NM_001098576_2335_2374		+
chrX	137714228	137714268	NM_004114_2143_2182		-
chr19	38123437	38123477	NM_014898_4523_4562		-
chr12	6946675	6946715	NM_014262_1684_1723		+
chr5	122343487	122343527	NM_014035_723_762		+
chr16	71894418	71894458	AF070588_952_991		-
chr5	150070566	150070606	NM_018047_2092_2131		-
chr1	224345113	224345153	NM_015176_814_853		+
chr11	27517199	27517239	NM_018362_3578_3617		-
chr11	62620971	62621011	AK095849_1347_1386		-
chr12	65107679	65107719	NM_002076_4631_4670		-
chr21	38120865	38120905	NM_005069_2533_2572		+
chr7	6202865	6202905	NM_004227_2974_3013		-
chr7	92122395	92122435	NM_000466_3135_3174		-
chr5	133292170	133292210	NM_020199_1269_1308		-
chr2	65539738	65539778	NM_181784_2649_2688		-
chr1	74665358	74665398	NM_003838_131_170		+
chr20	62522823	62522867	NM_199360_2345_2384NM_199360_2349_2388		+
chr12	109524894	109524934	NM_032663_2817_2856		+
chr17	56431086	56431126	NM_017763_4469_4508		-
chr4	22414966	22415006	NM_145290_2296_2335		-
chr17	56050940	56050980	NM_007146_2563_2602		-
chr1	155141893	155141933	NM_173852_498_537		-
chr19	58371339	58371379	NM_032828_1698_1737		+
chr5	38481899	38481939	NM_001127671_3384_3423		-
chr4	122749837	122749877	NM_176824_1857_1896		-
chr7	77268814	77268854	NM_002835_2652_2691		+
chr19	49589747	49589787	NM_003089_516_555		+
chr16	28188608	28188648	NM_015171_601_640		-
chr19	19223398	19223438	NM_178526_2827_2866		+
chr10	60549611	60549651	NM_001080512_966_1005		+
chr19	15354246	15354286	NM_058243_2816_2855		-
chr3	142775266	142775306	NM_001080415_3164_3203		+
chr3	107762115	107762155	NM_001777_5132_5171		-
chr21	44513079	44513119	NM_001025204_967_1006		-
chr14	64151231	64151271	NM_030791_2972_3011		-
chr14	51111587	51111627	NM_021818_979_1018		-
chr1	118170501	118170541	NM_017709_5211_5250		+
chr11	36251555	36251595	NM_174902_1684_1723		+
chr3	189674570	189674610	NM_018192_3606_3645		-
chr5	133726611	133726651	NM_003337_1444_1483		+
chr3	65339965	65340005	NM_015520_7136_7175		-
chr12	51637348	51637388	NM_014764_1798_1837		+
chr1	11084947	11084987	NM_007375_3616_3655		+
chr5	60050189	60050229	NM_024930_1268_1307		-
chr18	73001351	73001391	NM_005786_4418_4457		+
chr1	46093171	46093211	NM_021639_3503_3542		-
chr6	31628303	31628343	NM_021184_207_246		-
chr9	86616780	86616820	NM_024945_1288_1327		+
chr17	80426685	80426725	NM_001038618_597_636		+
chr1	7841336	7841376	NM_004781_2050_2089		+
chr2	64780039	64780079	NM_203437_1746_1785		+
chr2	11322101	11322141	NM_004850_6038_6077		-
chr11	33001335	33001375	NM_001076786_8791_8830		+
chr19	39876543	39876583	NM_019088_1819_1858		-
chr2	200791359	200791399	NM_153689_2092_2131		+
chr17	64804145	64804185	NM_002737_6054_6093		+
chr2	12882751	12882791	NM_021643_4300_4339		+
chr14	102548551	102548591	NM_001017963_2657_2696		-
chr5	175772629	175772669	NM_198567_1698_1737		+
chr8	53535523	53535563	NM_014781_6122_6161		-
chr12	96405239	96405279	AB209740_3144_3183		-
chr19	36883997	36884037	NM_133466_1440_1479		-
chr18	46570367	46570407	NM_017653_2393_2432		-
chr2	99980161	99980201	NM_015904_1158_1197		+
chr22	26118566	26118606	NM_005160_2364_2403		+
chr3	155545775	155545815	NM_004733_2215_2254		-
chr16	66756189	66756229	NM_006141_2906_2945		-
chr14	103195405	103195445	NM_015156_4012_4051		+
chr9	139358970	139359010	NM_014866_4617_4656		-
chr11	63722936	63722976	NM_024771_1827_1866		+
chrX	25664127	25664167	NM_002882_427_466		-
chr4	56759724	56759764	NM_001024924_2046_2085		+
chr12	88590174	88590214	NM_181783_3714_3753		+
chr1	67451674	67451714	NM_001146110_3001_3040		+
chr6	82880358	82880398	NM_015525_5333_5372		-
chr3	124947761	124947801	NM_021964_6255_6294		-
chr11	93429865	93429905	NM_033395_1939_1978		+
chr17	28575264	28575304	NM_000386_2336_2375		-
chr10	65381699	65381739	NM_001001330_2022_2061		+
chr16	1751506	1751546	NM_144570_3117_3156		+
chr15	63558075	63558115	NM_016530_2978_3017		+
chr11	119207478	119207518	NM_032015_2243_2282		+
chr5	162901090	162901130	NM_001142556_1115_1154		+
chr3	100013943	100013983	NM_018309_791_830		+
chrX	135046828	135046868	NM_173470_1011_1050		-
chr18	12340207	12340247	NM_006796_2046_2085		-
chrX	69640570	69640610	NM_012310_4282_4321		+
chr9	95048829	95048869	NM_013417_685_724		-
chr15	66625379	66625419	NM_001143688_2910_2949		+
chr22	18028733	18028773	NM_031413_3817_3856		+
chr2	70438977	70439017	NM_022173_2212_2251		-
chr5	134086510	134086550	NM_001745_867_906		+
chr12	16043556	16043596	NM_007178_711_750		+
chr16	31927995	31928035	NM_003414_2635_2674		+
chr16	69737631	69737671	NM_138714_13298_13337		+
chr16	71679490	71679530	NM_015020_7241_7280		-
chr11	10823913	10823953	NM_001418_1443_1482		-
chr9	89560670	89560710	NM_002048_1395_1434		-
chr4	78087530	78087570	NM_004354_1792_1831		+
chr15	64974989	64975029	NM_015042_5341_5380		+
chr12	111160420	111160460	NM_002710_809_848		-
chr7	127013594	127013634	NM_176814_2468_2507		-
chr15	98514814	98514854	NM_183376_1814_1853		+
chr1	39466654	39466694	NM_024595_510_549		+
chr11	67025098	67025145	NM_012308_6926_6965NM_012308_6933_6972		+
chr20	2125232	2125272	NM_080836_2446_2485		+
chr2	12880969	12881009	NM_021643_2518_2557		+
chr10	98281751	98281791	NM_020123_2216_2255		-
chr16	50251503	50251543	NM_001040284_958_997		+
chr1	212277617	212277657	NM_016448_3843_3882		+
chr1	169349721	169349761	NM_003666_1109_1148		+
chr3	167401926	167401966	NM_007217_1167_1206		-
chr2	208467793	208467833	NM_134442_7289_7328		+
chr6	18466695	18466735	NM_182757_2614_2653		+
chr17	59760081	59760121	NM_032043_4427_4466		-
chr10	64566196	64566236	NM_032804_1682_1721		+
chr1	154521224	154521264	NM_017582_3010_3049		-
chr19	52954843	52954883	NM_001025248_500_539		+
chr5	66464383	66464423	NM_001164664_9685_9724		+
chr13	41506199	41506239	NM_172373_3555_3594		-
chr18	51681166	51681206	NM_003927_1953_1992		-
chr11	35016954	35016994	NM_003477_2268_2307		+
chr11	76262500	76262540	NM_020193_5423_5462		+
chr9	133579459	133579499	NM_014285_1202_1241		+
chr3	88102107	88102147	NM_001008390_3492_3531		-
chr4	76569787	76569827	NM_203505_2536_2575		-
chr17	57772128	57772168	NM_004859_6387_6426		+
chr17	41154930	41154970	NM_000988_450_489		+
chr21	34821788	34821828	NM_006134_1952_1991		-
chr1	92974538	92974578	NM_005665_7078_7117		-
chr17	47366604	47366644	NM_001145365_11416_11455		-
chr10	103285798	103285838	NM_033637_699_738		+
chr1	8921064	8921104	NM_001428_1771_1810		-
chr8	57872633	57872673	NM_017813_5042_5081		-
chr6	112041226	112041266	NM_002037_568_607		-
chr18	48256387	48256427	NM_002747_2928_2967		+
chr12	117153743	117153783	NM_024738_2588_2627		-
chr3	121228490	121228530	NM_199420_1966_2005		-
chrX	41378611	41378651	NM_003688_3834_3873		-
chr19	13209506	13209546	NM_002501_5473_5512		+
chr9	123619783	123619823	NM_015651_2395_2434		-
chr1	23414410	23414450	NM_033631_4553_4592		-
chr20	47733716	47733756	NM_017453_1950_1989		-
chr16	71889669	71889709	NM_001137675_6315_6354		+
chr3	49761049	49761089	NM_013334_296_335		-
chr17	41843804	41843844	NM_004090_3767_3806		-
chr11	8413449	8413489	NM_030906_2636_2675		-
chr8	38120115	38120155	NM_015214_4538_4577		+
chr16	15961134	15961174	NM_144600_653_692		-
chr11	75283271	75283311	NM_001235_1630_1669		+
chr22	26124020	26124060	NM_005160_7818_7857		+
chr2	219315283	219315323	NM_020935_7683_7722		-
chr12	21788424	21788464	NM_002300_1115_1154		-
chr1	47843904	47843944	NM_016308_2324_2363		+
chr7	36396581	36396621	NM_015314_905_944		-
chr12	133434005	133434045	NM_001161344_1132_1171		-
chr7	107560322	107560362	NM_000108_2259_2298		+
chr17	27041441	27041481	NM_031934_1584_1623		-
chr7	2394913	2394953	NM_001037283_441_480		+
chr1	115316027	115316067	NM_001102396_1541_1580		-
chr13	52506832	52506872	NM_000053_6575_6614		-
chr8	104343721	104343761	NM_003506_2423_2462		+
chr17	48562550	48562590	NM_018346_1714_1753		+
chr15	40760305	40760345	NM_014952_4391_4430		+
chr15	68587420	68587460	AB007856_5725_5764		+
chr3	137879939	137879979	NM_016216_2523_2562		-
chr18	12448918	12448958	NM_001128626_2997_3036		-
chr6	80625519	80625559	NM_022726_2030_2069		-
chr1	155226129	155226169	NM_005698_1192_1231		-
chr8	21862545	21862585	NM_001100161_3340_3379		+
chr2	24303854	24303894	NM_004881_946_985		-
chr5	133291411	133291451	NM_020199_2028_2067		-
chr6	116956896	116956936	NM_145062_2042_2081		-
chr19	49377552	49377592	NM_014330_1332_1371		+
chr6	89808341	89808381	NM_080743_896_935		-
chr10	101469218	101469258	NM_020354_6772_6811		+
chr2	8943133	8943173	NM_020738_870_909		-
chr14	104199442	104199482	NM_024071_827_866		+
chr2	135712813	135712853	NM_058241_2821_2860		+
chr19	10433896	10433936	NM_133452_1094_1133		-
chr2	10192644	10192684	NM_003597_1712_1751		+
chr1	44456687	44456727	NM_003780_2057_2096		+
chr21	30302291	30302331	NM_015565_5891_5930		-
chr1	114516653	114516693	NM_198268_4314_4353		+
chr18	77514431	77514471	NM_004715_3675_3714		+
chr17	40975849	40975889	NM_003766_169_208		-
chr2	73452016	73452056	NM_006062_993_1032		+
chrX	135127746	135127786	NM_001042537_3046_3085		+
chr17	71205151	71205191	NM_001098832_1189_1228		-
chr16	12975185	12975225	NM_000996_233_272		+
chr4	144445573	144445613	NM_003601_936_975		+
chr9	86275096	86275136	NM_013438_3910_3949		-
chr6	10709921	10709961	NM_017906_1447_1486		+
chr10	115668085	115668125	NM_198514_2184_2223		+
chr14	74181906	74181946	NM_194278_7979_8018		-
chr10	11259428	11259468	NM_001025077_384_423		+
chr17	39847853	39847893	NM_005801_1282_1321		+
chr15	75503526	75503566	NM_015492_3444_3483		+
chr20	11903757	11903797	NM_014962_1372_1411		+
chr4	26959238	26959278	NM_001169117_816_855		+
chr16	28503340	28503380	NM_001042432_244_283		-
chr5	72384222	72384262	NM_138782_2855_2894		+
chr10	116622108	116622148	NM_020940_3443_3482NM_020940_3443_3482		+
chr12	57995425	57995465	NM_024779_1434_1473		+
chr1	205682020	205682060	NM_022731_6340_6379		-
chr6	13359098	13359138	AK127555_2437_2476		-
chr5	68473076	68473116	NM_031966_1272_1311		+
chr15	101112103	101112143	NM_018148_1645_1684		-
chrX	41076513	41076553	NM_001039590_6760_6799		+
chr19	4795113	4795153	NM_018708_3387_3426		+
chr6	136581420	136581460	NM_014739_3804_3843		-
chr14	64954709	64954749	NM_006977_383_422		-
chr1	227842427	227842467	NM_178549_818_857		+
chr8	77779150	77779190	NM_024721_13453_13492		+
chr16	81064850	81064890	NM_001100624_4405_4444		+
chr5	102886337	102886377	NM_031438_1667_1706		-
chr9	74299856	74299896	NM_013390_4909_4948		-
chr1	213168148	213168188	NM_144567_1985_2024		-
chr18	29128079	29128119	NM_001943_4919_4958		+
chr8	143740990	143741030	NM_003724_6960_6999		-
chr12	53776637	53776677	NM_138473_1004_1043		+
chr8	97621705	97621745	NM_002998_1154_1193		+
chr20	44690920	44690960	NM_020967_1873_1912		-
chr21	15743563	15743603	NM_006948_3820_3859		-
chr12	72180493	72180541	NM_014999_1971_2010NM_014999_1979_2018		+
chr18	48606254	48606294	NM_005359_3615_3654		+
chr5	10264991	10265031	NM_012073_1894_1933		+
chrX	123047780	123047820	NM_001167_8372_8411		+
chr2	74374998	74375038	NM_212552_2_41		-
chr11	62342959	62343003	NM_022830_2340_2379NM_022830_2344_2383		-
chr12	27952552	27952592	NM_020782_3049_3088		+
chr11	118914938	118914978	NM_006389_4520_4559		-
chr12	122219870	122219910	NM_001080825_7407_7446		+
chr1	183514257	183514297	NM_173156_2303_2342		+
chr10	27485220	27485260	NM_145698_2868_2907		-
chr1	66100972	66101012	NM_001003679_5084_5123		+
chr1	214531034	214531074	NM_005401_4026_4065		-
chr12	121867606	121867647	NM_032590_4559_4598NM_032590_4560_4599		-
chr10	102800085	102800125	NM_030971_2178_2217		+
chr10	43882028	43882071	NM_001098208_1749_1788NM_001098208_1752_1791		-
chr16	69737421	69737461	NM_138714_13088_13127NM_138714_13088_13127		+
chr8	95556123	95556163	NM_015496_84_123		-
chr10	70776624	70776664	NM_015634_2415_2454		+
chr1	210030829	210030869	NM_014388_8385_8424		+
chrX	24006102	24006142	NM_030624_1967_2006		-
chr10	74034561	74034601	NM_019058_517_556		+
chrX	53423431	53423471	NM_006306_2698_2737		-
chr7	120610798	120610838	NM_019071_1100_1139		+
chr6	64290765	64290816	NM_003463_2359_2398NM_003463_2370_2409		+
chr7	138764593	138764633	NM_020119_1442_1481		-
chr9	98239832	98239872	NM_001083602_1756_1795		-
chr2	32740258	32740298	NM_016252_10905_10944		+
chr5	96364428	96364468	NM_005575_3784_3823		+
chr18	29203160	29203200	NM_004775_3823_3862		-
chr6	160176257	160176297	NM_004906_1028_1067		+
chr11	85711687	85711727	NM_007166_1399_1438		-
chr6	144167286	144167326	AK027815_91_130		+
chr8	25317956	25317996	NM_152562_598_637		+
chr17	65336942	65336982	NM_002816_1434_1473		-
chr5	64961401	64961441	NM_001093755_2551_2590		+
chrX	49857594	49857634	NM_001127899_3811_3850		+
chr3	194123519	194123559	NM_024524_7172_7211		-
chr12	53807981	53808021	NM_138473_5413_5452		+
chr11	62349120	62349160	NM_022830_439_478NM_022830_439_478		-
chr3	185634737	185634777	NM_004593_1869_1908		-
chr12	79985782	79985822	NM_002583_1874_1913		-
chr5	154347688	154347728	NM_014180_1891_1930		+
chr4	88258085	88258125	NM_016245_1439_1478		-
chr7	6443249	6443289	NM_018890_2050_2089		+
chr13	27262715	27262755	NM_006646_4468_4507		+
chr9	95019003	95019043	NM_013417_2313_2352		-
chr2	27604062	27604102	NM_177983_2212_2251		-
chr16	11643026	11643066	NM_004862_1146_1185		-
chr6	138413221	138413261	NM_022121_683_722		-
chr6	126360226	126360266	NM_001031712_1758_1797		+
chr13	77838067	77838107	NM_015057_1365_1404		-
chr3	13359047	13359087	NM_024923_5841_5880		-
chr8	8642249	8642289	NM_004225_4965_5004		-
chr1	1500180	1500220	NM_014188_482_521		-
chr12	123899972	123900012	NM_145058_1359_1398		-
chr12	96672751	96672791	NM_002595_3372_3411		-
chr4	154256557	154256597	NM_001130067_2876_2915		+
chr1	78162327	78162367	NM_015017_3811_3850		-
chr10	28971393	28971433	NM_012342_1250_1289		+
chr7	5518142	5518188	NM_024963_5469_5508NM_024963_5475_5514		-
chr10	97916568	97916608	NM_014803_1347_1386		+
chr15	69740552	69740601	NM_138555_3407_3446NM_138555_3416_3455		+
chr5	56155651	56155691	NM_005921_1245_1284		+
chr4	177249893	177249933	NM_021928_1094_1133		+
chr2	174091127	174091167	NM_133646_6438_6477		+
chr17	38513017	38513057	NM_001024809_2529_2568		+
chr6	37299798	37299838	NM_017772_2515_2554		+
chr11	65046324	65046364	AK025315_890_929		+
chr20	61827134	61827174	NM_017798_2860_2899		-
chr4	10076787	10076827	NM_017491_2279_2318		-
chr17	59942729	59942769	NM_020748_5840_5879		-
chr5	135514035	135514075	NM_001001419_2710_2749		+
chr1	107601212	107601252	NM_018137_1947_1986		+
chr22	40721016	40721056	NM_001162501_7485_7524		+
chr20	279656	279696	NM_033089_1451_1490		+
chr1	169437946	169437986	NM_006996_1323_1362		-
chr2	173369480	173369520	NM_000210_4110_4149		+
chr5	137522784	137522824	NM_005733_2852_2891		+
chr12	109176482	109176522	NM_018984_8479_8518		-
chr8	21863822	21863862	NM_001100161_4617_4656		+
chr9	131584353	131584393	NM_016390_1808_1847		-
chr2	153476183	153476223	NM_052905_2156_2195		+
chr18	29128580	29128620	NM_001943_5420_5459		+
chr22	41928111	41928151	NM_001018050_680_719		-
chr19	1598054	1598094	NM_006830_395_434NM_006830_395_434		-
chr7	151833844	151833884	NM_170606_14988_15027		-
chr9	115927868	115927908	NM_015258_4228_4267		-
chr17	46024822	46024862	NM_018129_1614_1653		+
chr4	88996917	88996957	NM_000297_3045_3084		+
chr17	47131034	47131084	NM_006546_6297_6336NM_006546_6307_6346		+
chr10	28340048	28340088	NM_173496_5041_5080		-
chr11	118279803	118279843	NM_006476_580_619		+
chr1	116234295	116234335	NM_138959_2142_2181		+
chr8	66639420	66639460	NM_002603_840_879		-
chr2	184026218	184026258	NM_138285_1444_1483		+
chr2	128744453	128744493	NM_001145928_2034_2073		-
chr10	72185388	72185428	NM_004096_4546_4585		+
chr1	6614535	6614575	NM_024654_84_123		-
chr1	93621982	93622022	NM_001167830_753_792		-
chr2	153574462	153574502	NM_152522_41_80		+
chr18	21742397	21742437	NM_080597_3732_3771		-
chrX	112021163	112021203	NM_001113490_3847_3886		-
chr3	78647418	78647458	NM_133631_6442_6481		-
chr9	80335901	80335941	NM_002072_1419_1458		-
chr6	97590220	97590260	NM_198468_8420_8459		-
chr10	104837664	104837704	NM_017649_3480_3519		+
chr7	44923851	44923891	NM_033224_1070_1109		-
chr1	65900982	65901022	NM_017526_3937_3976		+
chr3	5243465	5243505	NM_014674_847_886		+
chr18	52891531	52891571	NM_001083962_6323_6362		-
chr11	31811207	31811247	NM_000280_2037_2076		-
chr2	203424841	203424881	NM_001204_4438_4477		+
chr11	842479	842519	NM_021128_11_50		-
chr1	235613325	235613365	NM_152490_1888_1927NM_152490_1888_1927		-
chr4	84374862	84374902	NM_133636_673_712		-
chr15	91017862	91017902	NM_003870_2823_2862		+
chr2	61753598	61753638	NM_003400_873_912		-
chr6	71270551	71270591	NM_001162529_5609_5648		+
chrX	135293367	135293407	NM_001159704_2738_2777		+
chr5	56219000	56219040	NM_152622_1590_1629		-
chr2	109124277	109124317	NM_181453_5401_5440		+
chr17	46986039	46986079	NM_023079_274_313		+
chr1	51737712	51737752	NM_014372_1668_1707		+
chr14	21825389	21825429	NM_007192_2926_2965		-
chr8	38175071	38175111	AF255649_2427_2466		-
chr14	97032245	97032285	NM_032632_3307_3346		+
chr1	116236019	116236059	NM_138959_3866_3905		+
chr12	80169417	80169457	NM_002480_3612_3651		-
chr17	7474863	7474909	NM_015670_2061_2100NM_015670_2067_2106		+
chr13	86929211	86929251	NM_004397_1572_1611		+
chr12	67707300	67707340	NM_018448_4821_4860		+
chr12	69666175	69666215	NM_007007_4654_4693		+
chr19	34846380	34846420	NM_014686_6593_6632		+
chr12	132407647	132407687	NM_003565_5163_5202		+
chr11	13752725	13752778	NM_032228_4108_4147NM_032228_4121_4160		+
chr12	6641047	6641087	NM_014865_4722_4761		+
chr6	93949855	93949895	NM_004440_6487_6526		-
chr4	77036342	77036382	NM_017426_1789_1828		-
chr16	24930834	24930874	NM_001006634_3316_3355		-
chr6	53362981	53363021	NM_001498_2835_2874		-
chr17	2221246	2221286	NM_021947_320_359		+
chr1	21167349	21167389	NM_003760_4434_4473		-
chr1	114518074	114518114	NM_198268_5735_5774		+
chr9	129600368	129600408	NM_014007_5854_5893		+
chr4	83274980	83275020	NM_031370_1704_1743		-
chr6	42936165	42936205	NM_000287_1604_1643		-
chr1	150549581	150549621	NM_021960_1413_1452		-
chr20	47685243	47685283	NM_001316_694_733		+
chr8	27667622	27667662	NM_018492_1330_1369NM_018492_1330_1369		-
chrX	131208523	131208563	NM_016542_1889_1928		+
chr11	118098211	118098263	AK095399_3067_3106AK095399_3079_3118		-
chr5	41918432	41918472	NM_175921_1917_1956		+
chr3	195965346	195965386	AK304534_1282_1321		-
chr8	145735750	145735790	BC011982_856_895		+
chr1	231468516	231468556	NM_175876_5023_5062		-
chr7	105731063	105731103	NM_006754_2010_2049		-
chr8	117784975	117785015	NM_032334_1746_1785		+
chr11	34133691	34133731	NM_024662_538_577		+
chr6	161470731	161470771	NM_005922_1570_1609		+
chr21	40195732	40195772	NM_005239_2526_2565		+
chr13	99105361	99105401	NM_001032296_1678_1717		-
chr19	12778886	12778926	NM_016145_816_855		-
chr17	40674484	40674524	NM_001130020_4031_4070		+
chr17	649074	649114	NM_015721_2288_2327		-
chr1	244217346	244217386	NM_006352_766_805		+
chr12	96406058	96406098	AB209740_2325_2364		-
chr17	7323102	7323142	NM_020795_4566_4605		+
chr1	100535201	100535241	NM_033055_852_891		+
chr14	34394214	34394254	NM_022073_1889_1928		-
chr12	53874886	53874926	NM_005016_3112_3151		+
chr19	9677299	9677339	NM_001008727_682_721		-
chr17	73885479	73885519	NM_173547_2931_2970		-
chr11	119174063	119174103	NM_005188_6432_6471		+
chr17	27954417	27954457	NM_033389_7674_7713		-
chr2	170592273	170592313	NM_144711_1088_1127		+
chr1	220088763	220088803	NM_018713_1657_1696		-
chr17	61666974	61667014	NM_005828_1687_1726		+
chr8	30436282	30436322	NM_002095_1245_1284		-
chr1	160328042	160328082	NM_015331_2236_2275		+
chr2	73171397	73171437	NM_144579_1868_1907		-
chr7	86824048	86824088	NM_021145_2641_2680		+
chr5	60831366	60831406	NM_020928_2302_2341		+
chr7	100278933	100278973	NM_022574_4486_4525		-
chr2	183800037	183800077	NM_205842_3142_3181		-
chr1	93603993	93604033	NM_007358_3484_3523		+
chr10	71911200	71911240	NM_001142648_1792_1831		-
chr6	125597027	125597067	NM_016063_1044_1083		-
chr15	75248097	75248137	NM_017793_1639_1678		-
chr20	3786243	3786283	NM_021873_3157_3196		+
chr3	14184059	14184099	NM_024334_2222_2261		+
chr1	113455703	113455743	NM_001166496_3105_3144		-
chr9	2193533	2193573	NM_003070_5667_5706		+
chr1	160968619	160968659	NM_016946_1172_1211		-
chr11	66044664	66044704	NM_030981_1657_1696		+
chr15	96874545	96874585	NM_021005_436_475		+
chr8	120744243	120744283	NM_003184_3751_3790		-
chr10	53455672	53455712	NM_015235_3644_3683		-
chr19	13251735	13251775	NM_052876_4268_4307		+
chr14	62214364	62214404	NM_001530_3447_3486		+
chr5	126172402	126172442	NM_005573_2576_2615		+
chr5	112328423	112328463	NM_152624_587_626		+
chr5	121363025	121363065	NM_152546_1567_1606		+
chrX	14871213	14871253	NM_001018113_1502_1541		-
chr21	15745699	15745739	NM_006948_1684_1723		-
chr3	124948614	124948654	NM_021964_5402_5441NM_021964_5402_5441		-
chr6	110421024	110421064	NM_003931_3178_3217		-
chr14	62214927	62214967	NM_001530_4010_4049		+
chr1	236449483	236449523	NM_002013_496_535		-
chr12	93896138	93896178	NM_014050_1726_1765		+
chr1	114940086	114940126	NM_015906_3612_3651		-
chr17	27590066	27590106	NM_020772_3628_3667		-
chr19	13054365	13054405	NM_004343_1056_1095		+
chr5	98224808	98224848	NM_001270_2423_2462		-
chr12	72003949	72003989	NM_144982_6548_6587		-
chr10	105205382	105205422	NM_014976_5780_5819		+
chr2	172803256	172803296	NM_003642_218_257		+
chr6	31797782	31797822	NM_005346_2272_2311		+
chr14	39605783	39605823	NM_003616_966_1005		+
chr16	56395659	56395699	NM_001144_3259_3298		-
chr6	170104079	170104119	AF055030_896_935		+
chr12	106631660	106631700	NM_006825_2995_3034		-
chr10	70932545	70932585	NM_004896_2631_2670		+
chr11	12965804	12965844	NM_021961_8937_8976		+
chr21	36163558	36163598	NM_001001890_3774_3813		-
chr6	160526476	160526516	NM_000876_7985_8024		+
chr5	114949833	114949873	NM_181836_3095_3134		-
chr16	630187	630227	NM_004204_1443_1482		+
chr2	176959312	176959352	NM_000523_974_1013		+
chr7	138235852	138235896	NM_015905_1404_1443NM_015905_1408_1447		+
chr10	75239203	75239243	NM_001142353_253_292		-
chr8	38205203	38205243	AF255649_564_603		-
chrX	135293304	135293344	NM_001159704_2675_2714		+
chr1	244587635	244587675	NM_001126_715_754		-
chr21	33076199	33076239	NM_020706_586_625		-
chr12	42480940	42480980	NM_173601_2156_2195		-
chr8	37636811	37636851	NM_007198_2095_2134		+
chr17	61780269	61780309	NM_153335_2655_2694		-
chr9	123579490	123579530	NM_005047_2188_2227		-
chr13	73282803	73282843	NM_001071775_2064_2103		-
chr12	74933107	74933147	NM_001136262_1558_1597		+
chr16	58559125	58559165	NM_016284_6995_7034		-
chr5	32601688	32601728	NM_006713_1011_1050		+
chr8	74703136	74703176	NM_001001481_3703_3742		-
chr18	48605768	48605808	NM_005359_3129_3168		+
chr6	170104445	170104485	AF055030_1262_1301		+
chr9	140481468	140481508	NM_138462_492_531		-
chr10	64913824	64913864	NM_030759_935_974		+
chr13	77672716	77672756	NM_015057_8510_8549		-
chr2	181928090	181928140	NM_006357_1484_1523NM_006357_1494_1533		+
chr22	19165479	19165519	NM_005984_353_392		-
chr4	186284951	186284991	NM_031953_3045_3084		+
chr17	16245952	16245992	NM_181716_1020_1059		-
chr1	234740479	234740519	NM_182972_4159_4198		-
chr5	180001682	180001722	NM_015455_2506_2545		+
chr1	153902037	153902078	NM_014856_5587_5626NM_014856_5588_5627		-
chr17	65157107	65157147	NM_014877_2128_2167		-
chr10	89726352	89726392	NM_000314_3367_3406		+
chr5	1798675	1798715	NM_032479_398_437		-
chr17	5394028	5394068	NM_024039_2400_2439		+
chr17	57075812	57075852	NM_015294_4225_4264		-
chrX	20181098	20181138	NM_004586_1785_1824		-
chr5	32125278	32125318	NM_022130_2182_2221		-
chr2	44547010	44547050	NM_006036_3664_3703		-
chr12	74932155	74932195	NM_001136262_606_645		+
chr8	37556175	37556215	NM_025069_1954_1993		+
chr7	112459632	112459672	NM_152556_3472_3511		-
chr13	37402211	37402251	NM_000538_1297_1336		+
chr7	102755514	102755554	NM_001122838_1337_1376		-
chr19	49589705	49589745	NM_003089_474_513		+
chr14	88933604	88933644	NM_007039_4693_4732		-
chr1	75669303	75669343	NM_001130058_2367_2406		-
chr2	74753805	74753845	NM_181575_1533_1572		-
chr11	67925525	67925565	NM_017635_2504_2543		-
chr6	32944375	32944415	NM_005104_2564_2603		+
chr10	5499053	5499093	NM_001047160_2026_2065		+
chr6	42974712	42974752	NM_006245_473_512		+
chr19	50372900	50372940	NM_032375_1731_1770		-
chr2	10580768	10580808	NM_002539_1762_1801		-
chr2	170493104	170493144	NM_004792_1557_1596		+
chr13	111292150	111292190	NM_018210_2470_2509		+
chr14	31363942	31363982	NM_001083893_3245_3284		-
chr6	160102964	160103004	NM_000636_1344_1383		-
chr3	33038486	33038526	NM_000404_2162_2201		-
chr2	203622068	203622108	NM_173511_1248_1287		+
chr1	150192716	150192756	NM_030920_1414_1453		-
chr4	140430882	140430922	NM_030648_3282_3321		-
chr1	184660227	184660267	NM_025191_5990_6029		-
chr10	124924734	124924774	NM_004725_2613_2652		+
chr18	57570125	57570165	NM_021127_524_563		+
chr18	32720692	32720732	NM_001143827_1582_1621		+
chr10	124191243	124191283	NM_001001974_3128_3167		+
chr18	44660886	44660926	NM_032124_384_423		-
chr12	69222599	69222639	NM_002392_860_899		+
chrX	47088571	47088611	NM_033018_2438_2477		+
chr14	52897731	52897771	NM_020784_4178_4217		-
chr13	73349481	73349521	NM_014953_1189_1228		-
chr6	47593699	47593739	NM_012120_4113_4152		+
chr12	33030793	33030833	NM_004572_1096_1135		-
chr2	110301105	110301145	NM_144710_2485_2524		-
chr5	10435113	10435153	NM_005885_4234_4273		+
chr10	102767194	102767234	NM_032429_2349_2388		+
chr6	86319200	86319240	NM_001159677_5590_5629		-
chr7	75956856	75956896	NM_012479_2959_2998		-
chr1	231048415	231048455	NM_024525_2174_2213		-
chr6	132779066	132779106	NM_003569_3827_3866		-
chr3	101485145	101485185	NM_024548_3376_3415		+
chr18	11852250	11852290	NM_020412_863_902		+
chr20	55093724	55093764	NM_016407_1432_1471		+
chr1	17733772	17733812	NM_018715_3531_3570		-
chr2	10126317	10126357	NM_198182_1348_1387		+
chr4	120980865	120980905	NM_002358_1110_1149		-
chr9	119462978	119463018	NM_012210_3119_3158		+
chr4	39290336	39290376	NM_002913_3583_3622		-
chr5	180218173	180218213	NM_001114618_2498_2537		-
chr18	2694645	2694685	NM_015295_1184_1223		+
chr14	95555410	95555450	NM_177438_7392_7431		-
chr7	92242797	92242837	NM_001145306_3115_3154		-
chr12	125396274	125396316	NM_021009_2450_2489NM_021009_2452_2491		-
chr15	49283237	49283277	NM_014701_4469_4508		-
chr2	232037433	232037473	NM_002807_3188_3227		+
chr7	94294560	94294600	NM_015068_2172_2211		+
chr13	25915102	25915142	NM_014089_2877_2916		+
chr17	17970078	17970118	NM_024052_2593_2632		+
chr2	27599000	27599040	NM_014748_1355_1394		+
chr11	47159198	47159238	NM_001003676_390_429		+
chr5	36192990	36193030	NM_001085411_3545_3584		-
chr19	52497198	52497238	NM_198480_1383_1422		-
chr3	196018129	196018169	NM_152773_594_633		-
chr8	64124965	64125005	NM_152758_4776_4815		+
chrX	51488712	51488752	NM_018094_2217_2256		+
chr12	80222173	80222213	NM_002480_946_985		-
chr11	67376153	67376193	NM_007103_440_479		+
chr19	9676603	9676643	NM_001008727_1378_1417		-
chr16	84163602	84163642	NM_031463_799_838		-
chr6	110931668	110931708	NM_015076_5612_5651		-
chr1	207968712	207968752	NM_002389_3226_3265		+
chr16	70572305	70572345	NM_012426_1117_1156		+
chr11	68380944	68380984	NM_001164160_3267_3306		+
chr19	19616974	19617014	NM_017660_2906_2945		+
chr1	230974942	230974982	NM_001136494_1702_1741		-
chr16	30093804	30093844	AF097996_255_294		+
chr8	17814864	17814904	NM_006197_2161_2200		+
chr1	90492937	90492977	NM_182976_1566_1605		+
chr11	8709732	8709772	NM_000990_3193_3232		+
chr10	111624567	111624607	NM_020383_2456_2495		-
chr11	111431527	111431567	NM_178834_1806_1845		+
chr18	756677	756717	NM_005433_332_371		-
chr12	96673563	96673603	NM_002595_2560_2599		-
chr1	226420264	226420304	AF190323_1455_1494		-
chr2	161129819	161129859	NM_016836_3089_3128		-
chr4	108835253	108835293	NM_152621_5282_5321		+
chr16	10631856	10631896	NM_001424_399_438		-
chr19	12740048	12740088	NM_153358_1868_1907		+
chr17	60022162	60022202	NM_005121_8229_8268		-
chr3	120047686	120047726	NM_001099678_3533_3572		-
chr15	69561978	69562018	NM_015554_2478_2517		+
chr2	97474361	97474401	NM_020184_2111_2150		+
chr10	129903749	129903789	NM_002417_6510_6549		-
chr6	24278304	24278344	NM_016356_1157_1196		-
chr12	68056227	68056267	NM_006482_5943_5982		+
chr19	1815978	1816018	NM_020695_3808_3847		-
chr15	40846053	40846093	NM_001080791_935_974		-
chr3	126756130	126756170	NM_032242_8962_9001		+
chr2	175664748	175664788	NM_001822_1966_2005		-
chr14	60601410	60601450	NM_022495_3811_3850		+
chr17	58524460	58524500	NM_006380_2488_2527		-
chrX	47058938	47058978	NM_003334_629_668		+
chr17	4721333	4721373	NM_002663_1954_1993		+
chr16	14720985	14721025	NM_002582_407_446		-
chr15	65868758	65868798	NM_016395_1279_1318		+
chr9	132576394	132576434	NM_000113_893_932		-
chr2	68407371	68407411	NM_000945_1589_1628		-
chr6	8079828	8079868	NM_004280_854_893		-
chr4	79697531	79697571	NM_198892_1_40		+
chr12	2933271	2933311	NM_018463_1397_1436		+
chr7	27237236	27237276	NM_000522_1737_1776		-
chr16	29999521	29999561	NM_016151_4712_4751		+
chr4	13584284	13584324	NM_148894_8587_8626		-
chr10	323218	323258	NM_014974_4768_4807		-
chr3	88103688	88103728	NM_001008390_1911_1950		-
chrX	74273203	74273243	NM_004299_2249_2288		-
chr20	36641160	36641200	AB007866_1214_1253		-
chr12	16517272	16517312	NM_145791_909_948		+
chr10	35930108	35930148	NM_031866_215_254		-
chr18	48473769	48473809	NM_002396_2230_2269		+
chr11	17108691	17108731	NM_002645_7681_7720		-
chr3	98307638	98307678	NM_000097_939_978		-
chr3	5261374	5261414	NM_014674_5878_5917		+
chr12	72288540	72288580	NM_001146214_900_939		+
chr3	105495293	105495333	NM_170662_795_834		-
chr15	40093026	40093066	NM_007223_2681_2720		-
chr2	11922393	11922433	NM_145693_984_1023		+
chr1	85397065	85397105	NM_153259_1723_1762		-
chr7	22981300	22981340	NM_032581_5689_5728		-
chr1	33240061	33240101	NM_020888_4903_4942		+
chr16	238989	239029	NM_018032_2023_2062		-
chr14	38060326	38060366	NM_004496_1935_1974		-
chr19	58984007	58984047	AF060503_2243_2282		+
chr17	46940999	46941039	NM_005831_2053_2092		+
chr19	1435425	1435465	NM_170711_2017_2056		+
chr3	134196548	134196588	NM_015391_1166_1205		-
chr10	74092666	74092706	NM_001002762_4242_4281		-
chr8	38118139	38118180	NM_015214_2562_2601NM_015214_2563_2602		+
chr8	101269397	101269437	NM_183419_4190_4229		-
chr4	22415271	22415311	NM_145290_2201_2240		-
chr8	27661744	27661784	NM_001017420_2679_2718		+
chr1	35862195	35862235	NM_005095_3035_3074		+
chr19	57065685	57065725	NM_020828_1603_1642		+
chr19	11030550	11030590	NM_199141_1231_1270NM_199141_1231_1270		+
chr1	35654636	35654676	NM_005066_1718_1757		-
chr12	42852664	42852704	NM_153026_3757_3796		-
chr22	39129224	39129264	NM_004286_4680_4719		+
chr5	34958476	34958516	NM_194283_5616_5655		+
chr1	160398346	160398386	NM_020335_5231_5270		+
chr18	10550243	10550283	NM_003826_1193_1232		+
chr8	37701920	37701960	NM_018310_1418_1457		-
chr7	27868785	27868825	NM_006024_2866_2905		+
chr12	15261826	15261866	AF339750_918_957		-
chr11	110102296	110102336	NM_002906_2320_2359		-
chr1	28929610	28929650	NM_001135218_1409_1448		-
chr20	52183889	52183929	NM_006526_5316_5355		-
chr13	50592271	50592311	NM_213590_6959_6998		+
chr10	89727396	89727436	NM_000314_4411_4450		+
chr2	160088050	160088090	NM_033394_6388_6427		+
chr14	93648578	93648618	NM_022151_2340_2379		-
chr1	173454536	173454576	NM_004905_341_380		+
chr16	11931600	11931640	NM_015659_1550_1589		-
chr7	102742392	102742432	NM_001122838_2954_2993		-
chr1	212988717	212988757	NM_001146171_1160_1199		+
chr19	50161078	50161118	NM_021228_3804_3843		+
chr17	7139001	7139041	NM_024297_1343_1382		-
chr2	28637460	28637500	NM_005253_3936_3975		+
chr22	19430735	19430775	NM_173793_1875_1914		-
chr5	90666684	90666724	NM_020801_1978_2017		-
chr1	10335483	10335523	NM_015074_1115_1154		+
chr15	42839658	42839698	NM_153260_387_426		-
chr18	60998564	60998604	NM_002035_1565_1604		-
chr3	14177362	14177402	NM_024334_1091_1130		+
chr18	21110014	21110054	NM_013326_1639_1678		+
chrX	70683853	70683893	NM_004606_5691_5730		+
chr1	51912683	51912723	NM_001981_798_837		-
chr17	7144182	7144222	NM_007278_409_448		-
chr10	112599146	112599186	NM_001134363_7153_7192		+
chr1	178888786	178888826	NM_152663_5383_5422		+
chr11	58386216	58386256	NM_053023_2919_2958		+
chrX	100882619	100882659	NM_016607_3184_3223		+
chr1	67878182	67878222	NM_001018067_2035_2074		-
chr1	85113138	85113178	NM_001166417_2237_2276		-
chr6	79608213	79608253	NM_001010844_1051_1090		+
chr5	32604031	32604071	NM_006713_3354_3393		+
chr14	53244987	53245027	NM_198066_812_851		-
chr4	40425603	40425643	NM_001098634_4770_4809		-
chr17	47370918	47370958	NM_001145365_7102_7141		-
chr1	100387284	100387324	NM_000028_5155_5194		+
chr3	67059093	67059133	NM_032505_2144_2183		+
chr8	33357384	33357424	NM_032509_2181_2220		+
chr3	38025397	38025437	NM_001008392_3893_3932		+
chr17	46673978	46674018	NM_018952_757_796		-
chr5	33468073	33468113	NM_152295_2728_2767		+
chr6	32083225	32083265	NM_004381_2396_2435		-
chr7	95750523	95750563	NM_001160210_2162_2201		-
chr1	220160692	220160732	NM_004446_3060_3099		-
chr5	43016938	43016978	AK097396_1450_1489		-
chr15	101188616	101188656	NM_198243_1676_1715		+
chr2	175983061	175983101	NM_001880_458_497		-
chr7	152346169	152346209	NM_005431_447_486NM_005431_447_486		-
chr17	76047331	76047371	NM_001142640_2789_2828		+
chr5	121363379	121363419	NM_152546_1921_1960		+
chr1	95362965	95363005	NM_001839_1568_1607		-
chr3	69104007	69104047	NM_003968_1953_1992		-
chr5	78670285	78670325	NM_004272_3675_3714		-
chr20	31437844	31437884	NM_012325_2257_2296		+
chr5	106716436	106716476	NM_001962_1449_1488		-
chr20	33665871	33665911	NM_015638_269_308		-
chr2	27293167	27293207	NM_021831_2915_2954		+
chr15	49426596	49426636	NM_001143887_716_755		-
chr17	29701473	29701513	NM_001042492_9204_9243		+
chr4	146057041	146057081	NM_001102653_4789_4828		-
chr21	44001429	44001469	NM_018964_2974_3013		+
chr3	88103948	88103988	NM_001008390_1651_1690		-
chr16	50834690	50834730	NM_015247_7558_7597		+
chr5	471771	471811	AF370427_655_694		-
chr6	31937671	31937711	NM_005510_1467_1506		-
chr5	78982422	78982462	NM_001114394_3475_3514		+
chr12	110788855	110788895	NM_170665_8273_8312		+
chrX	38664673	38664713	NM_021242_1333_1372		+
chr5	64848324	64848364	NM_022145_336_375		-
chr22	50357564	50357604	NM_001001852_2224_2263		+
chr17	26522526	26522566	NM_016231_2661_2700		+
chr19	52394007	52394047	NM_023074_1610_1649		-
chrX	24004721	24004761	NM_030624_3348_3387		-
chr1	2239829	2239869	NM_003036_3885_3924		+
chr19	7184553	7184593	NM_000208_817_856		-
chr2	74687939	74687979	AF087888_945_984		+
chr6	31785676	31785716	NM_005345_2387_2426NM_005345_2387_2426		+
chr1	94342730	94342770	NM_014597_759_798		-
chr5	72801273	72801313	NM_001037637_1075_1114		+
chr12	117581640	117581680	NM_033624_4138_4177		-
chr10	53458805	53458845	NM_015235_511_550		-
chr1	3545635	3545675	NM_182752_1369_1408		+
chr1	246830785	246830825	NM_152609_4135_4174		+
chr12	122756951	122756991	NM_002956_4870_4909		-
chr10	75135304	75135344	NM_004034_2049_2088		-
chr14	52898223	52898263	NM_020784_3686_3725		-
chr7	101893086	101893126	NM_181552_5321_5360		+
chr13	30339014	30339054	NM_007106_3837_3876		-
chr19	19905667	19905707	NM_001099269_1137_1176		-
chr1	206762422	206762462	NM_182663_3427_3466		+
chr7	97939864	97939904	NM_018842_1071_1110		-
chr15	67486889	67486929	NM_005902_5589_5628		+
chr5	132215196	132215236	NM_014423_5415_5454		-
chr1	156713159	156713199	NM_004494_1087_1126		-
chr12	77415203	77415243	NM_203394_5524_5563		-
chr12	46315137	46315177	NM_004719_5333_5372		-
chr12	98942397	98942437	AB209297_2031_2070		+
chr12	69235848	69235888	NM_002392_4001_4040		+
chr2	228419154	228419194	NM_001135187_1949_1988		+
chr2	25963547	25963587	NM_018263_5840_5879		-
chr8	53570384	53570424	NM_014781_2523_2562		-
chr1	244572482	244572522	NM_001126_2031_2070NM_001126_2031_2070		-
chr3	124947976	124948016	NM_021964_6040_6079		-
chr12	56737131	56737171	NM_005419_2636_2675		-
chr17	26711403	26711443	NM_015077_1185_1224		+
chr17	49257490	49257530	NM_017643_2638_2677		-
chr15	69564368	69564408	NM_015554_4868_4907		+
chr12	51747441	51747481	NM_007210_2872_2911		-
chr19	16661669	16661709	NM_024881_4032_4071		-
chr13	111885605	111885645	NM_001113511_1038_1077		+
chr4	108969297	108969337	NM_016269_2966_3005		-
chr12	102569396	102569436	NM_017915_1178_1217		+
chr3	120053771	120053811	NM_001099678_901_940		-
chr6	73984096	73984136	AK090984_1751_1790		-
chr17	39991479	39991519	NM_052935_387_426		-
chr2	9545765	9545805	NM_003887_5671_5710		+
chr6	101075797	101075837	NM_006828_4731_4770		-
chr15	65962203	65962243	NM_001144823_5043_5082		-
chr9	124102183	124102223	NM_004099_2204_2243		-
chr16	47189402	47189442	NM_030790_2089_2128		-
chr2	169038535	169038575	NM_013233_394_433		-
chr16	24942221	24942261	NM_001006634_2452_2491		-
chr20	5527555	5527595	NM_019593_2944_2983		-
chr11	14539206	14539246	NM_148976_559_598		-
chr3	180669137	180669177	NM_001013439_1049_1088		+
chr19	1430249	1430289	NM_170711_949_988		+
chr14	71577180	71577221	NM_014982_8001_8040NM_014982_8002_8041		+
chr4	68385070	68385110	NM_001812_625_664		-
chr12	2912639	2912679	NM_002014_1794_1833		+
chr1	26449363	26449403	NM_152835_1478_1517		+
chr5	137729018	137729058	NM_016604_2989_3028		+
chr4	26433033	26433073	NM_203284_2255_2294		+
chr12	110973518	110973563	AF385435_2422_2461AF385435_2427_2466		-
chr16	69342912	69342952	NM_006750_9729_9768		+
chr14	73959278	73959318	NM_024644_1637_1676		+
chr5	127474338	127474378	NM_001046_1623_1662		+
chr20	20020441	20020481	NM_016652_1832_1871		-
chr12	89995175	89995215	NM_001001323_3237_3276		-
chr4	435421	435461	NM_133474_3486_3525		-
chrX	73805185	73805225	NM_183353_8215_8254		-
chr15	65472483	65472523	NM_006660_171_210		-
chr1	63286831	63286871	NM_032852_958_997		+
chr1	85498429	85498469	NM_018298_735_774		-
chr14	61113251	61113291	NM_005982_813_852		-
chr8	87480136	87480176	NM_007013_4064_4103		+
chr1	112003537	112003577	NM_001688_1114_1153		+
chr8	105502009	105502049	NM_013437_3527_3566		-
chr6	99321826	99321866	NM_012160_2512_2551		-
chr1	205072989	205073029	NM_005057_608_647		-
chr7	138983331	138983371	NM_173569_4794_4833		+
chr5	66464986	66465039	NM_001164664_10288_10327NM_001164664_10301_10340		+
chr2	44161973	44162013	NM_133259_2567_2606		-
chr1	93620169	93620209	NM_001167830_1204_1243		-
chr1	39463935	39463975	NM_024595_451_490		+
chr17	62230371	62230411	NM_018469_3206_3245		-
chr1	151149034	151149074	NM_005997_1184_1223		-
chr7	44423358	44423398	NM_015332_3484_3523		-
chrX	73810745	73810785	NM_183353_2655_2694		-
chr7	77585964	77586004	NM_001127358_4229_4268		+
chr11	61557321	61557361	NM_014206_201_240		-
chr17	41243813	41243853	NM_007300_3927_3966		-
chr12	112843754	112843794	NM_001024662_806_845		-
chr17	53854198	53854238	NM_001102402_1725_1764		+
chr14	64064078	64064118	NM_001008726_2789_2828		-
chr4	37613120	37613160	NM_001085400_2714_2753		-
chr1	232534640	232534680	NM_020808_5520_5559		-
chr2	219318530	219318570	NM_020935_4436_4475		-
chr9	123523345	123523385	NM_012164_5055_5094		-
chr3	170781599	170781639	NM_015028_4459_4498		-
chr12	6840974	6841014	NM_001164093_1972_2011		+
chrX	17772833	17772873	NM_001037540_2637_2676		+
chr16	67209256	67209296	NM_003946_1015_1054		+
chr19	34718273	34718313	NM_001114093_1626_1665		+
chr19	19822182	19822222	NM_021030_2022_2061		-
chr2	190327322	190327362	AK022581_899_938		+
chr6	20492734	20492774	NM_001949_3799_3838		+
chr3	143709226	143709266	NM_173552_2372_2411		+
chr18	66343554	66343594	NM_019022_2076_2115		-
chr2	73467562	73467602	NM_001166285_398_437		+
chr1	65897622	65897662	NM_017526_577_616		+
chr15	78841294	78841334	NM_002789_953_992		+
chr11	28106207	28106247	NM_031217_1188_1227		-
chr8	90947653	90947693	NM_002485_2492_2531		-
chr16	53525411	53525451	NM_005611_4738_4777		+
chr14	35592639	35592679	NM_014672_549_588		+
chr4	761627	761669	NM_006315_2866_2905NM_006315_2868_2907		+
chr6	138752433	138752473	NM_020464_3641_3680		-
chr5	135515836	135515876	NM_001001419_4511_4550		+
chr2	54896154	54896194	NM_003128_7793_7832		+
chr5	134191071	134191111	NM_001135586_730_769		+
chr17	40277718	40277758	NM_201434_1011_1050NM_201434_1011_1050		-
chr9	36211781	36211821	NM_007096_920_959NM_007096_920_959		+
chr17	49042987	49043027	NM_001130528_4781_4820		-
chr21	40195165	40195205	NM_005239_1959_1998		+
chr17	27870981	27871021	NM_020791_4142_4181		+
chr14	81662490	81662530	NM_015859_966_1005		-
chr10	104418021	104418061	NM_030912_2690_2729		+
chr6	17615282	17615322	NM_005124_5634_5673		-
chr1	233518273	233518313	NM_032435_3189_3228		+
chr10	64566933	64566973	NM_032804_2419_2458		+
chr1	109351591	109351631	NM_007269_1947_1986		+
chr4	39254782	39254822	NM_025132_2901_2940		+
chr7	6501521	6501561	NM_006854_2011_2050		-
chr14	102695421	102695461	NM_014226_1651_1690		-
chr19	5700873	5700913	NM_004793_1426_1465		-
chr4	184368153	184368193	NM_017632_1479_1518		+
chr11	67208898	67208938	NM_020441_613_652		-
chr9	130287336	130287376	NM_022833_584_623		-
chr1	109351928	109351968	NM_007269_2284_2323		+
chr3	111836099	111836139	NM_024616_1334_1373		+
chr12	49161937	49161977	NM_015270_4564_4603		-
chr14	103802177	103802217	NM_001969_503_542		+
chr3	121396135	121396175	NM_004487_9107_9146		-
chr8	17612800	17612840	NM_001001924_951_990		-
chr12	12268996	12269036	NM_002336_10008_10047		-
chr10	116622481	116622521	NM_020940_3816_3855		+
chr11	105880193	105880233	NM_032424_2483_2522		-
chr3	9477480	9477520	NM_001080517_893_932		+
chr15	44951445	44951485	NM_025137_490_529		-
chr20	11905162	11905202	NM_014962_2777_2816		+
chr8	103840079	103840119	NM_015878_2765_2804		-
chr2	198365100	198365140	NM_002157_381_420		+
chr7	36396636	36396676	NM_015314_850_889		-
chr9	14086125	14086165	NM_005596_3841_3880		-
chr7	16666737	16666777	NM_020319_359_398		-
chr10	320806	320846	NM_014974_7180_7219		-
chr3	15288884	15288924	NM_014296_2395_2434		+
chr3	156865996	156866036	NM_020307_2174_2213		-
chr17	57287859	57287899	NM_018149_490_529		+
chr7	92237229	92237269	NM_001145306_8683_8722		-
chr8	41787855	41787895	NM_001099412_8387_8426		-
chr1	205685344	205685384	NM_022731_3016_3055		-
chr1	182352977	182353017	NM_002065_2542_2581		-
chr17	26675060	26675104	NM_015584_1278_1317NM_015584_1282_1321		-
chr1	244219353	244219393	NM_006352_2773_2812		+
chr4	88998481	88998521	NM_000297_4609_4648		+
chr6	8015766	8015806	AF426434_678_717		-
chr11	111575718	111575758	NM_015191_1075_1114		+
chr3	183732167	183732207	NM_005688_139_178		-
chr2	150426458	150426498	NM_015702_1086_1125		-
chr20	33864987	33865027	XM_001126751_999_1038		-
chr17	40852320	40852360	NM_001991_4579_4618		-
chr1	180971791	180971831	NM_005819_448_487		-
chr11	33099891	33099931	AK054565_1238_1277		+
chr9	114985767	114985807	NM_001163790_2179_2218		-
chr12	6958062	6958102	NM_031299_1040_1079		-
chr5	76745643	76745683	NM_018268_886_925		-
chr17	35597404	35597444	NM_198839_4256_4295		-
chr17	73772801	73772841	NM_005324_2379_2418		-
chr1	101447035	101447075	NM_133496_7939_7978		+
chr16	82182067	82182107	NM_005792_761_800		-
chr1	184662017	184662057	NM_025191_4200_4239		-
chr5	110462501	110462541	NM_139281_2894_2933		+
chr2	182794406	182794446	NM_001130445_4235_4274		+
chrX	21901650	21901691	NM_015884_2635_2674NM_015884_2636_2675		+
chr7	134653647	134653687	NM_033138_3400_3439		+
chr12	22211532	22211572	NM_018686_671_710		+
chr10	115489259	115489299	NM_033338_1292_1331		+
chr17	45700485	45700525	NM_006310_4183_4222		+
chr9	127639630	127639670	AF087842_926_965		+
chr8	55060403	55060443	NM_014175_1079_1118		+
chr5	180004364	180004404	NM_015455_5188_5227		+
chr19	37210458	37210498	NM_152603_922_961		+
chr5	98229119	98229159	NM_001270_2100_2139		-
chr19	38126637	38126677	NM_014898_1323_1362		-
chr8	97346214	97346254	NM_014754_1945_1984		+
chr14	105235991	105236031	NM_005163_2644_2683		-
chr19	34791186	34791226	NM_014686_668_707		+
chr10	114925943	114925983	NM_001146274_2529_2568		+
chr15	91505100	91505140	NM_033544_1513_1552		+
chr4	52729601	52729641	NM_001040402_158_197		+
chr2	202242559	202242599	NM_015049_5858_5897		-
chr14	81743295	81743335	AB208948_2733_2772		-
chr2	32380853	32380893	NM_014946_3361_3400		+
chr6	111329300	111329340	AK024740_521_560		+
chr16	24583353	24583393	NM_006910_6007_6046		+
chr1	90060199	90060239	NM_015350_4574_4613		+
chr20	34237075	34237115	NM_006047_6394_6433		-
chr3	9416290	9416330	NM_015453_1252_1291		+
chr16	24578732	24578772	NM_006910_2899_2938		+
chr3	100082307	100082347	NM_014820_4320_4359		-
chr17	42877415	42877455	NM_005497_6005_6044		-
chr18	47351701	47351741	NM_001080467_6935_6974		-
chr6	105529126	105529166	NM_001004317_3425_3464		+
chr5	33988837	33988877	NM_014324_1566_1605		-
chr5	114547753	114547793	NM_005023_1461_1500		-
chr5	180663930	180663970	NM_006098_1067_1106		-
chr14	24659764	24659804	NM_006405_1557_1596		-
chr1	879789	879829	NM_015658_2554_2593		-
chr17	66527479	66527519	NM_212472_2220_2259		+
chr6	57049100	57049140	NM_004282_1141_1180		+
chr17	16285843	16285883	NM_018955_761_800		+
chr16	58147865	58147905	NM_013242_883_922		-
chr12	45823279	45823319	NM_001025356_3254_3293		+
chr1	158495514	158495554	NM_001017963_2785_2824		+
chr19	40737199	40737239	NM_001626_4248_4287		-
chr2	86998684	86998724	NM_022780_1339_1378		+
chr16	48576362	48576402	NM_153029_3341_3380		-
chr2	241656348	241656388	NM_004321_5612_5651		-
chr12	24965219	24965259	NM_005504_7286_7325		-
chr15	83686537	83686577	NM_025238_1894_1933		-
chr1	61921564	61921604	NM_001134673_2587_2626		+
chr21	35467271	35467311	NM_006933_287_326		+
chr9	123550287	123550327	NM_012164_448_487		-
chr1	95363455	95363495	NM_001839_1078_1117		-
chr15	90815293	90815333	NM_001033088_1200_1239		+
chr12	69136367	69136407	NM_020401_3019_3058		+
chr6	52843072	52843112	NM_001512_975_1014		-
chr7	6369806	6369846	NM_001037163_1408_1447		-
chr13	37581121	37581161	NM_181503_666_705		+
chr19	16629993	16630033	NM_006387_2762_2801		-
chr5	137909482	137909522	NM_004134_266_305		-
chr10	112364312	112364366	NM_005445_4033_4072NM_005445_4047_4086		+
chr17	55016123	55016163	NM_004645_2031_2070		-
chr20	3893204	3893244	NM_153638_1342_1381		+
chr8	61654971	61655011	NM_017780_1458_1497		+
chr9	21331019	21331059	NM_018847_4371_4410		-
chr5	32126273	32126313	NM_022130_1187_1226		-
chr14	104026029	104026069	NM_001015049_1826_1865		-
chr22	41830445	41830485	NM_016272_3572_3611		-
chr15	65550740	65550780	NM_017851_2191_2230		-
chr5	36686404	36686444	NM_004172_2139_2178		+
chr3	53317972	53318012	NM_018403_5428_5467		-
chr20	47863009	47863049	NM_021035_6759_6798		-
chr3	182661222	182661262	NM_020640_2449_2488		-
chr22	50167059	50167099	NM_014577_4446_4485		-
chr3	38295411	38295451	NM_005109_2956_2995		+
chr1	19413194	19413234	NM_020765_14630_14669		-
chr10	88195018	88195058	NM_015045_6257_6296		-
chr5	123972711	123972751	NM_020747_5504_5543		-
chr8	128750727	128750767	NM_002467_790_829		+
chr16	29821820	29821860	NM_001042539_2096_2135		+
chr1	55613330	55613370	NM_015306_2323_2362		-
chr18	9401689	9401729	NM_020648_3029_3068		+
chr21	27097539	27097579	NM_001003703_1056_1095		-
chr7	64166886	64166926	NM_016220_991_1030		+
chr10	98278801	98278841	NM_020123_5166_5205		-
chr6	19840856	19840896	NM_001546_2286_2325		+
chr7	27134059	27134099	NM_005522_1062_1101		-
chr15	43627950	43627990	NM_001159280_695_734		+
chr13	77780787	77780827	NM_015057_3527_3566		-
chr5	60048190	60048232	NM_024930_3265_3304NM_024930_3267_3306		-
chr1	25227837	25227877	NM_001031680_2465_2504		-
chr12	116445364	116445404	NM_015335_2105_2144		-
chr3	142025798	142025838	NM_019001_9703_9742		-
chr16	89804928	89804968	NM_000135_4451_4490		-
chr17	55189213	55189253	NM_003488_2135_2174		+
chr19	21304781	21304821	NM_182515_5675_5714		+
chr8	77776327	77776367	NM_024721_10630_10669		+
chr3	67060872	67060912	NM_032505_3923_3962		+
chrX	114856570	114856610	NM_005032_477_516		+
chr7	26707564	26707604	NM_003930_3054_3093		-
chr12	1605051	1605091	NM_178040_9248_9287		+
chr3	142536717	142536757	NM_013363_1864_1903		-
chr15	68500028	68500068	NM_017882_1504_1543		-
chr14	81939577	81939617	NM_005065_6201_6240		-
chr18	47008617	47008657	NM_001035005_501_540		-
chr17	7756943	7756983	NM_001080424_5530_5569		+
chr19	58757752	58757792	NM_014480_594_633		+
chr9	94985634	94985674	NM_013417_3764_3803		-
chr2	111923486	111923526	NM_138621_2564_2603		+
chr1	42744109	42744149	NM_014947_430_469		-
chr16	10626682	10626722	NM_001424_738_777		-
chr7	23214380	23214420	NM_018846_2649_2688		+
chr1	160394926	160394966	NM_020335_1811_1850		+
chr14	55511436	55511476	NM_199421_2243_2282		+
chr1	205758355	205758395	NM_173854_4680_4719		-
chr2	152320419	152320459	NM_018151_4516_4555		+
chr12	100732781	100732821	NM_017988_2672_2711		+
chr13	24444167	24444207	AK225290_809_848		-
chr3	107764361	107764401	NM_001777_2886_2925		-
chr19	47113176	47113216	NM_005184_1397_1436		+
chr17	28758856	28758896	NM_001304_2100_2139		+
chr5	60454528	60454568	NM_001048249_1858_1897		-
chr19	45349635	45349695	NM_001042724_244_283NM_001042724_264_303		+
chr2	219360591	219360631	NM_020935_1737_1776		-
chr20	34240397	34240437	NM_006047_3072_3111		-
chr4	77969350	77969390	NM_006835_1660_1699		-
chr16	67232312	67232352	NM_001950_1592_1631		+
chr14	58831739	58831779	NM_002892_3187_3226		+
chr1	40759524	40759564	NM_005857_2823_2862		+
chr16	71890663	71890703	NM_001137675_7309_7348		+
chr2	26613314	26613354	NM_033505_2685_2724		+
chr9	14084838	14084878	NM_005596_5128_5167		-
chr12	56552148	56552188	NM_021019_50_89		+
chr17	26673934	26673974	NM_021137_3709_3748		+
chr4	183722173	183722213	NM_001080477_8807_8846		+
chr2	170401234	170401274	NM_024622_2161_2200		-
chr12	54744981	54745021	NM_016057_1246_1285		+
chr13	77579682	77579722	NM_012158_3216_3255		-
chr6	36455406	36455446	NM_173562_2106_2145		+
chr13	52988886	52988926	NM_016075_2234_2273		-
chr13	39459930	39459970	NM_207361_14826_14865		+
chr3	38025472	38025512	NM_001008392_3968_4007		+
chr2	109300491	109300531	NM_004987_1134_1173		+
chr8	71486995	71487035	NM_014294_1517_1556		-
chr8	98736883	98736923	NM_178812_2063_2102		+
chr16	71681968	71682008	NM_015020_4763_4802		-
chr19	30505845	30505885	NM_003796_1508_1547		+
chr16	67290415	67290455	NM_004594_1019_1058		+
chr7	138730879	138730919	NM_020119_4518_4557		-
chr5	145493811	145493852	NM_020117_3586_3625NM_020117_3587_3626		-
chr1	155306020	155306060	NM_018489_10766_10805		-
chr2	139329875	139329915	NM_001001664_4805_4844		+
chr3	9991248	9991288	NM_207351_642_681		-
chr14	50360512	50360552	NM_001663_680_719		+
chr8	79515204	79515244	NM_006823_1904_1943		+
chr17	74386095	74386135	NM_022066_4833_4872		-
chr1	228336604	228336644	NM_000858_1104_1143		+
chr8	105502054	105502094	NM_013437_3482_3521		-
chr12	7092619	7092659	NM_005768_307_346		-
chr8	55060110	55060150	NM_014175_786_825		+
chr11	130096894	130096934	NM_014155_8980_9019		-
chr10	60124531	60124571	NM_003338_423_462		+
chr12	56991900	56991940	NM_013449_6374_6413		-
chr4	125592672	125592712	NM_020337_2758_2797		-
chr1	233520832	233520872	NM_032435_5748_5787		+
chr14	31363698	31363738	NM_001083893_3489_3528		-
chr8	95802083	95802123	NM_181787_2242_2281		+
chr8	123985798	123985838	NM_014943_3403_3442		+
chr16	31926006	31926046	NM_003414_646_685		+
chr14	77491460	77491500	NM_024496_3535_3574		-
chr9	89560184	89560224	NM_002048_1881_1920NM_002048_1881_1920		-
chr18	72913156	72913196	NM_175907_1577_1616		-
chr19	36278790	36278830	NM_052948_2926_2965		+
chr16	11966736	11966776	NM_001130007_2383_2422		-
chr11	46792441	46792481	NM_001008938_3153_3192		-
chrX	135044587	135044627	NM_173470_3252_3291		-
chr15	34543133	34543173	NM_001042496_1835_1874		-
chrX	114347483	114347523	NM_020871_2585_2624		-
chr15	65442894	65442934	NM_006660_2201_2240		-
chr21	34717613	34717653	NM_000629_883_922		+
chrX	18257781	18257821	NM_006089_3810_3849		-
chr7	86827281	86827321	NM_024315_382_421		-
chr1	149876172	149876212	NM_014849_3074_3113		-
chr5	126112832	126112872	NM_005573_1_40		+
chr5	73925701	73925741	NM_003633_3010_3049		-
chr9	128199800	128199840	NM_001006617_3228_3267		-
chr15	77403563	77403603	NM_024776_8444_8483		-
chr2	60687015	60687089	NM_022893_3186_3225NM_022893_3220_3259		-
chr1	227844560	227844600	NM_178549_2951_2990		+
chr12	49222682	49222722	NM_000725_2657_2696		+
chr8	25340949	25340989	NM_152562_1547_1586		+
chr17	16285914	16285984	NM_018955_832_871NM_018955_862_901		+
chr2	48713765	48713805	NM_001135630_1539_1578		+
chr1	22005422	22005462	NM_032236_3794_3833		-
chr20	3888709	3888749	NM_153638_772_811NM_153638_772_811		+
chr11	130099143	130099183	NM_014155_6731_6770		-
chr11	118454685	118454725	NM_001655_771_810		+
chr12	107365266	107365306	NM_152261_823_862		+
chr13	41702015	41702055	NM_152903_4882_4921		-
chr6	108365174	108365214	NM_014028_1866_1905		-
chr8	80831288	80831328	AF070663_458_497		-
chr8	30429212	30429252	NM_006867_2633_2672		+
chr9	72349120	72349160	NM_001099666_356_395		-
chr12	4668507	4668547	NM_001130862_1564_1603		+
chr11	111955671	111955711	NM_018195_3539_3578		+
chr16	66756703	66756743	NM_006141_2392_2431		-
chr10	74035559	74035599	NM_019058_1515_1554		+
chr4	39839586	39839626	NM_001100399_4400_4439		-
chr10	101948530	101948570	NM_001278_3078_3117		-
chr6	16147721	16147761	NM_013262_2315_2354		+
chr11	17109054	17109094	NM_002645_7318_7357		-
chr9	101992644	101992684	AJ293399_171_210		+
chr12	57453418	57453458	NM_001130963_1585_1624		-
chr13	111291206	111291246	NM_018210_1526_1565		+
chr3	42226256	42226296	NM_001042646_660_699		+
chr1	234741193	234741233	NM_182972_3445_3484		-
chr19	33464978	33465018	NM_152266_375_414		+
chr1	215781464	215781504	NM_016121_1710_1749		+
chr1	87209915	87209955	NM_016009_2422_2461		+
chr1	183595969	183596009	NM_005717_1305_1344		-
chr12	66357249	66357289	NM_003483_1319_1358		+
chr16	2758885	2758925	NM_018992_2318_2357		+
chr8	26240673	26240713	NM_004331_152_191		+
chr19	46195163	46195203	NM_177542_241_280		-
chr13	108882541	108882581	NM_032859_1241_1280		+
chr1	11333270	11333310	NM_013319_17_56		+
chr20	61509476	61509516	NM_033081_8118_8157		-
chr1	235505949	235505989	NM_004837_1014_1053		+
chr1	153781217	153781257	NM_020699_3422_3461		-
chr6	7986940	7986980	NM_001135638_663_702		+
chr13	40175282	40175322	NM_005780_543_582		-
chr12	6438076	6438116	NM_001065_2011_2050		-
chr10	28884792	28884832	NM_016628_827_866		+
chr6	139501731	139501771	NM_016217_5407_5446		+
chr5	61923391	61923431	NM_001134779_3425_3464		+
chr5	74668236	74668276	NM_001130105_4146_4185		-
chr9	127114238	127114278	NM_001145001_2318_2357		+
chr6	111215072	111215112	NM_001634_1581_1620		+
chr20	48740760	48740800	NM_199129_1769_1808		-
chr2	64863317	64863357	NM_014755_946_985		-
chr17	60023793	60023833	NM_005121_6598_6637		-
chr14	104199491	104199531	NM_024071_876_915		+
chr7	17833100	17833140	NM_015132_3616_3655		-
chr15	44065120	44065160	NM_025165_1751_1790		-
chr6	3269440	3269480	NM_015482_5870_5909		-
chr19	50100756	50100796	NM_020719_3165_3204		+
chr6	17629724	17629764	NM_005124_2866_2905		-
chr17	65989017	65989057	NM_181656_521_560		-
chrX	106418336	106418403	NM_017681_233_272NM_017681_260_299		-
chr10	119766159	119766199	NM_014904_4289_4328		-
chr6	30531137	30531177	NM_025263_2069_2108		+
chr17	30658647	30658687	NM_022344_1317_1356		-
chr12	19671286	19671326	NM_153207_1774_1813		+
chr9	138700332	138700372	NM_015447_7592_7631		-
chr12	125510200	125510240	NM_080626_1124_1163		+
chr14	55407716	55407756	NM_007086_3920_3959		-
chr19	24311807	24311847	NM_203282_3140_3179		+
chr6	35395909	35395949	NM_006238_3689_3728		+
chr21	45182133	45182173	NM_003681_7327_7366		+
chr21	44269383	44269423	NM_018669_2048_2087		-
chr13	100617451	100617491	NM_033132_2381_2420		-
chr10	124921881	124921921	NM_004725_949_988		+
chr12	49047757	49047797	NM_017822_1584_1623		-
chr17	30322672	30322712	NM_015355_1908_1947		+
chr7	6729602	6729642	NM_016265_3485_3524		-
chr13	30340299	30340339	NM_007106_2552_2591		-
chr7	150910608	150910648	NM_007189_2475_2514		-
chr17	35550321	35550361	NM_198839_5341_5380		-
chr4	2838348	2838388	NM_001145855_4737_4776		+
chr5	5489699	5489741	NM_015325_7280_7319NM_015325_7282_7321		+
chr1	89301425	89301465	NM_006256_5592_5631		+
chr19	1985858	1985898	NM_017797_2167_2206		-
chr10	63853207	63853247	NM_032199_4012_4051		+
chr6	88050857	88050897	NM_001042493_1249_1288		+
chr1	42642676	42642716	NM_014947_4725_4764		-
chr15	38776836	38776876	NM_173611_1314_1353		+
chr8	22993255	22993295	NM_003840_3341_3380		-
chr1	230974848	230974888	NM_001136494_1796_1835		-
chr12	95907762	95907802	NM_006838_1654_1693		+
chr5	115782695	115782735	NM_020796_3376_3415		-
chr12	131274243	131274283	NM_194356_3319_3358		-
chr16	68263750	68263790	NM_024939_2681_2720		-
chr4	41270358	41270398	NM_004181_1037_1076		+
chr9	136228806	136228846	NM_033161_2463_2502		-
chr16	11964646	11964686	NM_001130007_4473_4512NM_001130007_4473_4512		-
chr20	3631492	3631532	NM_139321_8379_8418		+
chr8	17427072	17427112	NM_001008539_6568_6607		+
chr6	105531159	105531199	NM_001004317_5458_5497		+
chr1	161141454	161141494	NM_003779_1556_1595		-
chr22	21119897	21119937	NM_058004_2430_2469		-
chr1	75171220	75171260	NM_001130042_2215_2254		-
chr3	113528343	113528383	NM_001690_1990_2029		+
chr11	14502548	14502588	NM_016451_1320_1359		-
chr15	41271080	41271120	NM_017553_6185_6224		-
chr8	67342905	67342945	NM_015169_1644_1683		+
chr9	37888061	37888101	NM_033412_897_936		-
chr15	44817993	44818033	NM_016396_3439_3478		+
chr9	110092367	110092407	NM_002874_2028_2067		+
chr9	139334975	139335015	NM_014866_8575_8614		-
chr20	32878684	32878724	NM_001161766_882_921		-
chr15	64365026	64365066	NM_032231_787_826		-
chr4	108608202	108608242	NM_005443_587_626		-
chr3	67059803	67059843	NM_032505_2854_2893		+
chr2	118674597	118674637	NM_019044_5304_5343		-
chr15	43650413	43650453	NM_152455_5524_5563		-
chr6	30710981	30711021	NM_003897_1195_1234		-
chr11	47261541	47261581	NM_001610_1475_1514		-
chr10	105762235	105762275	NM_014720_1334_1373		+
chr17	27591029	27591069	NM_020772_2665_2704		-
chr1	70616810	70616850	NM_017768_1530_1569		-
chr17	48562826	48562866	NM_018346_1990_2029		+
chr2	32379662	32379702	NM_014946_2170_2209		+
chr3	12645669	12645709	NM_002880_1175_1214		-
chr17	40622181	40622221	NM_001130020_536_575		+
chr7	107545822	107545862	NM_000108_566_605		+
chr17	65214733	65214773	NM_014877_335_374		-
chr12	116422052	116422092	NM_015335_4479_4518		-
chr14	70833365	70833405	NM_018373_6868_6907		-
chr14	70178492	70178532	NM_014734_2025_2064		+
chr12	76739906	76739946	NM_024685_1903_1942		-
chr3	23934499	23934539	NM_020345_1028_1067		-
chr17	61909873	61909913	NM_001098426_2298_2337		-
chr17	34051823	34051863	NM_001030006_4151_4190		+
chr13	41766667	41766707	NM_032138_1996_2035		-
chr5	148207868	148207908	NM_000024_1714_1753		+
chr9	129598423	129598463	NM_014007_3909_3948		+
chr2	37483841	37483881	NM_005813_2892_2931		-
chr16	81388197	81388237	NM_022041_619_658		+
chr13	45589565	45589605	AB051491_575_614		+
chr6	13359346	13359386	AK127555_2189_2228		-
chr18	3458102	3458142	NM_170695_1758_1797		+
chr1	151149401	151149441	NM_005997_817_856		-
chr12	12796840	12796880	NM_001310_2548_2587		+
chr20	45004385	45004425	NM_133171_1022_1061		-
chr18	9859670	9859710	NM_006868_1112_1151		+
chr16	22094525	22094565	NM_001164579_2996_3035		+
chr16	3777123	3777163	NM_004380_8089_8128		-
chr6	26158373	26158413	NM_138720_26_65		+
chr6	52867054	52867094	NM_016513_5242_5281		-
chr3	180694494	180694534	NM_001013439_2647_2686		+
chr12	95695988	95696028	NM_017599_3985_4024		+
chr8	33229819	33229859	NM_032664_2032_2071		-
chr16	30455329	30455369	NM_012248_1856_1895		-
chr5	112871406	112871446	NM_022828_1216_1255		+
chrX	41092059	41092099	NM_001039590_8629_8668		+
chr13	103459995	103460035	NM_017693_1058_1097NM_017693_1058_1097		+
chr1	224346291	224346331	NM_015176_1992_2031		+
chr17	66528748	66528788	NM_212472_3489_3528		+
chrX	112022233	112022273	NM_001113490_3109_3148		-
chr2	176794264	176794304	NM_030650_1871_1910		-
chr10	103906549	103906589	NM_015062_3840_3879		+
chr1	101444561	101444601	NM_133496_5465_5504		+
chr2	44115462	44115502	NM_133259_4480_4519		-
chr11	12965527	12965567	NM_021961_8660_8699		+
chr2	128605390	128605430	NM_004805_735_774		-
chr5	89808438	89808478	NM_006467_1355_1394		+
chr22	25745849	25745889	NM_018288_752_791		-
chr9	15465168	15465208	NM_033222_2233_2272		-
chr14	90871500	90871540	NM_006888_1138_1177		+
chr17	80020810	80020850	NM_022156_599_638		-
chr3	53914039	53914079	NM_022899_240_279		-
chr2	106710292	106710332	NM_025076_1511_1550		-
chr10	86151689	86151729	NM_002270_2730_2769		+
chr12	120884313	120884353	NM_176818_31_70		+
chr19	40022439	40022479	AK096263_1016_1055		-
chr14	91947949	91947989	NM_032560_1129_1168		-
chr19	21908988	21909028	NM_173531_2285_2324		-
chr1	40758258	40758299	NM_005857_1557_1596NM_005857_1558_1597		+
chr5	167933725	167933765	NM_002887_1277_1316		+
chr16	53269127	53269167	NM_025134_2752_2791NM_025134_2752_2791		+
chrX	48931494	48931537	AJ005896_126_165AJ005896_129_168		-
chr5	64961227	64961267	NM_001093755_2377_2416		+
chr5	125960897	125960937	NM_032177_1569_1608		+
chr2	70314895	70314935	NM_006196_312_351		+
chr17	63009559	63009599	NM_006572_2119_2158		-
chr5	34811957	34811997	NM_001145525_1192_1231		+
chr14	57876854	57876894	NM_001011713_1864_1903		+
chr14	95556586	95556626	NM_177438_6216_6255		-
chr15	63883615	63883655	NM_006537_2283_2322		+
chr9	140195000	140195040	NM_001004354_1664_1703		-
chr1	169101689	169101729	NM_001677_1930_1969		+
chr1	19655356	19655396	NM_001040125_1818_1857		+
chr11	123596733	123596773	NM_003455_2279_2318		-
chr11	70229348	70229388	NM_003626_4060_4099		+
chr13	39623290	39623330	NM_001012754_2594_2633		+
chr7	130038549	130038589	NM_018718_1312_1351		-
chr13	80127551	80127595	NM_019080_1995_2034NM_019080_1999_2038		+
chr6	36654127	36654167	NM_078467_1281_1320		+
chr1	149875928	149875968	NM_014849_3318_3357		-
chr20	25426760	25426800	NM_021067_859_898		+
chr1	242024764	242024804	NM_130398_1542_1581		+
chr11	94705229	94705269	NM_016403_204_243		-
chr5	10227420	10227460	NM_199133_824_863		-
chr3	150260840	150260880	NM_014445_2072_2111		-
chr9	114997096	114997136	NM_001163790_1124_1163		-
chr1	87207995	87208035	NM_016009_1193_1232		+
chr14	55820007	55820047	NM_017943_3145_3184		+
chr6	158928797	158928837	NM_020245_7061_7100		+
chr6	167453660	167453700	NM_007045_1480_1519		+
chr1	100757836	100757876	NM_001130841_2135_2174		+
chr8	81432621	81432661	NM_001105539_4073_4112		+
chr2	55199351	55199391	NM_020532_4778_4817		-
chr4	110971631	110971671	NM_024090_1950_1989		-
chr22	45581479	45581519	NM_007172_2813_2852		+
chr6	43304614	43304654	NM_014345_7160_7199		-
chrX	15843942	15843982	NM_003916_2230_2269		-
chr2	172964183	172964223	NM_004405_2247_2286		-
chr1	184042255	184042295	NM_052965_870_909		+
chr12	28702410	28702450	NM_018318_1647_1686		+
chr7	45139822	45139862	NM_004749_2084_2123		-
chr19	44079629	44079669	NM_006297_62_101		-
chr6	20491907	20491947	NM_001949_2972_3011		+
chr15	75341565	75341605	NM_021823_718_757		+
chr7	23351407	23351447	NM_006547_2540_2579		-
chr1	37979042	37979082	NM_022756_165_204		-
chr13	42875864	42875904	NM_016248_3158_3197		+
chr3	195776291	195776331	NM_003234_5048_5087		-
chr19	19387407	19387447	NM_172231_1950_1989		-
chr17	27957848	27957888	NM_033389_4243_4282		-
chr5	77783724	77783764	NM_005779_2319_2358		-
chr13	41951117	41951157	NM_024561_4299_4338		+
chr5	145666328	145666368	NM_018989_4085_4124		+
chr12	115109022	115109062	NM_016569_3780_3819		-
chr2	160608968	160609008	NM_022826_1792_1831		+
chr6	97593186	97593226	NM_198468_5454_5493		-
chr17	48470119	48470159	NM_018509_419_458		-
chr21	47655198	47655238	NM_003906_5923_5962		-
chr16	3367600	3367640	NM_153028_1149_1188		+
chr17	71205587	71205627	NM_001098832_753_792		-
chr3	32524378	32524418	NM_017801_1752_1791		-
chr5	145492614	145492654	NM_020117_4784_4823		-
chrX	135046597	135046637	NM_173470_1242_1281		-
chr15	78885994	78886034	NM_000745_1969_2008		+
chrX	24197582	24197622	NM_003410_600_639		+
chr13	22275476	22275516	NM_002010_1367_1406		+
chr11	118097603	118097643	AK095399_3687_3726		-
chr1	213178606	213178646	NM_144567_1018_1057		-
chr10	103316125	103316165	NM_033637_5177_5216		+
chr17	33290035	33290080	NM_052857_1488_1527NM_052857_1493_1532		+
chr12	50873721	50873761	NM_052879_6452_6491		+
chr14	81940916	81940956	NM_005065_4862_4901		-
chr7	99752321	99752361	NM_018275_2196_2235		-
chr12	56145798	56145838	NM_005811_3394_3433		+
chr3	160783279	160783319	AK055115_445_484		+
chr1	247149915	247149955	NM_020394_2007_2046		-
chr10	11373011	11373051	NM_001025077_3615_3654		+
chr1	100573183	100573223	NM_194292_1248_1287		-
chr13	28868102	28868142	NM_175854_4260_4299		+
chr2	27532389	27532429	NM_002437_938_977		-
chr16	68869121	68869161	NM_004360_4493_4532		+
chr1	51822173	51822213	NM_001981_2942_2981		-
chr17	6917718	6917758	NM_001004333_616_655		+
chr1	197111670	197111710	NM_018136_1929_1968		-
chr2	29170911	29170951	NM_015131_3333_3372		+
chr1	32637918	32637958	NM_012316_3123_3162		+
chr12	54763610	54763650	NM_001130967_1606_1645		-
chr18	46446541	46446581	NM_005904_2729_2768		-
chr15	68582827	68582867	AB007856_1132_1171		+
chr4	7032387	7032427	NM_020773_2552_2591		+
chr1	151001327	151001367	AF051907_997_1036		+
chr10	95288603	95288643	NM_018131_2393_2432		+
chr2	118675789	118675829	NM_019044_4112_4151		-
chr17	54942446	54942486	NM_003647_4179_4218		+
chr14	24907363	24907403	NM_015299_3112_3151		+
chr6	49460707	49460747	NM_018132_1616_1655		+
chr17	60130009	60130049	NM_005121_396_435		-
chr14	51442199	51442239	NM_015163_4668_4707		-
chr1	95699780	95699820	NM_015485_71_110		+
chr20	29874429	29874469	NM_176096_254_293		-
chr6	30711436	30711477	NM_003897_739_778NM_003897_740_779		-
chr1	213069692	213069732	NM_014053_2927_2966		+
chr12	42706528	42706568	NM_033114_1164_1203		-
chr19	13054524	13054564	NM_004343_1132_1171		+
chr17	74289216	74289256	NM_032134_1234_1273		-
chr6	105548769	105548809	NM_147147_1395_1434		-
chr7	100163167	100163207	NM_006076_2136_2175		+
chr11	8123412	8123452	NM_003320_2174_2213		+
chr1	75704270	75704310	NM_001130058_688_727		-
chr6	111697699	111697739	NM_002912_2142_2181		-
chr1	57140133	57140173	NM_006252_246_285		+
chr3	194996012	194996052	NM_012287_6583_6622		-
chr1	76257867	76257907	AB209023_582_621		+
chr1	171546578	171546625	NM_015172_7222_7261NM_015172_7229_7268		+
chr6	57054748	57054788	NM_016277_1805_1844		-
chr17	40467620	40467660	NM_139276_2656_2695		-
chr12	12765080	12765120	NM_001310_251_290		+
chr1	183515278	183515318	NM_173156_2671_2710		+
chr16	22277800	22277840	NM_013302_2016_2055		+
chr1	235643383	235643443	NM_152490_807_846NM_152490_827_866		-
chr1	149895379	149895419	NM_005850_1341_1380		-
chr9	97223023	97223063	NM_032558_3120_3159		+
chr14	65542916	65542956	NM_145113_992_1031		-
chr17	61666782	61666822	NM_005828_1495_1534		+
chr15	55613525	55613565	NM_004855_671_710		+
chr16	50265394	50265434	NM_001040284_4288_4327		+
chr11	46896454	46896494	NM_002334_4232_4271		-
chr5	173384065	173384105	NM_030627_4522_4561		+
chr7	37991269	37991309	NM_017549_2326_2365		+
chr15	64592810	64592850	NM_022048_329_368		-
chr11	118621762	118621802	NM_004397_2897_2936		-
chr10	106074165	106074205	NM_033397_2058_2097		-
chr13	49783168	49783212	NM_001079673_5540_5579NM_001079673_5544_5583		+
chr16	88792760	88792800	NM_001142864_3860_3899		-
chr1	43239229	43239269	NM_024097_259_298		+
chr14	96852671	96852711	NM_016472_1176_1215		+
chr6	36199891	36199931	NM_015695_5348_5387		+
chr1	70703189	70703229	NM_004768_797_836		+
chr6	116599766	116599806	NM_003309_1475_1514		-
chr11	111934117	111934157	NM_001931_3462_3501		+
chr5	7868099	7868139	NM_024091_195_234		-
chr14	102552355	102552404	NM_001017963_931_970NM_001017963_940_979		-
chr17	47882749	47882789	AF074606_648_687		+
chr1	92976674	92976714	NM_005665_4942_4981		-
chr10	131635940	131635980	NM_001005463_1928_1967		-
chr1	115292516	115292556	NM_001130523_399_438		-
chr15	31233499	31233539	NM_017762_2566_2605		-
chr8	81411947	81411987	NM_001105539_1790_1829		+
chr1	109513209	109513249	NM_001142550_3963_4002		-
chr7	100277145	100277185	NM_022574_6274_6313		-
chr15	73030089	73030129	NM_033028_1765_1804		+
chr10	22031062	22031102	NM_004641_3630_3669		+
chr1	231501446	231501486	NM_022051_5108_5147		-
chr16	24802040	24802080	NM_014494_2192_2231		+
chr15	70351019	70351059	NM_005078_1980_2019		-
chr16	604530	604570	NM_005632_4639_4678		+
chr13	95673743	95673783	NM_005845_4143_4182		-
chr17	21433470	21433510	NM_001113434_5973_6012		-
chr3	121489005	121489045	NM_001023570_2159_2198		-
chr9	101980768	101980808	NM_033087_729_768		-
chr3	109635546	109635586	NM_006166_403_442		-
chr5	143537882	143537922	NM_001024947_3254_3293		-
chr11	120958911	120958951	NM_152715_2587_2626		+
chr12	124191338	124191378	NM_024809_1964_2003		+
chr5	132440306	132440346	NM_002154_2983_3022		+
chr11	76262430	76262470	NM_020193_5353_5392		+
chr15	59373284	59373324	NM_017610_2521_2560		+
chr5	82349706	82349746	NM_174909_3506_3545		-
chr1	215794929	215794969	NM_016121_3712_3751		+
chr17	61667026	61667066	NM_005828_1739_1778		+
chr6	20492872	20492912	NM_001949_3937_3976		+
chrX	119660660	119660700	NM_003588_3095_3134		-
chr17	30525996	30526036	NM_001033568_1140_1179		+
chr8	66630751	66630791	NM_002603_2250_2289		-
chr12	27955270	27955310	NM_020782_5767_5806		+
chr8	64123229	64123269	NM_152758_3040_3079		+
chr6	87972585	87972625	NM_015021_9280_9319		+
chr8	26228565	26228605	NM_002717_2283_2322		+
chr19	18994902	18994942	NM_001492_616_655NM_198207_616_655		-
chr3	71006391	71006431	NM_032682_4527_4566		-
chr17	7757086	7757126	NM_001080424_5673_5712		+
chr12	54635357	54635397	NM_001127322_1036_1075		-
chr1	40224329	40224369	NM_001720_3307_3346		-
chr17	52981112	52981152	NM_005486_278_317		+
chr12	57057408	57057448	NM_006601_1593_1632		-
chr4	113110062	113110102	NM_152400_2552_2591		+
chr3	195777466	195777506	NM_003234_3873_3912		-
chr17	28788245	28788285	NM_001304_3562_3601		+
chr6	27368208	27368248	NM_001076781_578_617		+
chr5	14758662	14758704	NM_054027_648_687NM_054027_650_689		-
chr4	100870042	100870082	NM_002106_396_435		-
chr12	57456942	57456982	NM_001130963_946_985		-
chr22	39261690	39261730	NM_014292_1786_1825		-
chr12	95908613	95908653	NM_006838_2505_2544		+
chr20	4680885	4680925	NM_000311_1392_1431		+
chr5	68412389	68412429	NM_022902_1443_1482NM_022902_1443_1482		+
chr20	13694986	13695026	NM_016649_3159_3198		-
chr18	3256005	3256045	NM_006471_1001_1040		+
chr5	173383252	173383292	NM_030627_3709_3748		+
chr13	25914688	25914728	NM_014089_2463_2502		+
chr2	202590114	202590154	NM_020919_3628_3667		-
chr1	19984110	19984150	NM_182744_1220_1259		+
chr17	27232483	27232523	NM_001033561_4223_4262		-
chr1	159999956	159999996	NM_145167_1788_1827		-
chr14	52196186	52196226	NM_001042481_3778_3817		+
chr7	87537619	87537659	NM_006716_2671_2710		+
chr22	32078632	32078672	NM_173566_9490_9529		-
chrX	106039991	106040031	NM_194463_2586_2625		+
chr20	47864849	47864889	NM_021035_4919_4958		-
chr7	102743848	102743888	NM_001122838_1498_1537		-
chr9	125002438	125002478	NM_033117_2424_2463		-
chrX	107976492	107976532	NM_003604_3076_3115		-
chr21	34876374	34876414	NM_001136005_3361_3400		-
chr5	17276629	17276669	NM_006317_1484_1523NM_006317_1484_1523		+
chrX	53406839	53406879	NM_006306_3916_3955		-
chr7	148504557	148504598	NM_004456_2562_2601NM_004456_2563_2602		-
chr1	42644535	42644575	NM_014947_2866_2905		-
chr6	56918691	56918731	NM_020931_1565_1604		+
chr17	14208032	14208072	BC006384_863_902		+
chr1	179989449	179989489	NM_014810_2924_2963		+
chr1	145581447	145581487	NM_006099_1120_1159		+
chr11	67923826	67923866	NM_017635_4203_4242		-
chr22	36681342	36681382	NM_002473_5499_5538		-
chr14	102144316	102144356	NM_000987_134_173		+
chr2	8936903	8936943	NM_020738_1238_1277		-
chr2	69549060	69549112	NM_002056_6434_6473NM_002056_6446_6485		-
chr4	83381339	83381379	NM_021204_1110_1149		+
chr21	44836167	44836207	NM_173354_2894_2933		-
chr14	96852776	96852816	NM_016472_1281_1320		+
chr16	85709640	85709680	NM_014615_7224_7263		+
chr22	40721964	40722004	NM_001162501_8433_8472		+
chr15	74701650	74701702	NM_003612_3304_3343NM_003612_3316_3355		-
chr17	48940691	48940731	NM_005749_683_722		-
chr6	139693726	139693766	NM_006079_1560_1599		-
chr2	215645494	215645534	NM_000465_1199_1238		-
chr20	418154	418194	NM_144628_2386_2425		-
chr14	35264050	35264090	NM_013448_1796_1835		-
chr1	201847563	201847603	NM_018085_5558_5597		+
chr5	34925331	34925371	AF347667_794_833		+
chr3	141883089	141883129	NM_001039547_3056_3095		-
chr12	1346029	1346069	NM_178040_2688_2727		+
chr14	93651708	93651748	NM_001098621_335_374		+
chr17	54941239	54941279	NM_003647_2972_3011		+
chr10	61548901	61548941	NM_005436_5795_5834		-
chr18	45365918	45365958	NM_001003652_4039_4078		-
chr18	3457732	3457772	NM_170695_1388_1427		+
chr18	10552374	10552414	NM_003826_3324_3363		+
chr5	33459823	33459863	NM_152295_1403_1442		+
chr3	52744921	52744961	NM_003157_3547_3586		-
chr14	56766012	56766052	NM_021255_3678_3717		+
chr7	4810822	4810862	NM_001037165_10940_10979		+
chr14	61112258	61112298	NM_005982_1806_1845		-
chr6	75965330	75965370	NM_018247_1812_1851		-
chr5	137781488	137781528	NM_016606_930_969		+
chr12	14928199	14928239	NM_177925_931_970		+
chr15	48434537	48434577	NM_016132_2455_2494		-
chr19	57869498	57869538	NM_020657_2650_2689		+
chr6	158929500	158929540	NM_020245_7764_7803		+
chr15	55632925	55632965	NM_004855_1279_1318		+
chr21	45405963	45406003	NM_020132_5044_5083		+
chr16	89973685	89973725	NM_014972_1837_1876		+
chr18	11880995	11881035	NM_002071_1879_1918		+
chr16	72821428	72821468	NM_006885_11380_11419		-
chr1	173457047	173457100	NM_004905_772_811NM_004905_785_824		+
chr2	223806754	223806794	NM_004457_2997_3036		+
chr5	79974840	79974880	NM_002439_1522_1561		+
chr8	141541343	141541383	NM_012154_3381_3420		-
chr16	57282510	57282550	NM_012106_405_444		+
chr7	150773753	150773793	NM_006712_1767_1806		-
chr11	68524254	68524294	NM_001876_3310_3349		-
chr7	27868531	27868571	NM_006024_2612_2651		+
chr4	170641220	170641260	NM_173872_3115_3154		+
chr2	64863885	64863925	NM_014755_378_417		-
chr1	109856514	109856554	NM_002959_2656_2695		-
chr1	36757038	36757078	NM_005119_2034_2073		+
chr7	158468267	158468307	NM_017760_1333_1372		-
chr8	104453764	104453804	NM_015420_1902_1941		+
chr3	72423839	72423879	NM_012234_4431_4470		-
chr22	19708098	19708138	NM_002688_650_689		+
chr19	810947	810987	NM_002819_1902_1941		+
chr2	219142142	219142182	NM_022152_678_717		-
chr8	30539529	30539569	NM_000637_1254_1293		-
chr1	206906277	206906317	NM_004759_2241_2280		+
chr20	2097606	2097646	NM_080836_1188_1227		+
chr19	59068436	59068476	NM_003969_753_792		-
chr4	77053723	77053763	NM_017426_948_987		-
chr6	109689698	109689738	NM_006016_1091_1130		-
chr1	32640175	32640215	NM_012316_5380_5419		+
chr12	98943764	98943804	AB209297_3179_3218		+
chr6	119228653	119228693	NM_014034_827_866		+
chr15	69071554	69071594	NM_006305_1747_1786		-
chr10	21784576	21784616	NM_001010911_794_833		-
chr11	119005360	119005400	NM_015517_1896_1935		+
chr1	25167776	25167816	NM_013943_1396_1435		+
chr10	116736089	116736129	NM_139169_2063_2102		+
chr14	61111493	61111533	NM_005982_2571_2610		-
chr2	153505522	153505562	NM_052905_4750_4789		+
chr5	157214185	157214225	NM_014666_2497_2536		-
chr15	65899708	65899748	NM_030800_307_346		-
chr1	8418549	8418589	NM_012102_4816_4855		-
chr1	213069945	213069985	NM_014053_3180_3219		+
chr1	112256053	112256093	NM_001010935_1859_1898		+
chr1	100388450	100388490	NM_000028_6321_6360		+
chr17	48777966	48778006	NM_052855_461_500		-
chr2	233721623	233721663	NM_015575_4291_4330		+
chr16	3272943	3272983	NM_003454_2729_2768		-
chr1	203277413	203277453	NM_006763_1396_1435		+
chr1	67877026	67877066	NM_001018067_3191_3230		-
chr4	47453000	47453040	NM_017845_1182_1221		-
chr2	9098639	9098679	NM_138799_301_340		-
chr13	49783708	49783748	NM_001079673_6080_6119		+
chr7	27202408	27202448	NM_152739_1666_1705		-
chr1	183104173	183104213	NM_002293_4254_4293		+
chr11	85374755	85374795	NM_001039618_1388_1427		-
chr21	30300644	30300684	NM_015565_7538_7577		-
chr5	54460371	54460411	NM_001008397_993_1032		+
chr11	47861487	47861527	NM_015231_701_740		-
chr6	86387671	86387711	BC009220_607_646		-
chr1	65273026	65273066	NM_018211_1589_1628		+
chr1	76257142	76257182	AB209023_466_505		+
chr14	60601088	60601128	NM_022495_3489_3528		+
chr12	122260737	122260777	NM_015048_4130_4169		+
chr1	40758951	40758991	NM_005857_2250_2289		+
chr11	117159939	117159979	NM_012104_2270_2309		-
chr10	123239002	123239042	NM_022970_3445_3484		-
chr15	41028358	41028398	NM_018145_1939_1978NM_018145_1939_1978		-
chr6	30593967	30594007	NM_014046_1328_1367		+
chr21	35890330	35890370	NM_004414_843_882		-
chr2	86732848	86732888	NM_016079_837_876		-
chrX	70775129	70775169	NM_181672_1057_1096		+
chr5	66462907	66462947	NM_001164664_8209_8248		+
chr10	77158015	77158055	NM_032772_2729_2768		-
chrX	129200638	129200678	NM_001421_2395_2434		-
chr2	176973732	176973772	NM_021192_880_919		+
chr1	100660751	100660791	NM_001918_2502_2541		-
chr22	18272414	18272454	NM_015241_7406_7445		-
chr2	26611999	26612039	NM_033505_1370_1409		+
chr12	120533157	120533197	NM_006861_2647_2686		-
chr8	110576777	110576817	NM_004215_1028_1067		+
chr6	170892233	170892273	NM_144781_609_648		-
chr1	150938542	150938582	NM_181746_1572_1611NM_181746_1572_1611		-
chr19	37130781	37130821	NM_153257_654_693		-
chr1	16256768	16256808	NM_015001_4238_4277		+
chr16	54319927	54319967	NM_024336_412_451		-
chr2	75884565	75884605	NM_014763_3059_3098		+
chrX	133903888	133903928	NM_001166599_3935_3974		-
chr2	170428627	170428667	NM_024622_261_300		-
chr15	42835844	42835884	NM_153260_1251_1290		-
chr1	26801975	26802015	NM_005517_812_851		+
chr2	47710145	47710185	NM_000251_2931_2970		+
chr7	77408582	77408622	NM_198467_2683_2722		+
chr14	57674460	57674500	NM_006544_3205_3244		-
chr10	112764488	112764528	NM_007373_1447_1486		+
chr4	107268923	107268963	NM_004757_1688_1727		+
chr6	159055760	159055800	NM_020823_4691_4730		+
chr10	74765575	74765615	XR_038979_520_559		-
chr10	35299093	35299133	NM_003591_2554_2593		-
chr12	105562472	105562512	NM_015275_5373_5412		+
chr3	15084974	15085014	NM_003298_2525_2564		+
chr12	53670496	53670536	NM_012291_1885_1924		+
chr2	29170694	29170734	NM_015131_3116_3155		+
chr17	2587829	2587869	NM_000430_4535_4574		+
chr17	35985935	35985975	NM_152300_1255_1294		-
chr3	100455445	100455485	NM_006070_1056_1095		+
chr10	101635779	101635819	NM_015221_5915_5954		-
chr6	168311979	168312019	NM_001040001_1987_2026		+
chr20	52192692	52192732	NM_006526_2842_2881		-
chr2	95783631	95783671	NM_031902_296_335		-
chr6	43417895	43417945	NM_033450_4821_4860NM_033450_4831_4870		+
chr9	103090078	103090118	NM_017746_1967_2006		-
chr10	79795314	79795354	NM_001142285_258_297		+
chr3	193853955	193853995	NM_005524_23_62		+
chr22	31372946	31372986	AB073661_1563_1602		+
chr12	57626027	57626067	NM_001166357_815_854		+
chr1	28294568	28294608	NM_018053_2123_2162		+
chr13	42873959	42873999	NM_016248_1253_1292		+
chr10	125767236	125767276	NM_015892_4588_4627		-
chr2	113513834	113513874	NM_152515_1153_1192		-
chr14	90867704	90867744	NM_006888_385_424		+
chr14	23792634	23792674	NM_004643_1866_1905		+
chr12	21669855	21669895	NM_016072_1791_1830		+
chrX	123044171	123044211	NM_001167_4763_4802		+
chr21	16337300	16337340	NM_003489_3772_3811		-
chr19	53960067	53960107	NM_001008401_2765_2804		+
chr22	37154276	37154316	NM_006860_960_999		-
chr1	179324357	179324397	NM_003101_3298_3337		+
chr1	155141971	155142011	NM_173852_420_459		-
chr6	15521248	15521288	NM_004973_4752_4791		+
chr2	239358055	239358095	NM_001040445_3998_4037		+
chr9	115928035	115928075	NM_015258_4061_4100		-
chr1	182841524	182841564	NM_001357_1774_1813		+
chr12	25362655	25362695	NM_033360_906_945		-
chr16	396745	396785	NM_003502_418_457		-
chr10	12154936	12154976	NM_018706_2292_2331		+
chr3	152181720	152181760	NM_021038_4557_4596		+
chr1	147097294	147097334	NM_004326_5556_5595		+
chr5	112349994	112350034	NM_152624_2275_2314		+
chr5	172379072	172379112	NM_001031711_2321_2360		+
chr3	78647463	78647503	NM_133631_6397_6436		-
chr6	72011930	72011970	NM_024576_1698_1737		+
chr7	72892267	72892307	NM_032408_1836_1875		-
chr20	34637437	34637477	AK090641_1406_1445		-
chr16	87863705	87863745	NM_003486_4427_4466		-
chr14	90873931	90873975	NM_006888_3569_3608NM_006888_3573_3612		+
chr18	13049165	13049205	NM_032142_2456_2495		+
chr1	156712212	156712252	NM_004494_2034_2073		-
chr2	209220520	209220560	NM_015040_6947_6986		+
chr2	171823104	171823144	NM_015530_1964_2003		+
chr8	106814223	106814263	NM_012082_1937_1976		+
chr12	56991500	56991540	NM_013449_6774_6813		-
chr1	211919187	211919227	NM_014873_5354_5393		-
chr10	74034987	74035027	NM_019058_943_982		+
chr11	13484693	13484733	NM_032320_106_145		-
chr11	77412512	77412552	NM_016578_1842_1881		-
chr17	45901760	45901800	NM_145255_583_622		-
chrX	106956466	106956506	NM_198057_2214_2253		-
chr2	42557716	42557756	NM_019063_3578_3617		+
chr14	45400572	45400612	NM_017658_1607_1646		-
chr1	179852054	179852094	NM_015602_636_675		+
chr11	113668607	113668647	NM_020886_4582_4621		-
chr5	76736648	76736721	NM_018268_1086_1125NM_018268_1119_1158		-
chr18	32469717	32469757	NM_032975_4432_4471		+
chr2	130939402	130939442	NM_017951_882_921		-
chr12	101787924	101787964	NM_001177_2149_2188		-
chr7	151833248	151833288	NM_170606_15584_15623		-
chr10	28822478	28822518	NM_016628_56_95		+
chr5	122893210	122893250	NM_001044723_961_1000		+
chr21	17199329	17199369	NM_013396_1718_1757		+
chr5	31552921	31552961	NM_018356_1369_1408		+
chr19	47880410	47880450	NM_014681_3003_3042		+
chr10	75857008	75857048	NM_014000_1885_1924		+
chr2	47387732	47387772	NM_001743_751_790		-
chr2	219270307	219270347	AF217969_1686_1725		+
chr5	82352114	82352154	NM_174909_1098_1137		-
chr4	166263432	166263472	NM_006745_1347_1386		+
chr14	23947328	23947368	NM_015514_1515_1554		+
chr7	129764335	129764375	NM_014997_960_999		+
chr14	62262129	62262170	NM_003082_1640_1679NM_003082_1641_1680		+
chr15	78791306	78791346	NM_004136_3876_3915		+
chr18	12673297	12673337	AK022604_2098_2137		-
chr17	46620221	46620261	NM_002145_1360_1399		-
chr14	94524164	94524204	NM_020414_2052_2091		-
chr7	98509732	98509772	NM_003496_2305_2344		+
chr10	122668494	122668534	NM_018117_4183_4222		+
chr17	40011464	40011504	NM_018143_621_660		-
chr22	46098644	46098684	NM_013236_831_870		+
chr1	207217712	207217752	NM_018566_5707_5746		-
chr18	5239035	5239075	BC027873_1212_1251		+
chr5	14509084	14509124	NM_007118_9854_9893		+
chr3	3215806	3215846	NM_016302_293_332		-
chr10	22825991	22826039	NM_005028_1560_1599NM_005028_1568_1607		-
chr4	39455754	39455794	NM_001024921_789_828		-
chr4	16164005	16164045	NM_153365_2671_2710		-
chr10	93272541	93272581	NM_182765_2832_2871		+
chr2	85545323	85545363	NM_006464_6099_6138		-
chr5	40834713	40834753	AK124098_562_601		-
chr7	116146348	116146388	NM_001233_1055_1094		+
chr7	23682864	23682904	NM_138771_1011_1050		+
chr17	49255343	49255383	NM_017643_4785_4824		-
chr14	91738014	91738054	NM_001080414_7101_7140		-
chr1	179072598	179072638	NM_007314_8051_8090		-
chr14	100744007	100744047	NM_003403_1796_1835		+
chr12	46577136	46577176	NM_030674_8149_8188		-
chr8	42694414	42694454	NM_018105_379_418		-
chr6	47199276	47199316	NM_014452_3586_3625		-
chrX	155058590	155058630	NM_001634_931_970		-
chr13	27261772	27261812	NM_006646_3525_3564		+
chr17	60020603	60020643	NM_005121_9788_9827		-
chrX	122735011	122735051	NM_001081550_4971_5010		-
chr2	38809225	38809265	NM_138394_1088_1127		-
chr11	71949543	71949583	NM_001567_4071_4110		+
chr1	61922413	61922453	NM_001134673_3436_3475		+
chr2	151324807	151324847	NM_005168_2545_2584		-
chr16	1413272	1413312	NM_023076_4015_4054		-
chr18	19353584	19353624	NM_020774_532_571		+
chr16	9213286	9213326	NM_014117_3711_3750		+
chr15	56385966	56386006	NM_022841_3920_3959		-
chr5	138653289	138653329	NM_199189_1615_1654		+
chr12	65640598	65640638	NM_014319_3256_3295		+
chr4	1694592	1694632	NM_006527_1620_1659		-
chr7	123323045	123323093	NM_003941_3326_3365NM_003941_3334_3373		-
chr2	9645392	9645432	NM_003183_1590_1629		-
chr14	53241331	53241384	NM_145251_4490_4529NM_145251_4503_4542		+
chr16	58538503	58538543	NM_001130487_820_859		+
chr16	67580454	67580494	NM_024519_3836_3875		+
chr6	2785937	2785977	NM_020135_2611_2650		+
chr9	2193253	2193293	NM_003070_5387_5426		+
chr1	160282880	160282920	NM_001098398_1274_1313		-
chr13	49781978	49782018	NM_001079673_4350_4389		+
chr12	53412603	53412643	NM_001417_380_419		+
chr1	200828584	200828624	NM_203459_6105_6144		+
chr10	27827377	27827417	AB209698_5977_6016		+
chr6	136599125	136599165	NM_014739_1107_1146XM_001732811_1061_1100		-
chr1	47143739	47143779	NM_014774_2819_2858		-
chr10	72638907	72638947	NM_003901_3745_3784		+
chr22	41575355	41575395	NM_001429_8036_8075		+
chr20	52194879	52194919	NM_006526_1708_1747		-
chr16	67133242	67133282	NM_001755_1418_1457		+
chr12	57395036	57395076	NM_014830_3712_3751		-
chr10	102114317	102114357	NM_005063_1066_1105		+
chr10	30306662	30306702	NM_020848_4327_4366		-
chr8	33405352	33405392	NM_024787_1749_1788		-
chr1	207221673	207221713	NM_018566_1746_1785		-
chr5	137088192	137088232	NM_006805_1808_1847		-
chr11	61170183	61170223	NM_024811_3585_3624		-
chr12	120936091	120936131	NM_001037494_603_642		+
chr10	126524245	126524285	NM_032182_1999_2038		+
chr21	32490990	32491030	NM_003253_6904_6943		-
chr21	33640917	33640957	NM_018944_1144_1183		-
chr1	71530724	71530764	NM_005455_1128_1167		-
chr7	5430212	5430252	NM_001080495_700_739		-
chr5	134063021	134063061	NM_021982_5808_5847		+
chr6	44268028	44268068	NM_020745_3177_3216		-
chr1	24128378	24128418	NM_000191_1557_1596		-
chr2	86254208	86254248	NM_015425_5840_5879		-
chr2	27845577	27845617	NM_032434_3041_3080		+
chr8	57874896	57874936	NM_017813_2779_2818		-
chr17	37077673	37077713	NM_006148_3760_3799		+
chr5	94852408	94852448	AB002370_2740_2779		-
chr17	42475766	42475806	NM_001002909_3703_3742		-
chr16	84163285	84163325	NM_031463_906_945		-
chr14	103987646	103987686	NM_001823_647_686		-
chr20	32233347	32233387	NM_005093_3248_3287		+
chr18	724192	724232	NM_005433_2045_2084		-
chr18	12725447	12725487	NM_020232_756_795		+
chr2	53955888	53955928	NM_001164165_744_783NM_016115_660_699		-
chr1	185069381	185069421	NM_007212_1193_1232		+
chrX	48418888	48418928	NM_002536_1704_1743		+
chrX	131348158	131348201	AK124801_641_680AK124801_644_683		-
chr7	40134993	40135033	NM_003718_5236_5275		+
chr10	112046214	112046254	NM_130439_2562_2601		+
chr11	124502165	124502205	NM_032811_1506_1545		+
chr3	168801717	168801757	NM_001164000_5270_5309		-
chr9	72331078	72331118	NM_001099666_3371_3410		-
chr1	26160498	26160538	NM_024037_2020_2059		-
chr14	67852865	67852905	NM_004094_3798_3837		+
chr6	31634626	31634666	NM_001320_359_398		+
chr3	128532759	128532799	NM_004637_1351_1390		+
chr1	150446893	150446933	NM_015203_5671_5710		+
chr19	42729886	42729926	NM_133444_1488_1527		+
chrX	40509761	40509801	NM_004229_5762_5801		-
chr1	70727697	70727737	NM_030816_2615_2654		-
chr11	110101696	110101736	NM_002906_2920_2959		-
chr15	77404297	77404337	NM_024776_7710_7749		-
chr1	2116389	2116429	NM_002744_1882_1921		+
chr19	34305695	34305735	NM_024076_3962_4001		+
chr7	120427769	120427809	NM_012338_2129_2168		-
chrX	153287399	153287439	NM_004992_10066_10105		-
chr3	132211299	132211339	NM_015268_3731_3770		+
chr8	124333057	124333097	NM_014109_4558_4597		-
chr1	100548500	100548543	NM_033055_2209_2248NM_033055_2212_2251		+
chr1	85397161	85397201	NM_153259_1627_1666		-
chr18	59925873	59925913	NM_020854_2382_2421		+
chr9	98206170	98206210	NM_001083602_7105_7144		-
chr3	33431081	33431121	NM_014517_2855_2894		-
chr2	75885952	75885992	NM_014763_4446_4485		+
chr5	112178985	112179025	NM_001127511_8075_8114		+
chr6	52550884	52550924	NM_014051_514_553		+
chr6	31619444	31619484	NM_004639_371_410		-
chr7	72951307	72951347	NM_001707_1006_1045		-
chr14	88883139	88883179	NM_018418_475_514NM_018418_475_514		+
chrX	114346398	114346438	NM_020871_3670_3709		-
chr3	87304271	87304311	NM_014043_2202_2241		+
chr9	36123825	36123867	NM_021111_3786_3825NM_021111_3788_3827		+
chr19	1258143	1258183	NM_177401_2795_2834		+
chr19	56114452	56114492	NM_153219_1058_1097		+
chr11	44954438	44954478	NM_001076787_3069_3108		-
chr8	74236535	74236575	NM_172037_2551_2590		+
chr1	114254561	114254601	NM_006608_1370_1409		-
chr6	149982447	149982487	NM_004690_4319_4358		-
chr19	58904463	58904503	NM_001009_302_341		+
chr6	43588573	43588648	NM_019096_2549_2588NM_019096_2584_2623		-
chr1	162493144	162493184	NM_175866_2201_2240		+
chr16	53524894	53524934	NM_005611_4221_4260		+
chr6	14135968	14136008	NM_004233_1298_1337		+
chr1	245006510	245006550	NM_198076_768_807		+
chr2	113421179	113421219	NM_005415_3064_3103		+
chr17	28575536	28575576	NM_000386_2064_2103		-
chr6	87968698	87968738	NM_015021_5393_5432		+
chr18	28604339	28604379	NM_024423_866_905		-
chr19	14266974	14267014	NM_001008701_3344_3383		-
chr10	65326118	65326158	NM_001001330_237_276		+
chr5	150562029	150562069	NM_015621_1943_1982		-
chr7	56079437	56079477	NM_004577_1385_1424		-
chr17	30552115	30552155	NM_001033568_2679_2718		+
chr10	73576591	73576631	NM_001042465_2255_2294		-
chr2	204295621	204295661	NM_005759_5210_5249		+
chr8	57075180	57075220	NM_002655_5586_5625NM_002655_5586_5625		-
chr15	66629317	66629357	NM_017858_931_970		-
chr17	56569106	56569146	NM_004687_3576_3615		-
chr6	43490166	43490206	NM_020750_5226_5265		-
chr6	161470036	161470076	NM_005922_875_914		+
chr6	43128923	43128963	NM_002821_3716_3755		+
chr20	36146803	36146843	NM_001167820_1182_1221NM_001167820_1182_1221		-
chr3	168801813	168801853	NM_001164000_5174_5213		-
chr17	20217751	20217791	NM_001033553_3632_3671		+
chr3	44686155	44686195	NM_006991_3740_3779		+
chr1	28929904	28929944	NM_001135218_1115_1154		-
chr5	56215509	56215549	NM_152622_5081_5120		-
chr14	99871601	99871641	NM_032233_1162_1201		-
chr14	93649899	93649939	NM_022151_1019_1058		-
chr14	102966482	102966522	NM_014844_6273_6312		+
chr10	102724160	102724200	NM_018121_6556_6595		+
chr17	2233816	2233856	NM_018128_2680_2719		-
chr3	58487100	58487140	NM_153331_847_886		+
chr14	62214872	62214912	NM_001530_3955_3994		+
chr15	40954812	40954858	NM_170589_7617_7656NM_170589_7623_7662		+
chr7	30410907	30410947	AL050378_1243_1282		+
chr5	64887211	64887251	NM_001656_2156_2195		-
chr1	32798701	32798741	NM_004964_1569_1608		+
chr6	126250201	126250241	NM_181782_3391_3430		+
chr2	74684470	74684510	NM_031288_596_635		+
chrX	38547867	38547907	NM_004615_1502_1541		+
chr17	1637199	1637239	NM_001163809_4998_5037		+
chr5	64960077	64960117	NM_001093755_1346_1385		+
chr12	46355599	46355639	NM_004719_350_389		-
chr4	25390148	25390188	NM_013367_525_564		+
chr16	69196990	69197030	NM_032830_1653_1692		+
chr11	68029640	68029680	NM_022338_1225_1264		-
chrX	47085192	47085232	NM_033018_1199_1238		+
chr17	78111990	78112065	NM_014740_921_960NM_014740_956_995		-
chr1	200375886	200375926	AF125158_2931_2970		-
chrX	55478938	55478978	NM_014061_402_441		+
chr12	56221919	56221959	NM_032364_688_727		-
chr10	74267921	74267961	NM_006077_743_782		-
chr11	61732524	61732564	NM_002032_517_556		-
chrX	65816687	65816727	NM_021783_2124_2163		-
chr22	21805378	21805418	NM_015094_6425_6464		+
chr5	115387641	115387681	NM_001028_367_406		-
chr17	58740949	58740989	NM_003620_2077_2116		+
chr19	19617397	19617437	NM_017660_3329_3368		+
chr12	74933967	74934007	NM_001136262_2418_2457		+
chr3	160120468	160120508	NM_005496_592_631		+
chr10	103545400	103545440	NM_012215_3962_4001		-
chr6	64292790	64292830	NM_003463_4384_4423		+
chrX	135046896	135046936	NM_173470_943_982		-
chr13	30083673	30083713	NM_003045_7181_7220		-
chr5	36875805	36875845	AK000901_916_955		-
chr19	4174107	4174147	AF233396_1595_1634		-
chr9	114985628	114985668	NM_001163790_2318_2357		-
chr22	21803804	21803844	NM_015094_4851_4890		+
chr15	66838937	66838977	NM_017975_1943_1982		+
chr5	132238141	132238181	NM_014423_1494_1533		-
chr2	222282850	222282890	NM_004438_6205_6244		-
chr19	55903065	55903105	NM_001136134_4016_4055		+
chr12	133311099	133311139	NM_015114_1790_1829		-
chr18	60245580	60245620	NM_017742_5306_5345		+
chr20	16721813	16721853	NM_003092_1058_1097		+
chrX	108885333	108885373	NM_022977_4526_4565NM_022977_4526_4565		-
chr4	154259195	154259235	NM_001130067_5514_5553		+
chr1	201852076	201852116	NM_018085_10071_10110		+
chr17	21217952	21217992	NM_145109_1720_1759		+
chr4	186083672	186083712	NM_020827_1986_2025		-
chr8	8888751	8888791	NM_153332_2518_2557		+
chr19	16663989	16664029	NM_024881_1712_1751		-
chr17	5288023	5288063	NM_004703_4294_4333		+
chr2	175094109	175094149	NM_013341_318_357		-
chr10	70775808	70775848	NM_015634_1599_1638		+
chr21	40769022	40769062	NM_004627_781_820		+
chr9	123942625	123942665	NM_016322_2113_2152		-
chr10	99375704	99375744	NM_178832_988_1027		-
chr19	44662279	44662319	NM_006630_2418_2457		+
chr4	129191549	129191590	NM_006320_1558_1597NM_006320_1559_1598		-
chr1	213168345	213168385	NM_144567_1788_1827		-
chrX	47835877	47835917	NM_006962_1915_1954		-
chr17	73887375	73887415	NM_173547_1035_1074		-
chr4	119644352	119644392	NM_014822_3649_3688		-
chr7	73536644	73536684	NM_002314_3123_3162		+
chr15	86292544	86292584	NM_006738_13261_13300		+
chr5	74074089	74074129	NM_015566_5212_5251		-
chr6	33218465	33218505	NM_022553_2495_2534		-
chrX	117583009	117583049	NM_019045_3227_3266		+
chr1	227846718	227846758	NM_178549_5109_5148		+
chr7	128626838	128626878	NM_012470_1969_2008		-
chr1	78162039	78162079	NM_015017_4099_4138		-
chr12	27477201	27477241	NM_015000_3408_3447		+
chr14	36784038	36784078	NM_016586_381_420		-
chr8	95470526	95470566	NM_012415_332_371		-
chr1	46508096	46508136	NM_003629_3351_3390		-
chr5	112355536	112355576	NM_152624_7817_7856		+
chrX	150577689	150577729	NM_001017980_4590_4629		+
chr9	86618844	86618884	NM_024945_3352_3391		+
chr15	68585529	68585569	AB007856_3834_3873		+
chr5	911960	912000	NM_004237_1015_1054		+
chr2	48713821	48713861	NM_001135630_1595_1634		+
chr11	65764870	65764910	NM_032325_1943_1982		-
chrX	47306954	47306994	NM_007130_2942_2981		-
chr6	88385207	88385254	NM_018064_1256_1295NM_018064_1263_1302		-
chr2	8871919	8871959	NM_020738_4389_4428		-
chr22	38337084	38337124	NM_033386_2924_2963		+
chr9	135203231	135203271	NM_015046_3897_3936		-
chr3	113440248	113440288	NM_025146_1129_1168		-
chr5	54462149	54462189	NM_001008397_2771_2810		+
chr5	56216750	56216790	NM_152622_3840_3879		-
chrX	54838617	54838657	NM_201222_1212_1251		+
chr17	65971966	65972006	NM_182641_8680_8719		+
chr6	71570437	71570477	NM_001044305_2053_2092		+
chr12	54763249	54763289	NM_001130967_1967_2006		-
chr10	121700555	121700595	NM_007190_3554_3593		+
chr1	101445770	101445810	NM_133496_6674_6713		+
chr3	191112291	191112331	NM_178335_4782_4821		+
chr9	20414385	20414425	NM_004529_678_717		-
chr13	52988993	52989033	NM_016075_2127_2166		-
chr5	172195718	172195758	NM_004417_1359_1398		-
chr4	83551536	83551576	NM_001037582_2217_2256		-
chr6	27420405	27420445	NM_007149_1178_1217		-
chr18	18608785	18608825	NM_005406_2064_2103		-
chr4	57514260	57514300	NM_001145460_1527_1566		-
chr17	37690530	37690570	NM_016507_8021_8060		+
chr14	105361377	105361417	NM_001112726_4972_5011		+
chr1	151040624	151040664	NM_006818_1810_1849		+
chr20	50214817	50214857	NM_006045_6037_6076		-
chr12	133501895	133501935	NM_183238_2275_2314		-
chr1	184662434	184662474	NM_025191_3783_3822		-
chr6	116973187	116973227	NM_145062_1336_1375		-
chr2	33623987	33624027	NM_206943_5565_5604		+
chr1	28177988	28178028	NM_138558_2497_2536		+
chr12	46246091	46246131	NM_152641_4186_4225		+
chr14	65529304	65529344	NM_002028_2754_2793		+
chr21	38886913	38886953	NM_130436_5815_5854		+
chr20	2125552	2125592	NM_080836_2766_2805		+
chr19	33088854	33088894	NM_032139_3466_3505		-
chr10	85904643	85904683	NM_014394_559_598		+
chr18	48702235	48702275	NM_016626_2787_2826		-
chr5	76372591	76372631	NM_032367_1320_1359		-
chr5	43446190	43446230	NM_022483_885_924		-
chr10	30303391	30303431	NM_020848_7598_7637		-
chr10	105154059	105154099	NM_032747_111_150		-
chr5	148731099	148731139	NM_152407_1059_1098		+
chr17	35800665	35800705	NM_001488_714_753		+
chr10	6276844	6276884	NM_004566_3887_3926		+
chr14	75483502	75483542	NM_001040108_4821_4860		-
chr6	36654926	36654966	NM_078467_2080_2119		+
chr11	18536226	18536266	NM_006292_442_481		-
chr19	39432656	39432696	NM_024907_1561_1600		-
chr5	133307931	133307971	NM_003374_1442_1481		-
chr14	102966360	102966403	NM_014844_6151_6190NM_014844_6154_6193		+
chr1	205685763	205685803	NM_022731_2597_2636		-
chr2	65538095	65538135	NM_181784_4292_4331		-
chr6	47563648	47563688	NM_012120_1617_1656		+
chr9	37357988	37358028	NM_032226_2529_2568		+
chr19	34305450	34305490	NM_024076_3717_3756		+
chr4	88055757	88055797	NM_005935_3830_3869		+
chr8	64123604	64123644	NM_152758_3415_3454		+
chr9	80031965	80032005	NM_033305_10829_10868		+
chr3	10188276	10188316	NM_000551_633_672		+
chr3	105238933	105238973	NM_001627_637_676		+
chr1	100550066	100550106	NM_194292_2893_2932		-
chr9	5747372	5747412	NM_020829_1176_1215		+
chr12	56214780	56214820	NM_032364_3254_3293		-
chr1	150448029	150448069	NM_015203_6807_6846		+
chr16	16236786	16236826	NM_004996_6420_6459		+
chr12	124144878	124144918	NM_001516_1050_1089		+
chr6	36566641	36566681	NM_003017_394_433		+
chr5	95223359	95223401	NM_012081_3447_3486NM_012081_3449_3488		-
chr5	147822143	147822183	NM_205836_4121_4160		+
chr16	24836136	24836176	NM_014494_7012_7051		+
chr14	68118155	68118197	NM_006370_1000_1039NM_006370_1002_1041		-
chr12	12795005	12795045	NM_001310_713_752		+
chr19	57705278	57705318	NM_003417_483_522		+
chr19	47568142	47568182	NM_015168_5381_5420		-
chr10	102748596	102748636	NM_001163812_1305_1344		+
chr17	62473917	62473957	NM_007215_1539_1578		-
chr13	108859884	108859924	NM_002312_3966_4005		-
chr6	97593057	97593097	NM_198468_5583_5622		-
chr19	50155526	50155566	NM_021228_2005_2044		+
chr1	201972404	201972444	NM_020216_1496_1535		+
chr12	107365742	107365782	NM_152261_1299_1338		+
chr15	34159987	34160027	NM_020371_698_737		-
chr12	53435666	53435706	NM_001417_3702_3741		+
chr15	23046277	23046317	NM_144599_3527_3566		-
chr12	95905676	95905716	NM_006838_1105_1144		+
chr12	110476878	110476918	NM_033121_3552_3591		+
chr1	224345737	224345777	NM_015176_1438_1477		+
chr14	90873690	90873730	NM_006888_3328_3367		+
chr16	69376545	69376585	NM_016101_1721_1760		+
chr12	67699208	67699248	NM_018448_2198_2237		+
chr1	1747220	1747260	NM_002074_470_509		-
chr15	100254889	100254929	NM_005587_3815_3854		+
chr10	125805657	125805697	NM_015892_545_584		-
chr11	129734133	129734173	NM_001143835_4548_4587		-
chr6	99891475	99891515	NM_001080481_2532_2571		-
chr4	10076914	10076954	NM_017491_2152_2191		-
chr11	17332452	17332492	NM_005013_810_849		+
chr15	42727586	42727626	AF205632_5103_5142		-
chr2	69550587	69550627	NM_002056_4919_4958		-
chr12	53696874	53696914	NM_021640_439_478		+
chr1	153932413	153932453	AF132942_1132_1171		-
chr2	197010681	197010721	NM_004226_718_757		-
chr14	39501461	39501501	NM_006364_3463_3502		-
chr12	88554493	88554533	NM_181783_883_922		+
chr6	64286554	64286594	NM_003463_920_959		+
chr17	65870969	65871009	NM_182641_1759_1798		+
chr17	65105456	65105496	NM_014877_4412_4451		-
chrX	15338868	15338908	NM_002641_2275_2314		-
chr2	75882718	75882758	NM_014763_1212_1251		+
chr22	22839825	22839865	NM_080764_4635_4674		-
chr6	31762984	31763024	NM_006295_394_433		-
chr17	79988982	79989022	BC014109_2555_2594		+
chr4	84185028	84185068	NM_015697_1550_1589		-
chr2	86719438	86719478	NM_018433_4490_4529		+
chr10	71161061	71161101	NM_033500_3388_3427		+
chr14	90509497	90509537	NM_018319_2137_2176		+
chr1	65878945	65878985	NM_014787_3144_3183		+
chr1	54233474	54233514	NM_018087_2445_2484		-
chr17	5319920	5319960	NM_002532_366_405		-
chr17	2321415	2321455	NM_024086_3646_3685		-
chr10	103909803	103909843	NM_015062_5052_5091		+
chr3	44685796	44685836	NM_006991_3381_3420		+
chr2	152975173	152975213	NM_005843_3803_3842		-
chr5	167944959	167944999	NM_002887_1807_1846		+
chr17	80040858	80040898	NM_004104_5776_5815		-
chr14	50710391	50710431	NM_024884_4816_4855		-
chr6	114281141	114281181	NM_001527_336_375		-
chr1	47843595	47843635	NM_016308_2015_2054		+
chr6	18224836	18224876	NM_003472_2395_2434		-
chr1	180849317	180849357	NM_004736_2107_2146		+
chrX	48566476	48566516	NM_003173_1800_1839		+
chr1	85130192	85130232	NM_001166417_995_1034		-
chr6	35842036	35842076	NM_003137_642_681		-
chr3	23959349	23959389	NM_002948_36_75		+
chr5	43294178	43294218	NM_001098272_1330_1369		-
chr1	223962539	223962579	NM_001748_2308_2347		+
chr2	224740744	224740784	NM_020830_3888_3927		-
chr11	118097410	118097450	AK095399_3880_3919		-
chr2	20402104	20402144	NM_001006946_1707_1746		-
chr13	42141112	42141152	NM_015058_6969_7008		-
chr13	99104915	99104955	NM_001032296_2124_2163		-
chr1	231131688	231131728	NM_022786_661_700		+
chr1	23637356	23637396	NM_001102398_1621_1660		-
chr1	11141230	11141270	NM_001001998_1356_1395		-
chr22	22118194	22118234	NM_002745_1628_1667		-
chr7	137562103	137562143	NM_194071_5037_5076		-
chr7	116593554	116593594	NM_018412_175_214		+
chr11	77033317	77033357	NM_001128620_3182_3221		-
chr5	64960167	64960207	NM_001093755_1436_1475		+
chr12	57393506	57393546	NM_014830_5242_5281		-
chr12	132563394	132563434	NM_015409_10655_10694		+
chr10	98280075	98280115	NM_020123_3892_3931		-
chr1	149874872	149874912	NM_014849_4374_4413		-
chr1	57174788	57174828	NM_006252_3133_3172		+
chr22	36690241	36690281	NM_002473_3925_3964		-
chr5	43295948	43295988	NM_001098272_978_1017		-
chr12	29493825	29493865	NM_016570_1491_1530		-
chr2	86365022	86365062	NM_017952_2477_2516		+
chr6	89805679	89805719	NM_080743_3558_3597		-
chr1	150597850	150597890	NM_207043_778_817		-
chrX	75396738	75396778	NM_016500_524_563		+
chr10	102307854	102307894	NM_017902_1086_1125		+
chr17	49256560	49256600	NM_017643_3568_3607		-
chr14	38016786	38016826	NM_138731_2443_2482		+
chr6	88321888	88321928	NM_012381_840_879		+
chr13	110801621	110801661	NM_001845_6181_6220		-
chr19	36114578	36114618	NM_015302_2637_2676		+
chr19	44103680	44103720	NM_024327_993_1032		+
chr6	41903236	41903276	NM_001136017_1455_1494		-
chr7	99696221	99696261	NM_182776_1249_1288		-
chr8	38710228	38710268	NM_006283_7485_7524		+
chr12	7032343	7032383	NM_001975_1908_1947		+
chr11	111595695	111595735	NM_015191_3742_3781		+
chr11	111931807	111931847	NM_001931_2383_2422		+
chr13	45969011	45969051	NM_001010875_2071_2110		-
chr4	6676883	6676923	AK026375_1082_1121		+
chr13	113537938	113537978	NM_015205_5252_5291		+
chr12	46314178	46314218	NM_004719_6292_6331		-
chr3	88101191	88101231	NM_001008390_4408_4447		-
chr7	90044633	90044673	NM_012129_2835_2874NM_012129_2835_2874		+
chr8	128753274	128753314	NM_002467_1961_2000NM_002467_1961_2000		+
chr20	4681802	4681842	NM_000311_2309_2348		+
chr7	6502501	6502541	NM_006854_1031_1070		-
chr10	71851657	71851697	NM_018649_884_923		+
chr9	95875490	95875530	NM_032310_832_871		+
chr15	93568884	93568924	NM_001271_7012_7051		+
chr20	49199371	49199411	NM_002827_1602_1641		+
chr12	15776094	15776134	NM_004447_2750_2789NM_004447_2750_2789		-
chr6	16301605	16301645	NM_000332_8334_8373		-
chr9	127909875	127909915	NM_001123355_3287_3326		-
chr4	39318589	39318629	NM_002913_1243_1282		-
chr4	17802582	17802622	NM_017741_4204_4243		-
chr17	27083096	27083136	NM_018182_4057_4096		-
chr10	101639930	101639970	NM_015221_4238_4277		-
chr7	44918245	44918285	NM_033224_6676_6715		-
chr15	63601199	63601239	NM_031301_4068_4107		+
chr10	81113753	81113793	NM_005729_865_904		+
chr6	116895228	116895268	NM_016104_373_412		+
chr17	42155671	42155711	NM_001015053_3737_3776		-
chr13	28120992	28121032	NM_153371_3822_3861		-
chr3	160155594	160155634	NM_173084_1533_1572		-
chr17	38325579	38325619	NM_007359_2264_2303		+
chr13	73650718	73650758	NM_001730_2393_2432		+
chr2	166611529	166611569	NM_004482_1784_1823		-
chr6	89793927	89793967	NM_006813_1182_1221		+
chr12	133281350	133281390	NM_018663_731_770		+
chr8	77778711	77778751	NM_024721_13014_13053		+
chr1	200522362	200522402	NM_014875_5500_5539		-
chr11	82896773	82896813	NM_015885_5851_5890		+
chr7	94297488	94297528	NM_015068_5100_5139		+
chr8	117786519	117786559	NM_032334_3290_3329		+
chr11	65055208	65055248	AK025315_1333_1372		+
chr6	149731693	149731733	NM_015093_3099_3138		+
chr17	65955892	65955932	NM_182641_8224_8263		+
chr5	130979784	130979824	NM_133372_4197_4236		-
chr10	116735452	116735492	NM_139169_1426_1465		+
chrX	56593301	56593341	NM_013444_3277_3316		+
chr16	30995777	30995817	NM_014712_6244_6283		+
chr8	38962470	38962510	NM_003816_3790_3829		+
chr10	37627422	37627462	NM_153354_1209_1248		+
chr19	13208190	13208230	NM_002501_4157_4196		+
chr4	160280821	160280861	NM_014247_6341_6380		+
chr4	146058494	146058534	NM_001102653_3336_3375		-
chr5	94799968	94800008	AB002370_5295_5334		-
chr12	69234986	69235026	NM_002392_3139_3178		+
chr20	39831097	39831137	NM_015035_2798_2837		-
chr11	63342295	63342335	NM_007069_994_1033		-
chr5	52397989	52398029	NM_004531_538_577		-
chr12	42553940	42553980	NM_005748_1022_1061		-
chr1	233519009	233519049	NM_032435_3925_3964		+
chr1	38147243	38147283	NM_017850_2314_2353		-
chr9	91972434	91972474	NM_024077_2303_2342		+
chr14	35180238	35180278	NM_138638_2577_2616		-
chr11	105879506	105879546	NM_032424_3170_3209		-
chr17	48939975	48940015	NM_005749_1399_1438		-
chr16	20745559	20745599	NM_017736_3803_3842		-
chr17	27870149	27870189	NM_020791_3310_3349		+
chr1	40092696	40092736	NM_014571_481_520		-
chr1	46744402	46744442	NM_006369_2578_2617		-
chr9	131570546	131570586	NM_018201_1715_1754		+
chr6	32943168	32943208	NM_005104_2043_2082		+
chr12	110367937	110367977	NM_057169_5251_5290		-
chr2	37479913	37479953	NM_005813_3595_3634		-
chr13	113839822	113839862	NM_001127202_561_600		-
chr15	78885849	78885889	NM_000745_1824_1863		+
chr18	43846424	43846464	NM_145055_4938_4977		+
chr15	44816713	44816753	NM_016396_2159_2198		+
chr14	93694361	93694401	NM_175748_2495_2534		+
chrX	47305769	47305809	NM_007130_4127_4166		-
chr11	34121186	34121226	NM_005898_2592_2631		+
chr11	76731689	76731730	NM_018367_1227_1266NM_018367_1228_1267		+
chr6	44218270	44218310	NM_007355_976_1015		+
chr2	216225808	216225848	NM_212482_8130_8169		-
chr2	8919192	8919232	NM_020738_2590_2629		-
chr1	225607444	225607484	NM_002296_526_565		-
chr15	98515806	98515849	NM_183376_2806_2845NM_183376_2809_2848		+
chr5	133494162	133494202	NM_006930_579_618		-
chr1	180832874	180832914	NM_004736_1725_1764		+
chr11	93914974	93915014	NM_015368_2606_2645		+
chr12	8207179	8207219	NM_018416_4544_4583		+
chr16	19870478	19870518	AF181862_2624_2663		-
chr1	160259074	160259114	NM_001098398_4929_4968NM_001098398_4929_4968		-
chr19	46287426	46287466	NM_004943_2106_2145		-
chr4	47453300	47453340	NM_017845_882_921		-
chr16	14738278	14738318	NM_016561_357_396		+
chr1	77094700	77094740	NM_152996_1291_1330		+
chr19	4047053	4047093	NM_015898_2564_2603		-
chr17	40853932	40853972	NM_001991_2967_3006		-
chr16	19563289	19563329	NM_014711_4063_4102		+
chr19	58018447	58018487	NM_001098491_1264_1303NM_198542_1125_1164		+
chr1	47141501	47141541	NM_014774_5057_5096		-
chr10	89505592	89505632	NM_001015880_1989_2028		+
chr19	37309479	37309519	NM_206894_1846_1885		-
chr13	39611512	39611552	NM_025138_701_740		-
chr8	74461983	74462023	NM_001164384_4028_4067		-
chr22	18027892	18027932	NM_031413_2976_3015		+
chr10	43882960	43883000	NM_001098208_820_859		-
chr12	118470776	118470816	NM_018639_2498_2537		-
chr1	205683954	205683994	NM_022731_4406_4445		-
chr19	12638604	12638644	NM_144976_488_527		-
chr3	45433075	45433115	NM_015340_100_139		+
chr6	143749289	143749329	NM_182503_893_932		-
chr1	184590796	184590836	NM_030806_2950_2989		+
chr17	27613118	27613158	NM_020772_1943_1982		-
chr12	13235259	13235299	NM_020853_3588_3627		+
chr2	96852181	96852221	NM_020151_1761_1800		-
chr17	33901927	33901967	NM_000286_2530_2569		-
chr4	38699227	38699267	NM_016531_1714_1753		+
chr13	30085581	30085621	NM_003045_5273_5312		-
chr4	2516177	2516219	NM_002938_1541_1580NM_002938_1543_1582		+
chr10	15726043	15726083	NM_003638_488_527		-
chr1	118170892	118170932	NM_017709_5602_5641		+
chr13	53050640	53050680	NM_001098525_3614_3653		+
chr4	156165	156205	NM_001039127_1824_1863		+
chr9	35697814	35697854	NM_006289_7914_7953		-
chr7	127011001	127011041	NM_176814_3534_3573		-
chr3	52437837	52437877	NM_004656_1399_1438		-
chr6	30571964	30572004	NM_002714_1841_1880		-
chr8	64122670	64122710	NM_152758_2481_2520		+
chr15	77405578	77405618	NM_024776_6429_6468		-
chr1	227919858	227919898	NM_023007_1587_1626		-
chr16	74907585	74907625	NM_030581_3509_3548		-
chr14	24784010	24784050	NM_181657_1699_1738		+
chr1	29446466	29446506	NM_001003682_1895_1934		-
chr19	56936273	56936313	NM_152478_2464_2503		+
chr7	158526823	158526863	NM_020728_2783_2822		-
chr19	48206492	48206532	NM_015711_5698_5737		+
chr20	5918827	5918867	NM_015939_1930_1969		-
chr18	8638699	8638739	NM_001025300_1458_1497		+
chr8	24809747	24809787	NM_006158_2270_2309		-
chr5	110464510	110464550	NM_139281_4903_4942		+
chr9	19053140	19053180	NM_017645_6282_6321		-
chr12	57626254	57626294	NM_001166357_882_921		+
chr17	46655595	46655635	NM_024015_109_148		-
chr8	74236584	74236624	NM_172037_2600_2639		+
chr19	32973491	32973531	NM_207325_2712_2751		+
chr3	63985576	63985616	NM_001128149_3733_3772		+
chr1	92498088	92498128	NM_173567_363_402		+
chr11	111636995	111637035	NM_002716_135_174		-
chr2	70064685	70064725	AK023119_461_500		+
chr2	37076424	37076464	NM_003162_2487_2526		-
chr8	82671693	82671733	NM_152284_1791_1830		+
chr12	25378593	25378633	NM_033360_546_585NM_033360_546_585		-
chr17	27589996	27590036	NM_020772_3698_3737		-
chr17	25640292	25640332	NM_015626_2480_2519		+
chr1	169096576	169096616	NM_001677_619_658		+
chr4	129191711	129191751	NM_006320_1397_1436		-
chr16	48395244	48395284	NM_001006610_1545_1584		-
chr14	103809276	103809316	NM_001969_3706_3745		+
chr8	110592080	110592120	NM_001099744_1158_1197		-
chr4	57357646	57357686	NM_006947_1593_1632		+
chrX	129758654	129758694	NM_182314_2845_2884		-
chr3	23934551	23934591	NM_020345_976_1015		-
chr5	77781450	77781490	NM_005779_4593_4632		-
chr2	201775663	201775703	NM_006190_2312_2351		-
chr5	134194375	134194415	NM_001135586_4034_4073		+
chr1	205116582	205116622	NM_015375_2918_2957		-
chr15	90772816	90772856	NM_020210_3739_3778		+
chr5	102433364	102433404	NM_017676_803_842		-
chr8	103219511	103219551	NM_015713_2110_2149		-
chr2	74002041	74002081	NM_003584_451_490		-
chr16	23478360	23478400	NM_015044_2429_2468		-
chr1	90048419	90048459	NM_015350_775_814		+
chr3	149236222	149236262	NM_015472_3873_3912		-
chr9	5720614	5720654	NM_020829_441_480		+
chr12	48437674	48437714	NM_014554_3769_3808		-
chr1	20809200	20809240	NM_018584_1995_2034		-
chr10	93274227	93274267	NM_182765_4518_4557		+
chr14	95572428	95572468	NM_177438_3135_3174		-
chr3	52083821	52083861	NM_001947_2309_2348		-
chr14	95556415	95556455	NM_177438_6387_6426		-
chr17	43513435	43513475	NM_014798_5090_5129		-
chr9	14083571	14083611	NM_005596_6395_6434		-
chr7	72951151	72951191	NM_001707_1162_1201		-
chr6	149918643	149918683	NM_007044_1155_1194		-
chr2	175664346	175664386	NM_001822_2368_2407		-
chr6	33652154	33652194	NM_002224_5178_5217		+
chr2	26616322	26616362	NM_033505_5693_5732		+
chr16	81413592	81413634	NM_022041_4334_4373NM_022041_4336_4375		+
chr11	95567397	95567437	NM_201278_3396_3435		-
chr14	73742009	73742049	NM_001005743_3513_3552		-
chr15	70342394	70342434	NM_005078_3440_3479		-
chr11	9801721	9801767	NM_030962_5886_5925NM_030962_5892_5931		-
chr3	31774784	31774824	NM_017784_1401_1440		-
chr5	153436109	153436149	NM_005927_4145_4184		+
chr14	70238334	70238374	NM_001039465_1264_1303		+
chr4	6864562	6864602	NM_014743_2917_2956		+
chr17	39684215	39684255	NM_002276_387_426		-
chr2	38523418	38523458	NM_022374_1937_1976		-
chrX	118724914	118724954	NM_017544_570_609		-
chr16	51170207	51170247	NM_001127892_4892_4931		-
chr17	59760540	59760580	NM_032043_3968_4007		-
chr5	173385235	173385275	NM_030627_5692_5731		+
chr18	59973085	59973125	NM_020854_4185_4224		+
chr7	36365092	36365132	NM_015314_2948_2987		-
chr14	67648105	67648145	NM_020806_3883_3922		+
chr16	70566413	70566455	NM_012426_814_853NM_012426_816_855		+
chr17	42398882	42398922	NM_001143780_551_590		-
chr22	50860679	50860719	NM_014678_1210_1249		+
chr2	61712940	61712980	NM_003400_3159_3198		-
chr11	108029535	108029575	NM_002519_4480_4519		-
chr2	135712321	135712365	NM_058241_2329_2368NM_058241_2333_2372		+
chr2	24992111	24992151	NM_147223_5493_5532		+
chr3	107778310	107778350	NM_001777_820_859		-
chr1	11083123	11083163	NM_007375_1792_1831		+
chr3	57305302	57305342	NM_012096_3865_3904		+
chr10	98279922	98279962	NM_020123_4045_4084		-
chr15	56726445	56726485	NM_018365_1285_1324		-
chr1	8045132	8045172	NM_007262_752_791		+
chr16	4931564	4931604	NM_016936_5679_5718		+
chr3	196558210	196558252	NM_002577_4832_4871NM_002577_4834_4873		+
chr6	16299344	16299384	NM_000332_10595_10634		-
chr18	59949611	59949651	NM_020854_3403_3442		+
chr3	15711394	15711434	NM_015199_3648_3687		-
chr9	135564820	135564860	NM_012204_3216_3255		+
chr12	46764971	46765011	NM_018976_506_545		-
chr18	48474179	48474219	NM_002396_2640_2679		+
chr15	59172051	59172091	NM_024755_3300_3339		-
chr3	16357593	16357637	NM_015150_2717_2756NM_015150_2721_2760		-
chr15	69071422	69071462	NM_006305_1879_1918		-
chr20	49507295	49507335	NM_015339_4261_4300		-
chr10	116731971	116732011	NM_139169_736_775		+
chr7	65419610	65419650	NM_173517_957_996		+
chr12	50156848	50156888	NM_001098576_1386_1425		+
chr15	64974940	64974980	NM_015042_5292_5331		+
chrX	41383245	41383285	NM_003688_2554_2593		-
chr17	47416865	47416905	BC009220_771_810		-
chr12	117154211	117154251	NM_024738_2120_2159		-
chr12	49413553	49413593	NM_003482_18584_18623		-
chr19	6413943	6413983	NM_003685_2386_2425NM_003685_2386_2425		-
chr12	4410401	4410441	NM_001759_2402_2441		+
chr17	45760881	45760921	NM_002265_4079_4118		+
chr11	63722881	63722921	NM_024771_1772_1811		+
chr11	94922968	94923008	NM_144665_682_721		-
chr15	35275001	35275046	NM_014106_901_940NM_014106_906_945		-
chr1	7826653	7826695	NM_015215_5332_5371NM_015215_5334_5373		+
chr15	98514422	98514462	NM_183376_1422_1461		+
chr12	1897774	1897814	NM_024551_3895_3934		+
chr11	120356856	120356896	NM_015313_5713_5752		+
chr7	2768274	2768314	NM_007353_3811_3850		-
chr17	40129704	40129744	NM_033133_5173_5212		+
chr6	111685118	111685158	NM_002912_7100_7139		-
chr10	93789401	93789441	NM_003972_6360_6399		+
chr3	122144694	122144734	NM_002264_2903_2942		-
chr10	22031845	22031885	NM_004641_4413_4452		+
chr10	129901143	129901183	NM_002417_9116_9155		-
chr12	72317968	72318008	NM_001146214_3177_3216		+
chr3	150263856	150263896	NM_014445_533_572		-
chr7	21550886	21550926	NM_003112_2536_2575		+
chr13	30778802	30778842	NM_032116_5439_5478		-
chr1	230974187	230974227	NM_001136494_2457_2496		-
chr1	183511436	183511476	NM_173156_1764_1803NM_173156_1764_1803		+
chr14	74183024	74183064	NM_194278_6861_6900		-
chr3	18435960	18436000	NM_002971_2895_2934		-
chr1	107600422	107600462	NM_018137_1157_1196		+
chr9	20346317	20346357	NM_004529_2050_2089		-
chr3	156259765	156259805	NM_007107_1802_1841		-
chr6	150045623	150045663	NM_198887_3642_3681		-
chr16	51174479	51174519	NM_001127892_1755_1794		-
chr3	155628579	155628619	NM_003875_961_1000		+
chr12	53126123	53126163	NM_004818_2029_2068		+
chr20	5099454	5099494	NM_002592_479_518		-
chr5	173386432	173386472	NM_030627_6889_6928		+
chr17	1247841	1247891	NM_006761_1770_1809NM_006761_1780_1819		-
chr21	37666391	37666431	NM_005128_7499_7538		+
chr11	66306902	66306942	AK301787_1144_1183		-
chr10	23409822	23409862	NM_012228_692_731		+
chr13	80910447	80910487	NM_005842_1735_1774		-
chr13	22276880	22276920	NM_002010_2771_2810		+
chr19	51301428	51301468	NM_199249_1160_1199		-
chr10	129896920	129896960	NM_002417_10460_10499		-
chr2	203426400	203426440	NM_001204_5997_6036		+
chr12	57976954	57976994	NM_004984_3300_3339		+
chr18	72343816	72343856	NM_017757_899_938		+
chr18	19153600	19153640	NM_052911_2099_2138		-
chr2	96852038	96852078	NM_020151_1904_1943		-
chr12	48391657	48391697	NM_001844_567_606		-
chr20	4681001	4681041	NM_000311_1508_1547		+
chr8	91972969	91973009	XM_001722508_444_483		-
chr13	42894074	42894114	NM_016248_6592_6631		+
chr3	180694245	180694285	NM_001013439_2398_2437		+
chr4	76570224	76570264	NM_203505_2099_2138NM_203505_2099_2138		-
chr12	50189439	50189479	NM_001037806_2366_2405		-
chr10	115664629	115664669	NM_198514_1971_2010		+
chr19	39923979	39924019	NM_001020_418_457		-
chr11	57467735	57467775	NM_015457_3637_3676		+
chr20	463881	463921	NM_177559_2253_2292		-
chr8	48706870	48706910	NM_006904_10668_10707XM_001129414_10660_10699		-
chr5	60841664	60841704	NM_020928_5169_5208		+
chr1	100525475	100525515	NM_033055_286_325		+
chr16	53360598	53360638	NM_025134_10647_10686		+
chrX	112019600	112019640	NM_001113490_5410_5449		-
chr11	63960625	63960665	NM_006819_233_272		+
chr16	30959112	30959152	NM_001099784_2805_2844		+
chr17	77807028	77807068	NM_003655_2536_2575		-
chr15	44818332	44818372	NM_016396_3778_3817		+
chr1	19234069	19234109	NM_001136265_2500_2539		-
chr3	37408049	37408089	NM_002078_7510_7549		+
chr16	23583210	23583250	NM_019116_2432_2471		+
chr12	104335187	104335227	NM_003299_1198_1237		+
chr9	116169726	116169766	NM_017443_2017_2056		-
chr17	62496081	62496121	NM_004396_2012_2051		-
chr15	64980245	64980285	NM_002537_1404_1443		-
chr17	57187541	57187581	NM_182620_2699_2738		-
chr12	8928082	8928122	NM_020734_4126_4165		+
chr18	12030754	12030794	NM_014214_1379_1418		+
chr5	147821713	147821753	NM_205836_3691_3730		+
chr3	23962219	23962259	NM_002948_1879_1918		+
chr4	175238913	175238953	NM_001040157_1967_2006		+
chr17	80386478	80386518	NM_173620_656_695		+
chr17	18098269	18098309	NM_017758_1463_1502		+
chr4	174244926	174244966	NM_017423_4116_4155		+
chr16	1415276	1415316	NM_023076_2011_2050		-
chr12	51139361	51139401	NM_173602_5627_5666		+
chr10	104142427	104142470	NM_004193_6155_6194NM_004193_6158_6197		+
chr12	12796051	12796091	NM_001310_1759_1798		+
chr16	58438895	58438935	NM_001126129_1239_1278		+
chr3	184428158	184428198	NM_022149_1639_1678		-
chr7	100032911	100032951	NM_145030_891_930		-
chrX	118722564	118722604	NM_017544_2920_2959		-
chr7	157000526	157000566	NM_014671_2019_2058		+
chr18	77662492	77662532	NM_025078_2432_2471		-
chr3	98235131	98235171	NM_001040199_1637_1676		-
chr1	242012156	242012196	NM_130398_246_285		+
chr12	105515901	105515941	NM_015275_759_798		+
chr14	55817444	55817484	NM_017943_582_621		+
chr2	152321344	152321384	NM_018151_5441_5480		+
chr6	109002235	109002275	NM_001455_3606_3645		+
chr1	53679801	53679841	NM_000098_3027_3066		+
chr12	118471408	118471448	NM_018639_1866_1905		-
chr17	73520667	73520707	NM_207346_1789_1828		+
chr12	48539735	48539775	NM_001166686_3075_3114		+
chr11	9468391	9468431	NM_006391_4910_4949		+
chr12	48542239	48542279	NM_024095_1906_1945		-
chr1	184042960	184043000	NM_052965_1575_1614		+
chr1	228879999	228880039	NM_021205_1911_1950		+
chr3	53919252	53919292	NM_021237_752_791		-
chr14	52471911	52471965	NM_007361_4601_4640NM_007361_4615_4654		-
chr12	56992098	56992138	NM_013449_6176_6215		-
chr8	145159008	145159048	NM_030974_93_132		-
chr7	149019096	149019136	NM_002265_2784_2823		-
chr5	112343679	112343719	NM_152624_1186_1225		+
chr1	155883107	155883147	AB020714_4189_4228		-
chr15	43294792	43294832	NM_174916_3646_3685		-
chr1	172558201	172558241	NM_014283_2277_2316		+
chr7	79848162	79848202	NM_002069_2756_2795		+
chr16	25175927	25175967	NM_016309_737_776		+
chr19	50363909	50363949	NM_017432_1795_1834		+
chr1	226170618	226170658	NM_152608_3754_3793		-
chr7	155101074	155101114	NM_005542_2140_2179		+
chr9	101912571	101912611	NM_004612_2573_2612		+
chr12	121677426	121677466	NM_006549_3632_3671		-
chr10	101911855	101911895	NM_006459_1391_1430		-
chr1	33238829	33238869	NM_020888_3671_3710		+
chr3	15807780	15807820	NM_015199_254_293		-
chr10	98716969	98717009	NM_032440_3156_3195		+
chr12	56120507	56120547	NM_001780_548_587		-
chr20	48521679	48521719	NM_001135773_2350_2389		-
chr19	21474680	21474720	NM_021269_3246_3285		-
chrX	153590364	153590404	NM_001110556_3018_3057		-
chr15	76225387	76225427	NM_147188_1262_1301		+
chr8	98737847	98737887	NM_178812_3027_3066		+
chr1	233519146	233519186	NM_032435_4062_4101		+
chr6	149730855	149730895	NM_015093_2261_2300		+
chr2	198267467	198267512	NM_012433_1893_1932NM_012433_1898_1937		-
chr1	225718290	225718330	NM_001008493_813_852		-
chr8	37717603	37717643	NM_001002814_6666_6705		-
chrX	73641820	73641860	NM_006517_737_776		+
chr14	75370409	75370449	NM_001933_2802_2841		+
chr17	32959865	32959905	NM_207313_1684_1723		+
chr6	139693524	139693564	NM_006079_1762_1801		-
chr15	72876172	72876212	NM_005744_2528_2567		+
chr3	47963275	47963315	NM_002375_995_1034		-
chr17	17116275	17116315	NM_144997_2898_2937		-
chr12	57909066	57909110	NM_004990_2362_2401NM_004990_2366_2405		+
chr1	19234874	19234914	NM_001136265_1695_1734		-
chr1	229772411	229772451	NM_014777_2188_2227		+
chr1	156697567	156697607	NM_030980_99_138		-
chr12	110788746	110788786	NM_170665_8164_8203		+
chr17	2287366	2287406	NM_020310_4790_4829		-
chr1	67878141	67878181	NM_001018067_2076_2115		-
chr7	8110691	8110731	NM_138426_1667_1706		+
chr4	437025	437065	NM_133474_1882_1921		-
chr3	153973942	153973982	NM_015595_3508_3547		+
chr5	33456128	33456168	NM_152295_1011_1050		+
chr16	72817704	72817744	NM_006885_15104_15143		-
chr14	39651076	39651116	NM_002687_2261_2300		+
chr17	48771527	48771567	NM_052855_3153_3192		-
chr11	18553742	18553782	NM_001040697_1581_1620		-
chr9	135554493	135554533	NM_012204_1746_1785		+
chr19	17453479	17453519	NM_133644_2608_2647		+
chr12	27156263	27156303	NM_016551_350_389		-
chr19	40539633	40539673	NM_001005851_3158_3197		-
chr2	197002220	197002260	NM_004226_1354_1393		-
chr15	63617952	63617992	NM_001218_1713_1752NM_001218_1713_1752		-
chr5	132334329	132334369	NM_017665_430_469		-
chr2	103347487	103347527	NM_032718_322_361		-
chr10	101464303	101464343	NM_020354_1857_1896		+
chr17	73061309	73061349	NM_015353_3027_3066		+
chr3	149683751	149683791	NM_053024_1006_1045		-
chr11	35160622	35160662	NM_000610_207_246		+
chr1	67878232	67878272	NM_001018067_1985_2024		-
chr17	73845728	73845768	NM_012478_344_383		-
chr6	158518455	158518495	NM_003898_5626_5665		+
chr1	225704933	225704973	NM_001008493_1291_1330		-
chr10	29746488	29746528	NM_021738_8046_8085		-
chr15	77403517	77403557	NM_024776_8490_8529		-
chr17	27232534	27232574	NM_001033561_4172_4211		-
chr19	2072575	2072615	NM_130807_1751_1790		-
chr3	142431551	142431591	NM_002670_2768_2807		+
chr18	47901420	47901460	NM_001039535_30_69		+
chr7	43918415	43918455	NM_001077664_859_898		-
chr5	149826374	149826414	NM_001025071_535_574		-
chr1	117624503	117624543	NM_003594_1858_1897		+
chr2	70169791	70169831	NM_002357_5302_5341		+
chr1	108679026	108679066	NM_013386_1857_1896		-
chr18	60223481	60223521	NM_017742_1360_1399		+
chr1	20236306	20236346	NM_015207_3384_3423		+
chr4	57314655	57314695	NM_001079525_697_736		+
chr4	178274755	178274795	NM_018248_1451_1490		+
chr17	8378634	8378674	NM_005964_6475_6514		-
chr2	68407630	68407670	NM_000945_1330_1369		-
chr3	187439796	187439836	NM_001130845_2988_3027		-
chr19	805012	805052	NM_002819_824_863		+
chr2	175213154	175213194	NM_004882_1477_1516		-
chr6	30667706	30667746	NM_014641_7206_7245		-
chr11	64701706	64701746	NM_006244_2470_2509		+
chr3	15452685	15452725	NM_152396_1151_1190		-
chr9	134374256	134374296	NM_013318_9741_9780		+
chr1	207218342	207218382	NM_018566_5077_5116		-
chr12	57009331	57009371	NM_013449_357_396		-
chrX	131760085	131760125	NM_001077188_4480_4519		-
chr2	27550914	27550954	NM_001521_2722_2761		-
chr3	133308229	133308269	NM_001134422_3309_3348		+
chr1	231413261	231413301	NM_014236_2223_2262		+
chr1	197094245	197094285	NM_018136_3230_3269		-
chr2	20232750	20232790	NM_014713_1386_1425		-
chr4	434311	434351	NM_133474_4596_4635		-
chr12	56827609	56827649	NM_003920_327_366		-
chr3	142169460	142169500	NM_014413_678_717		+
chr6	144184673	144184713	AK027815_1294_1333		+
chr9	138702112	138702152	NM_015447_5812_5851		-
chr19	42730899	42730939	NM_133444_2501_2540		+
chr1	109492950	109492990	NM_001048210_200_239		-
chr19	16687789	16687829	NM_004831_1073_1112		-
chr3	98516017	98516057	NM_080927_4850_4889		-
chr1	245015830	245015870	NM_031844_4578_4617		-
chr17	56424886	56424926	NM_003168_263_302		-
chr20	5273264	5273304	NM_181892_849_888		-
chr1	120529627	120529667	NM_024408_1046_1085		-
chr6	52867438	52867478	NM_016513_4858_4897		-
chr10	16553585	16553625	NM_001001484_1643_1682		+
chr10	73995575	73995615	NM_173473_3153_3192		+
chr5	72210086	72210126	NM_002270_8431_8470		+
chr11	93461874	93461914	NM_033395_7341_7380		+
chr2	10074202	10074242	NM_005680_1957_1996		+
chr7	44921755	44921795	NM_033224_3166_3205		-
chr6	56323176	56323216	NM_001144769_17643_17682		-
chr12	4410052	4410092	NM_001759_2053_2092		+
chr10	5805382	5805422	NM_017782_8306_8345		+
chr3	180694909	180694949	NM_001013439_3062_3101		+
chr9	71687725	71687765	NM_181425_909_948		+
chr1	89301244	89301284	NM_006256_5411_5450		+
chr16	56532411	56532451	NM_031885_1791_1830		-
chr1	42645205	42645245	NM_014947_2196_2235		-
chr3	172115340	172115380	NM_022763_3863_3902		+
chr4	56897969	56898009	NM_025009_4113_4152		+
chr1	151288271	151288311	NM_002651_752_791		-
chr12	49521707	49521747	NM_006082_1571_1610		-
chr4	76570554	76570594	NM_203505_1769_1808		-
chr22	46758568	46758608	NM_014246_9512_9551		-
chr6	30618817	30618857	NM_001161376_1258_1297		+
chr4	129793731	129793771	NM_199320_3124_3163		+
chr7	913869	913909	NM_001130965_3339_3378		+
chr2	242170312	242170352	NM_005336_3668_3707		-
chr7	6442540	6442580	NM_018890_1341_1380		+
chr3	4888244	4888284	NM_001168272_8918_8957		+
chr16	69339091	69339131	NM_006750_5908_5947		+
chr12	54526323	54526363	BC009385_1066_1105		+
chrX	24006663	24006703	NM_030624_1406_1445		-
chr11	134019920	134019960	NM_032801_1937_1976		+
chr1	19230841	19230881	NM_001136265_5728_5767		-
chr1	24481843	24481883	NM_170743_3313_3352		-
chr14	95554522	95554562	NM_177438_8280_8319		-
chr19	4054777	4054817	NM_015898_566_605		-
chr6	138753922	138753962	NM_020464_2152_2191		-
chr14	92527478	92527518	NM_004993_4301_4340		-
chr17	28852337	28852377	NM_001007024_3737_3776		+
chr8	96168843	96168883	NM_024613_2819_2858		+
chrX	131506697	131506737	NM_001170704_8138_8177		-
chr17	2319770	2319810	NM_024086_5291_5330		-
chr7	29963307	29963347	NM_001145513_1648_1687		-
chr1	7828653	7828693	NM_015215_7332_7371		+
chr15	35270725	35270765	NM_014106_5182_5221		-
chr17	57078991	57079031	NM_015294_3184_3223		-
chr6	123130462	123130502	NM_006714_1793_1832		+
chr12	4414472	4414512	NM_001759_6473_6512		+
chr1	70766521	70766561	NM_030816_1133_1172		-
chr13	113538355	113538395	NM_015205_5669_5708		+
chr3	23962173	23962213	NM_002948_1833_1872		+
chr14	53510679	53510719	NM_001160148_5700_5739		-
chr6	64422508	64422548	NM_015153_5051_5090		+
chr11	32998713	32998753	NM_001076786_6169_6208		+
chr2	235963495	235963535	NM_014521_4321_4360		+
chr14	77757682	77757722	NM_013382_1319_1358		-
chr12	69666246	69666286	NM_007007_4725_4764		+
chr12	96661216	96661256	NM_005230_1762_1801		+
chr13	49783396	49783436	NM_001079673_5768_5807		+
chr20	2128059	2128099	NM_080836_5273_5312		+
chr1	220233050	220233090	NM_006085_888_927		-
chr2	217528913	217528953	NM_000597_1194_1233		+
chr17	19237881	19237921	NM_014964_2689_2728		+
chr16	30785775	30785815	NM_014771_3470_3509		+
chr11	110306615	110306655	NM_004109_495_534		+
chr20	3129854	3129894	NM_021826_134_173		-
chr10	69692490	69692530	NM_022079_2997_3036		-
chr16	75204312	75204352	NM_153688_1469_1508		+
chr1	92978818	92978858	NM_005665_2798_2837		-
chr4	157683690	157683730	NM_016205_2041_2080		-
chr17	42476018	42476058	NM_001002909_3451_3490		-
chr17	61822974	61823014	NM_020198_3015_3054		-
chr3	140697585	140697625	NM_001104647_3462_3501		+
chr22	30985214	30985254	NM_014303_102_141		-
chr17	26206302	26206342	NM_001076680_479_518		-
chr17	1326195	1326235	NM_016823_1620_1659		-
chr2	174091321	174091361	NM_133646_6632_6671		+
chr4	144135870	144135910	NM_032557_3276_3315		+
chr16	450412	450452	NM_005009_666_705		+
chr11	77780901	77780941	NM_004549_927_966		-
chr11	8708529	8708569	NM_000990_1990_2029		+
chr18	13737094	13737134	AB020966_715_754		+
chr6	41038950	41038990	AJ420538_373_412		-
chr3	196661488	196661528	NM_152699_6212_6251		+
chr1	244218664	244218704	NM_006352_2084_2123		+
chr3	78796005	78796045	NM_133631_1386_1425XM_002346526_695_734		-
chr15	76508814	76508854	NM_000126_1129_1168		-
chr5	112178851	112178891	NM_001127511_7941_7980		+
chr12	52390809	52390849	NM_004302_4476_4515		+
chr3	145787570	145787631	NM_182943_3656_3695NM_182943_3677_3716		-
chrX	10414241	10414281	NM_000381_5532_5571		-
chr12	95911631	95911671	NM_032147_2684_2723		-
chr19	38056071	38056111	NM_016536_1320_1359		-
chr19	17417602	17417642	NM_023937_919_958		+
chr22	40718855	40718895	NM_001162501_5324_5363		+
chr6	42980151	42980192	NM_014623_641_680NM_014623_642_681		-
chr5	60455600	60455640	NM_001048249_786_825		-
chr3	124949850	124949890	NM_021964_4166_4205		-
chr12	1603985	1604025	NM_178040_8182_8221		+
chr16	29821604	29821644	NM_001042539_1880_1919		+
chr19	48894534	48894584	AB097047_225_264AB097047_235_274		-
chr5	179156970	179157010	NM_001746_3282_3321		+
chr5	95132023	95132063	NM_014899_5519_5558		+
chr4	7062236	7062276	AF070525_272_311		-
chr6	107389751	107389791	NM_001080450_3254_3293		-
chr10	857094	857134	NM_015155_3990_4029		-
chr16	53283799	53283839	NM_025134_3892_3931		+
chr12	121676493	121676533	NM_006549_4565_4604		-
chr21	19162660	19162700	NM_001100420_4017_4056		-
chrX	108885276	108885316	NM_022977_4583_4622		-
chr3	48199421	48199461	NM_001789_2913_2952		-
chr12	121137228	121137268	NM_014730_3911_3950		+
chr5	41919305	41919345	NM_175921_2790_2829		+
chr10	96093505	96093545	NM_022451_2880_2919		-
chr17	4842171	4842211	NM_003562_565_604		-
chr7	72417002	72417042	NM_172020_4162_4201		+
chr5	56190903	56190943	NM_005921_6437_6476		+
chr1	229763425	229763465	NM_014777_182_221		+
chr1	115127774	115127814	NM_198459_3356_3395		-
chr6	30856722	30856762	NM_013993_383_422		+
chr8	17156801	17156841	NM_004686_2752_2791		-
chr21	45194111	45194151	NM_000100_338_377		-
chr1	155867643	155867683	NM_006912_3343_3382		-
chr3	196081139	196081179	NM_015562_3922_3961		-
chr3	112302404	112302444	AK000737_2283_2322		+
chr17	76991247	76991287	NM_138793_1143_1182		-
chr10	95263098	95263138	NM_018131_717_756		+
chr19	46214734	46214774	NM_001080469_2103_2142		-
chr4	42088743	42088783	NM_006345_2454_2493		+
chr3	57307365	57307405	NM_012096_5928_5967		+
chr12	112486141	112486181	NM_024953_1815_1854		-
chr3	196728888	196728928	BC082761_392_431		-
chr19	2813489	2813537	AK093392_1781_1820AK093392_1789_1828		+
chr6	52148132	52148172	NM_002388_221_260		-
chr2	128936072	128936112	NM_020120_3923_3962		+
chr3	135870372	135870412	NM_018133_2044_2083		-
chr4	95210998	95211038	NM_001128429_3656_3695		+
chr4	108835666	108835706	NM_152621_5695_5734		+
chr19	32875029	32875069	NM_001136156_4175_4214		+
chr12	121861947	121861987	NM_194271_1868_1907		+
chr17	73236910	73236950	NM_138619_1144_1183		-
chr9	110094116	110094156	NM_002874_3777_3816		+
chr1	203278678	203278718	NM_006763_2661_2700		+
chr14	20945108	20945148	NM_000270_1365_1404		+
chr3	47386824	47386864	NM_025010_3245_3284		+
chr8	80949296	80949336	NM_001025252_2012_2051		-
chr1	43392045	43392085	NM_006516_2631_2670		-
chr14	81939330	81939370	NM_005065_6448_6487		-
chr5	134191528	134191568	NM_001135586_1187_1226		+
chr12	25031485	25031525	NM_005504_891_930		-
chr3	67061472	67061512	NM_032505_4523_4562		+
chr14	68118049	68118089	NM_006370_1108_1147		-
chr13	21751457	21751497	NM_024026_893_932		+
chr11	46694727	46694767	NM_001142673_3082_3121		+
chr10	5807806	5807846	NM_001494_1752_1791		-
chr1	113455048	113455088	NM_001166496_3760_3799		-
chr13	77580259	77580299	NM_012158_2639_2678		-
chr12	133234486	133234526	NM_006231_3350_3389		-
chr15	63883229	63883269	NM_006537_1897_1936		+
chr11	8969411	8969452	NM_020644_1141_1180NM_020644_1142_1181		-
chr8	124261429	124261469	NM_001017926_4242_4281		-
chr6	149826461	149826501	NM_139126_1597_1636		-
chr5	66462105	66462145	NM_001164664_7407_7446		+
chr6	64422617	64422657	NM_015153_5160_5199		+
chr22	46756846	46756886	NM_014246_11234_11273		-
chr20	54943676	54943716	NM_080821_2992_3031		+
chr1	65299108	65299148	NM_002227_4811_4850		-
chr19	897090	897130	NM_138774_1182_1221		-
chr19	34846430	34846470	NM_014686_6643_6682		+
chr8	118552345	118552385	NM_080651_817_856		+
chr14	23567576	23567616	AF061731_827_866		+
chr11	118267451	118267491	NM_004788_3648_3687		+
chr7	17385565	17385605	NM_001621_6038_6077		+
chr15	78791265	78791305	NM_004136_3835_3874		+
chr21	30301282	30301322	NM_015565_6900_6939		-
chr10	105108717	105108757	NM_001011663_428_467		-
chr15	99506510	99506550	NM_000875_9994_10033		+
chr12	46754862	46754902	NM_018976_1953_1992		-
chr1	27106585	27106639	NM_006015_6570_6609NM_006015_6584_6623		+
chr5	127522605	127522645	NM_001046_4086_4125		+
chr4	20259491	20259531	NM_004787_457_496		+
chr8	38848373	38848413	NM_031940_1555_1594		-
chr8	82614122	82614162	NM_024699_1598_1637		-
chr12	106641286	106641326	NM_006825_388_427		-
chr16	5140508	5140548	NM_201400_410_449		-
chr6	90583633	90583673	NM_012115_6290_6329		+
chr9	35697335	35697375	NM_006289_8393_8432		-
chrX	20168211	20168251	NM_004586_7488_7527		-
chr17	41845488	41845528	NM_004090_2083_2122		-
chr15	52841266	52841306	NM_006628_3288_3327		-
chr19	7083357	7083397	NM_024341_1381_1420		+
chr3	52786111	52786151	NM_003157_1354_1393		-
chr9	130742398	130742438	NM_001035254_58_97		-
chr15	77404658	77404698	NM_024776_7349_7388		-
chr1	77095445	77095485	NM_152996_2036_2075		+
chr1	151377142	151377182	NM_015100_4635_4674		-
chr1	154929500	154929540	NM_138300_3142_3181		-
chr3	113680541	113680581	NM_173570_2491_2530		+
chr17	43226430	43226470	NM_006460_1748_1787		+
chr21	40567565	40567605	NM_033656_7529_7568		-
chr5	132032254	132032294	NM_007054_2286_2325		-
chr3	170023059	170023099	NM_002740_4174_4213		+
chrX	106957659	106957699	NM_198057_1021_1060		-
chr7	33134414	33134454	BC025928_1076_1115		-
chr16	3486282	3486322	AK057633_1573_1612		-
chr14	102393281	102393321	NM_001161725_3437_3476		+
chr3	32757737	32757777	NM_015442_850_889		+
chr10	104130513	104130553	NM_004193_3794_3833		+
chr6	47593124	47593164	NM_012120_3538_3577		+
chr17	60020726	60020766	NM_005121_9665_9704		-
chr6	80411026	80411066	NM_031469_2304_2343		+
chr11	95546687	95546727	NM_014679_660_699		+
chr6	83076546	83076586	NM_006670_2805_2844		+
chr17	47367219	47367259	NM_001145365_10801_10840		-
chr6	43472496	43472536	NM_001146018_981_1020		+
chr17	63009041	63009081	NM_006572_2637_2676		-
chrX	131208300	131208340	NM_016542_1666_1705		+
chr14	39617587	39617627	NM_001079537_2739_2778		-
chr11	125829525	125829565	NM_016952_5195_5234		-
chr11	3696413	3696453	NM_016320_6630_6669		-
chr1	114306582	114306622	NM_018364_4425_4464		-
chr3	14714021	14714061	NM_016474_2816_2855		+
chr5	150071098	150071138	NM_018047_1560_1599		-
chr7	135277769	135277809	NM_015135_1691_1730		+
chr9	96441228	96441268	NM_005392_4709_4748		+
chr6	110935192	110935232	NM_015076_2088_2127		-
chr6	91225745	91225785	NM_003188_2480_2519NM_003188_2480_2519		-
chr16	31927599	31927639	NM_003414_2239_2278		+
chr12	30783342	30783382	NM_006390_3696_3735		-
chr20	54941299	54941339	NM_080821_615_654		+
chr1	54238008	54238048	NM_018087_2206_2245		-
chrX	53407063	53407103	NM_006306_3692_3731		-
chr2	46988339	46988379	NM_144949_2923_2962		+
chr3	136664935	136664975	NM_006153_845_884		+
chr1	173772391	173772431	NM_001127181_1623_1662		-
chr6	109785107	109785147	NM_014797_4169_4208		-
chr2	232323048	232323088	NM_005381_1319_1358		-
chr17	26653873	26653913	NM_014573_731_770		+
chr17	26723486	26723526	NM_080669_4622_4661		-
chr20	43128721	43128768	NM_006811_1725_1764NM_006811_1732_1771		-
chr15	44096824	44096864	NM_005926_1932_1971		-
chr1	115168106	115168146	NM_198459_793_832		-
chr14	91939625	91939665	NM_032560_1560_1599		-
chr1	94019246	94019286	NM_001024948_4221_4260		+
chr14	96986428	96986468	NM_032632_256_295		+
chr7	1197846	1197886	NM_182491_264_303		-
chr6	16299449	16299489	NM_000332_10490_10529		-
chr9	102677600	102677640	NM_017919_216_255		+
chr8	41367159	41367199	NM_001002296_688_727		+
chr2	74883674	74883714	NM_004263_271_310		+
chr8	124384038	124384078	NM_014109_476_515		-
chr5	167983629	167983669	NM_024594_2320_2359		-
chr1	155305273	155305313	NM_018489_11513_11552		-
chr8	29965085	29965125	NM_015344_2211_2250		+
chr22	41575228	41575268	NM_001429_7909_7948		+
chr11	119207110	119207150	NM_032015_1875_1914		+
chr11	125829837	125829877	NM_016952_4883_4922		-
chr5	76728074	76728114	NM_018268_2513_2552		-
chr11	27390286	27390326	NM_018490_2429_2468		-
chr11	118471454	118471494	NM_001655_1723_1762		+
chr13	45007679	45007719	NM_183422_4756_4795		-
chr13	95056501	95056541	NM_005708_3331_3370		+
chr22	41323048	41323088	NM_022098_2226_2265		+
chr19	1397390	1397430	NM_000156_716_755		-
chr5	122681065	122681105	NM_153223_4185_4224		-
chr11	18361145	18361185	NM_001142307_1243_1282		+
chrX	123220548	123220588	NM_001042749_3610_3649		+
chr6	24353801	24353841	NM_016356_606_645		-
chr8	124373836	124373876	NM_014109_1168_1207		-
chr20	4682177	4682217	NM_000311_2684_2723		+
chr1	211547390	211547430	NM_001033910_3106_3145		+
chr15	82334154	82334194	NM_032246_3332_3371		-
chr13	77460032	77460072	NM_138444_469_508		-
chrX	68381785	68381825	NM_001032396_1217_1256		-
chr8	67833214	67833254	NM_173518_4028_4067		+
chr5	64965918	64965958	NM_019072_1250_1289		-
chr9	86284165	86284205	NM_013438_1717_1756		-
chr12	32145851	32145891	NM_018169_6041_6080		+
chr7	27211267	27211307	NM_018951_1474_1513		-
chr2	26358454	26358494	NM_016131_1917_1956		+
chr9	19055905	19055945	NM_017645_3517_3556		-
chr1	111727025	111727065	NM_001007794_1553_1592		+
chr10	112661343	112661383	AK125829_3320_3359		-
chrX	41207963	41208003	NM_001356_3836_3875		+
chr22	41919842	41919882	NM_001098_1402_1441		+
chr5	90055340	90055380	NM_032119_12152_12191		+
chr15	68582449	68582489	AB007856_754_793		+
chr7	2279217	2279257	AF093415_123_162		-
chr17	27956749	27956789	NM_033389_5342_5381		-
chr13	77618975	77619015	NM_015057_14512_14551		-
chr15	78295728	78295768	NM_144572_2453_2492NM_144572_2453_2492		-
chr3	72424083	72424123	NM_012234_4187_4226		-
chrX	109420951	109420991	NM_032227_5506_5545		+
chr12	51751978	51752018	NM_007210_1717_1756		-
chr12	104497404	104497444	NM_013320_2836_2875		+
chr14	90872935	90872975	NM_006888_2573_2612		+
chr11	62619507	62619547	AK095849_2682_2721		-
chr2	136736851	136736891	NM_001349_354_393		-
chr7	86825035	86825075	NM_021145_3426_3465		+
chr10	71905667	71905707	NM_173555_790_829		-
chr16	75633882	75633922	NM_012091_1803_1842		-
chr8	74706016	74706056	NM_001001481_823_862NM_001001481_823_862		-
chr8	57875931	57875971	NM_017813_1744_1783		-
chr22	39900302	39900342	NM_019008_255_294		+
chr2	20449841	20449881	AF272350_4096_4135		-
chr5	133496774	133496814	NM_006930_358_397		-
chr2	64686081	64686121	NM_014181_1392_1431		+
chr21	45400872	45400912	NM_020132_1069_1108		+
chr4	95211225	95211265	NM_001128429_3883_3922		+
chr22	38879883	38879923	NM_001098504_4316_4355		-
chr9	37780355	37780395	NM_016042_1133_1172		-
chr12	123780380	123780420	NM_001167856_4217_4256		-
chr17	40851321	40851372	NM_003632_4765_4804NM_003632_4776_4815		+
chr1	185267006	185267046	NM_006469_2673_2712		-
chr1	154929572	154929612	NM_138300_3070_3109		-
chr1	37959277	37959317	NM_022756_1006_1045		-
chr12	30782905	30782945	NM_006390_4133_4172		-
chr1	240371835	240371877	NM_020066_3949_3988NM_020066_3951_3990		+
chr3	186796264	186796304	NM_173216_4327_4366		+
chr17	28750635	28750675	NM_001304_1785_1824		+
chr21	33078594	33078634	NM_020706_493_532		-
chr19	32973576	32973616	NM_207325_2797_2836		+
chr19	3980590	3980630	NM_001961_1311_1350		-
chr19	6416604	6416644	NM_003685_1455_1494		-
chr14	73586862	73586902	NM_021239_3090_3129		+
chr3	9519116	9519156	NM_001080517_6106_6145		+
chr19	36883569	36883609	NM_133466_1868_1907		-
chr11	108032042	108032082	NM_002519_3833_3872		-
chr17	57477915	57477955	NM_001005404_4053_4092		+
chr6	44217280	44217320	NM_007355_399_438		+
chr14	60760253	60760293	NM_021003_2653_2692		+
chrX	38665220	38665260	NM_021242_1880_1919		+
chr10	63853254	63853294	NM_032199_4059_4098		+
chr10	119768497	119768537	NM_014904_1951_1990		-
chr2	102508250	102508290	NM_145686_4558_4597		+
chr3	149238090	149238130	NM_015472_2005_2044		-
chr1	197072027	197072067	NM_018136_6571_6610		-
chr1	171761203	171761243	NM_015935_1869_1908		+
chr1	67450612	67450652	NM_001146110_1939_1978		+
chr15	42459054	42459094	NM_015289_1546_1585		-
chr1	46505850	46505890	NM_003629_5597_5636		-
chr18	51681318	51681358	NM_003927_1801_1840		-
chr6	150571318	150571358	NM_030949_2002_2041		+
chr6	71269701	71269741	NM_001162529_4759_4798		+
chr12	110476464	110476504	NM_033121_3138_3177		+
chr4	73984410	73984450	NM_032217_4260_4299		-
chr11	8985949	8985989	NM_020644_1_40		-
chr1	162473546	162473586	NM_175866_893_932		+
chr16	11642043	11642083	NM_004862_2129_2168		-
chr10	43088249	43088289	NM_006955_2224_2263		-
chr3	105294319	105294359	NM_001627_3317_3356		+
chr5	126890508	126890548	NM_130809_4419_4458		+
chr9	102730937	102730977	NM_017919_1028_1067		+
chr11	119054485	119054525	NM_024618_3505_3544		+
chr3	42707587	42707639	NM_145166_4023_4062NM_145166_4035_4074		+
chr6	82458933	82458973	NM_017633_2086_2125		-
chr16	69167475	69167515	NM_032830_210_249		+
chr14	55819773	55819814	NM_017943_2911_2950NM_017943_2912_2951		+
chr1	244579280	244579320	NM_001126_1425_1464		-
chr1	52897009	52897049	NM_001009881_4581_4620		-
chr13	25821531	25821571	NM_004685_3984_4023NM_004685_3984_4023		-
chr12	19528656	19528696	NM_001143821_3738_3777		+
chr12	48439048	48439088	NM_014554_2395_2434		-
chr11	125827197	125827237	NM_016952_7523_7562		-
chr5	134062114	134062154	NM_021982_4901_4940		+
chr19	47700581	47700621	NM_005500_934_973		+
chr1	6245765	6245805	NM_000983_1360_1399		-
chr1	33292369	33292409	NM_022753_904_943		+
chr16	51173897	51173937	NM_001127892_2337_2376		-
chr5	150868173	150868213	NM_078483_2007_2046		+
chr8	94744510	94744550	NM_203390_4282_4321		-
chr2	148692957	148692997	NM_002552_1553_1592		-
chr6	57054796	57054836	NM_016277_1757_1796		-
chr11	67165840	67165880	NM_001008709_1275_1314		-
chr6	35058377	35058417	NM_015245_5539_5578		+
chr9	33135292	33135332	NM_001497_692_731		-
chr8	91637058	91637098	NM_001008495_1944_1983		-
chr1	116236280	116236320	NM_138959_4127_4166		+
chr20	55214057	55214097	NM_003222_2585_2624		+
chr12	46318660	46318700	NM_004719_4004_4043		-
chr15	91550186	91550226	NM_018668_1008_1047		-
chr5	39377249	39377289	NM_001343_2131_2170		-
chr3	66429804	66429844	NM_015541_4139_4178		-
chr6	53132606	53132646	NM_021814_2515_2554		-
chr1	82457594	82457634	NM_012302_5194_5233		+
chr16	22094926	22094966	NM_001164579_3397_3436		+
chr13	113960837	113960877	NM_005561_381_420		+
chrX	24096014	24096054	NM_001415_2553_2592		+
chr2	15542379	15542419	NM_015909_2970_3009		-
chr17	38140669	38140709	NM_002809_508_547		+
chr4	140187445	140187485	NM_032623_1171_1210		-
chr3	150321109	150321149	NM_016275_45_84		+
chrX	39911114	39911154	NM_001123385_5768_5807		-
chr8	79514351	79514391	NM_006823_1051_1090		+
chr10	94405356	94405396	NM_004523_2813_2852		+
chr6	139500743	139500783	NM_016217_4419_4458		+
chr9	129647768	129647808	NM_001099270_6176_6215		+
chr1	70728070	70728110	NM_030816_2242_2281		-
chrX	47086433	47086479	NM_033018_1719_1758NM_033018_1725_1764		+
chr7	913917	913957	NM_001130965_3387_3426		+
chr17	1325977	1326017	NM_016823_1838_1877		-
chr1	160327956	160328002	NM_015331_2150_2189NM_015331_2156_2195		+
chr5	147817959	147817999	NM_205836_3043_3082		+
chrX	99548412	99548452	NM_001105243_7805_7844		-
chr1	159999000	159999040	NM_145167_2744_2783		-
chr18	19449832	19449872	NM_020774_8227_8266		+
chr8	67543118	67543158	NM_025054_7506_7545		-
chr9	98242312	98242352	NM_001083602_1262_1301		-
chr6	16304821	16304861	NM_000332_5118_5157		-
chr10	113910367	113910407	NM_020918_5586_5625		-
chr12	53807026	53807066	NM_138473_4458_4497		+
chr1	172580904	172580944	NM_014283_5587_5626		+
chr16	3546621	3546661	NM_000979_451_490		+
chr8	77778573	77778613	NM_024721_12876_12915		+
chr1	44426890	44426930	NM_014652_3096_3135		+
chr21	40567043	40567083	NM_033656_8051_8090		-
chr22	43193526	43193566	NM_014570_1799_1838		-
chr21	32433009	32433049	NM_130839_3145_3184		-
chr1	151278799	151278839	NM_002651_1288_1327		-
chrX	17772248	17772293	NM_001037540_2052_2091NM_001037540_2057_2096		+
chr2	86352147	86352187	NM_017952_813_852		+
chr15	43378390	43378430	NM_174916_156_195		-
chr5	6372397	6372437	NM_032286_630_669		-
chr9	95476873	95476913	NM_001003800_3148_3187		-
chr2	101886473	101886513	NM_017546_2214_2253		+
chr5	133747306	133747346	NM_080656_253_292		-
chr5	157213392	157213432	NM_014666_3290_3329		-
chr19	12903200	12903240	AK222532_911_950		+
chr16	30735407	30735447	NM_006662_5048_5087		+
chr10	15254309	15254349	NM_001010924_3245_3284		-
chr17	66528257	66528297	NM_212472_2998_3037		+
chr6	20492463	20492503	NM_001949_3528_3567		+
chr11	118422955	118422995	NM_020153_1111_1150		-
chr1	192780567	192780607	NM_002923_511_550		+
chr15	42742461	42742501	AF205632_2235_2274		-
chr6	5998426	5998466	NM_016588_1823_1862		-
chr14	21927882	21927922	NM_032846_2185_2224		-
chr16	58557339	58557379	NM_016284_7105_7144		-
chr4	153831490	153831530	NM_001025595_1518_1557		+
chr4	110737482	110737522	NM_018983_470_509		+
chr12	74933535	74933575	NM_001136262_1986_2025		+
chr16	48395036	48395076	NM_001006610_1753_1792		-
chr2	239358987	239359027	NM_001040445_4930_4969		+
chr12	50157230	50157270	NM_001098576_1768_1807		+
chr12	72317628	72317668	NM_001146214_2837_2876		+
chr12	56363279	56363319	NM_001798_745_784		+
chr11	126132884	126132924	NM_003139_2855_2894		-
chr5	77772056	77772096	NM_004866_1740_1779		+
chr16	75204033	75204073	NM_153688_1190_1229		+
chr9	37867114	37867154	NM_024345_7364_7403		+
chr14	89327604	89327644	NM_144596_912_951		+
chr10	14945272	14945312	AK027067_1852_1891		+
chr5	170738525	170738565	BC017291_881_920		+
chr21	45550765	45550805	NM_005049_2963_3002		+
chr19	16990334	16990374	AB014600_4211_4250		+
chr17	53237518	53237558	NM_178509_2116_2155		+
chr17	37564609	37564649	NM_004774_4037_4076		-
chr11	130747816	130747856	NM_014758_3988_4027		-
chr21	43414065	43414105	NM_001098402_314_353		-
chr7	27202567	27202607	NM_152739_1507_1546		-
chr6	7579654	7579694	NM_004415_3511_3550		+
chr7	17385637	17385677	NM_001621_6110_6149		+
chr3	98516353	98516393	NM_080927_4514_4553		-
chr6	5999315	5999355	NM_016588_934_973		-
chr13	23915734	23915774	NM_014363_2830_2869		-
chr1	229458515	229458555	NM_145257_3318_3357		-
chr21	35284620	35284660	NM_001697_222_261		-
chr16	30972779	30972819	NM_014712_1125_1164		+
chr9	5801208	5801248	NM_024896_2049_2088		-
chr1	95362854	95362894	NM_001839_1679_1718		-
chr9	134073045	134073085	NM_005085_4276_4315		+
chr2	105900788	105900829	NM_004257_1149_1188NM_004257_1150_1189		-
chr15	73852455	73852495	NM_012428_2303_2342		-
chr2	60687191	60687232	NM_022893_3043_3082NM_022893_3044_3083		-
chr20	58522084	58522124	AK125073_3503_3542		+
chr1	179073220	179073260	NM_007314_7429_7468		-
chr3	196662580	196662620	NM_007362_1823_1862		-
chr12	50513855	50513895	NM_032901_223_262		+
chr10	89726221	89726261	NM_000314_3236_3275		+
chr4	17488170	17488210	NM_000320_1459_1498		-
chr6	34213030	34213070	NM_145901_1183_1222		+
chr6	24705102	24705142	NM_030939_2420_2459		-
chr5	56190770	56190810	NM_005921_6304_6343		+
chr3	186281990	186282030	NM_001134415_569_608		-
chr6	38643853	38643893	NM_006708_1855_1894		-
chr1	28823254	28823294	NM_001048183_2585_2624		+
chr1	167759625	167759665	NM_003953_3480_3519		+
chr6	97338007	97338047	NM_014165_1551_1590		-
chr5	112356605	112356645	NM_152624_8886_8925		+
chr19	44612034	44612074	NM_013398_2024_2063		+
chr12	123067299	123067339	NM_014708_3194_3233		+
chr11	74552518	74552558	NM_182969_4398_4437		-
chr2	220084691	220084731	NM_001077198_3144_3183		-
chr19	56888433	56888473	AK097128_634_673		+
chr13	108885414	108885454	NM_032859_4114_4153		+
chr1	224347399	224347439	NM_015176_3100_3139		+
chr9	14087808	14087848	NM_005596_2158_2197		-
chr15	64658185	64658225	NM_014736_472_511		-
chr7	90044772	90044812	NM_012129_2974_3013		+
chr1	205589708	205589748	NM_021795_1676_1715		-
chr17	5393769	5393809	NM_024039_2141_2180		+
chr14	53512913	53512956	NM_001160148_3463_3502NM_001160148_3466_3505		-
chr1	76254902	76254942	AB209023_171_210		+
chrX	56592493	56592533	NM_013444_2469_2508		+
chrX	56590374	56590414	NM_013444_350_389		+
chr3	69069309	69069349	NM_007114_6508_6547		-
chr2	64321680	64321720	NM_020651_1833_1872		-
chr11	62649472	62649512	NM_001012661_1153_1192		+
chr2	217070939	217070979	NM_021141_3354_3393		+
chr3	53902656	53902696	NM_022899_1984_2023		-
chr16	24831485	24831525	NM_014494_5221_5260		+
chr12	131275536	131275576	NM_194356_2026_2065		-
chrX	106310851	106310891	NM_001171080_1162_1201		-
chr15	50852490	50852530	NM_017672_7207_7246		-
chr17	38327241	38327281	NM_007359_2991_3030		+
chr1	26496922	26496962	NM_015871_302_341		+
chr2	153535895	153535935	NM_017892_530_569		-
chr21	43412740	43412811	NM_001098402_1608_1647NM_001098402_1639_1678		-
chr12	56990567	56990607	NM_013449_7707_7746		-
chr3	72424209	72424249	NM_012234_4061_4100		-
chr1	205686522	205686562	NM_022731_1838_1877		-
chr17	34893781	34893821	NM_178517_887_926		+
chr12	92536909	92536949	NM_001731_1785_1824		-
chr14	75746600	75746640	NM_005252_368_407		+
chr8	74236230	74236270	NM_172037_2246_2285		+
chr7	91924416	91924456	NM_019004_501_540		+
chr17	57724804	57724844	NM_004859_740_779		+
chr5	148875472	148875512	NM_001025105_2482_2521		-
chr1	160194284	160194324	NM_015726_1429_1468		-
chr9	71395983	71396023	NM_138333_1021_1060		+
chr10	32096500	32096540	NM_018287_2857_2896		-
chr6	19840075	19840115	NM_001546_1505_1544		+
chr17	30697056	30697096	NM_001098507_1912_1951		+
chr5	127522369	127522409	NM_001046_3850_3889		+
chrX	123236010	123236050	NM_001042749_5775_5814		+
chr22	44888894	44888934	NM_032287_4840_4879		-
chr5	72848270	72848310	NM_023039_1900_1939		-
chr1	179074185	179074225	NM_007314_6464_6503		-
chr2	10194001	10194041	NM_003597_3069_3108		+
chr5	114857813	114857853	NM_020177_4568_4607		-
chr8	17087880	17087920	NM_013354_1466_1505		-
chr11	11978383	11978423	NM_017944_5289_5328		+
chr7	156474039	156474079	NM_022458_4381_4420		-
chr2	27293508	27293548	NM_001134693_279_318		-
chr8	28421286	28421326	NM_017412_3238_3277		+
chr8	64123551	64123591	NM_152758_3362_3401		+
chr19	57723186	57723226	NM_003417_1135_1174		+
chr5	130761826	130761866	NM_001164386_6129_6168		-
chr2	172950207	172950247	NM_178120_1_40		+
chr19	52569422	52569462	NM_001136499_2133_2172		-
chr6	7569534	7569574	NM_004415_1815_1854		+
chr17	3513607	3513647	NM_013276_1747_1786		-
chr1	151376706	151376746	NM_015100_5071_5110		-
chr2	86719681	86719721	NM_018433_4733_4772		+
chr15	34433442	34433482	NM_024713_2133_2172		-
chr5	71495176	71495216	NM_005909_6236_6275		+
chr3	79068103	79068143	NM_133631_467_506		-
chr1	1170375	1170415	NM_080605_2748_2787		+
chr1	110883457	110883497	NM_022768_1514_1553		+
chr10	3820083	3820123	NM_001300_2727_2766		-
chr17	902073	902113	AF155330_299_338		+
chr3	197610988	197611028	AK024647_1045_1084		+
chr7	106827086	106827126	NM_012257_912_951		+
chr3	127341202	127341242	NM_004526_3359_3398		+
chr6	109688500	109688540	NM_006016_2289_2328		-
chr17	7138603	7138643	NM_024297_1741_1780		-
chr3	100467591	100467631	NM_006070_1869_1908		+
chr11	61170587	61170627	NM_024811_3181_3220		-
chrX	70535505	70535545	NM_033114_400_439		-
chr19	32844033	32844073	NM_001136156_570_609		+
chr17	48772119	48772159	NM_052855_2561_2600		-
chr14	81939813	81939853	NM_005065_5965_6004		-
chr5	79774052	79774092	NM_001105251_5779_5818		+
chr5	151178776	151178816	NM_005754_917_956		+
chr22	29184072	29184112	NM_173510_2775_2814		+
chr7	77584299	77584371	NM_001127358_2564_2603NM_001127358_2596_2635		+
chr11	13752087	13752127	NM_032228_3470_3509		+
chr17	42881750	42881790	NM_005497_1670_1709		-
chr10	320692	320732	NM_014974_7294_7333		-
chr17	45197350	45197390	NM_001114091_3531_3570		-
chr9	133998310	133998350	NM_031426_3160_3199		+
chr1	28696250	28696290	NM_001048183_159_198		+
chr3	39185457	39185497	NM_033027_1033_1072		-
chr11	111934725	111934765	NM_001931_4070_4109		+
chr6	31797571	31797611	NM_005346_2061_2100		+
chr7	155100093	155100133	NM_005542_1159_1198		+
chr1	231487817	231487857	NM_001010984_1667_1706		+
chr1	153780510	153780550	NM_020699_4129_4168		-
chrX	133561044	133561084	NM_032458_2985_3024		+
chr8	29963752	29963792	NM_015344_878_917		+
chr17	37627486	37627526	NM_016507_1988_2027		+
chr1	165638639	165638679	NM_000696_1044_1083		-
chr2	208468084	208468124	NM_134442_7580_7619		+
chr10	60588754	60588794	NM_001080512_3029_3068		+
chr16	23080541	23080581	NM_020718_2845_2884		-
chr6	97245897	97245937	NM_001143957_2149_2188		-
chr13	42874429	42874469	NM_016248_1723_1762		+
chr3	194123773	194123813	NM_024524_6918_6957		-
chr6	7899817	7899857	NM_030810_503_542		-
chr6	36935988	36936028	AF151822_1621_1660		-
chr18	52942883	52942923	NM_001083962_1328_1367		-
chr7	106300292	106300332	NM_175884_1260_1299		-
chr6	127610780	127610820	NM_001002030_1376_1415		-
chr17	15968883	15968923	NM_006311_5067_5106		-
chr2	201775910	201775950	NM_006190_2065_2104		-
chr1	45481173	45481213	NM_000374_1216_1255		+
chr1	109513021	109513061	NM_001142550_4151_4190		-
chr14	53109513	53109553	NM_014584_2368_2407		-
chr2	61021120	61021160	NM_022894_2015_2054		+
chr13	39262800	39262840	NM_207361_1629_1668		+
chr12	122497163	122497203	NM_020993_928_967		+
chr16	75601977	75602017	NM_007285_270_309		+
chr1	155059793	155059833	NM_004952_1562_1601		+
chr22	41575665	41575705	NM_001429_8346_8385		+
chrX	118715182	118715222	NM_181777_886_925		+
chr1	173457570	173457610	NM_004905_1295_1334		+
chr1	179072152	179072192	NM_007314_8497_8536		-
chr19	49133623	49133663	NM_020126_2925_2964		+
chr2	201844868	201844908	NM_173822_2866_2905		-
chr13	26967504	26967544	NM_001260_674_713		+
chr19	14230325	14230365	NM_018154_1687_1726		-
chr1	184660143	184660183	NM_025191_6074_6113		-
chr1	151372457	151372497	NM_002796_165_204		+
chr3	15090424	15090464	NM_003298_7975_8014		+
chr1	227387280	227387320	NM_003607_1331_1370		-
chr5	79279230	79279270	NM_001167741_1133_1172		-
chr12	1599918	1599958	NM_178040_4115_4154		+
chr6	143749107	143749147	NM_182503_1075_1114		-
chr14	99969084	99969124	NM_001099402_905_944		+
chr14	64637057	64637097	NM_182914_17343_17382		+
chr5	112180643	112180683	NM_001127511_9733_9772		+
chr15	64976628	64976668	NM_015042_6980_7019		+
chr20	60718327	60718367	NM_002792_108_147		-
chr16	69376467	69376507	NM_016101_1643_1682		+
chr8	48883983	48884023	NM_005914_2095_2134		+
chr12	53776990	53777030	NM_138473_1357_1396		+
chr17	63525668	63525708	NM_004655_3207_3246		-
chr12	4409562	4409602	NM_001759_1563_1602		+
chr10	5790137	5790177	NM_017782_5379_5418		+
chr7	6200759	6200799	NM_032172_4685_4724		+
chr4	2930987	2931027	NM_176801_3267_3306		+
chr17	65103304	65103344	NM_014877_5369_5408		-
chr7	107561404	107561444	NM_000108_3341_3380		+
chr12	39687293	39687333	NM_017641_6025_6064		-
chr22	47068768	47068808	NM_015124_1153_1192		+
chr2	25966616	25966656	NM_018263_2771_2810		-
chr13	111164554	111164594	NM_001846_5445_5484NM_001846_5445_5484		+
chr14	80329642	80329682	NM_004796_5013_5052		+
chr19	55602788	55602828	NM_017607_2377_2416		-
chr2	32698180	32698220	NM_016252_6728_6767		+
chr11	58388056	58388096	NM_053023_4759_4798		+
chr8	87486352	87486392	NM_016033_1250_1289		-
chr1	68943493	68943533	NM_001114120_2352_2391		-
chr17	64800310	64800350	NM_002737_2219_2258		+
chr16	30724658	30724698	NM_006662_2646_2685		+
chr16	30017084	30017124	AK090829_2419_2458		-
chr12	102120115	102120155	NM_020244_1333_1372		+
chr12	65082082	65082122	AY217662_427_466		+
chr14	56150846	56150886	NM_182926_4458_4497		+
chr3	23631595	23631635	NM_152653_1060_1099		+
chr16	21667963	21668003	NM_016025_2367_2406		+
chr2	174091483	174091523	NM_133646_6794_6833		+
chr7	54819949	54819989	NM_014302_417_456		-
chr12	12870792	12870832	NM_004064_492_531		+
chr11	121178515	121178555	NM_001024956_1416_1455		+
chr10	116623172	116623212	NM_020940_4507_4546NM_020940_4507_4546		+
chr17	26989301	26989341	NM_003170_1_40		+
chr11	32999093	32999133	NM_001076786_6549_6588		+
chr17	44109430	44109470	NM_015443_3118_3157		-
chr6	16148435	16148475	NM_013262_3029_3068		+
chr3	12942009	12942049	NM_001134382_3881_3920		-
chr11	85347339	85347379	NM_018480_922_961		+
chr21	44835837	44835877	NM_173354_3224_3263		-
chr21	35472100	35472140	NM_006933_5116_5155		+
chr11	93432332	93432372	NM_033395_4406_4445		+
chr19	37370277	37370317	NM_003419_2924_2963		+
chr4	71685707	71685747	NM_002092_2383_2422		-
chr17	41245723	41245763	NM_007300_2017_2056		-
chr1	167758658	167758698	NM_003953_2513_2552		+
chr22	51049501	51049541	NM_012324_2887_2926		+
chr17	59949781	59949821	NM_020748_2683_2722		-
chr15	102190256	102190296	NM_078474_268_307		-
chr17	44144005	44144045	NM_015443_1791_1830		-
chr15	49283185	49283225	NM_014701_4521_4560		-
chr13	30087607	30087647	NM_003045_3247_3286		-
chr10	75531252	75531293	NM_004922_3864_3903NM_004922_3865_3904		+
chr1	236735756	236735796	NM_018072_3747_3786		-
chr10	94653184	94653224	NM_019053_247_286		+
chr19	47261195	47261235	NM_001039885_2838_2877		+
chr19	12841596	12841636	AF061732_303_342		-
chr13	21355444	21355484	NM_022459_5869_5908		-
chr17	38459038	38459078	NM_001254_2679_2718		+
chr20	60963526	60963566	NM_001024_347_386XM_002345432_200_239		+
chr17	40767193	40767256	NM_001070_1889_1928XM_001725120_650_689XM_001725120_690_729		+
chrX	119391110	119391150	NM_006777_4069_4108		+
chr22	24937278	24937318	NM_031444_2695_2734		-
chr5	60841433	60841473	NM_020928_4938_4977		+
chrX	69722727	69722767	NM_021120_3410_3449		+
chr11	47437825	47437865	NM_001128225_2199_2238		+
chr3	54157554	54157594	NM_018398_186_225		+
chr16	1751589	1751629	NM_144570_3200_3239		+
chr6	107391443	107391483	NM_001080450_1562_1601		-
chr22	29450136	29450176	NM_032173_3203_3242		+
chr1	71529235	71529275	NM_005455_2617_2656		-
chr10	5827135	5827175	NM_001494_940_979		-
chr18	29709397	29709437	NM_016271_1425_1464		+
chr22	18022207	18022247	NM_031413_2436_2475		+
chr8	86126082	86126122	NM_001951_1064_1103		+
chr21	35468979	35469019	NM_006933_1995_2034		+
chr2	233547445	233547485	NM_025202_1945_1984		+
chr15	98516033	98516073	NM_183376_3033_3072		+
chrX	128631847	128631887	NM_003069_1552_1591		-
chr14	103196806	103196846	NM_015156_5413_5452		+
chr2	176973839	176973879	NM_021192_987_1026		+
chr5	141532302	141532342	NM_030571_1892_1931		+
chr19	37038848	37038888	NM_001145649_856_895		-
chr1	97236326	97236366	NM_021190_598_637		+
chr12	64895820	64895891	NM_013254_2912_2951NM_013254_2913_2952NM_013254_2953_2992		+
chr13	79894478	79894518	AF273052_1158_1197		-
chr10	61551225	61551265	NM_005436_3471_3510		-
chr2	8824054	8824094	NM_002166_836_875		+
chr10	28909181	28909221	NM_016628_2676_2715		+
chr3	179110241	179110281	NM_033540_2747_2786		+
chr1	115247276	115247316	NM_002524_4223_4262		-
chr6	117870128	117870168	AJ420528_1198_1237		+
chr2	30482207	30482247	NM_030915_2247_2286NM_030915_2247_2286		+
chr12	95907606	95907646	NM_006838_1498_1537		+
chr5	60835511	60835551	NM_020928_2629_2668		+
chr11	34122012	34122052	NM_005898_3418_3457		+
chr2	37075816	37075856	NM_003162_3095_3134		-
chr7	102952972	102953012	NM_004279_1759_1798		+
chr18	55912671	55912711	NM_001144967_410_449		+
chr22	41546029	41546069	NM_001429_3040_3079		+
chr9	88642505	88642545	NM_016548_1599_1638		-
chr6	82457674	82457714	NM_017633_3345_3384		-
chr14	24769790	24769830	NM_174913_488_527		+
chr11	128332121	128332161	NM_005238_1737_1776		-
chr1	16719849	16719889	NM_001114600_399_438		+
chr2	64120216	64120256	NM_016516_3405_3444		-
chr12	56665664	56665704	NM_004077_2755_2794		-
chr13	47355691	47355731	AF112219_584_623		-
chr4	95211362	95211402	NM_001128429_4020_4059		+
chr1	65158409	65158449	NM_020925_4943_4982		+
chr21	38885494	38885534	NM_130436_4396_4435		+
chr3	121383262	121383302	NM_004487_9931_9970		-
chr1	90180874	90180914	NM_032270_2988_3027		+
chr4	110384300	110384340	NM_006323_433_472		+
chr14	102550834	102550874	NM_001017963_1720_1759		-
chr4	82348856	82348896	NM_152545_1592_1631		-
chr3	191113925	191113965	NM_178335_6416_6455NM_178335_6416_6455		+
chr16	31928061	31928101	NM_003414_2701_2740		+
chr1	151751603	151751643	NM_001083965_679_718		-
chr8	38961956	38961996	NM_003816_3276_3315		+
chr12	54406000	54406041	NM_022658_1744_1783NM_022658_1745_1784		+
chr16	1826155	1826195	NM_001010865_1252_1291		+
chr10	1086139	1086179	NM_004508_1921_1960		-
chr13	95275404	95275444	NM_180989_1015_1054		+
chr19	38125707	38125747	NM_014898_2253_2292		-
chr2	201796064	201796104	NM_006190_1132_1171		-
chr1	114939194	114939234	NM_015906_4504_4543		-
chr17	2587345	2587385	NM_000430_4051_4090		+
chr6	97246785	97246825	NM_001143957_1261_1300		-
chrX	12735953	12735993	NM_014728_3515_3554		+
chr11	6703172	6703212	NM_022061_770_809		-
chr2	8873635	8873675	NM_020738_4134_4173		-
chr11	9801137	9801193	NM_030962_6460_6499NM_030962_6476_6515		-
chr19	16238833	16238893	NM_005370_635_674NM_005370_655_694		+
chr5	127525142	127525182	NM_001046_6623_6662		+
chr19	33604693	33604733	AF434677_1914_1953		+
chr12	65640326	65640366	NM_014319_2984_3023		+
chr3	128889114	128889154	NM_001127192_888_927		-
chr21	46225564	46225604	NM_006936_1735_1774		-
chr18	22032483	22032523	NM_018439_2748_2787		+
chr12	132466866	132466906	NM_015409_1879_1918		+
chr17	38433394	38433434	NM_133264_1481_1520		+
chr15	49419549	49419589	NM_001143887_1990_2029		-
chr1	215793928	215793968	NM_016121_2711_2750		+
chr7	19735514	19735554	NM_001002926_3423_3462		-
chr14	91211215	91211255	NM_001010854_579_618		-
chr10	22030932	22030972	NM_004641_3500_3539		+
chr1	155917349	155917389	NM_001162383_3423_3462		-
chr6	108227886	108227926	NM_007214_1058_1097		-
chr4	89425384	89425424	NM_016323_2738_2777		+
chr7	56124011	56124051	NM_001762_683_722		+
chr8	98738447	98738487	NM_178812_3627_3666		+
chr22	47061559	47061599	NM_015124_805_844		+
chr1	180083531	180083571	NM_014810_12973_13012		+
chr6	21598388	21598428	NM_003107_4418_4457		+
chr19	57841582	57841622	NM_213598_3098_3137		+
chr3	15112073	15112113	NM_022340_6145_6184		-
chr16	67133198	67133238	NM_001755_1374_1413		+
chr2	153505998	153506038	NM_052905_5226_5265		+
chr4	144142407	144142447	NM_032557_4462_4501		+
chr1	52552541	52552588	NM_152265_797_836NM_152265_804_843		+
chr4	74019645	74019685	NM_032217_1263_1302		-
chr10	124924426	124924466	NM_004725_2305_2344		+
chr4	108836016	108836056	NM_152621_6045_6084		+
chr9	123580100	123580140	NM_005047_1578_1617		-
chr5	145890938	145890978	NM_006706_4071_4110		+
chr1	78483068	78483108	AB209922_2313_2352		+
chr3	72424128	72424168	NM_012234_4142_4181		-
chr12	32898155	32898195	NM_012062_4184_4223		+
chr7	107866684	107866724	NM_001037132_1120_1159		-
chr6	41066950	41066990	NM_002505_3024_3063		+
chr11	134020236	134020276	NM_032801_2253_2292		+
chr4	83847389	83847429	NM_194282_4454_4493		-
chr21	46190876	46190916	NM_182688_1064_1103		-
chr12	124243364	124243404	NM_012463_3605_3644		+
chr15	90171076	90171116	NM_152259_6493_6532		+
chr3	108278809	108278849	NM_020890_2123_2162		-
chr1	179075303	179075343	NM_007314_5346_5385		-
chr19	8468611	8468651	NM_004218_923_962		+
chr16	71962353	71962393	NM_014761_1797_1836		+
chr3	10076182	10076222	NM_033084_314_353		+
chr7	141353204	141353244	NM_018238_1921_1960		+
chr1	230823849	230823889	NM_007357_1763_1802		+
chr14	100407049	100407089	NM_001008707_3175_3214		+
chr16	67134910	67134950	NM_001755_3086_3125		+
chr1	151671345	151671385	NM_030918_6872_6911		+
chrX	153295682	153295722	NM_004992_1783_1822		-
chr15	77777385	77777425	AB073664_1666_1705		+
chr11	82896187	82896227	NM_015885_5265_5304		+
chr7	150931286	150931326	NM_019015_1703_1742		+
chr5	43297162	43297203	NM_001098272_847_886NM_001098272_848_887		-
chr14	31085967	31086007	NM_017769_2503_2542		+
chr6	99286286	99286326	NM_005604_3708_3747		+
chr1	60280656	60280696	NM_015888_125_164		+
chr11	118895206	118895246	NM_001164277_2421_2460		-
chr12	112530895	112530935	NM_024953_84_123		-
chr1	110884056	110884096	NM_022768_2113_2152		+
chr5	1341906	1341946	NM_030782_339_378		-
chr9	113006311	113006351	NM_003329_467_506		-
chr21	40667705	40667745	NM_033656_672_711		-
chr15	96875591	96875631	NM_021005_1482_1521		+
chr18	77894689	77894729	NM_014913_1849_1888		+
chr4	142155243	142155283	NM_014487_1284_1323NM_014487_1284_1323		+
chr19	38055259	38055299	NM_016536_2132_2171		-
chr1	197062278	197062318	NM_018136_9415_9454		-
chr8	25361006	25361046	NM_152562_2269_2308		+
chr21	27253908	27253948	NM_000484_2546_2585		-
chr7	75933562	75933602	NM_001540_846_885		+
chr16	2052679	2052719	AK024487_1279_1318		-
chr14	24708117	24708157	NM_001002000_1622_1661		+
chr17	36924381	36924421	NM_003559_3255_3294		-
chr4	6863287	6863331	NM_014743_1642_1681NM_014743_1646_1685		+
chr12	27081635	27081675	NM_018164_1001_1040		-
chr20	48249551	48249591	NM_004776_4619_4658		-
chr17	65987576	65987616	NM_181656_1165_1204		-
chr4	170017278	170017318	NM_020870_3354_3393		-
chr19	56186027	56186067	NM_007279_3077_3116		+
chr3	5261213	5261253	NM_014674_5717_5756		+
chr19	36728390	36728430	NM_007145_2572_2611		+
chr6	36653609	36653649	NM_078467_763_802		+
chr15	59388255	59388295	NM_017610_4540_4579		+
chr19	55859338	55859378	NM_032701_2159_2198		+
chr5	135518067	135518107	NM_001001419_6742_6781		+
chr6	486215	486255	NM_018303_3325_3364		-
chr1	165696924	165696964	NM_019026_1012_1051		-
chr12	124808960	124809000	NM_006312_8769_8808		-
chr2	70508269	70508309	NM_016297_5330_5369		+
chr21	40195252	40195292	NM_005239_2046_2085		+
chr6	149699821	149699861	NM_015093_949_988		+
chr1	40706463	40706503	NM_012421_6121_6160		+
chr10	90774240	90774280	NM_000043_1388_1427		+
chr12	69968996	69969036	NM_006654_2299_2338		+
chr1	43272927	43272967	NM_199342_554_593		-
chr17	35306213	35306253	NM_012138_40_79		+
chr17	47006198	47006238	NM_023079_2867_2906		+
chr11	13736119	13736159	NM_032228_1175_1214		+
chr14	70834590	70834630	NM_018373_5643_5682		-
chr17	73819555	73819595	NM_001080419_2458_2497		+
chr1	113119641	113119681	NM_017744_1477_1516		-
chr12	54449370	54449410	NM_014620_1857_1896		+
chr14	81941683	81941723	NM_005065_4095_4134		-
chr19	37241479	37241519	BC052603_582_621		-
chr12	51138783	51138823	NM_173602_5049_5088		+
chr18	13666431	13666471	NM_001098801_1259_1298		-
chr5	14693529	14693569	NM_138348_1584_1623		+
chr2	239355827	239355867	NM_001040445_1770_1809		+
chr17	78111246	78111286	NM_014740_1060_1099		-
chr8	99467708	99467748	NM_006281_1939_1978		-
chr7	935522	935562	NM_015949_1540_1579		+
chr1	113454868	113454908	NM_001166496_3940_3979		-
chr16	28976570	28976610	NM_032815_2662_2701		+
chr1	150446144	150446184	NM_015203_4922_4961		+
chr8	41402206	41402246	NM_032336_3483_3522		+
chr15	65739171	65739211	NM_130434_2883_2922		-
chr12	122079534	122079574	NM_032790_1085_1124		+
chr12	96691451	96691491	NM_002595_1295_1334		-
chr7	105731936	105731976	NM_006754_1137_1176		-
chr19	34304759	34304799	NM_024076_3026_3065		+
chr14	103410714	103410754	NM_006035_4114_4153		-
chr5	130979469	130979512	NM_133372_4509_4548NM_133372_4512_4551		-
chr7	134879732	134879772	NM_014149_1371_1410		-
chr15	100256308	100256348	NM_005587_5234_5273		+
chr12	69968725	69968765	NM_006654_2028_2067		+
chr12	42852834	42852874	NM_153026_3587_3626		-
chr3	129369358	129369398	NM_001017395_3389_3428		-
chr11	102272315	102272355	NM_052932_938_977		-
chr1	52253693	52253733	NM_148909_2493_2532		+
chr4	4269548	4269588	NM_017816_1409_1448		-
chr16	2025642	2025682	AB209173_993_1032		+
chr12	57625619	57625659	NM_001166357_704_743		+
chr20	52185687	52185727	NM_006526_3518_3557		-
chr17	29157897	29157937	NM_001021_9_48		+
chr1	94354009	94354049	NM_002061_1615_1654		-
chr12	66358450	66358490	NM_003483_2520_2559		+
chr14	75590780	75590820	NM_033116_480_519		-
chr12	56557131	56557171	NM_003075_4053_4092		-
chr8	95538748	95538788	NM_015496_1697_1736		-
chr22	36900613	36900653	NM_024955_821_860		-
chr10	98311103	98311143	NM_020123_1035_1074		-
chr19	9454072	9454112	AB075488_1908_1947		+
chr10	123238116	123238156	NM_022970_4331_4370		-
chr10	116621274	116621314	NM_020940_2609_2648		+
chr10	29840117	29840157	NM_021738_949_988		-
chr12	117583184	117583224	NM_033624_2594_2633		-
chr16	4013347	4013387	NM_001116_6990_7029		-
chr17	76793761	76793801	NM_025090_4398_4437		-
chr12	56385929	56385969	NM_002868_737_776		+
chr2	97030281	97030321	NM_015341_1735_1774		+
chr12	54626045	54626085	NM_001127322_10348_10387		-
chr1	242015617	242015657	NM_130398_726_765		+
chr6	71235283	71235323	NM_001162529_2630_2669		+
chr14	55510154	55510194	NM_199421_961_1000		+
chr11	46780472	46780512	NM_001008938_4760_4799		-
chr13	25914739	25914779	NM_014089_2514_2553		+
chr17	57189330	57189370	NM_182620_910_949		-
chr17	35873302	35873342	NM_007026_1223_1262		+
chr19	47863239	47863279	NM_014681_1637_1676		+
chr6	18225026	18225066	NM_003472_2205_2244		-
chr7	26412975	26413015	NM_013322_1605_1644NM_013322_1605_1644		+
chr17	40465349	40465389	NM_139276_4927_4966		-
chr12	8073875	8073915	NM_006931_1847_1886		-
chr3	150176545	150176585	NM_014779_2816_2855		+
chr18	28573642	28573682	NM_024423_3348_3387		-
chr16	23079168	23079208	NM_020718_4218_4257		-
chr18	12448017	12448057	NM_001128626_3898_3937		-
chr11	47738839	47738879	NM_015308_3302_3341		-
chr10	122668942	122668982	NM_018117_4631_4670		+
chr1	92977639	92977679	NM_005665_3977_4016		-
chr11	65180874	65180914	NM_031904_3631_3670		+
chr13	39588539	39588579	NM_025138_1683_1722		-
chr22	32108336	32108376	NM_173566_5642_5681		-
chr10	124189957	124189997	NM_001001974_1842_1881		+
chr1	78098491	78098531	NM_015534_985_1024		-
chr11	102220980	102221020	NM_001166_1795_1834		+
chr5	32230400	32230440	NM_001040446_1858_1897		-
chr1	151630792	151630832	NM_030918_642_681		+
chr2	70106228	70106268	AK023119_1834_1873		+
chr3	41281893	41281933	NM_001904_3675_3714		+
chr3	119542673	119542713	NM_002093_5207_5246		-
chr3	69154784	69154824	NM_006407_1674_1713		+
chr1	182845254	182845294	NM_001357_2049_2088		+
chr12	101789125	101789165	NM_001177_948_987		-
chr12	8248895	8248935	NM_015509_1116_1155		+
chr1	156280744	156280784	NM_005998_1578_1617		-
chr7	108204395	108204435	NM_182529_1663_1702		-
chr7	129395020	129395060	NM_005011_1629_1668		+
chr2	17922881	17922921	NM_001142286_492_531		-
chr17	48777025	48777065	NM_052855_728_767		-
chr1	56962132	56962172	NM_003713_1555_1594NM_003713_1555_1594		-
chr16	67672394	67672434	NM_006565_3094_3133		+
chr22	19167015	19167055	NM_007098_5446_5485		-
chr1	227845400	227845440	NM_178549_3791_3830		+
chr15	40845515	40845555	NM_001080791_1473_1512		-
chr10	12871011	12871051	NM_153498_1519_1558		+
chr16	1414266	1414306	NM_023076_3021_3060		-
chr13	42896572	42896612	NM_016248_9090_9129		+
chr2	113287813	113287853	NM_153712_2755_2794		+
chr11	65065041	65065081	AK025315_2403_2442		+
chr6	33171668	33171708	NM_006979_1909_1948		+
chr2	203425941	203425981	NM_001204_5538_5577		+
chr11	107662734	107662774	NM_017515_2113_2152		-
chr10	91179639	91179679	NM_012420_2915_2954		+
chr3	9490182	9490222	NM_001080517_2650_2689		+
chr10	3820001	3820041	NM_001300_2809_2848		-
chr5	67597007	67597047	NM_181523_5796_5835		+
chr2	210885863	210885903	NM_006916_2044_2083		+
chr2	96917710	96917750	NM_017849_2770_2809		-
chr7	100030965	100031005	NM_019606_2084_2123		+
chr8	134249866	134249906	NM_001135242_2986_3025		-
chr5	150838459	150838499	NM_078483_324_363		+
chr10	104850383	104850423	NM_012229_1580_1619		-
chr14	59114994	59115034	NM_016651_3818_3857		+
chr7	36447517	36447557	NM_018685_1253_1292		+
chr18	33570016	33570056	NM_018170_4003_4042		-
chr18	33290045	33290085	NM_020474_2086_2125		+
chr1	65898940	65898980	NM_017526_1895_1934		+
chr16	19089713	19089753	NM_016138_948_987		+
chr11	202923	202963	NM_016526_2917_2956		-
chr12	42729735	42729775	NM_016488_137_176		+
chr12	107365217	107365257	NM_152261_774_813		+
chr2	224740549	224740589	NM_020830_4083_4122		-
chr20	464318	464358	NM_177559_1816_1855		-
chr4	159589321	159589361	NM_001008393_1995_2034		-
chr19	44111461	44111501	NM_182498_1270_1309		-
chr7	112405926	112405966	NM_022484_3772_3811		-
chr9	139353963	139354003	NM_014866_5505_5544		-
chr9	4740978	4741018	NM_016282_210_249		-
chr14	73686761	73686801	NM_000021_2453_2492		+
chr5	114546708	114546748	NM_005023_2506_2545		-
chr9	123366730	123366770	NM_001080497_2618_2657		-
chr21	27253688	27253728	NM_000484_2766_2805		-
chr1	118067849	118067889	NM_006699_4918_4957		+
chr19	38262270	38262310	AK055483_267_306		-
chr3	10019072	10019112	AF157321_353_392		-
chr7	95034576	95034616	NM_000305_1212_1251		-
chr10	127530197	127530237	NM_078469_1172_1211		+
chr16	30666425	30666465	NM_024031_1393_1432		+
chr17	2588342	2588382	NM_000430_5048_5087		+
chr9	32553809	32553849	NM_002493_536_575		-
chr2	62991456	62991496	NM_015252_701_740		+
chr10	27486047	27486087	NM_145698_2041_2080		-
chr11	34493301	34493341	NM_001752_1995_2034		+
chr12	65640109	65640149	NM_014319_2767_2806		+
chr6	8080031	8080071	NM_004280_651_690		-
chr20	43534699	43534739	NM_003404_929_968		+
chr4	79847787	79847827	NM_001040202_754_793		-
chr7	90015679	90015719	NM_033107_2442_2481		+
chr16	9196855	9196895	NM_014117_688_727		+
chr1	55620399	55620439	NM_015306_1712_1751		-
chr18	24081121	24081161	NM_001142730_1863_1902		-
chr5	114461525	114461565	NM_018700_3331_3370		-
chr13	39623816	39623863	NM_001012754_3120_3159NM_001012754_3127_3166		+
chr17	20384716	20384756	NM_002270_2730_2769		-
chr1	151380626	151380666	NM_015100_2591_2630		-
chr2	48692689	48692729	NM_001135630_1030_1069		+
chr21	38884572	38884612	NM_130436_3474_3513		+
chr10	45953017	45953057	NM_001002265_2349_2388		-
chr21	40566852	40566892	NM_033656_8242_8281		-
chr6	10398810	10398850	NM_001032280_1874_1913		-
chr1	28343687	28343727	NM_001990_688_727		-
chr10	75897964	75898004	NM_207012_577_616NM_207012_577_616		-
chr20	32880182	32880222	NM_001161766_690_729		-
chr12	2064679	2064719	NM_152640_610_649		-
chr5	180001322	180001362	NM_015455_2146_2185		+
chr9	2081905	2081945	NM_003070_2358_2397		+
chr1	224345309	224345349	NM_015176_1010_1049		+
chr22	22051847	22051887	NM_014337_3748_3787		+
chr1	93603697	93603737	NM_007358_3188_3227		+
chr12	30862507	30862547	NM_001002259_4424_4463		-
chr15	49282842	49282882	NM_014701_4864_4903		-
chrX	130889631	130889671	AK097911_1731_1770		-
chr9	77762027	77762067	NM_012383_1227_1266		+
chr3	55501890	55501930	NM_003392_3651_3690		-
chr17	44108794	44108834	NM_015443_3411_3450		-
chr15	41028698	41028738	NM_018145_1599_1638		-
chr16	10625669	10625709	NM_001424_1751_1790		-
chr12	62987122	62987162	NM_015026_6139_6178		+
chr22	42069942	42069982	NM_005008_1536_1575		-
chr7	138989225	138989265	NM_173569_10688_10727		+
chr20	25280871	25280915	NM_001042472_1901_1940NM_001042472_1905_1944		-
chr22	35689789	35689829	NM_001003681_2126_2165		+
chr7	6502651	6502691	NM_006854_881_920		-
chr17	61432344	61432384	NM_025185_1977_2016		+
chr7	133977328	133977368	NM_032826_3537_3576		-
chr18	48606512	48606552	NM_005359_3873_3912		+
chrX	20026460	20026500	NM_001168465_2482_2521		-
chr1	16059130	16059170	NM_015164_3057_3096		+
chr21	40568017	40568057	NM_033656_7077_7116		-
chr12	57394985	57395025	NM_014830_3763_3802		-
chr19	52448689	52448729	NM_001031721_1977_2016		+
chr15	44705847	44705887	NM_138423_1854_1893		+
chrX	102005154	102005194	NM_001142524_1871_1910		+
chr1	147097144	147097184	NM_004326_5406_5445		+
chr6	108532876	108532916	NM_003795_1265_1304		-
chr6	30672667	30672707	NM_014641_4693_4732		-
chr12	122354651	122354691	NM_002813_1224_1263		+
chr12	108086798	108086838	AK223162_520_559		+
chr11	63721950	63721990	NM_024771_841_880		+
chr6	36076389	36076429	NM_001315_1730_1769		+
chr4	139087376	139087416	NM_014331_7480_7519		-
chr6	43753689	43753729	NM_001025366_3121_3160		+
chr4	39781300	39781340	NM_005339_2134_2173		+
chr3	169814348	169814388	NM_024947_3652_3691		-
chr19	9492212	9492252	AK302274_1272_1311		+
chr21	45514044	45514084	NM_003274_3268_3307		+
chr12	54764032	54764072	NM_001130967_1184_1223		-
chr15	49292031	49292071	NM_014701_2361_2400		-
chr1	28835694	28835734	AJ006834_429_468		+
chr4	47916061	47916101	NM_152995_189_228		-
chr17	65978475	65978515	NM_182641_8896_8935		+
chr5	37048643	37048683	NM_015384_7129_7168		+
chr12	109548624	109548664	NM_003362_1891_1930		+
chr10	91343013	91343053	NM_148977_3063_3102		-
chr3	37369931	37369971	NM_002078_6269_6308		+
chr17	40993724	40993764	NM_176863_1160_1199		+
chr10	28971327	28971367	NM_012342_1184_1223		+
chr15	65946929	65946969	NM_004727_4100_4139		+
chr10	14562602	14562642	NM_031453_1702_1741		-
chr7	6728197	6728237	NM_016265_4890_4929		-
chr1	227842679	227842719	NM_178549_1070_1109		+
chr2	25600159	25600199	NM_021907_2387_2426		-
chr3	55499749	55499789	NM_003392_5792_5831		-
chr18	45367775	45367815	NM_001003652_2182_2221		-
chr3	152183313	152183353	NM_021038_6150_6189		+
chrX	16862442	16862482	NM_018360_4197_4236		+
chr12	75892947	75892990	NM_007043_1786_1825NM_007043_1789_1828		-
chr18	20513355	20513395	NM_002894_62_101		+
chr11	43365125	43365165	NM_001142930_2814_2853		+
chr8	17424803	17424843	NM_001008539_4298_4337		+
chr1	51869103	51869143	NM_001981_1831_1870		-
chr17	37009276	37009316	AK095288_680_719NM_000978_146_185		-
chr8	30608944	30608984	NM_005671_138_177		+
chr2	11322360	11322400	NM_004850_5779_5818		-
chr15	35148711	35148751	NM_014691_4881_4920		-
chr10	99196119	99196159	NM_016046_657_696		-
chr11	68216695	68216735	NM_002335_5081_5120		+
chr1	236381321	236381361	NM_019891_2115_2154		-
chr6	37446969	37447009	NM_015050_2567_2606		+
chr11	36516532	36516572	NM_145803_972_1011		-
chr5	176721436	176721476	NM_022455_7206_7245		+
chr1	160061633	160061673	NM_052868_1936_1975		-
chr2	139327371	139327411	NM_001001664_2301_2340		+
chr7	1607221	1607261	NM_032302_1096_1135		-
chr19	19822989	19823029	NM_021030_1215_1254		-
chr3	112301554	112301594	AK000737_1433_1472		+
chr17	74730443	74730483	NM_003016_2596_2635		-
chr18	55217750	55217790	NM_001012515_1561_1600		-
chr15	68475965	68476005	NM_016166_1719_1758		+
chr4	170016964	170017004	NM_020870_3668_3707		-
chr18	19448745	19448785	NM_020774_7140_7179		+
chr6	153296228	153296268	NM_001142522_861_900		-
chr17	42473816	42473856	NM_001002909_5653_5692		-
chr6	87966182	87966222	NM_015021_2877_2916		+
chr2	160628209	160628249	NM_014880_869_908		-
chr10	120936581	120936621	NM_006793_124_163		-
chr20	42092132	42092172	NM_006275_3635_3674		+
chr15	41601526	41601566	AF025441_1082_1121		-
chr20	43535521	43535561	NM_003404_1466_1505		+
chr20	4833017	4833057	NM_203327_6907_6946		-
chr17	57761265	57761305	NM_004859_4797_4836		+
chr2	65497384	65497424	NM_001005386_2932_2971		+
chr20	61827455	61827495	NM_017798_2539_2578		-
chr2	149882338	149882378	NM_004522_5993_6032		+
chr12	56635459	56635499	NM_173595_4748_4787		-
chr6	44201267	44201307	NM_001078177_1865_1904		+
chr5	14690237	14690277	NM_138348_837_876		+
chr15	72432837	72432877	NM_001166340_1207_1246		+
chr3	43762101	43762141	NM_016006_3238_3277		+
chr12	104325363	104325403	NM_003299_220_259		+
chr4	184634585	184634625	NM_021942_4367_4406		+
chr17	76103270	76103310	NM_001142640_8126_8165		+
chrX	44938523	44938563	NM_021140_3447_3486		+
chrX	102841701	102841741	NM_024863_392_431		+
chrX	135127596	135127636	NM_001042537_2896_2935		+
chr7	27180996	27181036	NM_019102_1292_1331NM_019102_1292_1331		-
chr15	74924570	74924610	NM_001142443_2358_2397		-
chr4	68483882	68483922	NM_018227_4004_4043		-
chr15	48634504	48634544	NM_001025248_1081_1120		+
chr17	40724330	40724370	NM_016556_1313_1352		-
chr9	32543378	32543418	NM_005802_1272_1311		-
chr2	100015237	100015280	NM_015904_3605_3644NM_015904_3608_3647		+
chr2	27549471	27549511	NM_001521_3130_3169		-
chr8	133025444	133025484	NM_015137_4970_5009		+
chr1	35447381	35447421	XM_001723998_631_670		-
chrX	24024307	24024347	NM_030624_720_759		-
chr5	137727378	137727418	NM_016604_2258_2297		+
chr19	52496603	52496643	NM_198480_1978_2017		-
chr19	13050888	13050928	NM_004343_500_539		+
chr5	171290205	171290245	NM_012300_2886_2925		-
chr16	16101810	16101850	NM_004996_362_401		+
chr12	42477130	42477170	NM_173601_5966_6005		-
chr6	20402742	20402782	NM_001949_607_646		+
chr16	16205392	16205432	NM_004996_3208_3247		+
chr10	45953101	45953141	NM_001002265_2265_2304		-
chr17	47130609	47130649	NM_006546_5872_5911		+
chr1	45975846	45975886	NM_015506_1958_1997		+
chr11	117160013	117160068	NM_012104_2181_2220NM_012104_2196_2235		-
chr11	61213569	61213609	NM_017841_550_589		+
chr2	47613771	47613811	NM_002354_1323_1362		+
chrX	100417831	100417871	NM_006733_2417_2456		+
chr10	98719701	98719741	NM_032440_5888_5927NM_032440_5888_5927		+
chrX	53577888	53577928	NM_031407_9721_9760		-
chr16	90048270	90048310	AF329691_390_429		+
chr18	2803430	2803470	NM_015295_7088_7127		+
chr5	157213583	157213623	NM_014666_3099_3138		-
chr7	138764296	138764336	NM_020119_1739_1778		-
chr21	38887520	38887560	NM_130436_6422_6461		+
chr20	34832808	34832848	NM_015511_1254_1293		+
chr4	39278665	39278705	NM_025132_3897_3936		+
chrX	48779678	48779718	NM_017602_2510_2549		-
chr3	160141555	160141595	NM_005496_2521_2560		+
chr12	77415766	77415806	NM_203394_4961_5000		-
chr7	77584980	77585020	NM_001127358_3245_3284		+
chr3	168838865	168838905	NM_001164000_1708_1747		-
chr7	140153694	140153734	NM_013446_2257_2296		-
chr10	52066678	52066718	NM_147156_2380_2419		-
chr1	156182903	156182943	NM_007221_121_160		+
chr10	104250306	104250346	NM_005736_181_220		-
chr10	92668049	92668089	NM_001104546_4010_4049		+
chr1	231489520	231489560	NM_001010984_3370_3409		+
chr10	15139713	15139753	NM_183005_533_572		+
chr5	126888553	126888593	NM_130809_2464_2503		+
chr12	65085253	65085293	AY217662_582_621		+
chr8	61693678	61693718	NM_017780_2263_2302		+
chr1	163306555	163306595	NM_145697_653_692		+
chrX	15844821	15844861	NM_003916_1351_1390		-
chr3	128889037	128889077	NM_001127192_965_1004		-
chr15	99505992	99506032	NM_000875_9476_9515		+
chr1	227844621	227844661	NM_178549_3012_3051		+
chr16	46694196	46694236	NM_018206_2638_2677		-
chr8	75278197	75278237	NM_018972_2752_2791		+
chr2	151325228	151325268	NM_005168_2124_2163		-
chr3	63987665	63987705	NM_001128149_5822_5861		+
chrX	47088693	47088733	NM_033018_2560_2599		+
chr9	21863005	21863045	NM_002451_1958_1997		+
chr8	125499894	125499934	NM_007218_2348_2387		+
chr16	48576564	48576604	NM_153029_3139_3178		-
chr7	135047346	135047386	NM_013316_2478_2517		-
chr5	71504418	71504458	NM_005909_11001_11040		+
chr18	33291737	33291777	NM_020474_3778_3817		+
chr17	45904027	45904067	NM_145255_494_533		-
chr3	12876041	12876081	NM_001162499_4321_4360		+
chr21	46957771	46957811	NM_194255_182_221		-
chr22	36623040	36623080	NM_145637_1861_1900		-
chr11	12959431	12959471	NM_021961_2564_2603		+
chr12	116413081	116413121	NM_015335_5641_5680		-
chr11	75115105	75115145	NM_001005_423_462		+
chr2	39998654	39998694	NM_025264_250_289		-
chr7	91741472	91741512	NM_000786_3159_3198		-
chr12	109040132	109040172	NM_014325_2528_2567		-
chr2	86343658	86343698	NM_017952_313_352		+
chr20	48569520	48569560	NM_018683_1566_1605		+
chr17	56080532	56080572	NM_001078166_3351_3390		-
chr17	65979555	65979595	NM_182641_9976_10015		+
chr6	52958719	52958759	NM_033480_1328_1367		+
chr1	198289370	198289410	NM_133494_1955_1994		+
chr3	53321416	53321456	NM_018403_1984_2023		-
chr13	42894512	42894552	NM_016248_7030_7069		+
chr7	116559056	116559096	NM_006136_2100_2139		+
chr3	72424880	72424920	NM_012234_3390_3429		-
chr19	13035752	13035792	NM_004461_1000_1039		-
chr1	7826723	7826763	NM_015215_5402_5441		+
chr1	85784807	85784847	NM_001134445_3339_3378		-
chr3	125165507	125165547	NM_003794_2471_2510		-
chr18	56400729	56400769	NM_006785_1582_1621		+
chr12	102512307	102512347	NM_024057_15_54		-
chr10	299251	299294	NM_006624_3079_3118NM_006624_3082_3121		+
chr17	30696761	30696801	NM_001098507_1617_1656		+
chr6	90438817	90438857	NM_014611_5258_5297		-
chr13	23906532	23906572	NM_014363_12032_12071		-
chr2	10269937	10269982	NM_001165931_1826_1865NM_001165931_1831_1870		+
chr10	120441184	120441224	NM_153810_6010_6049		-
chr4	159601630	159601670	NM_004453_379_418		+
chr1	167510554	167510594	NM_003851_1682_1721		-
chr21	34922131	34922171	NM_138927_644_683		+
chr4	76570280	76570320	NM_203505_2043_2082		-
chr17	5013004	5013044	NM_014519_798_837		-
chr20	60881306	60881346	NM_007002_465_504		+
chr4	42051453	42051493	NM_006345_944_983		+
chr1	151150534	151150574	NM_005997_653_692		-
chr6	10398023	10398063	NM_001032280_2661_2700		-
chr20	42089749	42089789	NM_006275_1252_1291		+
chr15	83685343	83685383	NM_025238_3088_3127		-
chr1	23636407	23636447	NM_001102398_2570_2609		-
chr8	57078839	57078879	NM_002655_1927_1966		-
chr11	65765258	65765298	NM_032325_1555_1594		-
chr1	6585553	6585605	NM_024654_2514_2553NM_024654_2526_2565		-
chr5	154174740	154174780	NM_033551_1668_1707		+
chr5	137782239	137782279	NM_016606_1681_1720		+
chr22	22838956	22838996	NM_080764_5504_5543		-
chr1	55604309	55604349	NM_015306_3113_3152		-
chr12	110784946	110784986	NM_170665_4364_4403		+
chr10	116624386	116624426	NM_020940_5721_5760		+
chr22	26848205	26848245	NM_022081_3740_3779		-
chr20	43704791	43704831	NM_006282_2529_2568		+
chr22	50961303	50961343	NM_152299_1602_1641		+
chr7	77585604	77585644	NM_001127358_3869_3908		+
chr5	145890595	145890635	NM_006706_3728_3767		+
chr16	87439860	87439900	NM_015144_6863_6902		-
chr15	56386942	56386982	NM_022841_2944_2983		-
chr16	3022803	3022843	NM_152341_2011_2050		+
chr17	2238619	2238659	NM_018128_1408_1447		-
chr2	198256955	198256995	NM_012433_3995_4034		-
chr14	74164122	74164162	NM_031427_2216_2255		+
chr1	145523398	145523438	NM_003846_1278_1317		+
chr5	89808241	89808281	NM_006467_1158_1197		+
chr10	124924350	124924390	NM_004725_2229_2268		+
chr1	94983758	94983798	NM_002858_3156_3195		+
chr22	30728034	30728074	NM_005877_5023_5062		-
chr10	65381218	65381258	NM_001001330_1541_1580		+
chr1	154223994	154224034	NM_014847_1697_1736		+
chr12	121248646	121248686	NM_139015_508_547		-
chr3	57914831	57914894	NM_007159_4358_4397NM_007159_4398_4437		+
chr1	179074466	179074506	NM_007314_6183_6222		-
chr17	4701678	4701718	NM_002798_715_754		+
chr2	176042996	176043036	NM_001002258_679_718		-
chr3	185208177	185208217	NM_080652_1999_2038		-
chr12	50570624	50570664	NM_001113546_2640_2679		-
chr8	29963884	29963924	NM_015344_1010_1049		+
chr10	75523630	75523670	NM_004922_1296_1335		+
chr12	133633811	133633851	NM_003428_948_987XM_002343884_1089_1128		+
chr1	100757336	100757376	NM_001130841_1635_1674		+
chr22	39780597	39780637	NM_004711_3443_3482		+
chr1	211923054	211923094	NM_014873_1487_1526		-
chr2	133175304	133175344	NM_001508_1159_1198		+
chr18	47350183	47350223	NM_001080467_8453_8492		-
chr16	53358483	53358523	NM_025134_8532_8571		+
chr1	111557969	111558009	NM_058241_178_217		-
chrX	84526140	84526180	NM_021998_1940_1979		+
chr6	86318056	86318096	NM_001159677_6734_6773		-
chrX	15844380	15844420	NM_003916_1792_1831		-
chr7	1192744	1192784	NM_182491_660_699		-
chr2	1636789	1636829	NM_012293_5651_5690		-
chr6	80750378	80750418	NM_001166691_2569_2608		+
chr12	22838047	22838087	NM_018638_1541_1580		+
chr12	49415893	49415933	NM_003482_16414_16453		-
chr4	83846920	83846960	NM_194282_4923_4962		-
chr19	58199588	58199628	NM_138347_2121_2160		+
chr20	30920424	30920464	NM_004798_3714_3753		+
chr15	91425952	91425996	NM_002569_3446_3485NM_002569_3450_3489		+
chr15	67482974	67483014	NM_005902_1677_1716		+
chr14	58839281	58839321	NM_002892_4603_4642		+
chr13	41704801	41704841	NM_152903_2096_2135		-
chr19	58906104	58906144	NM_001009_675_714		+
chr6	143749159	143749199	NM_182503_1023_1062		-
chr1	57175510	57175550	NM_006252_3855_3894		+
chr12	54632168	54632208	NM_001127322_4225_4264		-
chr5	150870790	150870830	NM_078483_4624_4663		+
chr1	246829057	246829097	NM_152609_2407_2446		+
chrX	106185214	106185254	NM_024657_2849_2888		-
chr12	46315666	46315706	NM_004719_4804_4843		-
chr11	122928255	122928295	NM_006597_2166_2205XR_079015_2089_2128		-
chr16	71884855	71884895	NM_001137675_1501_1540		+
chr2	87002609	87002649	NM_022780_3629_3668		+
chr10	11374812	11374852	NM_001025077_5382_5421		+
chr6	43588927	43588967	NM_019096_2230_2269		-
chr16	48386179	48386219	NM_031490_3115_3154		+
chr22	41277872	41277912	NM_022098_373_412		+
chr1	179074602	179074642	NM_007314_6047_6086NM_007314_6047_6086		-
chr15	85166909	85166949	NM_181877_3710_3749		+
chr17	1985166	1985206	NM_001170957_3997_4036		-
chr18	52893192	52893232	NM_001083962_4662_4701		-
chr2	20648404	20648444	NM_004040_1571_1610		+
chr9	128434809	128434851	NM_001006617_336_375NM_001006617_338_377		-
chr6	105726242	105726282	NM_002726_2073_2112		-
chr11	47497026	47497066	NM_198700_1203_1242		-
chr1	236766504	236766544	NM_018072_400_439		-
chr11	94224093	94224133	NM_005590_315_354		-
chrX	123043394	123043434	NM_001167_3986_4025		+
chr6	146120140	146120180	NM_032145_3499_3538		-
chr2	86830951	86830991	NM_005667_3002_3041NM_005667_3002_3041		-
chr17	57076363	57076403	NM_015294_3674_3713		-
chr8	20077945	20077985	NM_001693_1783_1822		+
chr19	47504611	47504651	NM_004491_5167_5206		+
chr3	56675399	56675439	NM_001112736_2658_2697		-
chr2	32380492	32380532	NM_014946_3000_3039		+
chr17	54942724	54942764	NM_003647_4457_4496		+
chr22	30091954	30091994	NM_181832_3455_3494		+
chr7	128637527	128637567	NM_012470_1408_1447		-
chr19	37620472	37620512	AK056695_2198_2237		+
chr6	80629223	80629263	NM_022726_862_901		-
chr1	36806800	36806840	NM_032017_2231_2270		-
chr12	104744021	104744061	NM_003330_3867_3906		+
chr1	212911789	212911829	NM_001042549_886_925		-
chr15	75662851	75662891	NM_001145358_5608_5647		-
chr19	2233284	2233324	AK001159_1046_1085		-
chr20	3018824	3018864	NM_002836_3130_3169		+
chr2	182794938	182794978	NM_001130445_4767_4806		+
chr6	15508574	15508614	NM_004973_2980_3019		+
chr1	153947123	153947163	NM_006694_1156_1195		-
chr12	53873487	53873535	NM_005016_1713_1752NM_005016_1721_1760		+
chr1	213166052	213166092	NM_144567_4081_4120		-
chr2	234204272	234204312	NM_030803_3358_3397		+
chr1	46081030	46081070	NM_172164_2085_2124		+
chr11	18373465	18373505	NM_001142307_1786_1825		+
chr22	40720447	40720487	NM_001162501_6916_6955		+
chr13	29252854	29252894	NM_015932_1123_1162		+
chr16	57286364	57286404	NM_012106_920_959		+
chr2	135713819	135713859	NM_058241_3827_3866		+
chr11	46765235	46765275	NM_001008938_6507_6546		-
chr15	66783688	66783728	NM_002755_2393_2432		+
chr16	53360810	53360850	NM_025134_10859_10898		+
chr8	21961759	21961799	NM_022749_3601_3640		+
chr4	106638837	106638877	NM_024751_322_361		+
chr2	26411410	26411450	NM_001168241_3040_3079		+
chr15	69562160	69562200	NM_015554_2660_2699		+
chr5	180659715	180659755	NM_033549_1661_1700		+
chr17	27953226	27953266	NM_033389_8865_8904		-
chr11	118395413	118395453	NM_005933_14460_14499		+
chr18	55215536	55215576	NM_001012515_3775_3814		-
chr1	93307405	93307445	NM_000969_956_995		+
chr10	75197725	75197765	NM_001142353_1948_1987		-
chr6	17675524	17675564	NM_005124_819_858		-
chr12	10851690	10851730	NM_003651_1920_1959		-
chr12	88593434	88593474	NM_181783_6974_7013		+
chr2	204296519	204296559	NM_005759_6108_6147		+
chr7	131186439	131186479	NM_001018111_4526_4565		-
chr17	4068636	4068676	NM_016376_5948_5987		-
chr3	148876566	148876606	NM_032383_1946_1985		+
chr16	4855114	4855154	NM_032569_1782_1821		-
chr2	64863446	64863486	NM_014755_817_856NM_014755_817_856		-
chr2	149881549	149881589	NM_004522_5204_5243		+
chr4	139979409	139979449	NM_201999_2640_2679		-
chr15	32920951	32920991	NM_014783_1608_1647		+
chr2	73453233	73453273	NM_006062_1446_1485		+
chr7	100400237	100400277	NM_004444_4261_4300		-
chr4	95211422	95211462	NM_001128429_4080_4119		+
chr10	131635520	131635560	NM_001005463_2348_2387		-
chr12	69969998	69970038	NM_006654_3301_3340		+
chr1	33241438	33241478	NM_003680_2479_2518		-
chr3	120048373	120048413	NM_001099678_2846_2885		-
chr19	58119216	58119256	NM_020880_2544_2583		+
chr12	121855312	121855352	NM_194271_412_451		+
chr1	569913	569955	XM_002342023_1044_1083XM_002342023_1046_1085		+
chr10	115884156	115884196	NM_018017_4055_4094		-
chr10	101923815	101923855	NM_006459_912_951		-
chr12	42842309	42842349	NM_016488_3372_3411		+
chr10	127477156	127477196	NM_000375_1305_1344		-
chr7	36365166	36365206	NM_015314_2874_2913		-
chr8	124262399	124262439	NM_001017926_3272_3311		-
chr15	44853337	44853377	NM_003758_895_934		+
chr11	108344872	108344912	NM_153705_2232_2271		-
chr10	28343076	28343116	NM_173496_2013_2052		-
chr19	3611646	3611686	NM_001080543_2565_2604		-
chr19	16238286	16238326	NM_005370_587_626		+
chrX	49029743	49029786	BC109066_324_363BC109066_327_366		+
chr18	73000600	73000640	NM_005786_3667_3706		+
chr10	124191633	124191673	NM_001001974_3518_3557		+
chr5	61662256	61662296	NM_001098511_1906_1945		+
chr1	65298211	65298251	NM_018211_3659_3698		+
chr14	50249738	50249778	NM_014315_1689_1728		+
chr3	23932671	23932711	NM_003341_1331_1370		+
chr13	41704142	41704182	NM_152903_2755_2794		-
chr6	17610959	17610999	NM_016255_3755_3794		+
chr5	64813672	64813712	NM_022145_1612_1651		-
chr17	38974608	38974648	NM_000421_1861_1900		-
chr17	61668452	61668492	NM_005828_3165_3204		+
chr2	8869823	8869863	NM_020738_6485_6524		-
chr12	69235325	69235365	NM_002392_3478_3517		+
chr14	81941840	81941880	NM_005065_3938_3977		-
chr5	179155848	179155888	NM_001746_2160_2199		+
chr11	111933463	111933503	NM_001931_2808_2847		+
chr3	12475658	12475698	NM_138711_1723_1762		+
chr2	86831701	86831741	NM_005667_2252_2291		-
chr17	2587143	2587183	NM_000430_3849_3888		+
chr11	63678057	63678097	NM_001039469_4295_4334		+
chr19	59062954	59062994	NM_198426_839_878		-
chr18	9954328	9954368	NM_003574_1305_1344		+
chr2	10567431	10567471	NM_134421_1593_1632		+
chr2	36780002	36780042	NM_001042548_1454_1493		-
chr11	125525366	125525406	NM_001114122_2475_2514		+
chr7	4811027	4811067	NM_001037165_11145_11184		+
chr11	125828901	125828941	NM_016952_5819_5858		-
chr17	38077317	38077357	NM_139280_2048_2087		-
chr2	230631929	230631969	NM_004238_6389_6428		-
chr4	170981770	170981810	NM_016228_1889_1928		-
chr15	78791364	78791404	NM_004136_3934_3973		+
chr12	6979663	6979703	NM_001159287_1014_1053		+
chr2	10270596	10270636	NM_001165931_2485_2524		+
chr7	94186074	94186114	NM_022900_3626_3665		+
chrX	100383723	100383763	NM_006733_1364_1403NM_006733_1364_1403		+
chr5	79279350	79279390	NM_001167741_1013_1052		-
chr16	71679006	71679046	NM_015020_7725_7764		-
chr6	126329577	126329617	NM_001031712_841_880		+
chr1	108113802	108113842	NM_006113_4709_4748		-
chr14	51443775	51443815	NM_015163_3092_3131		-
chr1	149912306	149912346	NM_020205_6298_6337		-
chr17	61671033	61671073	NM_005828_5746_5785		+
chr10	94393396	94393436	NM_004523_2028_2067		+
chr14	105477196	105477236	NM_017955_1127_1166		-
chr22	21305013	21305053	NM_005207_2302_2341		+
chr15	64448053	64448093	NM_000942_949_988		-
chr20	37581052	37581092	NM_030919_1779_1818		+
chr10	82191879	82191919	NM_032333_875_914		+
chr7	129350308	129350348	NM_005011_978_1017		+
chr5	76129410	76129450	NM_005242_1154_1193		+
chr2	74185909	74185949	NM_080916_966_1005		+
chr3	184052991	184053031	NM_182917_5493_5532		+
chr12	101017695	101017735	AK095594_1755_1794		+
chr15	44057657	44057697	NM_005313_761_800		+
chr6	7586491	7586531	NM_004415_9276_9315		+
chr9	128002545	128002585	NM_005347_614_653		-
chr16	57273532	57273572	AB075852_2621_2660		+
chr18	2751310	2751350	NM_015295_4390_4429		+
chr5	149431534	149431574	NM_014983_4235_4274		+
chr15	43668381	43668421	NM_014444_405_444		+
chr3	16310690	16310730	NM_138381_358_397		+
chr13	24995154	24995194	NM_006437_5344_5383		-
chr1	205760033	205760073	NM_173854_3002_3041		-
chr12	110933889	110933929	NM_057180_155_194		-
chr4	57774287	57774327	NM_005612_247_286		+
chr7	8099740	8099780	NM_138426_1388_1427		+
chr3	125731533	125731573	NM_017836_1216_1255		-
chr1	179993576	179993616	NM_014810_3793_3832		+
chr5	471691	471731	AF370427_735_774		-
chr12	88548087	88548127	NM_181783_652_691		+
chr11	70282640	70282680	NM_005231_3232_3271		+
chr14	70179122	70179162	NM_014734_2655_2694		+
chr16	68113128	68113168	AB101210_1892_1931		+
chr4	24531246	24531286	NM_001358_2376_2415		-
chr7	27187046	27187086	NM_024014_283_322		-
chr6	105546031	105546071	NM_147147_4133_4172		-
chr13	100616697	100616737	NM_033132_3135_3174		-
chr13	29252277	29252317	NM_015932_546_585		+
chr7	135282915	135282955	NM_015135_2266_2305		+
chr19	4045303	4045343	NM_015898_4314_4353		-
chr10	93789895	93789935	NM_003972_6854_6893		+
chr12	57395107	57395147	NM_014830_3641_3680		-
chr6	34558052	34558092	NM_024294_1392_1431		-
chr5	130980362	130980402	NM_133372_3619_3658		-
chr7	120480091	120480131	NM_012338_473_512		-
chr1	6713979	6714019	NM_018198_565_604		-
chr18	20548835	20548875	NM_002894_647_686		+
chrX	41208684	41208724	NM_001356_4557_4596		+
chr5	139781445	139781485	NM_017747_18_57NM_020690_18_57		+
chrX	70787443	70787483	NM_181672_2922_2961		+
chr1	220322615	220322655	NM_012414_6284_6323		-
chr15	77777900	77777940	AB073664_2181_2220		+
chr3	44763711	44763751	NM_033210_1662_1701		+
chr2	174091203	174091243	NM_133646_6514_6553		+
chr2	208477908	208477948	NM_001127395_696_735		-
chr13	113541274	113541314	NM_015205_8588_8627		+
chr5	77782414	77782457	NM_005779_3626_3665NM_005779_3629_3668		-
chr4	42113007	42113047	NM_207406_8673_8712		-
chr17	38784759	38784799	NM_003079_1598_1637		-
chr1	173827286	173827326	NM_018122_2953_2992		+
chr15	99504422	99504462	NM_000875_7906_7945		+
chr15	38756300	38756340	NM_173611_175_214		+
chr7	6200262	6200302	NM_032172_4188_4227		+
chr22	40660867	40660907	NM_001162501_845_884		+
chr14	68038536	68038576	NM_020715_1645_1684		+
chrX	20144295	20144335	NM_001412_2732_2771		-
chr19	45883186	45883226	NM_001142502_2788_2827		-
chr11	18300904	18300944	NM_181507_4153_4192		-
chr20	34214076	34214116	NM_152930_2056_2095		-
chr14	70180225	70180265	NM_014734_3758_3797		+
chr19	41937745	41937792	NM_001167867_1203_1242NM_001167867_1210_1249		-
chr13	39917347	39917387	NM_005780_1800_1839		-
chr6	33254575	33254615	NM_005452_1429_1468		-
chr5	114858816	114858856	NM_020177_3565_3604		-
chr7	27202066	27202106	NM_152739_2008_2047		-
chr2	99241930	99241970	NM_012214_1981_2020		-
chr22	18033100	18033140	NM_031413_5016_5055		+
chr17	37409639	37409679	AL117623_661_700		-
chr11	67925464	67925504	NM_017635_2565_2604		-
chr8	18392321	18392361	NM_015310_4139_4178		-
chr17	65337050	65337090	NM_002816_1326_1365		-
chr5	14508706	14508746	NM_007118_9476_9515		+
chr20	33098078	33098118	NM_031483_5261_5300		+
chr13	39585477	39585517	NM_025138_3693_3732		-
chr11	72549603	72549643	NM_014824_2637_2676		-
chr18	55268347	55268387	NM_004539_2372_2411		-
chr6	47594630	47594673	NM_012120_5044_5083NM_012120_5047_5086		+
chr1	151671444	151671484	NM_030918_6971_7010		+
chr1	71536629	71536669	NM_005455_591_630		-
chr8	96166665	96166705	NM_024613_641_680		+
chr14	75471480	75471520	NM_014239_557_596		+
chr13	77454742	77454782	NM_138444_5759_5798		-
chr2	96858124	96858164	NM_020151_1187_1226		-
chr2	242292269	242292309	NM_001008491_2425_2464NM_001008491_2425_2464		+
chr7	116146779	116146819	NM_001233_1486_1525		+
chr11	94801385	94801425	NM_032102_1332_1371		+
chrX	147014075	147014115	NM_002024_952_991		+
chrX	20168148	20168188	NM_004586_7551_7590		-
chr12	88590938	88590978	NM_181783_4478_4517		+
chr4	78088043	78088083	NM_004354_2305_2344		+
chr8	124109539	124109579	NM_145647_780_819		+
chr1	101361852	101361892	NM_133496_220_259		+
chr1	204374719	204374759	NM_032833_3008_3047		-
chr9	32552461	32552501	NM_005802_101_140		-
chr7	98626832	98626872	NM_020429_3929_3968		-
chr1	201845709	201845749	NM_018085_3704_3743		+
chr10	27499962	27500002	NM_145698_1136_1175		-
chr10	117823989	117824029	NM_005264_1976_2015		-
chr5	68660851	68660891	NM_001015892_1141_1180		-
chr1	225589885	225589925	NM_002296_3071_3110		-
chr12	105538506	105538546	NM_015275_2278_2317		+
chr15	78461919	78461959	NM_005530_1701_1740		+
chrX	109438178	109438218	NM_015365_4613_4652		-
chr1	211918702	211918742	NM_014873_5839_5878		-
chr1	228645499	228645539	NM_033445_22_61		-
chr4	37613046	37613086	NM_001085400_2788_2827		-
chr20	49369684	49369724	NM_032521_4022_4061		+
chr21	15745928	15745968	NM_006948_1455_1494		-
chr20	308978	309027	NM_006943_2741_2780NM_006943_2750_2789		+
chr15	75760492	75760532	NM_002833_2868_2907		-
chr14	53324318	53324358	NM_001134999_2987_3026		-
chr12	96260188	96260228	NM_003095_744_783		+
chr6	129939831	129939871	NM_033515_1002_1041		-
chr2	85282399	85282439	NM_020122_3358_3397		+
chr10	102107817	102107858	NM_005063_515_554NM_005063_516_555		+
chr8	56699093	56699133	NM_024831_1024_1063		+
chr20	57021342	57021382	NM_004738_3055_3094		+
chr21	45557094	45557134	NM_004649_431_470		+
chr3	183962988	183963028	NM_001006941_667_706		-
chr12	4413466	4413506	NM_001759_5467_5506		+
chr8	12580073	12580113	NM_152271_2877_2916		-
chr10	81142776	81142816	NM_153367_4198_4237		-
chr7	7612678	7612718	NM_019005_881_920		+
chr8	27661122	27661162	NM_001017420_2057_2096		+
chr16	84793507	84793547	NM_005153_1548_1587		+
chr13	100638114	100638154	NM_007129_1778_1817		+
chr1	197073735	197073775	NM_018136_4863_4902		-
chr18	34376619	34376659	NM_015476_1440_1479		-
chr22	41575742	41575782	NM_001429_8423_8462		+
chr4	435282	435322	NM_133474_3625_3664		-
chr22	40658095	40658135	NM_001162501_587_626		+
chr19	28282494	28282534	AK055559_648_687		-
chr17	53470647	53470687	NM_012329_2010_2049		-
chr22	40666130	40666170	NM_001162501_3023_3062		+
chr11	118375063	118375103	NM_005933_8471_8510		+
chr3	136574574	136574614	NM_025246_1901_1940		+
chr5	64887025	64887065	NM_001656_2342_2381		-
chr6	13622115	13622155	NM_005493_2688_2727		-
chr7	22982570	22982610	NM_032581_4419_4458		-
chr22	38617051	38617091	NM_012264_1794_1833		-
chr12	111886284	111886324	NM_005475_2264_2303		+
chr1	182352558	182352598	NM_002065_2961_3000		-
chr10	124190297	124190337	NM_001001974_2182_2221		+
chr9	21862314	21862354	NM_002451_1267_1306		+
chr2	26615332	26615372	NM_033505_4703_4742		+
chr1	44137173	44137213	NM_014663_1528_1567		+
chr2	71415559	71415599	NM_020459_569_608		-
chr12	113826496	113826536	NM_173542_1871_1910		+
chr1	92811394	92811434	NM_024813_1721_1760		+
chr3	50330569	50330609	AF036035_1595_1634		-
chr10	111860400	111860440	NM_016824_366_405		+
chr12	62799517	62799557	AB011101_4222_4261		+
chr10	93604743	93604783	NM_025235_2425_2464		+
chr7	63980638	63980678	NM_178558_2627_2666		-
chr1	90061786	90061826	NM_015350_6161_6200		+
chr12	98942541	98942581	AB209297_2175_2214		+
chr12	4413889	4413929	NM_001759_5890_5929		+
chr18	43844249	43844289	NM_145055_2763_2802		+
chr1	207533527	207533567	NM_001114752_2131_2170		+
chr7	156990424	156990464	NM_001077619_948_987		-
chr1	165872449	165872489	NM_012474_712_751		+
chr13	115009403	115009443	NM_001078645_905_944		+
chr10	70931901	70931941	NM_004896_1987_2026		+
chr1	211922542	211922582	NM_014873_1999_2038		-
chr8	67817482	67817522	NM_173518_1963_2002		+
chrX	119676835	119676875	NM_003588_1761_1800		-
chr10	27399591	27399631	NM_139312_3779_3818		-
chr13	80910562	80910602	NM_005842_1620_1659		-
chr7	120427376	120427416	NM_012338_2522_2561		-
chr12	123950558	123950598	NM_180699_1246_1285		+
chr1	183112176	183112216	NM_002293_5339_5378		+
chr8	125324245	125324285	NM_194291_3181_3220		-
chr20	39709837	39709877	NM_003286_711_750		+
chr6	28876784	28876824	NM_006510_1171_1210		-
chr20	44978376	44978416	NM_173179_2222_2261		-
chr16	53190645	53190685	NM_025134_854_893		+
chr11	66391763	66391803	NM_006328_556_595		+
chr9	20346517	20346557	NM_004529_1850_1889		-
chr19	58118060	58118100	NM_020880_1388_1427		+
chr8	120744001	120744041	NM_003184_3993_4032		-
chr5	154284950	154284990	NM_015465_2525_2564		-
chr4	120215894	120215934	NM_019050_5817_5856		+
chr7	149169890	149169930	NM_001163474_3754_3793		-
chr9	125772635	125772675	NM_012197_1512_1551		+
chr1	206820737	206820777	NM_001004023_457_496		+
chr20	62891394	62891434	NM_018257_277_316		+
chr2	178096626	178096666	NM_006164_1220_1259		-
chr17	47115770	47115810	NM_006546_977_1016		+
chr17	38458553	38458593	NM_001254_2194_2233		+
chr1	51864755	51864795	NM_001981_2053_2092		-
chr8	75147394	75147434	NM_020647_3878_3917		-
chr3	133308733	133308773	NM_001134422_3813_3852		+
chr1	78162932	78162972	NM_015017_3206_3245		-
chr10	88195897	88195937	NM_015045_5378_5417		-
chr1	244218720	244218761	NM_006352_2140_2179NM_006352_2141_2180		+
chr9	129644202	129644242	NM_001099270_2610_2649		+
chr8	79515371	79515411	NM_006823_2071_2110		+
chr16	68332151	68332191	NM_001076785_2778_2817		+
chr12	112460242	112460282	NM_006817_691_730		+
chr1	151746845	151746885	NM_001083965_1911_1950		-
chr15	64592592	64592632	NM_022048_547_586		-
chr17	15973691	15973731	NM_006311_4501_4540		-
chr19	2714686	2714726	NM_145173_3237_3276		-
chr2	233547103	233547143	NM_025202_1603_1642		+
chr21	45114841	45114881	NM_015056_3969_4008		+
chr6	79697989	79698029	NM_017934_2583_2622		-
chr1	227843529	227843569	NM_178549_1920_1959		+
chr5	133532490	133532530	NM_002715_2261_2300		-
chr12	53873539	53873579	NM_005016_1765_1804		+
chr9	36204065	36204105	NM_007096_537_576		+
chr4	139966232	139966272	NM_012118_1094_1133		+
chr9	72332307	72332347	NM_001099666_2142_2181		-
chr5	179036769	179036809	NM_025158_2377_2416		+
chr12	4462238	4462278	NM_020375_1274_1313		+
chr18	61018162	61018202	NM_002035_683_722		-
chr16	24835228	24835268	NM_014494_6104_6143		+
chr2	86371348	86371388	NM_006839_2668_2707		-
chr6	32945570	32945610	NM_005104_3068_3107		+
chr10	27827926	27827966	AB209698_6526_6565		+
chr17	37580905	37580945	NM_004774_998_1037		-
chr22	40724505	40724545	NM_001162501_10974_11013		+
chrX	62857518	62857558	NM_015185_2740_2779		-
chr3	67058460	67058500	NM_032505_1511_1550		+
chr3	113440576	113440616	NM_025146_801_840		-
chr16	71681857	71681897	NM_015020_4874_4913		-
chr5	34005938	34005978	NM_014324_370_409		-
chr8	71486834	71486874	NM_014294_1678_1717		-
chr20	31026384	31026424	NM_015338_6302_6341		+
chr10	94213578	94213618	NM_004969_3719_3758		-
chr7	140033758	140033798	NM_207113_3065_3104		-
chr1	197053267	197053307	NM_018136_10838_10877		-
chr5	110834063	110834103	NM_139164_2183_2222		-
chr11	94801022	94801062	NM_032102_969_1008		+
chr22	45593700	45593740	NM_015264_1243_1282NM_015264_1243_1282		-
chr17	34171566	34171606	NM_003487_1341_1380		+
chr20	48521245	48521285	NM_001135773_2784_2823		-
chr2	201768401	201768441	NM_021824_1378_1417		+
chr11	64789402	64789442	NM_001667_725_764		+
chr21	16334308	16334348	NM_003489_6764_6803		-
chr12	124105580	124105620	NM_001414_1820_1859		-
chr13	77699557	77699597	NM_015057_7868_7907		-
chr5	172742523	172742563	NM_003714_4506_4545		-
chr6	49456357	49456397	NM_018132_725_764		+
chr2	131806090	131806130	NM_001009993_4725_4764		-
chr7	92166732	92166772	NM_032120_1627_1666		+
chr4	108835807	108835847	NM_152621_5836_5875		+
chr8	124042849	124042889	NM_024295_507_546		-
chr8	103266248	103266288	NM_015902_8675_8714		-
chr12	65640168	65640208	NM_014319_2826_2865		+
chr14	21993585	21993625	NM_005407_519_558		-
chr1	100660643	100660691	NM_001918_2602_2641NM_001918_2610_2649		-
chr2	204295753	204295793	NM_005759_5342_5381		+
chr1	76228430	76228470	NM_001127328_1691_1730		+
chr2	105956166	105956206	NM_024093_259_298		+
chr4	6883004	6883044	NM_014743_4963_5002		+
chr12	124082281	124082321	NM_006815_1720_1759		+
chr2	26612997	26613037	NM_033505_2368_2407		+
chr5	80608491	80608531	NM_032280_1317_1356		+
chr17	12895722	12895762	NM_018127_2971_3010		-
chr3	172115770	172115810	NM_022763_4293_4332		+
chr2	37478298	37478338	NM_005813_5210_5249		-
chr5	162871931	162871971	NM_004060_2378_2417		+
chr7	17378830	17378870	NM_001621_1995_2034		+
chr14	73959986	73960026	NM_024644_2345_2384		+
chr19	1555162	1555202	NM_203304_2316_2355		-
chr9	127909963	127910003	NM_001123355_3199_3238		-
chr18	77893818	77893858	NM_014913_978_1017		+
chr15	101716146	101716186	NM_014918_4292_4331		-
chr1	24706142	24706182	NM_178122_375_414		-
chr19	50187185	50187225	NM_198319_576_615		+
chr13	100189995	100190035	AK093507_425_464		+
chr6	128289931	128289971	NM_001135648_6109_6148		-
chr12	69666592	69666632	NM_007007_5071_5110		+
chr1	16260981	16261021	NM_015001_8451_8490		+
chr18	33709089	33709129	NM_012319_229_268		-
chr15	32059165	32059205	NM_001114120_1298_1337		-
chr1	41088135	41088175	NM_014747_5410_5449		-
chr15	69560887	69560941	NM_015554_1387_1426NM_015554_1401_1440		+
chr8	98737740	98737780	NM_178812_2920_2959		+
chr1	47516060	47516100	AK098065_1988_2027		+
chr20	4836839	4836879	NM_203327_3085_3124		-
chr1	21069565	21069605	NM_016287_3487_3526		-
chr1	886511	886551	NM_015658_1458_1497		-
chr5	115781160	115781200	NM_020796_4911_4950		-
chr2	204295666	204295706	NM_005759_5255_5294		+
chrX	118715495	118715535	NM_181777_1199_1238		+
chr5	32126584	32126624	NM_022130_876_915		-
chr17	48437976	48438016	NM_022167_3032_3071		+
chr20	50214255	50214295	NM_006045_6599_6638		-
chr4	39501140	39501180	NM_003359_2384_2423		-
chr7	27213384	27213424	NM_018951_532_571		-
chr1	207218909	207218949	NM_018566_4510_4549		-
chr8	94745820	94745860	NM_203390_2972_3011		-
chrX	114884952	114884992	NM_005032_3355_3394		+
chr21	36160923	36160963	NM_001001890_6409_6448		-
chr10	11377401	11377441	NM_001025077_7972_8011		+
chr1	51436102	51436142	NM_001262_1279_1318		+
chr11	59417030	59417070	NM_152716_1741_1780		-
chr17	78923306	78923346	NM_020761_4135_4174		+
chr1	78181507	78181547	NM_015017_2365_2404		-
chr6	26285627	26285667	NM_003543_61_100		-
chr16	23077843	23077883	NM_020718_5543_5582		-
chr10	112350253	112350293	NM_005445_1720_1759		+
chr7	101893161	101893201	NM_181552_5396_5435		+
chr11	107662185	107662225	NM_017515_2662_2701		-
chr17	47128572	47128612	NM_006546_3835_3874		+
chr17	49255724	49255764	NM_017643_4404_4443		-
chr1	150939029	150939069	NM_181746_1272_1311		-
chr7	92029989	92030029	NM_019004_5373_5412		+
chr4	85571067	85571107	NM_001263_3113_3152		+
chr18	8413829	8413869	NM_022457_1976_2015		+
chr5	60841898	60841938	NM_020928_5403_5442		+
chr2	25043442	25043482	AK027859_2234_2273		+
chr8	56923675	56923715	NM_002350_2828_2867		+
chr18	19780872	19780912	NM_005257_2140_2179		+
chr2	203426315	203426355	NM_001204_5912_5951		+
chr19	9720283	9720323	NM_152289_2219_2258		-
chr1	145586367	145586407	NM_006099_2724_2763		+
chr10	97916612	97916664	NM_014803_1391_1430NM_014803_1403_1442		+
chr1	22074662	22074702	NM_032236_1075_1114		-
chr10	120460856	120460896	NM_153810_1202_1241		-
chr1	200708817	200708857	NM_203459_133_172		+
chr19	3980890	3980930	NM_001961_1142_1181		-
chr11	105950295	105950335	NM_015423_432_471		+
chr7	25162493	25162533	NM_018947_1250_1289		-
chr10	65381388	65381428	NM_001001330_1711_1750		+
chr1	154561059	154561099	NM_001111_3013_3052		-
chr8	25269639	25269679	NM_024940_6576_6615		+
chr6	28333986	28334026	NM_024493_1758_1797		+
chr10	24872932	24872972	NM_020824_6733_6772		-
chr22	42610432	42610472	NM_005650_974_1013		-
chr3	107764622	107764662	NM_001777_2625_2664		-
chr11	62487494	62487534	NM_001079559_1934_1973		-
chr3	140692684	140692724	NM_001104647_815_854		+
chr1	117530274	117530314	NM_020440_3463_3502		+
chr13	113918449	113918489	NM_001008895_2845_2884		+
chr7	149577056	149577096	NM_145230_1997_2036		+
chr15	65855127	65855167	NM_016395_586_625XM_002347540_632_671		+
chr1	229652928	229652968	NM_012089_3218_3257		-
chr15	30001035	30001075	NM_003257_5013_5052		-
chr7	99170738	99170787	NM_001083956_1506_1545NM_001083956_1515_1554		+
chr5	162940843	162940883	NM_182796_507_546		+
chr10	124175431	124175471	NM_001001974_649_688		+
chr12	32134407	32134447	NM_018169_933_972		+
chr8	27528997	27529037	NM_016240_2092_2131		+
chr21	30274786	30274826	NM_017736_778_817		-
chr6	114261996	114262036	NM_001527_1935_1974		-
chr11	93424859	93424899	NM_033395_1499_1538		+
chr10	112660069	112660109	AK125829_4594_4633		-
chr12	111158037	111158077	NM_002710_2021_2060		-
chr14	71581007	71581047	NM_014982_11828_11867		+
chr3	44484873	44484913	NM_181489_6598_6637		-
chr2	95814578	95814618	NM_032788_1986_2025		-
chr2	17963557	17963597	NM_001130009_3293_3332		+
chr6	17615719	17615759	NM_005124_5197_5236		-
chr4	113198180	113198220	NM_052864_1635_1674		-
chr12	109660382	109660422	NM_001093_3645_3684		+
chr5	150070361	150070401	NM_018047_2297_2336		-
chrX	39933954	39933994	NM_001123385_897_936		-
chr17	291622	291662	NM_182705_2002_2041		-
chr3	122423488	122423528	NM_017554_3493_3532		+
chr2	224620605	224620645	NM_001039569_3404_3443		-
chr6	16147051	16147091	NM_013262_1645_1684		+
chr10	60154856	60154896	NM_003201_896_935		+
chr3	44489186	44489226	NM_181489_2285_2324		-
chr12	25362308	25362348	NM_033360_1253_1292		-
chr10	103917904	103917944	NM_004741_776_815		+
chr11	309198	309238	NM_006435_519_558		+
chr14	64920519	64920559	NM_005956_2893_2932		+
chr21	33040904	33040944	NM_000454_627_666		+
chr2	63832443	63832483	NM_005917_762_801		+
chr20	3127178	3127218	NM_021826_2810_2849		-
chr22	38337969	38338009	NM_033386_3809_3848		+
chr1	26604584	26604624	NM_022778_3221_3260		+
chr7	23240420	23240460	NM_007342_1588_1627		+
chr6	118637478	118637518	NM_001029858_3492_3531		+
chr3	183888801	183888841	NM_004423_2550_2589		+
chr1	93619441	93619481	NM_001167830_1932_1971		-
chr20	23335368	23335408	NM_013248_1078_1117		+
chr9	5775847	5775887	NM_020829_5730_5769		+
chr7	36364577	36364617	NM_015314_3463_3502		-
chr4	99363778	99363818	NM_001100426_2528_2567		+
chr2	86066544	86066584	NM_003896_2069_2108		-
chr1	167365547	167365587	NM_002697_1106_1145		+
chr9	132571634	132571674	AF007872_575_614		+
chr7	6513829	6513869	NM_006854_299_338		-
chr11	34180867	34180907	NM_145804_2305_2344		-
chr1	67466074	67466114	NM_015139_5361_5400		-
chr21	36259660	36259700	NM_001001890_1288_1327		-
chr7	102743416	102743456	NM_001122838_1930_1969		-
chr11	66392202	66392242	NM_006328_995_1034		+
chr8	33355965	33356005	NM_032509_762_801		+
chr5	157213805	157213845	NM_014666_2877_2916		-
chr15	91292806	91292846	NM_000057_406_445		+
chr15	101844174	101844214	NM_002570_4473_4512		-
chr8	94745084	94745124	NM_203390_3708_3747		-
chr5	917292	917332	NM_004237_1519_1558		+
chr12	123776486	123776526	NM_001167856_8111_8150		-
chr6	107077130	107077170	NM_032730_204_243		-
chr19	9273627	9273667	AB046808_3389_3428		+
chr1	1477317	1477357	NM_014188_999_1038		-
chr9	93976459	93976499	NM_001698_1186_1225		-
chr18	52946827	52946867	NM_001083962_1182_1221		-
chr1	159999476	159999516	NM_145167_2268_2307		-
chr14	96998924	96998964	NM_032632_985_1024		+
chr21	38884517	38884557	NM_130436_3419_3458		+
chr2	172373865	172373905	NM_001018_375_414		-
chr5	64961918	64961958	NM_019072_5250_5289		-
chr12	8927351	8927391	NM_020734_3395_3434		+
chr3	10168182	10168222	NM_018462_485_524		+
chr21	45175880	45175920	NM_003681_1074_1113		+
chr3	128198629	128198669	NM_001145661_3071_3110		-
chr8	17423548	17423588	NM_001008539_3043_3082		+
chr14	103970123	103970163	NM_001128918_3488_3527		+
chr2	24253515	24253555	NM_025203_2545_2584		-
chr22	26848907	26848947	NM_022081_3038_3077		-
chr5	132214868	132214908	NM_014423_5743_5782		-
chr16	23614620	23614660	NM_024675_3881_3920		-
chr1	178447944	178447984	NM_170692_10178_10217		+
chr1	93617639	93617679	NM_001167830_3734_3773		-
chr14	75549687	75549727	NM_033116_4634_4673		-
chr2	86732243	86732283	NM_016079_1442_1481		-
chr11	10776533	10776573	NM_014633_323_362		+
chr1	217604285	217604325	NM_018040_1845_1884		-
chr6	122754061	122754101	NM_004506_2495_2534		+
chr7	148112509	148112549	NM_014141_4314_4353		+
chr19	16662164	16662204	NM_024881_3537_3576		-
chr17	56082679	56082719	NM_001078166_1204_1243		-
chr1	155107007	155107047	NM_004428_1188_1227		+
chr5	135513738	135513778	NM_001001419_2413_2452		+
chr2	65299124	65299164	NM_015147_1109_1148		+
chr3	134280494	134280534	NM_025180_2679_2718		+
chr3	150261799	150261839	NM_014445_1113_1152		-
chr6	31856163	31856203	NM_006709_1456_1495		-
chr7	107789809	107789849	NM_001037132_4892_4931		-
chr15	68499681	68499721	NM_017882_1851_1890		-
chr8	74525983	74526023	NM_001164384_1121_1160		-
chr12	112847329	112847369	NM_001024662_75_114		-
chr17	62523252	62523299	AK057326_1513_1552AK057326_1520_1559		+
chr5	141367461	141367501	NM_004290_1823_1862		+
chr19	50138551	50138591	NM_006270_944_983		-
chr17	19809196	19809236	NM_007202_2430_2469		-
chr9	140509772	140509812	NM_152285_1559_1598		+
chr2	27549238	27549278	NM_001521_3363_3402		-
chr7	5271330	5271370	NM_015610_2334_2373		+
chr16	70603970	70604010	NM_012426_3538_3577		+
chr16	47189553	47189593	NM_030790_1938_1977		-
chr9	14086604	14086644	NM_005596_3362_3401		-
chr17	27849326	27849366	NM_020791_2132_2171		+
chr10	35416048	35416088	NM_183013_249_288		+
chr21	45451992	45452032	NM_003274_258_297		+
chrX	73744418	73744458	NM_006517_1189_1228		+
chr4	39289942	39289982	NM_002913_3977_4016		-
chr10	60154130	60154170	NM_003201_683_722		+
chr21	45276031	45276071	NM_021019_242_281		-
chr5	131008494	131008534	NM_133372_1745_1784		-
chr8	26514402	26514442	NM_001386_3250_3289		+
chr1	179064706	179064746	NM_022371_1700_1739		+
chr3	192873974	192874014	NM_007146_915_954		-
chr1	38003145	38003191	AK022615_1422_1461AK022615_1428_1467		-
chr4	110745855	110745895	NM_018983_1230_1269		+
chr13	77759276	77759316	NM_015057_4618_4657		-
chr5	37064370	37064410	NM_015384_8839_8878		+
chr2	86360312	86360352	NM_017952_1452_1491		+
chr16	53360015	53360055	NM_025134_10064_10103		+
chr6	106634187	106634227	NM_004849_1369_1408		-
chr3	98298308	98298348	NM_000097_2651_2690		-
chr1	120455295	120455335	NM_024408_10266_10305		-
chr9	98055053	98055093	NM_015251_456_495		+
chr22	21307419	21307459	NM_005207_4708_4747		+
chr1	38305708	38305748	NM_005955_632_671		-
chr10	69714354	69714394	NM_022079_2630_2669		-
chr1	23688528	23688568	NM_001077195_1866_1905		-
chr10	127569143	127569183	NM_018180_702_741		-
chr6	2949208	2949248	NM_004568_1005_1044		-
chr1	154940698	154940738	NM_001130040_967_1006		-
chr21	45548217	45548257	NM_005049_2540_2579		+
chr15	63559414	63559454	NM_016530_4317_4356		+
chr5	133726211	133726251	NM_003337_1044_1083		+
chr1	78429771	78429811	NM_003902_1066_1105		-
chr1	36806446	36806486	NM_032017_2585_2624		-
chr5	132219171	132219211	NM_014423_3593_3632		-
chr1	23409892	23409932	NM_001009999_2816_2855		+
chr16	23646196	23646236	NM_024675_1831_1870		-
chr11	95564471	95564511	NM_014679_1776_1815		+
chr22	50280186	50280226	NM_014838_3347_3386		+
chr7	23240582	23240622	NM_007342_1750_1789NM_007342_1750_1789		+
chr17	27182132	27182172	AB049388_107_146		+
chr17	30327483	30327523	NM_015355_3904_3943		+
chr14	102493837	102493877	NM_001376_9169_9208		+
chr7	44922851	44922891	NM_033224_2070_2109		-
chr22	40719786	40719826	NM_001162501_6255_6294		+
chr5	454076	454116	NM_007277_1085_1124		+
chr17	47788764	47788804	NM_030802_1244_1283		-
chr17	40925820	40925860	AB014763_124_163		+
chr12	88886710	88886750	NM_000899_5251_5290		-
chr18	724245	724285	NM_005433_1992_2031		-
chr6	30568476	30568516	NM_002714_4185_4224		-
chr6	71570172	71570212	NM_001044305_1788_1827		+
chr15	89173679	89173719	NM_022767_1284_1323		+
chr12	68053815	68053855	NM_006482_3531_3570		+
chr7	151849880	151849920	NM_170606_12615_12654		-
chr1	92712097	92712137	NM_053274_1850_1889		-
chr5	77298418	77298458	NM_003664_3678_3717		-
chr1	192990245	192990285	NM_015984_1018_1057		-
chr14	53324123	53324163	NM_001134999_3182_3221		-
chr18	2804974	2805014	NM_015295_8632_8671		+
chr3	154017659	154017699	NM_020865_1558_1597		-
chr3	62253121	62253161	NM_002841_3413_3452		+
chr3	15297103	15297143	NM_004844_2007_2046		-
chr5	34823934	34823974	NM_001145525_2536_2575		+
chr17	37563280	37563320	NM_004774_5366_5405		-
chr17	35980942	35980982	NM_152300_1666_1705		-
chr10	1041891	1041931	NM_012341_314_353		+
chr10	5924977	5925017	NM_019046_1344_1383		-
chr16	75611577	75611617	NM_007285_801_840		+
chrX	40510917	40510957	NM_004229_4606_4645		-
chr8	41787525	41787565	NM_001099412_8717_8756		-
chr10	124814080	124814120	NM_001609_2216_2255		+
chr7	75044177	75044217	NM_001039575_759_798		+
chr16	74750308	74750351	NM_024306_1001_1040NM_024306_1004_1043		-
chr12	112598919	112598959	NM_001109662_13241_13280		-
chr12	27476230	27476270	NM_015000_2437_2476		+
chr1	93308330	93308370	NM_001006605_1950_1989		-
chr6	109485060	109485100	NM_001083535_2848_2887		+
chr1	233515369	233515409	NM_032435_2879_2918		+
chr18	12978810	12978850	NM_031216_819_858		+
chr2	211298127	211298167	NM_006055_2408_2447		-
chrX	70354593	70354633	NM_005120_4958_4997		+
chr12	77415465	77415505	NM_203394_5262_5301		-
chr3	179117915	179117955	NM_021629_2349_2388		-
chr5	65459704	65459744	NM_139168_1153_1192		+
chr11	117157095	117157135	NM_012104_5114_5153		-
chr19	48201995	48202035	NM_015711_3548_3587		+
chr5	54721039	54721079	NM_176895_1229_1268		-
chrX	119565036	119565076	NM_002294_1515_1554		-
chr12	50847352	50847392	NM_052879_1117_1156		+
chr8	11157552	11157592	NM_015458_711_750		+
chr11	125937585	125937625	NM_004537_588_627		+
chr7	139257373	139257413	NM_022740_4128_4167		-
chr12	27182365	27182405	NM_004264_1437_1476		+
chr1	229460546	229460586	NM_145257_1287_1326		-
chr4	87736150	87736190	NM_080685_8400_8439		+
chr1	169345980	169346020	NM_003666_669_708		+
chr20	18485661	18485701	NM_001022_759_798		+
chr1	35658061	35658101	NM_005066_643_682		-
chr2	64860112	64860152	NM_014755_4151_4190NM_014755_4151_4190		-
chr17	5083148	5083188	NM_032530_4520_4559		-
chr5	115781826	115781866	NM_020796_4245_4284		-
chr22	41322735	41322775	NM_022098_1913_1952		+
chr22	18032672	18032712	NM_031413_4588_4627		+
chr17	77807104	77807144	NM_003655_2460_2499		-
chr2	198358132	198358172	NM_002156_882_921		-
chr19	9677034	9677074	NM_001008727_947_986		-
chr12	7045971	7046011	NM_001007026_1779_1818		+
chr16	3339430	3339470	NM_005741_1257_1296		+
chr8	42294951	42294991	AK291202_1733_1772		-
chr2	128252463	128252503	NM_017969_2047_2086		-
chr6	82880910	82880950	NM_015525_4781_4820		-
chr14	67853059	67853099	NM_004094_3992_4031		+
chr11	64878162	64878202	AF024631_2038_2077		+
chr1	205683639	205683679	NM_022731_4721_4760		-
chr5	66463600	66463640	NM_001164664_8902_8941		+
chr4	13612605	13612645	NM_148894_1521_1560		-
chr11	47799676	47799726	NM_015231_5327_5366NM_015231_5337_5376		-
chrX	105922272	105922312	NM_018015_3504_3543		+
chr17	76793342	76793382	NM_025090_4817_4856		-
chr18	67992006	67992046	NM_004232_419_458		+
chr6	10981355	10981395	NM_017770_3671_3710		-
chr1	245019766	245019806	NM_031844_2083_2122		-
chr1	36897417	36897457	NM_145047_578_617		-
chr20	34636866	34636906	AK090641_1977_2016		-
chr13	31035030	31035070	NM_002128_1235_1274		-
chr6	42853763	42853803	AK021904_378_417		+
chr1	234740262	234740302	NM_182972_4376_4415		-
chr2	29023941	29023981	NM_002709_3122_3161		+
chr6	38050178	38050218	NM_021943_722_761		+
chr4	39471741	39471781	NM_006859_914_953		+
chr10	70922168	70922208	NM_004896_685_724		+
chr12	104743263	104743303	NM_003330_3109_3148		+
chr6	13612436	13612476	NM_012241_1569_1608		+
chr5	171637227	171637267	NM_152277_2398_2437		-
chr8	29964746	29964786	NM_015344_1872_1911		+
chrX	114346143	114346183	NM_020871_3925_3964		-
chr6	46112565	46112605	NM_014936_2810_2849		+
chr4	73941484	73941524	NM_032217_8353_8392		-
chr5	139947971	139948011	AF445025_3469_3508		+
chr1	90493358	90493398	NM_182976_1987_2026		+
chr17	14110354	14110394	NM_001303_1361_1400		+
chr1	220799111	220799151	NM_004964_94_133		+
chr17	62496818	62496858	NM_004396_1497_1536		-
chr16	30665614	30665654	NM_024031_871_910		+
chr1	114455339	114455379	NM_022836_2297_2336		+
chr10	30602103	30602143	NM_018109_2207_2246		-
chr7	116533057	116533097	NM_006136_217_256		+
chr20	62330916	62330956	NM_001134758_1654_1693		-
chr13	100211643	100211683	AK093507_1610_1649		+
chr1	6650891	6650931	AB007938_6298_6337		-
chr3	124952324	124952364	NM_021964_1692_1731		-
chrX	70519890	70519930	NM_001145408_2091_2130		+
chr15	85923870	85923910	NM_006738_1_40		+
chr17	21438694	21438734	NM_001113434_749_788		-
chr17	5377683	5377723	NM_016041_1017_1056		-
chr20	34817315	34817355	NM_012156_2871_2910		+
chr14	91337539	91337579	NM_004755_3463_3502		-
chr1	211542894	211542934	NM_001033910_976_1015		+
chr16	84812710	84812750	NM_005153_2562_2601		+
chr8	38961629	38961669	NM_003816_2949_2988		+
chr1	91990081	91990121	NM_001134420_2074_2113		+
chr3	107529922	107529962	NM_001142568_8772_8811		+
chr1	1717987	1718027	NM_002074_1830_1869		-
chr15	90126084	90126124	NM_152259_823_862		+
chr2	201726432	201726472	NM_001162407_575_614		-
chr15	81295986	81296026	NM_022566_2693_2732		+
chr1	173457326	173457366	NM_004905_1051_1090		+
chr1	231359650	231359690	NM_152379_1254_1293		-
chr18	12337382	12337422	NM_006796_2206_2245		-
chrX	99883975	99884015	NM_003270_1849_1888		-
chr9	35750916	35750956	NM_001080496_538_577		+
chr7	27194124	27194164	NM_006896_1189_1228		-
chr5	172197853	172197893	NM_004417_311_350		-
chr3	193412762	193412802	NM_130837_3656_3695		+
chr1	226107721	226107761	NM_013328_1512_1551		-
chr2	23931202	23931242	NM_052920_4804_4843		+
chr5	180218495	180218535	NM_001114618_2176_2215		-
chr1	179814716	179814756	NM_145034_2258_2297		-
chr12	65564561	65564601	NM_014319_1212_1251		+
chr2	27249418	27249458	NM_012326_1202_1241		+
chr20	7958505	7958545	AB032988_4703_4742		-
chr7	99489729	99489769	NM_033017_1650_1689		-
chr9	104152384	104152424	NM_019051_846_885		-
chr16	11836407	11836447	NM_015914_202_241		-
chr2	196998751	196998791	NM_004226_4823_4862		-
chr14	97010531	97010571	NM_032632_1546_1585		+
chr14	74178808	74178848	NM_006029_2281_2320		-
chrX	80553120	80553160	NM_003022_1137_1176		+
chr12	124144425	124144465	NM_001516_795_834		+
chr6	38120428	38120468	NM_021943_1363_1402		+
chr5	60840433	60840473	NM_020928_3938_3977		+
chr1	113459967	113460007	NM_001166496_1853_1892		-
chr10	13251456	13251496	NM_182751_2876_2915		+
chr5	133738368	133738408	NM_080656_602_641		-
chr1	110125132	110125172	NM_006496_693_732		+
chr4	170642044	170642084	NM_173872_3939_3978		+
chr1	23686493	23686533	NM_001077195_3901_3940		-
chr2	176996093	176996133	NM_019558_1245_1284		+
chr6	43184072	43184112	NM_015089_6189_6228		+
chr13	26787813	26787853	NM_005977_2636_2675		-
chr10	70191618	70191658	NM_001080449_2202_2241		-
chr4	88998727	88998767	NM_000297_4855_4894		+
chr22	22115706	22115746	NM_002745_4116_4155		-
chr17	73315317	73315357	NM_002086_2103_2142		-
chr8	6616797	6616837	NM_018361_3296_3335		+
chr17	47127504	47127544	NM_006546_2767_2806		+
chr3	140692611	140692651	NM_001104647_742_781NM_001104647_742_781		+
chr18	55151873	55151913	NM_004852_9466_9505		+
chr7	139102351	139102391	NM_016019_1252_1291		+
chr1	151491685	151491725	NM_020770_835_874		+
chr2	135712515	135712555	NM_058241_2523_2562		+
chr10	101466696	101466736	NM_020354_4250_4289		+
chr14	92248198	92248238	NM_152332_3058_3097		-
chr1	151090899	151090939	NM_144618_1846_1885		+
chr14	90874359	90874399	NM_006888_3997_4036		+
chr15	90441943	90441983	AK055252_307_346		-
chr3	179052276	179052316	AB097862_1970_2009		+
chr1	234741970	234742010	NM_182972_2668_2707		-
chr19	47423674	47423714	NM_004491_1743_1782		+
chr7	100172360	100172400	NM_002319_2435_2474		-
chr1	94016641	94016681	NM_001024948_1616_1655		+
chr11	46880297	46880337	NM_002334_6061_6100		-
chr11	4127392	4127432	NM_001033_545_584		+
chr14	59782031	59782071	NM_014992_433_472		+
chr6	85445097	85445137	NM_001080508_3090_3129		-
chr3	107764568	107764608	NM_001777_2679_2718		-
chr18	18691576	18691616	NM_005406_197_236		-
chr1	205682766	205682806	NM_022731_5594_5633		-
chr1	185070895	185070935	NM_007212_2707_2746		+
chr15	83806925	83806965	NM_016073_1824_1863		-
chr8	22108513	22108553	NM_001722_1763_1802		+
chr2	74758176	74758230	NM_013247_1453_1492NM_013247_1467_1506		+
chr4	79856351	79856391	NM_001040202_436_475		-
chr1	120277336	120277376	NM_006623_818_857		+
chrX	70607128	70607168	NM_004606_2356_2395		+
chr6	126082207	126082247	NM_012259_2465_2504		+
chr4	39783941	39783981	NM_005339_4775_4814		+
chr17	17969434	17969474	NM_024052_1949_1988		+
chr1	228582556	228582596	NM_145214_1472_1511		-
chr16	23584885	23584925	NM_019116_4107_4146		+
chr7	92235465	92235505	NM_001145306_10447_10486		-
chr16	31123223	31123263	NM_001122957_1286_1325		+
chr10	22609028	22609068	NM_012071_738_777NM_012071_738_777		+
chr17	38152488	38152528	NM_002809_1538_1577		+
chr1	52817952	52817992	NM_032449_3914_3953		-
chr14	52471576	52471616	NM_007361_4950_4989		-
chr2	158593859	158593899	NM_001105_2104_2143		-
chr2	33809375	33809415	NM_015475_2059_2098		-
chr8	75147603	75147643	NM_020647_3669_3708		-
chr15	23006523	23006563	NM_030922_1354_1393		-
chr1	11184567	11184607	NM_004958_6731_6770		-
chr9	33328627	33328667	NM_002504_2017_2056		+
chr5	72877259	72877299	NM_032175_3121_3160		+
chr12	122748208	122748248	NM_022916_280_319		-
chr11	27910471	27910511	NM_001017963_2785_2824		-
chr17	34851589	34851629	NM_004773_881_920		+
chr1	224577190	224577231	NM_025160_2486_2525NM_025160_2487_2526		-
chr18	9954589	9954629	NM_003574_1566_1605		+
chr1	228364098	228364138	NM_001010867_2045_2084		+
chr21	16333592	16333632	NM_003489_7480_7519		-
chr15	65551612	65551652	NM_017851_1319_1358		-
chr15	93588341	93588381	NM_020211_1482_1521		-
chr7	64170829	64170869	NM_016220_4934_4973		+
chr13	95057538	95057578	NM_005708_4368_4407		+
chr17	7363097	7363137	NM_020899_5489_5528		-
chr8	144359058	144359098	NM_138465_1301_1340		+
chr4	42089301	42089341	NM_006345_3012_3051		+
chr14	68082845	68082885	CR616734_751_790		+
chr5	32603735	32603775	NM_006713_3058_3097		+
chr12	6976681	6976721	NM_001159287_99_138		+
chr2	203633186	203633226	NM_173511_4480_4519		+
chr3	172116527	172116567	NM_022763_5050_5089		+
chr15	89790891	89790931	NM_001113378_104_143		+
chr4	156728572	156728612	NM_000857_3039_3078		+
chr22	50356429	50356469	NM_001001852_1163_1202		+
chr19	55741614	55741654	NM_014931_3130_3169		-
chr15	67482882	67482922	NM_005902_1585_1624		+
chr21	30717594	30717634	NM_206866_4895_4934		+
chr5	133532773	133532813	NM_002715_1978_2017		-
chr3	36588714	36588754	NM_003149_2182_2221		+
chr10	18964898	18964938	NM_178815_1548_1587		+
chr11	70229172	70229212	NM_003626_3884_3923		+
chr20	46307442	46307482	NM_001161841_1800_1839		-
chr3	111710578	111710618	NM_018394_1013_1052		+
chr11	82895996	82896036	NM_015885_5074_5113		+
chr16	71885371	71885411	NM_001137675_2017_2056		+
chr16	48395461	48395501	NM_001006610_1328_1367		-
chr10	124753400	124753440	NM_022466_1415_1454		-
chr13	95279437	95279477	NM_180989_1414_1453		+
chr1	93616776	93616816	NM_001167830_4597_4636		-
chr22	36140024	36140064	NM_001031695_1696_1735		-
chr9	74970005	74970045	NM_001102420_2164_2203		-
chr12	80168801	80168841	NM_002480_4228_4267		-
chr9	123943089	123943129	NM_016322_1649_1688		-
chr7	42001072	42001112	NM_000168_7650_7689		-
chr17	49043378	49043418	NM_001130528_4390_4429		-
chr3	11599532	11599572	NM_001128219_1755_1794		-
chr4	154702309	154702349	NM_003013_1383_1422		-
chr8	57871183	57871223	NM_017813_6492_6531		-
chr14	75130148	75130192	NM_001039479_3208_3247NM_001039479_3212_3251		-
chr11	62445035	62445075	NM_015853_698_737		-
chr1	231042485	231042525	NM_024525_2740_2779		-
chr11	102248924	102248964	NM_001166_3267_3306		+
chr10	71873301	71873341	NM_032797_1929_1968		-
chr20	37668131	37668171	NM_021931_3069_3108		+
chr10	89473802	89473842	NM_001015880_647_686		+
chr1	86861834	86861874	NM_020729_130_169		-
chr14	23369982	23370022	NM_001077351_2436_2475		-
chr9	140069506	140069546	NM_013366_2390_2429		-
chr12	57057461	57057501	NM_006601_1540_1579		-
chr22	26123917	26123957	NM_005160_7715_7754		+
chr1	6651587	6651627	AB007938_5602_5641		-
chr4	6863749	6863789	NM_014743_2104_2143		+
chr17	66527636	66527676	NM_212472_2377_2416		+
chr9	72967579	72967619	NM_015110_3756_3795		+
chr15	63883019	63883059	NM_006537_1687_1726		+
chr9	123594143	123594183	NM_005047_378_417		-
chr12	21671037	21671077	NM_016072_2973_3012		+
chr5	179156254	179156294	NM_001746_2566_2605		+
chr16	53261320	53261360	NM_025134_2266_2305		+
chrX	150573872	150573912	NM_001017980_773_812		+
chr11	117038456	117038496	NM_002572_834_873		+
chr3	53910692	53910732	NM_022899_752_791		-
chr6	35394210	35394250	NM_006238_1990_2029		+
chr5	137523510	137523550	NM_004661_2942_2981		-
chr10	101910936	101910976	NM_006459_2310_2349		-
chr12	69971990	69972030	NM_006654_5293_5332		+
chr5	64962031	64962071	NM_019072_5137_5176		-
chr9	745987	746027	NM_153186_5127_5166		+
chr3	49063780	49063820	NM_000884_1035_1074		-
chr3	20194786	20194826	NM_003884_3715_3754		+
chr12	124499542	124499582	AK023009_2174_2213		+
chr12	107367623	107367663	NM_152261_3180_3219		+
chr4	47850061	47850101	NM_152995_2884_2923		-
chr12	93803744	93803784	NM_003348_856_895		-
chr13	107142552	107142592	NM_004093_3823_3862		-
chr5	134192524	134192564	NM_001135586_2183_2222		+
chr10	11502711	11502751	NM_014688_4497_4536		-
chr18	3458002	3458042	NM_170695_1658_1697NM_170695_1658_1697		+
chr1	93826722	93826762	NM_001938_1783_1822		+
chr1	206907413	206907453	NM_004759_3377_3416		+
chr1	151263677	151263717	NM_020832_3805_3844		+
chr17	58027050	58027090	NM_003161_4583_4622		+
chr6	136664240	136664280	NM_003980_3582_3621		-
chr7	108214999	108215039	NM_012328_2077_2116		+
chr11	73106893	73106933	NM_032871_1878_1917		+
chr1	202729586	202729626	NM_006618_1110_1149XM_001719676_999_1038		-
chr12	110973444	110973484	AF385435_2501_2540		-
chr2	33624076	33624116	NM_206943_5654_5693		+
chr3	20026117	20026157	NM_004162_1986_2025		+
chr10	103923188	103923228	NM_004741_3498_3537		+
chr3	71729047	71729087	NM_001134649_5560_5599		-
chr1	52269482	52269522	NM_002525_2803_2842		-
chr5	167946250	167946290	NM_002887_2080_2119		+
chr17	27952966	27953006	NM_033389_9125_9164		-
chr1	28824690	28824730	NM_001048183_4021_4060		+
chr3	52290123	52290163	NM_025222_2567_2606		-
chr20	55777548	55777588	NM_001719_1232_1271		-
chr4	186284760	186284800	NM_031953_2854_2893		+
chr10	1090052	1090092	NM_004508_278_317		-
chr5	130761713	130761753	NM_001164386_6242_6281		-
chr1	64095613	64095653	NM_002633_624_663		+
chr5	159504043	159504083	NM_052927_2819_2858		-
chrX	128691352	128691392	NM_000276_455_494		+
chr14	60761666	60761706	NM_021003_4066_4105		+
chr15	44783055	44783095	NM_016396_966_1005		+
chr1	150547034	150547074	NM_021960_3964_4003		-
chr13	113139970	113140010	NM_006322_3208_3247NM_006322_3208_3247		-
chr12	24970002	24970042	NM_005504_2503_2542		-
chr13	108882273	108882313	NM_032859_973_1012		+
chr13	61102988	61103028	NM_001146071_2139_2178		+
chr5	179203765	179203805	NM_014757_5202_5241		+
chr17	5392830	5392870	NM_024039_1202_1241		+
chr9	129645211	129645251	NM_001099270_3619_3658		+
chr5	54711857	54711897	NM_015360_3135_3174		+
chr1	146630434	146630474	NM_005399_1634_1673		-
chr3	142537077	142537117	NM_013363_1504_1543		-
chr16	46836502	46836542	NM_001001436_800_839		-
chr6	90437628	90437668	NM_014611_5472_5511		-
chr14	32626166	32626206	NM_001030055_6837_6876		+
chr11	95504485	95504525	NM_144664_1532_1571		-
chr3	160955900	160955940	NM_015938_697_736		+
chr9	131483399	131483439	NM_032799_861_900		-
chr6	17615513	17615553	NM_005124_5403_5442		-
chr15	40380881	40380921	NM_001003940_3857_3896		-
chr13	29275262	29275302	NM_181785_2260_2299		-
chr7	107214172	107214212	NM_181581_596_635		+
chr20	10036421	10036461	NM_022096_2838_2877		+
chr17	18221344	18221384	NM_144775_2752_2791		+
chr7	6729725	6729765	NM_016265_3362_3401		-
chr7	114658007	114658047	NM_001166345_3350_3389		+
chr9	14084246	14084286	NM_005596_5720_5759		-
chr8	9634292	9634332	NM_003747_4036_4075		+
chr19	53911387	53911427	NM_001040185_703_742		+
chr3	128205695	128205735	NM_001145661_575_614		-
chr2	105894080	105894120	NM_004257_1556_1595		-
chr5	43619130	43619170	NM_012343_852_891		+
chr5	36193089	36193129	NM_001085411_3446_3485		-
chr1	40704269	40704309	NM_012421_3927_3966		+
chr8	125324652	125324692	NM_194291_2774_2813		-
chr3	42707526	42707566	NM_145166_3962_4001		+
chr16	772362	772402	AK123186_1460_1499		+
chrX	71799189	71799229	NM_002637_5596_5635		-
chr13	31232144	31232184	NM_005800_2363_2402		+
chrX	15569953	15569993	NM_031372_1705_1744		+
chr12	95681592	95681632	NM_017599_1587_1626		+
chr18	21044022	21044062	NM_003831_889_928		+
chr6	139498632	139498672	NM_016217_2308_2347		+
chr16	58439037	58439077	NM_001126129_1381_1420		+
chrX	14877315	14877355	NM_001018113_1321_1360		-
chr9	136197851	136197891	NM_006753_1978_2017		-
chr12	116420268	116420308	NM_015335_5111_5150		-
chr12	110890676	110890716	NM_001164372_1180_1219		-
chr10	101909920	101909960	NM_006459_3326_3365		-
chr15	43235669	43235709	NM_174916_7134_7173		-
chr4	40426344	40426384	NM_001098634_4029_4068		-
chr2	113514602	113514642	NM_152515_385_424		-
chr5	145641239	145641279	NM_018989_2227_2266		+
chr12	124497847	124497887	AK023009_479_518		+
chr21	38120807	38120847	NM_005069_2475_2514		+
chr8	64100191	64100231	NM_152758_1939_1978		+
chr5	90664580	90664620	NM_020801_4082_4121		-
chr17	60022411	60022451	NM_005121_7980_8019		-
chr4	185550553	185550593	NM_004346_930_969		-
chr8	125325926	125325966	NM_194291_1500_1539		-
chrX	109439688	109439728	NM_015365_3103_3142		-
chr14	23562699	23562739	NM_014977_655_694		-
chr12	90049641	90049681	NM_001001323_164_203		-
chr21	19161921	19161961	NM_001100420_4756_4795		-
chr17	34050778	34050818	NM_001030006_3106_3145		+
chr6	109688785	109688825	NM_006016_2004_2043NM_006016_2004_2043		-
chr5	138749423	138749463	AK001329_1208_1247		-
chr6	160177290	160177331	NM_004906_2061_2100NM_004906_2062_2101		+
chr2	60687255	60687295	NM_022893_2980_3019		-
chr12	12874793	12874833	NM_004064_1902_1941		+
chr11	96086701	96086741	NM_024725_1918_1957		-
chr15	83806832	83806872	NM_016073_1917_1956		-
chr9	33919793	33919833	NM_017811_3850_3889		+
chr3	49021024	49021064	NM_006321_2116_2155		+
chr2	169629286	169629326	NM_203463_4394_4433		+
chr12	39688167	39688207	NM_017641_5151_5190		-
chr5	54826323	54826363	NM_016271_798_837		-
chr13	27263023	27263063	NM_006646_4776_4815		+
chrX	70644034	70644074	NM_004606_4811_4850		+
chr20	40031747	40031787	NM_032221_9772_9811		-
chr1	62629130	62629170	NM_176877_8044_8083		+
chr12	121861837	121861877	NM_194271_1758_1797		+
chr10	321274	321314	NM_014974_6712_6751		-
chr3	14154072	14154112	NM_144636_1069_1108		-
chr1	207220850	207220890	NM_018566_2569_2608		-
chr17	21438129	21438169	NM_001113434_1314_1353		-
chr11	8125829	8125869	NM_003320_4591_4630		+
chr2	37208364	37208404	NM_019024_6541_6580		-
chr12	97346041	97346081	NM_152905_2533_2572		+
chr12	4639125	4639165	AJ272205_444_483		-
chr14	80330577	80330617	NM_004796_5948_5987NM_004796_5948_5987		+
chr1	57178776	57178816	NM_006252_7121_7160		+
chr6	167344538	167344578	NM_003730_928_967		-
chr5	134164611	134164651	NM_014829_3480_3519		+
chr12	123745893	123745933	NM_004642_1220_1259		-
chr9	36123992	36124032	NM_021111_3953_3992		+
chr10	104122243	104122283	NM_004193_1936_1975		+
chrX	44383302	44383342	NM_173794_713_752		-
chr10	103922713	103922753	NM_004741_3023_3062		+
chr12	19672402	19672442	NM_153207_2890_2929		+
chr15	75194000	75194040	NM_020447_1838_1877		-
chr1	180854001	180854041	NM_004736_3083_3122		+
chr1	154575062	154575102	NM_001111_216_255		-
chr10	101151957	101151997	NM_020348_3830_3869		+
chr6	82458053	82458093	NM_017633_2966_3005		-
chr8	144649193	144649233	NM_001100878_2380_2419		-
chr10	52071024	52071064	NM_147156_1807_1846		-
chr14	102349611	102349651	NM_001161725_613_652		+
chr20	279937	279977	NM_033089_1732_1771NM_033089_1732_1771		+
chr16	731694	731734	NM_001005920_1975_2014		-
chr3	126755830	126755870	NM_032242_8662_8701		+
chr3	143711062	143711102	NM_173552_4208_4247		+
chr3	52623223	52623263	NM_018313_2902_2941		-
chr16	24801529	24801602	NM_014494_1681_1720NM_014494_1714_1753		+
chr1	10441398	10441438	NM_015074_10319_10358		+
chr8	1905737	1905777	NM_014629_4522_4561		+
chr15	101109973	101110013	NM_018148_1999_2038		-
chr4	2931589	2931629	NM_176801_3869_3908		+
chr12	49522618	49522658	NM_006082_660_699		-
chr14	50074750	50074790	NM_152329_1240_1279		+
chr5	153433773	153433813	NM_005927_1809_1848		+
chr2	220047622	220047662	NM_024293_2040_2079		+
chr12	105562864	105562904	NM_015275_5765_5804		+
chr2	86374832	86374872	NM_006839_1874_1913		-
chr2	225338608	225338648	NM_003590_3005_3044		-
chr17	28853303	28853343	NM_001007024_4703_4742		+
chr1	40759804	40759844	NM_005857_3103_3142		+
chr15	22845819	22845859	NM_052903_811_850		+
chr6	75947624	75947664	NM_001865_428_467		-
chr2	62450097	62450137	NM_006577_981_1020NM_006577_981_1020		+
chr17	76201560	76201600	NM_001145526_615_654		+
chr2	60685576	60685616	NM_022893_4659_4698		-
chr15	43478382	43478422	NM_012142_432_471		+
chr5	172195659	172195699	NM_004417_1418_1457		-
chr14	55513345	55513385	NM_199421_4152_4191NM_199421_4152_4191		+
chr2	53897388	53897428	NM_016115_1904_1943		-
chr5	1802444	1802484	NM_004553_179_218		+
chr4	184236999	184237039	NM_024949_3879_3918		+
chr9	136230280	136230320	NM_033161_989_1028		-
chr10	3182878	3182918	NM_014889_2771_2810		-
chr6	114270150	114270190	NM_001527_1076_1115		-
chr13	48655809	48655849	NM_014166_466_505		-
chrX	41084090	41084130	NM_001039590_7481_7520		+
chr19	52092093	52092133	NM_007147_2888_2927		+
chr12	6334649	6334689	NM_001769_236_275		+
chr14	32562249	32562289	NM_001030055_2690_2729		+
chr1	33475786	33475826	NM_013411_1366_1405		-
chrX	119389758	119389798	NM_006777_2717_2756		+
chr1	1470009	1470049	NM_018188_2589_2628		+
chr14	91337619	91337659	NM_004755_3383_3422		-
chr19	49119348	49119388	NM_000979_402_441		-
chr16	85708679	85708719	NM_014615_6263_6302		+
chr1	156278803	156278843	NM_005998_2005_2044		-
chr11	19170729	19170769	NM_019028_476_515		+
chr6	111588486	111588526	NM_153369_2144_2183		+
chr6	136581805	136581845	NM_014739_3419_3458		-
chr12	133348733	133348773	NM_005895_5974_6013		-
chr6	105736633	105736673	NM_002726_1617_1656		-
chr1	92147352	92147392	NM_003243_4926_4965		-
chr7	23683304	23683344	NM_138771_1451_1490		+
chr10	124813987	124814027	NM_001609_2123_2162		+
chr12	75892612	75892652	NM_007043_2124_2163		-
chr5	167984506	167984546	NM_024594_1443_1482		-
chr15	41772998	41773038	NM_015138_2259_2298		+
chr16	56463680	56463720	NM_007006_3735_3774		-
chr18	19781622	19781662	NM_005257_2890_2929		+
chr8	98864756	98864796	NM_018407_2165_2204		+
chr11	110101600	110101640	NM_002906_3016_3055		-
chr17	73060329	73060369	NM_015353_2047_2086		+
chr1	183513526	183513566	NM_173156_2004_2043		+
chr19	32974054	32974094	NM_207325_3275_3314		+
chr10	102684059	102684099	NM_018121_1844_1883		+
chr6	118637714	118637754	NM_001029858_3728_3767		+
chr10	22022986	22023041	NM_004641_3183_3222NM_004641_3198_3237		+
chr1	151025440	151025480	NM_001038707_1150_1189		-
chr12	62785081	62785121	AB011101_2019_2058		+
chr7	112757469	112757509	BC065765_279_318		-
chr3	25820113	25820153	NM_018297_266_305		-
chr5	68525121	68525161	NM_033281_466_505		+
chr2	20450642	20450682	AF272350_3295_3334		-
chr9	5747462	5747502	NM_020829_1266_1305		+
chr18	60244128	60244168	NM_017742_3854_3893		+
chr4	174244740	174244780	NM_017423_3930_3969		+
chr1	154934211	154934251	NM_138300_8_47		-
chr1	21299533	21299573	NM_003760_926_965		-
chr2	208841824	208841864	NM_001080475_1547_1586		-
chr13	77458168	77458208	NM_138444_2333_2372		-
chr7	100958093	100958133	NM_001130821_974_1013		-
chr1	186360875	186360915	NM_017847_900_939		+
chr11	27520969	27521009	NM_018362_362_401		-
chr15	75194779	75194819	NM_020447_1059_1098		-
chr1	205737296	205737336	NM_001135663_3200_3239		-
chr11	102267387	102267427	NM_052932_3219_3258		-
chr13	110407832	110407872	NM_003749_5310_5349		-
chr5	114859312	114859352	NM_020177_3069_3108		-
chr3	196555286	196555326	NM_002577_1908_1947		+
chr3	156424164	156424204	NM_015508_3467_3506		+
chr1	222839400	222839440	NM_198551_6173_6212		+
chr14	52196947	52196987	NM_001042481_4539_4578		+
chr3	13373800	13373840	NM_024923_3971_4010		-
chrX	44913156	44913196	NM_021140_1207_1246		+
chr18	12326361	12326401	AK001295_1626_1665		+
chr1	91978699	91978739	NM_001134420_917_956		+
chr19	33203801	33203841	NM_001105570_2067_2106		+
chr7	42004595	42004635	NM_000168_4127_4166		-
chr17	75090900	75090940	AF130050_1627_1666		+
chr16	66655027	66655067	NM_181521_1703_1742		-
chr16	23477479	23477519	NM_015044_3310_3349		-
chr8	38962313	38962353	NM_003816_3633_3672		+
chr13	39585410	39585450	NM_025138_3760_3799		-
chr10	27486309	27486349	NM_145698_1779_1818		-
chrX	24006998	24007038	NM_030624_1071_1110		-
chr11	43877024	43877064	NM_016142_1401_1440		+
chr1	117119427	117119467	NM_001542_4817_4856		-
chr17	21101560	21101600	NM_003876_1059_1098		-
chr6	38650598	38650638	NM_006708_444_483		-
chr21	40566760	40566800	NM_033656_8334_8373		-
chr8	33405279	33405319	NM_024787_1822_1861		-
chr6	17850567	17850607	NM_022113_769_808		-
chr1	47842487	47842531	NM_016308_907_946NM_016308_911_950		+
chr15	25601114	25601154	NM_130839_2666_2705		-
chr7	56125743	56125783	NM_001762_837_876		+
chr2	109124739	109124779	NM_181453_5863_5902		+
chr9	96208859	96208899	NM_198841_2648_2687		-
chr8	124357255	124357295	NM_014109_2655_2694		-
chr14	102494067	102494107	NM_001376_9325_9364		+
chr18	9400855	9400895	NM_020648_2195_2234		+
chr17	79214812	79214852	NM_001086521_275_314		+
chr17	1326623	1326663	NM_016823_1192_1231		-
chr17	61432266	61432306	NM_025185_1899_1938		+
chr14	67853169	67853209	NM_004094_4102_4141		+
chr19	40030246	40030286	NM_153232_553_592		-
chr6	111540201	111540241	NM_018593_1447_1486		+
chr2	203632228	203632268	NM_173511_3522_3561		+
chr10	97440228	97440268	NM_015631_1795_1834		-
chr16	24574559	24574599	NM_006910_2370_2409		+
chr2	187627979	187628019	NM_177454_3023_3062		+
chr18	43846055	43846095	NM_145055_4569_4608		+
chr7	129666106	129666146	NM_016478_655_694		-
chr21	44835956	44835996	NM_173354_3105_3144		-
chr2	135851211	135851251	NM_012233_336_375		+
chr6	90359876	90359916	NM_014611_16149_16188		-
chr8	143692611	143692651	NM_015193_2702_2741		-
chr11	108059937	108059977	NM_002519_514_553		-
chrX	16876798	16876838	NM_002893_800_839		-
chr8	66631025	66631065	NM_002603_1976_2015		-
chr18	48584738	48584778	NM_005359_1355_1394		+
chr10	70496724	70496764	NM_018237_285_324		+
chr11	9522771	9522811	NM_003442_1221_1260		+
chr1	234740196	234740236	NM_182972_4442_4481		-
chr19	34844217	34844257	NM_014686_4430_4469		+
chr12	56634651	56634691	NM_173595_5556_5595		-
chr19	37721310	37721350	AK091760_472_511		+
chr19	10597213	10597253	NM_203500_2135_2174		-
chr4	73956461	73956501	NM_032217_6961_7000		-
chr15	56383552	56383592	NM_022841_6334_6373		-
chr14	74182828	74182868	NM_194278_7057_7096		-
chr10	27112176	27112216	NM_005470_303_342		-
chr3	15293721	15293762	NM_014296_3667_3706NM_014296_3668_3707		+
chr6	160103430	160103470	NM_000636_878_917		-
chr11	64084245	64084285	AF110774_482_521		-
chr14	94527295	94527335	NM_020414_1420_1459		-
chr9	123366589	123366629	NM_001080497_2759_2798		-
chr16	71891185	71891225	NM_001137675_7831_7870		+
chr7	120608073	120608113	NM_019071_777_816		+
chr1	207222920	207222960	NM_018566_499_538		-
chr15	83698941	83698981	NM_025238_1165_1204		-
chr1	207967608	207967648	NM_002389_2122_2161		+
chr19	37853427	37853467	NM_181786_1000_1039		+
chr15	40760250	40760290	NM_014952_4336_4375		+
chr4	39784022	39784062	NM_005339_4856_4895		+
chr8	126036509	126036549	NM_014846_4119_4158		-
chr3	52289778	52289818	NM_025222_2912_2951		-
chr22	38696848	38696899	NM_152221_656_695NM_152221_667_706		-
chr4	140432514	140432554	NM_030648_1650_1689		-
chr1	160268991	160269031	NM_001098398_2112_2151		-
chr12	27872761	27872801	NM_021821_391_430		+
chr6	126667387	126667427	NM_001012507_331_370		+
chr2	55646941	55646981	NM_001135597_77_116		-
chr6	19839872	19839912	NM_001546_1302_1341		+
chr1	231471785	231471825	NM_175876_1754_1793		-
chr19	57134754	57134794	NM_021216_2338_2377		+
chr17	78441647	78441687	NM_002522_4383_4422		-
chr12	112467034	112467074	NM_024953_3200_3239		-
chr1	231700450	231700490	NM_005999_831_870		+
chr10	116622549	116622589	NM_020940_3884_3923		+
chr6	108279146	108279186	NM_007214_297_336		-
chr8	38710462	38710502	NM_006283_7719_7758		+
chr1	110565313	110565353	NM_006621_2972_3011		+
chr14	69929065	69929105	NM_018375_5360_5399		+
chr6	80625392	80625432	NM_022726_2157_2196		-
chr8	19252807	19252847	NM_022071_2356_2395		+
chr10	27475703	27475743	NM_032844_3515_3554		+
chr6	46128129	46128169	NM_021572_2536_2575		-
chr5	114603210	114603250	NM_152549_2177_2216		-
chr1	173904173	173904213	NM_172071_7135_7174		-
chr2	182794302	182794342	NM_001130445_4131_4170		+
chr12	29464842	29464882	NM_018099_1183_1222		+
chr2	24222677	24222717	NM_181713_878_917		+
chr2	109401787	109401827	NM_006267_11232_11271		+
chr10	51590613	51590653	NM_001145260_3618_3657		+
chr2	29023613	29023653	NM_002709_2794_2833		+
chr8	6615655	6615695	NM_018361_2154_2193		+
chr11	110128565	110128605	NM_002906_895_934		-
chr2	37543484	37543524	NM_005813_699_738		-
chr10	105049158	105049198	NM_032727_2282_2321		+
chr5	137726965	137727005	NM_016604_1845_1884		+
chr14	24028726	24028766	NM_024328_2140_2179		+
chr4	82348239	82348279	NM_152545_2209_2248		-
chr16	69118053	69118093	NM_024562_3787_3826		+
chr17	47005030	47005070	NM_023079_1699_1738		+
chr9	36338137	36338177	NM_194328_3478_3517		-
chr7	6502147	6502187	NM_006854_1385_1424		-
chr12	31433525	31433565	NM_001135811_3073_3112		-
chr7	50658250	50658290	NM_001001555_4502_4541		-
chr2	201761872	201761912	NM_021824_1044_1083		+
chr6	159057709	159057749	AK026669_2654_2693		-
chr7	127032296	127032336	NM_176814_432_471		-
chr21	43407306	43407346	NM_001098402_7073_7112		-
chr12	107712317	107712357	NM_001018072_122_161		+
chr18	47008038	47008078	NM_001035005_1080_1119		-
chr3	43122318	43122358	AK027472_179_218		-
chr10	11504153	11504193	NM_014688_3055_3094		-
chr5	148731229	148731269	NM_152407_1189_1228		+
chr20	45905342	45905382	NM_183047_1216_1255		-
chr10	22824428	22824468	NM_005028_3131_3170		-
chr8	90782107	90782147	NM_003821_906_945		+
chr19	34306135	34306175	NM_024076_4402_4441		+
chr7	72302234	72302274	BC010183_453_492		+
chr16	30735530	30735570	NM_006662_5171_5210		+
chr12	13127924	13127964	NM_015987_1021_1060		-
chr19	39327305	39327345	NM_001533_1798_1837		-
chr3	170108933	170108973	NM_005414_2494_2533		+
chr17	289776	289816	NM_182705_3848_3887		-
chr3	43760397	43760437	NM_016006_1534_1573NM_016006_1534_1573		+
chr20	49367362	49367402	NM_032521_1700_1739		+
chr5	125960730	125960770	NM_032177_1402_1441		+
chr9	26841959	26841999	NM_001167575_1653_1692		-
chr3	179114189	179114229	NM_021629_6075_6114		-
chr3	57306099	57306139	NM_012096_4662_4701		+
chr8	64122826	64122866	NM_152758_2637_2676		+
chr17	47128236	47128276	NM_006546_3499_3538		+
chr1	38265763	38265803	NM_001113482_1344_1383		+
chr7	90044450	90044490	NM_012129_2652_2691		+
chr16	57287001	57287054	NM_012106_1557_1596NM_012106_1570_1609		+
chr10	93272433	93272473	NM_182765_2724_2763		+
chr18	12446774	12446814	NM_001128626_5141_5180		-
chr8	64099757	64099797	NM_152758_1505_1544		+
chr12	93969384	93969424	NM_003877_1617_1656		+
chr12	65640818	65640858	NM_014319_3476_3515		+
chr3	183638763	183638803	NM_005688_4764_4803		-
chr1	16724499	16724539	NM_001114600_3494_3533		+
chr9	95027272	95027312	NM_013417_1856_1895		-
chr1	62907901	62907941	NM_003368_1086_1125		+
chr1	205684305	205684345	NM_022731_4055_4094		-
chr12	69210633	69210673	NM_002392_504_543		+
chr6	4060752	4060792	NM_003913_3018_3057		+
chr17	38544798	38544838	NM_001067_5655_5694		-
chrX	112018882	112018922	NM_001113490_6128_6167		-
chr3	57546412	57546452	NM_177966_2638_2677		+
chr5	88017395	88017435	NM_002397_3081_3120		-
chr10	7822023	7822063	NM_012311_380_419		-
chr1	40888954	40888994	NM_022733_2537_2576		+
chr15	81047354	81047394	NM_021214_1753_1792		+
chr2	201717960	201718000	NM_001162407_1945_1984		-
chr15	74005559	74005599	NM_001024736_2102_2141		+
chr17	73269606	73269646	NM_001126121_1073_1112		-
chr12	122497771	122497811	NM_020993_1536_1575		+
chr3	125166516	125166559	NM_003794_1459_1498NM_003794_1462_1501		-
chr6	101109741	101109781	NM_006828_2933_2972		-
chr6	101311946	101311986	NM_006828_524_563		-
chr6	150269969	150270009	NM_025217_948_987		+
chr16	87445226	87445266	NM_015144_2677_2716		-
chr2	128620588	128620628	NM_031445_3224_3263		-
chr11	71808918	71808958	NM_017907_448_487		-
chr20	11905508	11905548	NM_014962_3123_3162		+
chr17	59876508	59876548	NM_032043_1394_1433		-
chr10	91343899	91343939	NM_148977_2177_2216		-
chr13	41515330	41515370	NM_172373_1316_1355		-
chr2	238674513	238674553	NM_001137552_4450_4489		+
chr4	160280308	160280348	NM_014247_5828_5867		+
chr5	112350249	112350289	NM_152624_2530_2569		+
chr10	93038364	93038404	NM_032373_1471_1510		+
chr10	116735772	116735814	NM_139169_1746_1785NM_139169_1748_1787		+
chr4	37841803	37841843	NM_018290_715_754		+
chr17	2266299	2266339	NM_014853_721_760		+
chr8	104411664	104411704	NM_030780_2186_2225		-
chr4	139090342	139090382	NM_014331_4514_4553		-
chr1	87329111	87329151	NM_004261_817_856		-
chr12	76739631	76739671	NM_024685_2178_2217		-
chr16	87443887	87443927	NM_015144_2836_2875		-
chr15	50791600	50791640	NM_001128611_4173_4212		+
chr12	123776253	123776293	NM_001167856_8344_8383		-
chr15	35280351	35280391	NM_014106_64_103		-
chrX	134167502	134167542	NM_001078171_1171_1210		+
chr7	5516473	5516513	NM_024963_7144_7183		-
chr1	220357436	220357476	NM_012414_2064_2103		-
chr9	17796143	17796183	NM_003026_1750_1789		+
chr9	34087395	34087435	NM_015397_2617_2656		-
chr1	24480663	24480703	NM_170743_4493_4532		-
chr1	40759036	40759076	NM_005857_2335_2374		+
chrX	131761586	131761626	NM_001077188_2979_3018		-
chrX	53439126	53439166	NM_006306_961_1000		-
chr2	109379716	109379756	NM_006267_2848_2887		+
chr11	94604271	94604311	NM_130847_3353_3392		+
chr11	125490861	125490901	NM_152713_2385_2424		+
chr4	140432898	140432938	NM_030648_1266_1305		-
chr7	156473732	156473772	NM_022458_4688_4727		-
chr1	180857074	180857114	NM_004736_6156_6195		+
chrX	40465095	40465135	NM_005765_1244_1283		+
chr9	139296901	139296941	NM_001039707_1812_1851		-
chr5	40759854	40759894	NM_206907_4717_4756		-
chr8	67808527	67808567	NM_173518_1574_1613		+
chr4	73957667	73957707	NM_032217_5755_5794		-
chr1	117117057	117117097	NM_001542_7187_7226		-
chr1	145116525	145116565	NM_004892_1425_1464		+
chr11	6632989	6633029	NM_006284_278_317		-
chr10	121590905	121590945	NM_024834_2268_2307		-
chr5	74075412	74075452	NM_015566_3889_3928		-
chr12	111158319	111158359	NM_002710_1739_1778		-
chr2	209188948	209188988	NM_015040_2432_2471		+
chr22	38882082	38882122	NM_001098504_2117_2156		-
chr12	21794971	21795011	NM_002300_568_607		-
chr12	118469986	118470026	NM_181578_2416_2455		+
chr15	32928664	32928704	NM_014783_2413_2452		+
chr9	140730219	140730259	NM_024757_4749_4788		+
chr7	112406997	112407037	NM_022484_2701_2740		-
chr12	48436935	48436975	NM_014554_4508_4547		-
chr19	23836644	23836684	NM_138330_1233_1272		-
chr14	62214256	62214296	NM_001530_3339_3378		+
chr17	29496964	29497004	NM_001042492_919_958NM_001042492_919_958		+
chr6	114182649	114182689	NM_002356_2289_2328		+
chr6	79675665	79675705	NM_017934_3500_3539		-
chr1	231500455	231500495	NM_022051_6099_6138		-
chr19	38697703	38697743	NM_015073_6679_6718		+
chr1	211749242	211749282	NM_021194_1117_1156		-
chr13	21742323	21742363	NM_145061_632_671		-
chr17	17746830	17746870	NM_001082968_5760_5799		-
chr18	32469995	32470035	NM_032975_4710_4749		+
chr8	81552788	81552828	NM_001033723_2244_2283		-
chr2	110374967	110375007	NM_023016_3058_3097		+
chr19	58983539	58983579	AF060503_1775_1814		+
chr3	126753881	126753921	NM_032242_6713_6752		+
chr1	89445149	89445189	NM_001162536_5037_5076		-
chr1	87211125	87211165	NM_016009_3632_3671		+
chr17	26945918	26945958	NM_014680_5773_5812		-
chr17	60022983	60023023	NM_005121_7408_7447		-
chr1	95363054	95363094	NM_001839_1479_1518		-
chr17	27206435	27206475	NM_004475_2514_2553		-
chr14	95100336	95100376	NM_015999_865_904		+
chr17	61511570	61511610	NM_001017916_1209_1248		-
chr16	24835063	24835103	NM_014494_5939_5978		+
chr20	35945190	35945230	NM_022077_843_882		+
chr5	74021497	74021537	NM_032380_2260_2299		-
chr5	65376157	65376197	NM_018695_6224_6263		+
chr2	128065126	128065166	NM_006609_1914_1953		-
chr19	1853542	1853582	NM_031918_1703_1742		-
chrX	8497372	8497412	NM_000216_5817_5856		-
chr6	43519066	43519106	NM_020750_1868_1907		-
chr19	52517117	52517157	NM_025040_4096_4135		-
chr15	72876851	72876891	NM_005744_3207_3246		+
chr5	42808247	42808287	NM_001093726_357_396		-
chr20	60709771	60709811	NM_144703_1932_1971		+
chr6	128291008	128291048	NM_001135648_5032_5071		-
chr6	160176339	160176379	NM_004906_1110_1149		+
chr17	41598820	41598860	NM_004941_3224_3263		+
chr12	30863254	30863294	NM_001002259_3677_3716		-
chr1	201939327	201939367	NM_006335_1198_1237		+
chr17	46699256	46699296	NM_024017_1923_1962		-
chr13	111292290	111292330	NM_018210_2610_2649		+
chr5	148892702	148892742	NM_001025105_1051_1090		-
chr5	79275788	79275828	NM_001167741_4575_4614		-
chr8	144815874	144815914	NM_198488_1_40		-
chr10	103901004	103901044	NM_015062_2779_2818		+
chr16	67132958	67132998	NM_001755_1134_1173		+
chr3	170099042	170099082	NM_005414_1822_1861		+
chr5	148731164	148731204	NM_152407_1124_1163		+
chr2	26257562	26257602	NM_016131_835_874		+
chr15	59388588	59388628	NM_017610_4873_4912		+
chr19	40542450	40542490	NM_001005851_341_380		-
chr1	89318813	89318853	NM_001514_1113_1152		-
chr12	7030756	7030796	NM_001975_1101_1140		+
chr14	53512538	53512578	NM_001160148_3841_3880		-
chr1	155883223	155883263	AB020714_4073_4112		-
chr16	30785409	30785449	NM_014771_3104_3143		+
chr7	151851170	151851210	NM_170606_12380_12419		-
chr5	76029904	76029944	NM_001992_2120_2159		+
chr13	113139349	113139389	NM_006322_3829_3868		-
chr18	44702617	44702657	NM_016097_89_128		-
chr7	19155667	19155712	NM_000474_1045_1084NM_000474_1050_1089		-
chr12	54449763	54449803	NM_014620_2250_2289		+
chr11	9225548	9225588	NM_015213_823_862		-
chr7	27221134	27221174	NM_005523_2255_2294		-
chr11	9004858	9004898	NM_020645_1034_1073		-
chr3	36588927	36588967	NM_003149_2395_2434		+
chr15	82335219	82335259	NM_032246_2267_2306		-
chr5	137087420	137087460	NM_006805_2580_2619		-
chr10	93272782	93272822	NM_182765_3073_3112		+
chr11	32126670	32126710	NM_002901_1915_1954		+
chr17	34894487	34894527	NM_178517_1593_1632		+
chr9	131852594	131852634	NM_020438_2054_2093		+
chr6	160205774	160205814	NM_030752_789_828		-
chr1	118066433	118066473	NM_006699_3502_3541		+
chr18	48701668	48701708	NM_016626_3354_3393		-
chr14	105235727	105235767	NM_005163_2908_2947		-
chr1	234528208	234528248	NM_005646_4611_4650		-
chr9	5753581	5753621	NM_020829_1394_1433		+
chr17	49239280	49239320	NM_198175_862_901		+
chr8	9620659	9620699	NM_003747_3283_3322		+
chr14	70180761	70180801	NM_014734_4294_4333		+
chr10	116735197	116735237	NM_139169_1171_1210		+
chr3	176739387	176739427	NM_024665_5665_5704		-
chr1	204498336	204498376	NM_012392_462_501		-
chr16	11971344	11971384	NM_001130007_1751_1790		-
chr1	29446408	29446448	NM_203342_5845_5884		+
chr12	50570765	50570805	NM_001113546_2499_2538		-
chr7	64389847	64389887	NM_021148_2218_2257		+
chr19	811909	811949	NM_002819_2864_2903		+
chr5	140698249	140698289	NM_005642_2063_2102		-
chr7	99693452	99693499	NM_182776_2082_2121NM_182776_2089_2128		-
chr6	112392398	112392438	NM_016262_1719_1758		-
chr10	112772992	112773061	NM_007373_3515_3554NM_007373_3544_3583		+
chr2	204304109	204304149	NM_213589_3989_4028		-
chr18	211533	211573	NM_005151_1951_1990		+
chrX	84519303	84519343	NM_021998_993_1032		+
chr3	120043863	120043903	NM_001099678_7356_7395		-
chr1	53517210	53517250	NM_002979_2600_2639		+
chr3	150259979	150260019	NM_014445_2933_2972		-
chr16	20745486	20745526	NM_017736_3876_3915		-
chr6	46114295	46114335	NM_014936_4540_4579		+
chr7	17382582	17382622	NM_001621_3055_3094		+
chr9	139347913	139347953	NM_014866_6395_6434		-
chr7	129127496	129127536	NM_020704_4372_4411		+
chr1	212277406	212277446	NM_016448_3632_3671		+
chr20	54944444	54944484	NM_198433_2508_2547		-
chr12	110370717	110370757	NM_057169_2471_2510		-
chr5	139495097	139495137	NM_005859_1391_1430		+
chr5	77774627	77774667	NM_004866_4311_4350		+
chr5	54639209	54639249	NM_015360_1099_1138		+
chr6	71212377	71212417	NM_001162529_1046_1085		+
chr5	130727980	130728020	NM_020240_1255_1294		+
chr18	20596798	20596838	NM_002894_2697_2736		+
chr8	27667883	27667923	NM_018492_1069_1108		-
chr1	27425516	27425556	NM_003047_4316_4355		-
chr1	220160550	220160590	NM_004446_3202_3241		-
chr15	68585237	68585277	AB007856_3542_3581		+
chr17	10583929	10583969	NM_004589_1434_1473		-
chr12	56214924	56214964	NM_032364_3110_3149		-
chr16	53525470	53525510	NM_005611_4797_4836NM_005611_4797_4836		+
chr18	23970007	23970047	NM_005640_3110_3149		+
chr16	11643318	11643358	NM_004862_854_893		-
chrX	41091850	41091890	NM_001039590_8420_8459		+
chr3	136056060	136056100	NM_005862_5065_5104		-
chr12	109548565	109548605	NM_003362_1832_1871		+
chrX	107979391	107979431	NM_003604_177_216		-
chr10	93713553	93713593	NM_003972_723_762		+
chr19	37117288	37117328	NM_032825_603_642		+
chr10	79744018	79744058	NM_007055_3335_3374		-
chr12	66742674	66742714	NM_021150_3557_3596		-
chr20	57019975	57020015	NM_004738_1688_1727		+
chrX	13727560	13727602	NM_004251_878_917NM_004251_880_919		+
chr6	125584602	125584642	NM_001003395_1350_1389		+
chr1	156495946	156495986	NM_178229_5263_5302		-
chr10	75531567	75531607	NM_004922_4179_4218		+
chr12	8192620	8192660	NM_018416_1278_1317		+
chr2	29124921	29124961	NM_015131_327_366		+
chr7	129125932	129125972	NM_020704_2808_2847NM_020704_2808_2847		+
chr1	120456765	120456805	NM_024408_8796_8835		-
chr9	95482805	95482845	NM_001003800_856_895		-
chr10	129896305	129896345	NM_002417_11075_11114		-
chr12	110922893	110922933	NM_013300_645_684		+
chr11	94801275	94801315	NM_032102_1222_1261		+
chr17	71204612	71204652	NM_001098832_1728_1767		-
chr4	7061840	7061880	AF070525_668_707		-
chr12	57395705	57395745	NM_014830_3043_3082NM_014830_3043_3082		-
chr5	68660749	68660789	NM_001015892_1243_1282		-
chr10	71871694	71871734	NM_018649_1834_1873		+
chr3	184428987	184429027	NM_022149_810_849		-
chr14	55512844	55512884	NM_199421_3651_3690		+
chr15	55652358	55652398	NM_020739_1738_1777		-
chr8	24810334	24810374	NM_006158_1683_1722		-
chr5	128449402	128449442	NM_016048_1624_1663		+
chr1	173962066	173962106	NM_172071_105_144		-
chrX	38665038	38665078	NM_021242_1698_1737		+
chr5	179263958	179263998	NM_001142298_1797_1836		+
chr17	53471471	53471511	NM_012329_1186_1225		-
chr1	205682568	205682608	NM_022731_5792_5831		-
chr16	14021938	14021978	NM_005236_648_687		+
chr6	31654788	31654828	NM_021160_1868_1907		-
chr9	110093393	110093433	NM_002874_3054_3093		+
chr12	29493709	29493749	NM_016570_1607_1646		-
chr3	191112339	191112379	NM_178335_4830_4869		+
chr16	47116573	47116613	NM_018092_2482_2521		-
chr12	76440198	76440238	NM_004537_3559_3598		-
chrX	105922525	105922565	NM_018015_3757_3796		+
chr16	23076568	23076608	NM_020718_6818_6857		-
chr16	1726184	1726224	NM_020825_5949_5988		+
chr14	69255834	69255874	NM_004926_1523_1562		-
chr17	2287412	2287452	NM_020310_4744_4783		-
chr6	109307820	109307860	AF033120_2454_2493		-
chr2	202244195	202244235	NM_015049_4222_4261		-
chr8	146279715	146279755	NM_023080_917_956		+
chr8	37716488	37716528	NM_001002814_7781_7820		-
chrX	24003244	24003284	NM_030624_4825_4864		-
chrX	108911397	108911437	NM_022977_1836_1875		-
chr6	126360383	126360423	NM_001031712_1915_1954		+
chr10	70098895	70098935	NM_012207_665_704		+
chr14	91337660	91337700	NM_004755_3342_3381		-
chr9	111798516	111798556	NM_032012_2361_2400		-
chr14	100743874	100743914	NM_003403_1663_1702		+
chr12	77417121	77417161	NM_203394_3606_3645		-
chr14	24885061	24885101	NM_025081_4425_4464		+
chr19	9721528	9721568	NM_152289_974_1013		-
chr20	62588947	62588987	NM_020713_4987_5026		-
chr3	152882395	152882435	NM_002886_2368_2407		+
chr10	28899697	28899737	NM_016628_1321_1360NM_016628_1321_1360		+
chr12	6632114	6632155	NM_014865_2122_2161NM_014865_2123_2162		+
chr2	208464481	208464521	NM_134442_3977_4016		+
chr6	52532938	52532978	AK091117_2756_2795		+
chr2	222283121	222283161	NM_004438_5934_5973		-
chr5	175773361	175773401	NM_020444_2492_2531		-
chr18	5289719	5289759	NM_001143823_2787_2826		-
chr15	59955903	59955943	NM_004330_1636_1675		-
chr6	20102413	20102453	NM_001080480_1757_1796		-
chr14	102472293	102472333	NM_001376_5667_5706		+
chr6	17616276	17616316	NM_005124_4640_4679		-
chr1	213069361	213069401	NM_014053_2596_2635		+
chr1	228882101	228882141	NM_021205_4013_4052		+
chr6	43147528	43147568	NM_003131_2603_2642		+
chr8	141572623	141572663	NM_012154_448_487		-
chr1	93308910	93308950	NM_001006605_1370_1409		-
chr12	40153155	40153195	NM_052885_2631_2670		-
chr18	51821874	51821914	NM_007195_3329_3368		+
chr17	63525789	63525829	NM_004655_3086_3125		-
chr1	111727599	111727639	NM_001007794_2127_2166		+
chr17	57774686	57774726	NM_016077_739_778		-
chr8	133023547	133023587	NM_015137_3073_3112		+
chr15	83725230	83725270	NM_025238_632_671		-
chr2	152314350	152314390	NM_018151_2859_2898		+
chr19	38899681	38899721	NM_174905_1229_1268		+
chr5	53839176	53839216	NM_001145427_2137_2176		+
chr10	129900865	129900905	NM_002417_9394_9433		-
chr5	137841897	137841937	NM_004730_3536_3575		-
chr12	21622855	21622895	NM_024854_2798_2837		+
chr15	91044652	91044692	NM_003870_6388_6427		+
chr15	42452309	42452349	NM_015289_3382_3421		-
chr1	29068934	29068974	NM_016258_650_689		+
chrX	40994015	40994055	NM_001039590_994_1033		+
chr12	124229140	124229180	NM_012463_1572_1611		+
chr10	102121932	102121984	NM_005063_2813_2852NM_005063_2825_2864		+
chr5	70953232	70953272	NM_022132_2376_2415		+
chrX	70344024	70344064	NM_005120_1960_1999		+
chrX	84527041	84527081	NM_021998_2841_2880		+
chr14	70497392	70497432	NM_001034852_1979_2018		+
chr4	52889013	52889053	NM_000232_2087_2126		-
chr3	133545589	133545629	NM_016577_3011_3050		-
chr8	145948095	145948135	NM_138367_1166_1205		-
chr13	99105078	99105118	NM_001032296_1961_2000		-
chr5	157216427	157216467	NM_014666_1625_1664		-
chr8	22278405	22278445	NM_001135153_2890_2929		+
chr15	98512388	98512428	NM_183376_821_860		+
chr3	182638985	182639025	NM_014616_6885_6924		+
chr15	44854013	44854053	NM_003758_1571_1610		+
chr19	583335	583375	NM_001728_1848_1887		+
chr4	1695149	1695189	NM_006527_1063_1102		-
chr21	45113298	45113338	NM_015056_2426_2465		+
chr6	159187838	159187878	NM_003379_2044_2083		-
chr2	65497789	65497829	NM_001005386_3337_3376		+
chr14	88892903	88892943	NM_018418_852_891		+
chr8	11695927	11695967	NM_004462_1216_1255		+
chr10	88227139	88227179	NM_015045_2669_2708		-
chr3	130613554	130613594	NM_014382_122_161		+
chr4	11374092	11374132	NM_006711_746_785		+
chr14	51189591	51189631	NM_020921_7143_7182		-
chr5	126890121	126890161	NM_130809_4032_4071		+
chr19	13250933	13250973	NM_052876_3466_3505		+
chr12	110770436	110770476	NM_170665_1694_1733		+
chr12	109040992	109041032	NM_014325_1668_1707		-
chr15	91485675	91485715	NM_001039675_1487_1526		+
chr19	44090484	44090524	NM_001007561_7682_7721		-
chrX	135127016	135127056	NM_001042537_2316_2355		+
chr6	89794173	89794213	NM_006813_1428_1467		+
chr1	39951816	39951856	NM_033044_18299_18338		+
chr12	51381723	51381763	NM_000617_2176_2215NM_000617_2176_2215		-
chr14	75472624	75472664	NM_014239_736_775		+
chr22	25588658	25588698	NM_001145206_5738_5777		+
chr16	15130788	15130828	NM_015027_3248_3287		+
chr1	54233331	54233371	NM_018087_2588_2627		-
chr17	26654951	26654991	NM_014573_1809_1848		+
chr12	57985051	57985091	NM_024779_111_150		+
chr19	33202922	33202962	NM_001105570_1188_1227		+
chr5	122372289	122372329	NM_000943_97_136		-
chr8	103661503	103661552	NM_001032282_2686_2725NM_001032282_2695_2734		-
chr2	171822995	171823035	NM_015530_1855_1894		+
chrX	11141000	11141043	NM_005333_2144_2183NM_005333_2147_2186		+
chr11	35017137	35017177	NM_003477_2451_2490		+
chrX	84526874	84526914	NM_021998_2674_2713		+
chr6	36168150	36168190	NM_015695_276_315		+
chr21	44836030	44836070	NM_173354_3031_3070		-
chr8	125499666	125499706	NM_007218_2120_2159		+
chr22	29542191	29542231	NM_001039570_5522_5561		+
chr2	201775091	201775131	NM_006190_2884_2923		-
chr16	28970110	28970150	NM_032815_935_974		+
chr12	57396201	57396241	NM_014830_2547_2586		-
chr1	229456847	229456887	NM_145257_4986_5025		-
chr11	43365770	43365810	NM_001142930_3459_3498		+
chr16	67915007	67915047	NM_014329_2727_2766		+
chr12	56556442	56556482	NM_003075_4742_4781		-
chr7	151833034	151833074	NM_170606_15798_15837		-
chr16	8992428	8992468	NM_003470_2759_2798		-
chr8	81884410	81884450	NM_018440_6339_6378		-
chr17	42270227	42270267	NM_020218_2520_2559		-
chrX	117583799	117583839	NM_019045_4017_4056		+
chr4	55603370	55603410	NM_000222_2814_2853		+
chr17	38434849	38434889	NM_133264_1936_1975		+
chr7	123324501	123324541	NM_003941_1878_1917		-
chr5	126250667	126250707	NM_178450_763_802		-
chrX	74273149	74273189	NM_004299_2303_2342		-
chr1	32638434	32638474	NM_012316_3639_3678		+
chr18	44660941	44660981	NM_032124_329_368		-
chr16	58029795	58029835	NM_020807_2958_2997		-
chr14	95569928	95569968	NM_177438_4003_4042		-
chr2	136542329	136542369	NM_014607_3711_3750		+
chr5	114860025	114860065	NM_020177_2356_2395		-
chrX	24002407	24002447	NM_030624_5662_5701		-
chr5	74668072	74668112	NM_001130105_4310_4349		-
chr16	3367393	3367433	NM_153028_942_981		+
chr12	49413098	49413138	NM_003482_19039_19078		-
chr21	34001221	34001261	NM_203446_6907_6946		-
chr2	63831873	63831913	NM_005917_599_638		+
chr13	95226539	95226579	NM_014305_1631_1670		-
chr7	23683095	23683135	NM_138771_1242_1281		+
chr8	22879451	22879504	NM_003842_2296_2335NM_003842_2309_2348		-
chr15	41774618	41774658	NM_015138_3879_3918		+
chr11	57479447	57479487	NM_153450_187_226NM_153450_187_226		-
chr15	75759674	75759714	NM_002833_3686_3725		-
chr19	35435999	35436039	NM_001099438_2577_2616		+
chr1	151375437	151375477	NM_015100_6340_6379		-
chr12	6776349	6776389	NM_001039916_2540_2579		-
chr6	144086394	144086434	NM_001100164_891_930		+
chr8	17092322	17092362	NM_013354_780_819		-
chr5	125805399	125805439	NM_001146321_708_747		+
chr1	32796458	32796498	NM_004964_992_1031		+
chr10	75541888	75541928	NM_203298_82_121		+
chr3	108271159	108271199	NM_020890_2698_2737		-
chr9	131458460	131458500	NM_003011_2705_2744		+
chr10	11375419	11375459	NM_001025077_5990_6029		+
chr19	37903909	37903949	AK056615_966_1005		-
chr22	38202230	38202270	NM_005318_1118_1157		+
chr5	118877874	118877914	NM_000414_2520_2559		+
chr11	62344653	62344693	NM_022830_1383_1422		-
chr17	27234627	27234667	NM_001033561_3012_3051		-
chr1	206822449	206822489	NM_001004023_2169_2208		+
chr11	122929001	122929041	NM_006597_1752_1791		-
chr1	179042176	179042216	NM_014864_2421_2460		+
chr15	78837256	78837296	NM_002789_492_531		+
chr5	88018339	88018379	NM_002397_2137_2176		-
chr11	65623437	65623477	NM_005507_474_513		-
chr13	20656987	20657027	NM_003453_3934_3973		+
chr17	67538333	67538373	NM_002758_1733_1772		+
chr1	45981329	45981386	NM_002574_540_579NM_002574_557_596		-
chr4	31144641	31144681	NM_032457_4782_4821		+
chr19	4657624	4657664	NM_019107_944_983		-
chr2	42559424	42559464	NM_019063_5286_5325		+
chr17	56078462	56078502	NM_001078166_5421_5460		-
chr1	212277864	212277904	NM_016448_4090_4129		+
chr16	69731404	69731444	NM_138714_7071_7110		+
chr6	36570545	36570585	NM_003017_1446_1485		+
chr16	87730287	87730327	NM_020655_2523_2562		+
chr3	20194698	20194738	NM_003884_3627_3666		+
chr14	71445033	71445073	NM_014982_2426_2465		+
chr7	104752685	104752725	NM_182931_5017_5056		+
chr5	70942039	70942079	NM_022132_1290_1329		+
chrX	123235249	123235289	NM_001042749_5014_5053		+
chr1	100387217	100387257	NM_000028_5088_5127		+
chr3	11599446	11599486	NM_001128219_1841_1880		-
chrX	47430862	47430902	NM_001654_2022_2061		+
chr16	72829023	72829063	NM_006885_8191_8230		-
chr12	50873108	50873148	NM_052879_5839_5878		+
chr1	45446752	45446792	NM_020365_255_294		-
chr12	110656551	110656591	NM_014055_3100_3139		+
chr10	51592405	51592445	XM_002342986_867_906		-
chr11	118280012	118280052	NM_006476_789_828		+
chr17	74141250	74141290	NM_052916_2135_2174		-
chr5	115140945	115140985	NM_001801_1059_1098		-
chr14	57879298	57879338	NM_001011713_4308_4347		+
chr17	54944510	54944550	NM_003647_6243_6282		+
chr2	73480094	73480134	NM_001166285_1977_2016		+
chr10	103314844	103314884	NM_033637_3896_3935		+
chr19	10244021	10244061	NM_001130823_5361_5400		-
chr3	142775745	142775798	NM_001080415_3643_3682NM_001080415_3656_3695		+
chr12	117155050	117155090	NM_024738_1281_1320		-
chr6	108533226	108533266	NM_003795_915_954		-
chr2	128605316	128605356	NM_004805_809_848		-
chr12	6602377	6602417	NM_016497_55_94		-
chr10	102722638	102722678	NM_018121_5034_5073		+
chr8	121549966	121550006	NM_021021_2954_2993		-
chr11	34121086	34121126	NM_005898_2492_2531		+
chr2	174232399	174232439	NM_031942_1492_1531		+
chr7	27868594	27868634	NM_006024_2675_2714		+
chr6	88384971	88385011	NM_018064_1499_1538		-
chr16	15688930	15688970	NM_014647_7002_7041		-
chr11	10533794	10533834	NM_016422_3475_3514		-
chr15	73595099	73595139	NM_002499_4591_4630		+
chr1	206820975	206821015	NM_001004023_695_734		+
chr9	95405055	95405095	NM_022755_779_818		-
chr12	65641497	65641537	NM_014319_4155_4194		+
chrX	24003086	24003126	NM_030624_4983_5022		-
chr14	39501761	39501801	NM_006364_3163_3202		-
chr14	45564715	45564755	NM_017922_444_483		+
chr15	102182181	102182221	NM_078474_1235_1274		-
chr17	59024617	59024662	NM_001099432_1235_1274NM_001099432_1240_1279		+
chr3	156260590	156260630	NM_007107_977_1016		-
chr19	44235304	44235344	NM_019108_2310_2349		-
chr9	74300093	74300133	NM_013390_4672_4711		-
chr2	44547970	44548010	NM_006036_2704_2743		-
chr6	99284405	99284445	NM_005604_1827_1866		+
chr10	98719869	98719909	NM_032440_6056_6095		+
chr3	194124125	194124165	NM_024524_6566_6605		-
chr19	18054636	18054676	NM_138442_892_931		+
chr2	27606240	27606280	NM_177983_1361_1400		-
chrX	62569229	62569269	NM_001012968_1950_1989		-
chr2	46987868	46987908	NM_144949_2452_2491		+
chr17	61671133	61671173	NM_005828_5846_5885		+
chr2	128620537	128620577	NM_031445_3275_3314		-
chr10	91178711	91178751	NM_012420_1987_2026		+
chr1	35320206	35320246	NM_001164824_1728_1767		-
chr12	110973118	110973158	AF385435_2827_2866		-
chr17	38974378	38974418	NM_000421_2091_2130		-
chr1	116234595	116234635	NM_138959_2442_2481		+
chr4	140309424	140309464	NM_057175_3044_3083		+
chr18	9401771	9401811	NM_020648_3111_3150		+
chr3	150346359	150346399	NM_016275_1616_1655		+
chr13	49055334	49055374	NM_000321_4081_4120		+
chr1	156006111	156006151	AB209566_2421_2460		-
chr3	98515474	98515514	NM_080927_5393_5432		-
chr16	24836229	24836269	NM_014494_7105_7144		+
chr1	90180531	90180571	NM_032270_2645_2684		+
chr3	172117566	172117606	NM_022763_6089_6128		+
chr11	68456340	68456380	NM_015973_466_505		+
chr22	29183455	29183495	NM_173510_2158_2197		+
chr6	110552699	110552739	NM_015891_3130_3169		+
chr17	73886509	73886549	NM_173547_1901_1940		-
chr6	8080122	8080162	NM_004280_560_599		-
chr13	77455076	77455116	NM_138444_5425_5464		-
chr19	42882749	42882789	NM_001410_10795_10834		+
chr6	5998841	5998881	NM_016588_1408_1447		-
chr1	32636725	32636768	NM_012316_1930_1969NM_012316_1933_1972		+
chr5	38480318	38480358	NM_001127671_4965_5004		-
chr4	53460722	53460762	NM_001134223_4406_4445		-
chr12	88442229	88442269	NM_001009894_1167_1206		+
chr6	110935603	110935643	NM_015076_1677_1716		-
chrX	41092770	41092810	NM_001039590_9340_9379		+
chr10	3208479	3208519	NM_014889_359_398		-
chr3	126755914	126755954	NM_032242_8746_8785		+
chr2	203425461	203425501	NM_001204_5058_5097		+
chr22	39124031	39124078	NM_004286_1736_1775NM_004286_1743_1782		+
chr12	56571810	56571850	NM_003075_1444_1483		-
chr2	109125279	109125319	NM_181453_6403_6442		+
chr13	77579895	77579935	NM_012158_3003_3042		-
chr13	49781585	49781639	NM_001079673_3957_3996NM_001079673_3971_4010		+
chr17	42474101	42474141	NM_001002909_5368_5407		-
chr3	169814959	169814999	NM_024947_3041_3080		-
chr13	73284042	73284082	NM_001071775_825_864		-
chr16	81078777	81078817	NM_015251_2693_2732		+
chr6	159056220	159056260	NM_020823_5151_5190		+
chr9	88879829	88879869	NM_030940_1596_1635		-
chr17	38351393	38351433	NM_016339_3215_3254		+
chr11	93268866	93268906	NM_003134_306_345		+
chr1	156770387	156770427	NM_005973_1902_1941		+
chr2	39209031	39209071	NM_005633_7937_7976		-
chr12	1020427	1020467	NM_018979_10126_10165		+
chr17	40010923	40010963	NM_018143_1162_1201		-
chr3	100025342	100025382	NM_018309_1546_1585		+
chr14	102394232	102394272	NM_001161725_4388_4427		+
chr14	100380601	100380641	NM_001008707_1707_1746		+
chr19	34718649	34718689	NM_001114093_2002_2041		+
chr3	145806439	145806479	NM_182943_1405_1444		-
chr14	51442613	51442653	NM_015163_4254_4293		-
chr14	55833721	55833761	NM_014924_4091_4130		-
chr12	105562639	105562679	NM_015275_5540_5579		+
chr8	98737666	98737706	NM_178812_2846_2885		+
chr10	6275498	6275538	NM_004566_2541_2580		+
chr1	202697904	202697944	NM_006618_4971_5010		-
chr15	93571146	93571186	NM_001271_9274_9313		+
chrX	40508798	40508838	NM_004229_6725_6764		-
chr12	49161601	49161641	NM_015270_4900_4939		-
chr6	160525741	160525781	NM_000876_7250_7289		+
chr16	4013062	4013102	NM_001116_7275_7314		-
chr6	43495896	43495936	NM_020750_2994_3033		-
chr18	55146475	55146515	NM_004852_4068_4107		+
chrX	153217471	153217511	NM_005334_5569_5608		-
chr2	233723550	233723590	NM_015575_6218_6257		+
chr3	120053821	120053861	NM_001099678_851_890		-
chr17	60021777	60021817	NM_005121_8614_8653		-
chr12	19671841	19671881	NM_153207_2329_2368		+
chr5	175955496	175955536	NM_014901_2317_2356		-
chr22	31722739	31722779	NM_014323_2823_2862		-
chr3	101484408	101484448	NM_024548_2639_2678		+
chr3	176742138	176742178	NM_024665_2914_2953		-
chr14	52195173	52195213	NM_001042481_2765_2804		+
chr5	122359324	122359364	NM_000943_950_989		-
chr8	59496509	59496549	NM_003580_3084_3123		-
chr3	69079052	69079092	NM_007114_2715_2754		-
chr1	149913263	149913303	NM_020205_5341_5380		-
chr10	71872267	71872307	NM_032797_2963_3002		-
chr8	57873286	57873326	NM_017813_4389_4428		-
chr3	93794900	93794940	NM_005610_1248_1287		-
chr11	118622572	118622612	NM_004397_2087_2126		-
chr3	71006506	71006546	NM_032682_4412_4451		-
chr3	129009598	129009638	NM_001006109_666_705		+
chr15	72118858	72118898	NM_006901_8143_8182		-
chr8	103839870	103839910	NM_015878_2974_3013		-
chr3	172118162	172118202	NM_022763_6685_6724		+
chr15	78575649	78575689	NM_025234_1079_1118		-
chr12	111157742	111157782	NM_002710_2316_2355		-
chr13	95672309	95672349	NM_005845_5577_5616		-
chr4	760250	760290	NM_006315_1489_1528		+
chr19	49426481	49426521	NM_006184_2200_2239		+
chr3	142775809	142775849	NM_001080415_3707_3746		+
chr19	35760540	35760580	NM_003367_276_315		+
chr2	170363113	170363153	NM_152384_3106_3145		+
chr20	377995	378035	NM_021158_2245_2284		+
chrX	138809714	138809754	NM_173694_4869_4908NM_173694_4869_4908		-
chr4	533230	533270	NM_001127178_3161_3200		+
chr15	70341888	70341928	NM_005078_3946_3985		-
chr5	74075807	74075847	NM_015566_3494_3533		-
chr10	11373168	11373208	NM_001025077_3772_3811		+
chr6	30667582	30667622	NM_014641_7330_7369		-
chr3	45785360	45785400	NM_014016_2168_2207		+
chr3	185344141	185344181	NM_021627_1839_1878		+
chr17	5378056	5378096	NM_016041_644_683		-
chr10	121588538	121588578	NM_014937_4812_4851		+
chr14	62233708	62233748	NM_003082_348_387		+
chr1	14107966	14108006	NM_012231_4533_4572		+
chr12	133498099	133498139	NM_183238_6071_6110		-
chr19	2273001	2273041	NM_004152_661_700		+
chr3	12625533	12625573	NM_002880_2802_2841		-
chr19	49298589	49298629	NM_001190_1289_1328		-
chr3	121527808	121527848	NM_001023570_617_656		-
chr15	57580649	57580689	NM_207037_4722_4761		+
chr14	80330006	80330046	NM_004796_5377_5416		+
chr20	52184633	52184673	NM_006526_4572_4611		-
chr14	50319456	50319496	NM_004713_44_83		-
chr5	158712132	158712172	NM_145049_1477_1516		+
chr15	90377007	90377047	NM_005829_2718_2757		-
chr5	54456994	54457034	NM_001008397_415_454		+
chr9	104297794	104297834	NM_019592_180_219		+
chr19	16629657	16629697	NM_006387_3098_3137		-
chr10	104573972	104574012	NM_017787_2174_2213		+
chrX	147030563	147030603	NM_002024_2288_2327		+
chr4	69184246	69184286	NM_001031732_2128_2167		-
chr14	35180907	35180947	NM_138638_1908_1947		-
chr17	41599527	41599567	NM_004941_3450_3489		+
chr1	78343086	78343126	NM_198549_4269_4308		+
chr10	97922148	97922188	NM_014803_6928_6967		+
chr10	95661034	95661074	NM_001134658_947_986		+
chr2	61372020	61372060	AK023856_26_65		-
chr16	426375	426415	NM_021259_1074_1113		-
chr10	22031132	22031172	NM_004641_3700_3739		+
chr10	120790997	120791037	NM_199461_1771_1810		+
chr10	5790297	5790337	NM_017782_5539_5578		+
chr15	89174400	89174440	NM_022767_2005_2044		+
chr4	2883698	2883738	NM_176801_458_497		+
chr2	8998739	8998779	NM_138799_1726_1765		-
chr19	38610169	38610209	NM_015073_3025_3064		+
chr4	106890135	106890175	NM_001033047_1892_1931		+
chr1	204372581	204372621	NM_032833_5146_5185		-
chr22	38698901	38698941	NM_152221_522_561		-
chr17	57774799	57774839	NM_016077_626_665		-
chr18	56995694	56995734	NM_005570_4156_4195		-
chr13	110407920	110407960	NM_003749_5222_5261		-
chr3	152180953	152180993	NM_021038_3790_3829		+
chr12	32945321	32945361	NM_004572_2758_2797		-
chr17	80036447	80036487	NM_004104_8185_8224		-
chr5	43291138	43291178	NM_001098272_1825_1864		-
chr19	2428169	2428209	NM_032737_4590_4629NM_032737_4590_4629		-
chr12	57057867	57057907	NM_006601_1134_1173		-
chr3	11599132	11599172	NM_001128219_2155_2194		-
chr6	13621734	13621774	NM_005493_3069_3108		-
chr9	123301322	123301362	NM_018249_645_684		-
chr1	153777229	153777269	NM_020699_7410_7449		-
chr8	87571568	87571608	NM_003909_2707_2746		+
chr5	33456290	33456330	NM_152295_1091_1130		+
chr3	69104283	69104323	NM_003968_1677_1716		-
chr5	114951435	114951475	NM_181836_1493_1532		-
chr14	51132294	51132334	NM_021818_436_475		-
chr1	87209206	87209246	NM_016009_1713_1752		+
chr3	194126807	194126847	NM_024524_3884_3923		-
chr8	57873077	57873117	NM_017813_4598_4637		-
chr7	23509895	23509935	NM_006547_61_100		-
chr9	130494043	130494083	NM_130459_2229_2268		-
chr2	136541568	136541608	NM_014607_2950_2989		+
chr19	40486577	40486617	NM_006503_1134_1173XM_942509_1085_1124		+
chr5	130759762	130759802	NM_001164386_8193_8232		-
chr15	40327480	40327520	NM_001013703_5196_5235		+
chr14	71797277	71797317	NM_016484_261_300		-
chr6	168371326	168371366	NM_001040001_6359_6398		+
chr17	34851600	34851640	NM_001163735_4360_4399		-
chr15	77474257	77474297	NM_024776_280_319		-
chr16	83841627	83841667	NM_001537_36_75		+
chr7	17861216	17861256	NM_015132_1934_1973		-
chr11	58892830	58892870	NM_198947_1504_1543		+
chr3	67060369	67060409	NM_032505_3420_3459		+
chr1	201841956	201841996	NM_018085_2628_2667		+
chr18	52892696	52892736	NM_001083962_5158_5197		-
chr1	62914281	62914321	NM_003368_2325_2364		+
chr14	23567325	23567365	AF061731_576_615		+
chr20	57226677	57226717	NM_001001433_351_390		+
chr21	19163331	19163371	NM_001100420_3346_3385		-
chr17	73263657	73263697	NM_020679_594_633		-
chr18	11881700	11881740	NM_002071_2584_2623		+
chr4	85571287	85571327	NM_001263_3333_3372		+
chr15	66181101	66181141	NM_004663_1703_1742		+
chr11	128329055	128329095	NM_005238_4803_4842		-
chr10	98721609	98721649	NM_032440_7796_7835		+
chr4	154256151	154256191	NM_001130067_2470_2509		+
chr6	144261941	144261981	NM_001080952_2876_2915		-
chr12	32898218	32898258	NM_012062_4247_4286		+
chr1	1684003	1684043	NM_023018_1863_1902		-
chr4	73957307	73957347	NM_032217_6115_6154		-
chr21	27253984	27254024	NM_000484_2470_2509		-
chr17	53237430	53237470	NM_178509_2028_2067		+
chr18	29454460	29454500	NM_014939_2260_2299		-
chr6	96055722	96055762	NM_024641_2971_3010		+
chr4	83848615	83848655	NM_194282_3228_3267		-
chr3	33538489	33538529	NM_015097_6469_6508		-
chr2	224866440	224866480	NM_001136529_799_838		-
chr4	100802449	100802489	NM_021970_1286_1325		-
chr8	97622041	97622081	NM_002998_1490_1529		+
chr19	6760781	6760821	NM_005490_441_480		-
chrX	54019232	54019272	NM_015107_2132_2171		-
chr2	235964107	235964147	NM_014521_4933_4972		+
chr10	63856401	63856441	NM_032199_7206_7245		+
chr1	226033910	226033950	NM_014698_3736_3775		-
chr7	44867049	44867089	NM_138635_3154_3193		-
chr1	65880406	65880446	NM_014787_4605_4644		+
chr2	10584290	10584330	NM_002539_674_713NM_002539_674_713		-
chr14	54896979	54897019	NM_005776_470_509		-
chr10	129923877	129923917	NM_002417_210_249		-
chr15	89175170	89175210	NM_022767_2775_2814		+
chr3	12939369	12939409	NM_001134382_6521_6560		-
chr1	22419301	22419341	NM_001039802_2160_2199		+
chr17	65850521	65850561	NM_182641_1141_1180		+
chr5	60453957	60453997	NM_001048249_2429_2468		-
chr17	20905388	20905428	NM_015276_2698_2737		-
chr17	56051492	56051532	NM_007146_2011_2050		-
chr16	71682675	71682715	NM_015020_4056_4095		-
chr2	153617365	153617405	NM_152522_2409_2448		+
chr14	91338315	91338355	NM_004755_2687_2726		-
chr1	32508398	32508438	NM_006559_1612_1651		+
chr5	43526537	43526577	NM_006451_2588_2627		-
chr5	81571508	81571548	NM_001025_905_944		-
chr14	61179764	61179804	NM_017420_2667_2706		-
chrX	24003315	24003355	NM_030624_4754_4793		-
chrX	67752288	67752328	AK024673_750_789		+
chr2	180809833	180809873	NM_020943_3010_3049		-
chr12	46752016	46752056	NM_018976_4799_4838		-
chr9	140194875	140194915	NM_001004354_1789_1828		-
chr7	135315091	135315131	NM_015135_4964_5003		+
chr9	19373004	19373044	NM_017925_5889_5928		+
chr15	96880929	96880969	NM_021005_2548_2587		+
chr16	18817990	18818030	NM_015092_14210_14249		-
chr12	46300270	46300310	NM_152641_6918_6957		+
chr13	111532300	111532340	NM_017664_1042_1081		-
chr12	89915274	89915314	NM_003774_3222_3261		-
chr4	6644407	6644447	NM_033296_1493_1532		+
chr7	92086930	92086970	NM_021167_2144_2183		+
chr13	73329726	73329766	NM_024808_2172_2211		+
chr1	87805814	87805854	NM_006769_1199_1238		+
chr1	220279243	220279283	NM_018060_1182_1221		+
chr6	153292266	153292306	NM_001142522_1605_1644		-
chr6	57513064	57513104	NM_000947_1995_2034		+
chr17	46973017	46973057	NM_005175_432_471		+
chr1	67451306	67451346	NM_001146110_2633_2672		+
chr6	138413174	138413214	NM_022121_730_769		-
chr17	34851453	34851493	NM_004773_745_784		+
chr12	54403337	54403377	NM_022658_449_488		+
chr6	97592574	97592614	NM_198468_6066_6105		-
chr1	244217853	244217893	NM_006352_1273_1312		+
chr11	43877238	43877278	NM_016142_1615_1654		+
chr19	50886196	50886236	NM_007121_2000_2039		+
chr1	220789275	220789315	NM_018650_1088_1127		+
chr20	30919495	30919535	NM_004798_2785_2824		+
chr4	103718231	103718271	NM_181892_1470_1509		-
chr22	38894483	38894523	NM_001098504_697_736		-
chr11	9611118	9611158	NM_003390_3164_3203		+
chr1	150783529	150783569	NM_001668_3441_3480		-
chr22	41924673	41924713	NM_001098_2422_2461NM_001098_2422_2461		+
chr6	18466764	18466804	NM_182757_2683_2722		+
chr13	26787242	26787282	NM_005977_3207_3246		-
chr14	23346854	23346894	NM_014045_2814_2853		+
chr19	34002027	34002067	NM_000285_329_368		-
chr18	12340325	12340365	NM_006796_1928_1967		-
chr3	108287080	108287120	NM_020890_1424_1463		-
chr7	102742296	102742336	NM_001122838_3050_3089		-
chr19	11242778	11242818	NM_000527_3538_3577		+
chr4	760633	760673	NM_006315_1872_1911		+
chrX	109445699	109445739	NM_015365_806_845		-
chr8	101715505	101715545	NM_002568_2459_2498		-
chr14	77583586	77583626	NM_033426_4305_4344		+
chr2	61712988	61713028	NM_003400_3111_3150		-
chr10	99435701	99435741	NM_018425_3700_3739		+
chr15	35270881	35270921	NM_014106_5026_5065		-
chr18	32833534	32833574	NM_001166012_1781_1820		-
chr20	18297249	18297289	NM_003434_2311_2350		+
chr1	227946813	227946853	NM_053052_1165_1204		+
chr14	20757432	20757472	NM_138376_1694_1733		-
chr1	154917339	154917379	NM_020524_2376_2415		-
chr10	129910245	129910285	NM_002417_2189_2228		-
chr10	5790365	5790405	NM_017782_5607_5646		+
chr16	81080517	81080557	NM_015251_4433_4472		+
chr16	50265218	50265258	NM_001040284_4112_4151		+
chr1	28218065	28218105	NM_002946_1664_1703		-
chr8	74703779	74703819	NM_001001481_3060_3099		-
chr13	110406528	110406568	NM_003749_6614_6653		-
chrX	103434483	103434523	NM_207318_1358_1397		+
chr2	197000157	197000197	NM_004226_3417_3456		-
chr17	47127225	47127265	NM_006546_2488_2527		+
chr12	49083957	49083997	AK002085_557_596		-
chr6	17611902	17611942	NM_016255_4698_4737		+
chr1	151040679	151040719	NM_006818_1865_1904		+
chr6	146126129	146126169	NM_032145_1572_1611		-
chr17	80043668	80043708	NM_004104_3889_3928		-
chr15	40913635	40913675	NM_170589_1413_1452		+
chr8	55060238	55060278	NM_014175_914_953		+
chr13	80126703	80126743	NM_019080_1147_1186		+
chr1	28149975	28150015	NM_177424_2092_2131		+
chr20	48506834	48506874	NM_015266_4318_4357		+
chr19	47422534	47422574	NM_004491_603_642		+
chr3	167401797	167401837	NM_007217_1296_1335		-
chr7	100849537	100849577	NM_001084_2658_2697		-
chr19	35435790	35435830	NM_001099438_2368_2407		+
chr19	58983671	58983711	AF060503_1907_1946		+
chr7	2654224	2654264	NM_152558_6701_6740		+
chr5	89813792	89813832	NM_198273_1873_1912		-
chr3	193854180	193854220	NM_005524_248_287		+
chr17	43173599	43173639	AF020500_530_569		+
chr1	212534158	212534198	NM_006243_2082_2121		+
chr15	29993019	29993059	NM_003257_6462_6501NM_003257_6462_6501		-
chr15	89173875	89173937	NM_022767_1480_1519NM_022767_1502_1541		+
chr17	26673505	26673545	NM_021137_3280_3319		+
chr4	85570088	85570128	NM_001263_2134_2173		+
chr1	11168255	11168295	NM_004958_7698_7737		-
chr1	229770866	229770906	NM_014777_643_682		+
chr14	93706489	93706530	NM_001002860_5814_5853NM_001002860_5815_5854		-
chr6	52843252	52843292	NM_001512_795_834		-
chr6	105526605	105526645	NM_001004317_904_943		+
chr11	94608970	94609010	NM_130847_8052_8091		+
chr12	4412575	4412615	NM_001759_4576_4615		+
chr6	4954489	4954529	NM_004824_2173_2212		+
chr9	110092570	110092610	NM_002874_2231_2270		+
chr12	10658602	10658642	NM_001415_123_162		+
chr7	63981145	63981185	NM_178558_2120_2159		-
chr22	36708102	36708142	NM_002473_1911_1950		-
chr1	65899561	65899601	NM_017526_2516_2555		+
chrX	24006057	24006097	NM_030624_2012_2051		-
chr12	27476088	27476128	NM_015000_2295_2334		+
chr8	53596198	53596238	NM_014781_798_837		-
chr15	58245785	58245825	NM_003888_3185_3224		-
chr16	51173035	51173075	NM_001127892_3199_3238		-
chr12	76746427	76746467	NM_020841_6352_6391		-
chr19	42881956	42881996	NM_001410_10002_10041		+
chr11	107975075	107975115	NM_003478_2975_3014		+
chr1	3801107	3801147	NM_004402_2143_2182		+
chr13	24861039	24861079	NM_001166271_2941_2980		+
chr2	136598209	136598249	NM_005915_2698_2737		-
chr17	57684567	57684607	NM_024612_2522_2561		+
chr14	51226952	51226992	NM_020921_2173_2212		-
chr1	38174119	38174159	NM_018101_1032_1071		+
chr14	67852238	67852278	NM_004094_3171_3210		+
chr10	77159903	77159943	NM_032772_841_880		-
chr10	111893847	111893887	NM_016824_2969_3008		+
chrX	133562054	133562094	NM_032458_3995_4034		+
chr16	30785285	30785325	NM_014771_2980_3019		+
chr2	208686449	208686489	NM_001080475_9330_9369		-
chr6	28097755	28097795	NM_025231_1175_1214		+
chr10	94392371	94392411	NM_004523_1932_1971		+
chr2	166604932	166604972	NM_004482_2608_2647		-
chr3	196434197	196434237	NM_032898_1071_1110		-
chr15	59388341	59388381	NM_017610_4626_4665		+
chr12	123780290	123780330	NM_001167856_4307_4346		-
chr16	2050190	2050230	AK024487_2253_2292		-
chr17	907048	907088	NM_001159746_5274_5313		-
chrX	84525694	84525734	NM_021998_1494_1533		+
chr2	99193531	99193571	NM_001134224_3120_3159		+
chr12	392169	392209	NM_005056_7946_7985		-
chrX	150574517	150574557	NM_001017980_1418_1457NM_001017980_1418_1457		+
chr2	202131414	202131454	NM_001080125_584_623		+
chr2	174233464	174233504	NM_031942_2557_2596		+
chr21	45110189	45110229	NM_015056_2002_2041		+
chr16	3900885	3900925	NM_004380_375_414		-
chr13	30779180	30779220	NM_032116_5061_5100		-
chr1	150190887	150190927	NM_030920_3243_3282		-
chr15	59323671	59323711	NM_017610_1073_1112		+
chr6	160199749	160199789	NM_005891_1214_1253		+
chr12	57453463	57453503	NM_001130963_1540_1579		-
chr6	43535035	43535075	NM_020750_876_915		-
chr6	21597636	21597676	NM_003107_3666_3705		+
chr1	156712078	156712118	NM_004494_2168_2207		-
chr4	78087684	78087724	NM_004354_1946_1985		+
chr17	21144385	21144425	NM_152914_2545_2584		-
chr10	60154758	60154798	NM_003201_798_837		+
chr12	93802870	93802910	NM_003348_1730_1769		-
chr2	233722751	233722791	NM_015575_5419_5458		+
chr8	77777195	77777235	NM_024721_11498_11537		+
chr15	50999826	50999866	NM_032802_1874_1913		-
chr2	30381748	30381788	NM_001127401_967_1006NM_001127401_967_1006		+
chr7	151873947	151873987	NM_170606_8770_8809		-
chr7	143002987	143003027	NM_032982_2330_2369		+
chr3	159975929	159975969	NM_020800_3111_3150		-
chr21	19169150	19169190	NM_001100420_464_503		-
chr7	44663930	44663970	NM_002541_148_187		+
chr17	61502186	61502226	NM_025185_8867_8906		+
chr4	187630870	187630910	NM_005245_260_299		-
chr17	27583344	27583384	NM_020772_10350_10389		-
chr18	20832946	20832986	NM_001100619_1470_1509		+
chr6	26524203	26524243	AK024111_527_566		+
chr14	64151817	64151857	NM_030791_2386_2425		-
chr2	65538395	65538435	NM_181784_3992_4031		-
chr13	50275536	50275576	NM_002267_2341_2380		-
chr6	43754167	43754207	NM_001025366_3599_3638		+
chr8	103216882	103216922	NM_015713_4739_4778		-
chrX	17771452	17771492	NM_001037540_1256_1295		+
chr11	34904221	34904261	NM_015957_840_879		-
chrX	133561278	133561318	NM_032458_3219_3258		+
chr22	38696023	38696063	NM_152221_834_873		-
chr3	184909611	184909651	NM_001166415_2734_2773		-
chr11	19258896	19258936	NM_024680_898_937		-
chr18	5955656	5955696	NM_173464_2596_2635NM_173464_2596_2635		-
chr2	208627668	208627708	NM_003468_6166_6205		-
chr2	47607006	47607046	NM_002354_1115_1154		+
chr1	160187315	160187355	NM_015726_2033_2072		-
chr2	172586290	172586330	NM_001378_1629_1668		+
chr16	81009768	81009808	NM_020188_621_660		-
chr13	23913744	23913784	NM_014363_4820_4859		-
chr1	24706273	24706313	NM_178122_244_283		-
chr3	32524187	32524227	NM_017801_1943_1982		-
chr20	2818925	2818965	NM_022760_1251_1290		-
chr16	31094717	31094757	NM_014699_6093_6132		+
chr1	150325478	150325518	NM_004698_2238_2277		+
chr20	62588554	62588594	NM_020713_5380_5419		-
chr1	116206704	116206744	NM_138959_899_938		+
chr6	64290215	64290255	NM_003463_1809_1848		+
chr16	31927942	31927982	NM_003414_2582_2621NM_003414_2582_2621		+
chr14	55256264	55256304	NM_015589_2758_2797		+
chr11	77333680	77333720	NM_001293_563_602		-
chr15	77776962	77777012	AB073664_1243_1282AB073664_1253_1292		+
chr8	141567225	141567265	NM_012154_990_1029		-
chr4	2932392	2932432	NM_001120_1815_1854		-
chr9	36339363	36339403	NM_194328_2252_2291		-
chr19	57910431	57910471	NM_152909_1027_1066		+
chr5	162918906	162918946	NM_001142556_3097_3136		+
chrX	85213929	85213969	NM_000390_746_785		-
chr2	183792900	183792940	NM_205842_3505_3544		-
chr7	90044240	90044280	NM_012129_2442_2481		+
chr12	1895600	1895640	NM_024551_1721_1760		+
chr7	4807125	4807165	NM_001037165_7243_7282NM_001037165_7243_7282		+
chr1	23407973	23408013	NM_001009999_2355_2394		+
chr8	33246733	33246773	NM_032664_1276_1315		-
chr5	102537517	102537557	NM_015216_3889_3928		+
chrX	114347756	114347796	NM_020871_2312_2351		-
chr1	219785533	219785573	NM_014827_448_487		-
chr6	30460924	30460964	NM_005516_1517_1556		+
chr1	101444709	101444749	NM_133496_5613_5652		+
chr2	152321217	152321257	NM_018151_5314_5353		+
chrX	70347271	70347311	NM_005120_3135_3174		+
chr2	135712366	135712406	NM_058241_2374_2413		+
chr15	73854238	73854278	NM_012428_1367_1406		-
chr1	28177671	28177711	NM_138558_2180_2219		+
chr15	76634776	76634816	NM_145805_1759_1798		+
chr3	39138119	39138159	AB040882_3931_3970		+
chr5	162868270	162868310	NM_004060_686_725		+
chr6	134924827	134924867	NM_016255_1200_1239		-
chr14	21861684	21861724	NM_001170629_6295_6334		-
chr10	98722838	98722878	NM_032440_9025_9064		+
chr9	127119053	127119093	NM_002799_689_728		-
chr5	110459509	110459549	NM_139281_2441_2480		+
chr5	56472005	56472045	NM_001127235_996_1035		+
chr1	233807956	233807996	NM_002245_1860_1899		+
chr16	25248565	25248605	NM_001012981_5843_5882		-
chr17	4175384	4175424	NM_003342_1296_1335		-
chr1	224544657	224544697	NM_014184_64_103		+
chr3	149236367	149236407	NM_015472_3728_3767		-
chr1	91406254	91406294	NM_201269_759_798		-
chr8	134249420	134249460	NM_001135242_3432_3471		-
chr5	96315191	96315231	NM_005575_884_923		+
chr5	137684167	137684207	NM_001135647_3169_3208		+
chr10	27399667	27399707	NM_139312_3703_3742		-
chr17	56166502	56166542	NM_080677_407_446		+
chr12	56634866	56634906	NM_173595_5341_5380NM_173595_5341_5380		-
chr8	1905925	1905965	NM_014629_4710_4749		+
chr12	89984510	89984550	NM_001001323_4209_4248		-
chr19	40541541	40541581	NM_001005851_1250_1289		-
chr4	139966312	139966352	NM_012118_1174_1213		+
chr2	182795265	182795305	NM_001130445_5094_5133		+
chr15	34376247	34376287	NM_020154_990_1029		-
chr12	12874087	12874127	NM_004064_1196_1235NM_004064_1196_1235		+
chr2	10711811	10711851	NM_024894_2538_2577		-
chr7	116558057	116558097	NM_006136_1101_1140		+
chr8	26270545	26270585	NM_004331_3402_3441		+
chr6	89794323	89794363	NM_006813_1578_1617		+
chr17	40148330	40148370	NM_003315_645_684		-
chr15	78575697	78575739	NM_025234_1029_1068NM_025234_1031_1070		-
chr3	133327471	133327511	NM_007027_4425_4464		-
chr5	38940171	38940211	NM_152756_7346_7385		-
chr1	19544623	19544663	NM_015047_4159_4198		-
chr22	29191452	29191492	NM_005080_876_915		-
chr15	89007934	89007974	NM_022163_574_613		-
chr2	183817932	183817972	NM_205842_2661_2700		-
chr7	7917605	7917645	AK027125_759_798		+
chr10	79551729	79551769	NM_004747_6259_6298		-
chr22	40723024	40723064	NM_001162501_9493_9532NM_001162501_9493_9532		+
chr5	65475533	65475573	NM_139168_3025_3064		+
chr2	97498909	97498949	NM_017623_2705_2744		+
chr11	45903915	45903955	NM_021117_3321_3360		+
chr5	139908238	139908278	NM_017747_5832_5871NM_020690_5832_5871		+
chr5	43289746	43289786	NM_001098272_3217_3256		-
chr1	16265948	16265988	NM_015001_11226_11265		+
chr7	131173074	131173114	NM_001145354_2932_2971		+
chr3	23848786	23848826	NM_003341_201_240		+
chrX	10588326	10588366	NM_000381_309_348		-
chr14	91776269	91776309	NM_001080414_2857_2896		-
chr4	140393869	140393909	NM_031296_669_708		+
chr11	8123609	8123649	NM_003320_2371_2410		+
chr1	229458563	229458603	NM_145257_3270_3309		-
chr2	135926853	135926893	NM_012233_3474_3513		+
chr10	65381118	65381158	NM_001001330_1441_1480		+
chr6	47592213	47592253	NM_012120_2627_2666		+
chr14	95553044	95553084	NM_177438_9758_9797		-
chr1	113667010	113667050	NM_014813_3684_3723		+
chr4	53462225	53462265	NM_001134223_2903_2942		-
chr2	192550627	192550667	NM_001031716_1229_1268		+
chr19	7677955	7677995	NM_001080429_2759_2798		+
chr1	60341258	60341298	NM_015888_5065_5104		+
chr16	67757046	67757086	AB040897_5113_5152		-
chr5	86687445	86687485	NM_022650_3458_3497		+
chr4	57217567	57217607	NM_181806_1746_1785		-
chr1	3545754	3545794	NM_182752_1488_1527		+
chr6	7417892	7417932	NM_031480_2100_2139		+
chr20	43996824	43996864	NM_033542_1799_1838		+
chr14	21853479	21853519	NM_001170629_8064_8103		-
chr2	37478007	37478047	NM_005813_5501_5540		-
chr14	24686270	24686310	NM_006156_372_411		-
chr17	28852608	28852648	NM_001007024_4008_4047		+
chr17	26962030	26962070	NM_014680_2634_2673		-
chr22	28249053	28249093	NM_012399_1489_1528		-
chr22	24967955	24967995	NM_004175_832_871		+
chr17	38552575	38552615	NM_001067_3766_3805		-
chr12	51380633	51380673	NM_000617_3266_3305		-
chr17	78368393	78368433	NM_020914_17010_17049		+
chr20	34818211	34818251	NM_012156_3767_3806		+
chr5	74667036	74667076	NM_001130105_5346_5385		-
chr6	15508645	15508685	NM_004973_3051_3090		+
chr9	96328350	96328390	NM_014612_4911_4950		+
chr3	182602593	182602633	NM_014616_2820_2859		+
chr14	90872433	90872473	NM_006888_2071_2110		+
chr6	57246885	57246925	NM_000947_700_739		+
chr6	4954448	4954488	NM_004824_2132_2171		+
chr8	30040852	30040892	NM_006571_824_863		+
chr1	155451065	155451105	NM_018489_2036_2075		-
chr19	44980134	44980174	NM_013256_2806_2845		-
chr16	48575796	48575836	NM_153029_3907_3946		-
chrX	18264854	18264894	NM_006089_1782_1821		-
chr5	130728319	130728359	NM_020240_1594_1633		+
chr12	123641143	123641183	NM_022782_3374_3413		-
chr17	73233487	73233527	NM_138619_3028_3067		-
chr2	99206529	99206569	NM_001134224_5786_5825		+
chr2	24223025	24223065	NM_181713_1226_1265		+
chr1	244220729	244220769	NM_006352_4149_4188		+
chr17	21204248	21204288	NM_145109_608_647		+
chr1	19234321	19234361	NM_001136265_2248_2287		-
chrX	106957503	106957562	NM_198057_1158_1197NM_198057_1177_1216		-
chr7	64167539	64167579	NM_016220_1644_1683		+
chr2	165541870	165541910	NM_014900_4269_4308		-
chr2	37480029	37480078	NM_005813_3470_3509NM_005813_3479_3518		-
chr6	44281010	44281050	NM_020745_14_53		-
chr17	26959127	26959167	NM_014680_3995_4034		-
chr5	133533309	133533349	NM_002715_1442_1481		-
chr6	134308271	134308311	NM_004865_962_1001NM_004865_962_1001		+
chr10	91343742	91343782	NM_148977_2334_2373		-
chr1	156261761	156261801	NM_032323_1729_1768		+
chr9	111703072	111703112	NM_017832_1747_1786		+
chr2	18736773	18736813	NM_020905_776_815		-
chr2	38523187	38523227	NM_022374_2168_2207		-
chr1	65158211	65158251	NM_020925_4745_4784		+
chr19	56598733	56598773	NM_001002836_1884_1923		-
chr4	1019516	1019556	NM_001004356_2046_2085		+
chr8	12952264	12952304	NM_182643_3934_3973		-
chr20	45839365	45839405	NM_183047_3628_3667		-
chr12	46752700	46752740	NM_018976_4115_4154		-
chr6	86321447	86321487	NM_001159677_3343_3382		-
chr1	47099787	47099827	NM_022745_2713_2752		-
chr5	54922234	54922274	NM_173514_1935_1974		-
chr19	45394624	45394664	NM_001128917_149_188		+
chr12	88974198	88974238	NM_000899_1_40		-
chr5	172744768	172744808	NM_003714_2261_2300		-
chr14	31917099	31917139	NM_080664_784_823		-
chr13	79175550	79175590	NM_006237_1454_1493		-
chr9	35707816	35707856	NM_006289_4858_4897		-
chr1	11346416	11346456	NM_013319_1580_1619		+
chr8	33229729	33229769	NM_032664_2122_2161		-
chr14	31363019	31363059	NM_001083893_4168_4207		-
chr6	52962555	52962595	NM_033480_1573_1612		+
chr17	38557205	38557245	NM_001067_2647_2686		-
chr18	51908005	51908045	NM_173529_4625_4664		+
chr10	1063582	1063622	NM_012341_2392_2431		+
chr11	108029187	108029227	NM_002519_4828_4867		-
chr19	34719237	34719277	NM_001114093_2590_2629		+
chr19	21908416	21908456	NM_173531_2857_2896		-
chr17	62541623	62541663	NM_022739_2938_2977		-
chr20	21328803	21328843	NM_012255_1781_1820		+
chr15	66644469	66644509	NM_017858_256_295		-
chr4	68506884	68506924	NM_018227_1551_1590		-
chr19	19904610	19904650	NM_001099269_2194_2233		-
chr2	20449773	20449813	AF272350_4164_4203		-
chr8	75276403	75276443	NM_018972_958_997		+
chr10	116621942	116621982	NM_020940_3277_3316		+
chr12	51380089	51380129	NM_000617_3810_3849		-
chr4	57259658	57259698	NM_002703_3576_3615		-
chr18	211833	211873	NM_005151_2251_2290		+
chr3	129152761	129152801	NM_003925_1479_1518		-
chr3	186507456	186507496	NM_001967_1662_1701		+
chr4	139966061	139966101	NM_012118_923_962		+
chr10	101948379	101948419	NM_001278_3229_3268		-
chr14	73587417	73587457	NM_021239_3645_3684		+
chr2	61705908	61705948	NM_003400_3951_3990		-
chr2	65537985	65538025	NM_181784_4402_4441		-
chr14	61179899	61179939	NM_017420_2532_2571		-
chr5	71503596	71503636	NM_005909_10179_10218		+
chrX	48761252	48761292	NM_001042498_2216_2255		-
chr14	55513660	55513700	NM_199421_4467_4506		+
chr11	47833722	47833762	NM_015231_2180_2219		-
chr13	113538456	113538496	NM_015205_5770_5809		+
chr12	48176469	48176509	NM_017842_2968_3007		+
chr6	149982786	149982826	NM_004690_3980_4019		-
chr14	23033950	23033990	NM_001344_514_553		-
chr1	8418870	8418910	NM_012102_4495_4534		-
chr3	14185027	14185067	NM_024334_3190_3229		+
chr17	48772395	48772435	NM_052855_2285_2324		-
chrX	20146145	20146192	BC110421_840_879BC110421_847_886NM_001412_875_914NM_001412_882_921		-
chr9	111656298	111656338	NM_003640_3265_3304		-
chr17	30327265	30327305	NM_015355_3686_3725		+
chr1	29443925	29443965	NM_203342_3362_3401		+
chr2	8822390	8822430	NM_002166_279_318		+
chr1	244870176	244870216	NM_016076_1935_1974		+
chr1	94354464	94354504	NM_002061_1160_1199		-
chr20	47713012	47713052	NM_001316_3088_3127		+
chr14	39514382	39514422	NM_006364_2067_2106		-
chr8	42329935	42329975	AK291202_628_667		-
chr21	36259724	36259764	NM_001001890_1224_1263		-
chr3	172539104	172539144	NM_018098_3758_3797		+
chr12	58145015	58145086	NM_000075_485_524NM_000075_516_555		-
chr1	70610597	70610637	NM_017768_2707_2746		-
chr5	78938688	78938728	NM_001114394_1400_1439		+
chr4	76568089	76568129	NM_203505_4234_4273		-
chrX	117583633	117583673	NM_019045_3851_3890		+
chr18	52891227	52891267	NM_001083962_6627_6666		-
chr1	173755684	173755724	NM_014458_3309_3348		+
chr13	96412344	96412384	NM_006260_706_745		+
chr1	169801574	169801614	NM_018186_2167_2206		+
chr17	2238865	2238905	NM_018128_1278_1317		-
chr17	65336622	65336662	NM_002816_1754_1793		-
chr5	77298176	77298216	NM_003664_3920_3959		-
chr3	71005391	71005431	NM_032682_5527_5566		-
chr4	44683178	44683218	NM_021927_673_712		+
chr5	172744125	172744165	NM_003714_2904_2943		-
chrX	71426120	71426160	NM_017669_2554_2593		-
chr19	7523501	7523541	NM_001130955_1975_2014		+
chr4	77081950	77081990	NM_005506_2652_2691		-
chr3	5246800	5246840	NM_014674_1224_1263		+
chr7	73096684	73096724	NM_032317_1058_1097		-
chr7	5410807	5410847	NM_001080495_3727_3766		-
chr1	1683631	1683671	NM_023018_2235_2274		-
chr6	97594527	97594567	NM_198468_4113_4152		-
chrX	70511762	70511802	NM_001145408_999_1038		+
chr6	107980267	107980307	NM_018013_3987_4026		+
chr1	201845803	201845843	NM_018085_3798_3837		+
chr9	33922112	33922152	NM_018449_3823_3862		-
chr18	723456	723496	NM_005433_2781_2820		-
chr15	77338993	77339033	NM_005724_1180_1219NM_005724_1180_1219		-
chr2	222290115	222290155	NM_004438_3596_3635		-
chr8	48686669	48686709	NM_006904_12469_12508		-
chr1	193222598	193222638	NM_024529_4596_4635		+
chr5	141319189	141319229	NM_014773_2536_2575		+
chr17	26672430	26672470	NM_021137_2205_2244		+
chr8	57073766	57073806	NM_002655_7000_7039		-
chr6	43164409	43164449	NM_015089_2688_2727		+
chr1	7827341	7827381	NM_015215_6020_6059		+
chr18	55148983	55149023	NM_004852_6576_6615		+
chr10	112723986	112724026	NM_007373_220_259		+
chr5	90665111	90665151	NM_020801_3551_3590		-
chr15	52357774	52357814	NM_002748_3538_3577		+
chr10	98718896	98718936	NM_032440_5083_5122		+
chr20	34636718	34636758	AK090641_2125_2164		-
chr1	153901984	153902024	NM_014856_5641_5680		-
chr14	73959877	73959917	NM_024644_2236_2275		+
chr18	44683834	44683874	NM_016097_223_262		-
chr11	32998268	32998308	NM_001076786_5724_5763		+
chr17	42475582	42475622	NM_001002909_3887_3926		-
chr2	151326092	151326132	NM_005168_1260_1299		-
chr21	15745859	15745899	NM_006948_1524_1563		-
chr15	65738034	65738074	NM_130434_4020_4059		-
chr20	18541542	18541582	NM_032985_2924_2963		+
chr22	44368820	44368860	NM_015380_697_736		+
chr12	2064606	2064646	NM_152640_683_722		-
chr3	186303227	186303267	NM_016306_1328_1367		+
chr13	23903707	23903747	NM_014363_14857_14896		-
chr5	54720774	54720814	NM_176895_1494_1533		-
chr10	121657990	121658030	NM_007190_288_327		+
chr3	196660383	196660423	NM_152699_5107_5146		+
chr1	10438208	10438248	NM_015074_7129_7168		+
chr2	38522450	38522490	NM_022374_2905_2944		-
chr19	34912514	34912554	BC006146_922_961		+
chrX	118724621	118724661	NM_017544_863_902		-
chr9	37438339	37438379	NM_014872_4370_4409		-
chr11	44266835	44266875	NM_000401_3643_3682		+
chr1	227177897	227177937	NM_003607_10135_10174		-
chr9	37439938	37439978	NM_014872_2771_2810		-
chr12	39745660	39745700	NM_017641_1698_1737		-
chr22	21804370	21804410	NM_015094_5417_5456		+
chr6	142540682	142540722	AF060225_1845_1884		+
chr11	22646171	22646211	NM_022725_1177_1216		-
chr4	129796336	129796376	NM_199320_5729_5768		+
chr10	126673657	126673697	NM_017580_2595_2634		+
chr20	36488378	36488418	NM_030877_1562_1601		+
chr4	83551597	83551637	NM_001037582_2156_2195		-
chr11	43877716	43877756	NM_016142_2093_2132		+
chr17	30327389	30327429	NM_015355_3810_3849		+
chr3	4888579	4888619	NM_001168272_9253_9292		+
chr2	65249209	65249249	NM_003038_2851_2890		+
chr14	23394120	23394160	NM_001039619_1043_1082		-
chr1	2335147	2335187	NM_007033_1367_1406		+
chr14	53243050	53243090	NM_198066_2749_2788		-
chr13	25914282	25914322	NM_014089_2057_2096		+
chr4	1717693	1717733	NM_001127266_2783_2822		-
chr2	85772055	85772095	NM_005911_2472_2511		+
chr1	151395877	151395917	NM_015100_1940_1979		-
chr11	31452119	31452159	NM_181706_738_777		+
chr15	98516159	98516199	NM_183376_3159_3198		+
chr14	35550259	35550299	NM_001079519_927_966		+
chr10	91178577	91178617	NM_012420_1853_1892		+
chr17	73886964	73887004	NM_173547_1446_1485		-
chr1	27732310	27732350	NM_006990_4046_4085		-
chr19	36637161	36637201	NM_001749_826_865		+
chr11	68523813	68523853	NM_001876_3751_3790		-
chr16	14359989	14360029	NM_014048_7994_8033		+
chr4	109588827	109588867	NM_021227_928_967		+
chr4	148380016	148380056	NM_001039619_1910_1949		-
chr3	49775790	49775830	NM_153273_564_603		-
chr1	220141948	220141988	NM_004446_4969_5008		-
chr4	48424287	48424327	NM_020846_2084_2123		+
chr12	101788146	101788186	NM_001177_1927_1966		-
chr14	102453899	102453939	NM_001376_2813_2852		+
chr14	64194705	64194745	NM_030791_12_51		-
chr10	121689150	121689190	NM_007190_2418_2457		+
chr3	9516777	9516817	NM_001080517_4093_4132		+
chr17	42800308	42800348	NM_145663_357_396		+
chr6	87968573	87968613	NM_015021_5268_5307		+
chr5	92953918	92953958	NM_032042_4193_4232		-
chr7	2704094	2704134	NM_025250_4481_4520		+
chr11	95502128	95502168	NM_144664_3889_3928		-
chr14	81646463	81646503	NM_015859_1627_1666		-
chr9	91931412	91931452	NM_001827_408_447		+
chr1	193054735	193054775	NM_004600_2909_2948		+
chr1	155448636	155448676	NM_018489_4465_4504		-
chr3	113805888	113805928	AK023022_2535_2574		+
chr2	231077691	231077731	NM_080424_568_607		-
chr21	45115598	45115640	NM_015056_4726_4765NM_015056_4728_4767		+
chr3	124951070	124951110	NM_021964_2946_2985		-
chr8	37716673	37716713	NM_001002814_7596_7635		-
chr17	74729378	74729418	NM_001080510_659_698		+
chr1	31405734	31405774	NM_001020658_3964_4003		-
chr3	119634934	119634974	NM_002093_1508_1547		-
chr4	140396553	140396593	NM_031296_3353_3392		+
chr6	90077144	90077184	NM_021244_2077_2116		-
chr17	42474018	42474058	NM_001002909_5451_5490		-
chr14	73746013	73746053	NM_001005743_1496_1535		-
chrX	153664809	153664849	NM_001183_2047_2086		+
chr4	154258465	154258505	NM_001130067_4784_4823		+
chr16	89804841	89804881	NM_001113525_2130_2169		+
chr7	127011132	127011172	NM_176814_3403_3442		-
chr12	69236565	69236605	NM_002392_4718_4757		+
chr16	75205714	75205754	NM_153688_2871_2910		+
chr21	40567851	40567891	NM_033656_7243_7282		-
chr1	25168607	25168647	NM_013943_2227_2266		+
chr15	81271228	81271268	NM_015154_1070_1109		-
chr3	185347657	185347697	NM_021627_1967_2006		+
chr1	60341753	60341793	NM_015888_5560_5599		+
chr9	114134056	114134096	NM_001080398_5076_5115		-
chr1	51756186	51756226	NM_001080494_1446_1485		-
chr15	81271730	81271770	NM_015154_568_607		-
chr14	39868574	39868614	NM_203301_2112_2151		-
chr14	74665885	74665925	NM_001024674_567_606		+
chr7	151832478	151832518	NM_170606_16354_16393		-
chr16	55619147	55619187	NM_017839_3954_3993		+
chr13	42877663	42877703	NM_016248_4957_4996		+
chr12	121655009	121655049	NM_002560_512_551		+
chr2	176040999	176041039	NM_001002258_2676_2715		-
chr3	17053514	17053554	NM_001144382_2758_2797		+
chr21	35515138	35515178	NM_032476_795_834		+
chr13	98674097	98674137	NM_002271_3550_3589NM_002271_3550_3589		+
chr11	61567326	61567366	NM_013402_4151_4190		-
chr5	93964583	93964623	NM_032290_149_188		+
chr4	140187389	140187429	NM_032623_1227_1266		-
chr6	70385726	70385766	NM_018368_2183_2222		-
chr2	46989196	46989236	NM_144949_3780_3819		+
chr4	125586798	125586853	NM_020337_7148_7187NM_020337_7163_7202		-
chr9	37439036	37439076	NM_014872_3673_3712		-
chr12	27181478	27181518	NM_004264_550_589		+
chr6	86321638	86321678	NM_001159677_3152_3191		-
chr3	130650921	130650961	NM_014382_354_393		+
chr9	37441232	37441272	NM_014872_1477_1516		-
chr12	1017936	1017976	NM_018979_7635_7674		+
chr12	110924161	110924201	NM_013300_788_827		+
chr2	113287140	113287180	NM_153712_2082_2121		+
chr15	81046868	81046908	NM_021214_1267_1306		+
chr11	129817226	129817266	NM_020228_526_565		-
chr17	21435100	21435140	NM_001113434_4343_4382		-
chr17	3715124	3715164	NM_018553_3093_3132		-
chr18	28573841	28573881	NM_024423_3149_3188		-
chr1	150305452	150305492	NM_004698_673_712		+
chr1	198291037	198291077	NM_133494_3622_3661		+
chr12	57453204	57453244	NM_001130963_1799_1838		-
chr14	55532145	55532185	NM_144578_1703_1742		+
chr1	206761724	206761764	NM_182663_2729_2768		+
chr17	26919676	26919716	NM_006461_638_677		-
chr12	58006861	58006901	NM_182947_707_746		+
chr12	76747193	76747233	NM_020841_5586_5625		-
chr18	246330	246370	NM_005131_912_951		-
chr4	6643705	6643745	NM_033296_791_830		+
chr19	32877129	32877169	NM_001136156_6275_6314		+
chr17	5287299	5287339	NM_004703_3570_3609		+
chr5	135514190	135514230	NM_001001419_2865_2904		+
chr10	72149312	72149352	NM_001083535_709_748		+
chr21	19164090	19164130	NM_001100420_2587_2626		-
chr5	40762875	40762918	NM_206907_1693_1732NM_206907_1696_1735		-
chr14	57756747	57756787	NM_018229_3046_3085		+
chr6	87968287	87968327	NM_015021_4982_5021		+
chr6	93952401	93952441	NM_004440_3941_3980		-
chr1	173947667	173947707	NM_172071_1108_1147		-
chr12	110783884	110783924	NM_170665_3384_3423		+
chr18	54695267	54695307	NM_015285_5514_5553		+
chr4	83788429	83788469	NM_001077207_1047_1086NM_001077207_1047_1086		-
chr4	83551731	83551771	NM_001037582_2022_2061		-
chr2	75884765	75884805	NM_014763_3259_3298		+
chr5	179202371	179202411	NM_014757_3808_3847		+
chr2	172964303	172964343	NM_004405_2127_2166		-
chr20	35155773	35155813	NM_014902_3617_3656		+
chr1	151040523	151040563	NM_006818_1709_1748		+
chr5	64962125	64962165	NM_019072_5043_5082		-
chr6	80341026	80341066	NM_031469_28_67		+
chr13	31233639	31233679	NM_005800_3858_3897		+
chr15	52599519	52599559	NM_000259_12146_12185		-
chr17	79640862	79640902	NM_199287_2035_2074		+
chr4	140619522	140619562	AK291102_257_296		-
chrX	69385702	69385742	NM_001551_1190_1229		+
chr1	28150159	28150199	NM_177424_2276_2315		+
chr10	63856322	63856362	NM_032199_7127_7166		+
chr6	20493768	20493833	NM_001949_4833_4872NM_001949_4858_4897		+
chr9	21863150	21863190	NM_002451_2103_2142		+
chr6	97338899	97338939	NM_014165_659_698		-
chr19	4357326	4357366	NM_032868_1141_1180		+
chr14	51186974	51187014	NM_020921_9760_9799		-
chr20	34535772	34535812	NM_016436_3374_3413		+
chr19	33202761	33202806	NM_001105570_1027_1066NM_001105570_1032_1071		+
chr17	18709366	18709406	AF151906_1408_1447		+
chr19	8028491	8028536	NM_001419_979_1018NM_001419_984_1023		-
chr3	66023974	66024014	NM_015520_496_535		-
chr1	783055	783095	AK026873_202_241		+
chr4	48424227	48424267	NM_020846_2024_2063		+
chr1	205111635	205111675	NM_015375_7865_7904		-
chr16	50259115	50259155	NM_001040284_1710_1749		+
chr1	145442257	145442297	NM_006472_2557_2596		+
chrX	69516882	69516922	NM_012310_398_437		+
chr17	27818841	27818881	NM_020791_984_1023		+
chr10	103546050	103546090	NM_012215_3312_3351		-
chr14	103802119	103802159	NM_001969_445_484		+
chr1	229771549	229771589	NM_014777_1326_1365		+
chr11	113604227	113604267	NM_004724_2526_2565		-
chr1	111490110	111490150	NM_018372_2997_3036		-
chr16	28840754	28840794	NM_007245_943_982		+
chrX	135044510	135044550	NM_173470_3329_3368		-
chr8	95803895	95803935	NM_181787_4054_4093		+
chr14	68045976	68046016	NM_020715_3118_3157		+
chr1	153780845	153780885	NM_020699_3794_3833		-
chr5	172461770	172461810	NM_003945_753_792		+
chr2	26257002	26257042	NM_016131_275_314		+
chr6	109322542	109322582	AF033120_366_405		-
chr7	36396936	36396977	NM_015314_549_588NM_015314_550_589		-
chr2	203152398	203152438	NM_015934_601_640		+
chrX	102613211	102613251	NM_016303_904_943		+
chr6	111634652	111634692	NM_002912_8790_8829		-
chr12	121139169	121139209	NM_014730_5852_5891		+
chr14	103808217	103808257	NM_001969_2647_2686		+
chr5	118507548	118507588	NM_005509_6747_6786		+
chr5	143541917	143541957	NM_001024947_877_916		-
chr1	16578181	16578221	NM_018994_1314_1353		-
chr11	118622040	118622080	NM_004397_2619_2658		-
chr8	64087894	64087934	NM_152758_371_410		+
chr2	136664255	136664295	NM_001349_2281_2320		-
chr1	36226459	36226499	NM_022111_1103_1142		-
chr16	11773054	11773094	NM_015914_2896_2935		-
chr3	191111038	191111078	NM_178335_3529_3568		+
chr1	21133087	21133127	NM_003760_6024_6063		-
chr3	41267175	41267215	NM_001904_1028_1067NM_001904_1028_1067		+
chr11	94801949	94801989	NM_032102_1897_1936		+
chr2	176959718	176959758	NM_000523_1380_1419		+
chr17	27041684	27041724	NM_031934_1341_1380		-
chr13	21357583	21357623	NM_022459_3730_3769		-
chr14	23081209	23081249	NM_022060_2454_2493		+
chr5	31526510	31526550	NM_013235_849_888		-
chr7	155570183	155570223	NM_053043_6330_6369		+
chr14	93708784	93708824	NM_001002860_3520_3559		-
chrX	129360824	129360864	NM_017666_1418_1457		-
chr10	88195081	88195121	NM_015045_6194_6233		-
chr19	37211744	37211784	NM_152603_2208_2247		+
chr14	81942354	81942394	NM_005065_3424_3463		-
chr11	107661899	107661939	NM_017515_2948_2987		-
chr13	30340430	30340470	NM_007106_2421_2460		-
chr3	42827583	42827623	NM_001099668_422_461		-
chr20	61510067	61510107	NM_033081_7527_7566		-
chr4	1020645	1020685	NM_001004356_3175_3214		+
chr17	60028298	60028338	NM_005121_6216_6255		-
chr2	29022674	29022714	NM_002709_1855_1894		+
chr19	3976438	3976478	NM_001961_2734_2773		-
chr18	46446333	46446373	NM_005904_2937_2976		-
chr16	462385	462425	NM_020664_1482_1521		+
chr3	5258530	5258570	NM_014674_3034_3073		+
chr1	117117884	117117924	NM_001542_6360_6399NM_001542_6360_6399		-
chr5	172744621	172744661	NM_003714_2408_2447		-
chr6	126249815	126249855	NM_181782_3005_3044		+
chr3	53133461	53133501	NM_052859_1158_1197		-
chr2	64320413	64320453	NM_020651_3100_3139		-
chr1	78107296	78107336	NM_015534_79_118		-
chr13	49055918	49055958	NM_000321_4665_4704		+
chr6	4955675	4955715	NM_004824_3359_3398		+
chr9	86275263	86275303	NM_013438_3743_3782		-
chr12	2912685	2912725	NM_002014_1840_1879		+
chr6	159057606	159057646	AK026669_2757_2796		-
chr17	1421959	1421999	NM_006224_2925_2964		-
chr5	114462427	114462467	NM_018700_2429_2468		-
chr1	38483384	38483424	NM_016037_262_301		+
chr13	45857785	45857825	NM_004128_1000_1039		+
chrX	53641513	53641553	NM_031407_2605_2644		-
chr17	65174888	65174928	NM_014877_1464_1503		-
chr5	141532002	141532042	NM_030571_1592_1631		+
chr2	61025227	61025267	NM_022894_3375_3414		+
chr7	140373540	140373580	NM_052853_589_628		+
chrX	16870695	16870739	NM_002893_1256_1295NM_002893_1260_1299		-
chr4	142155653	142155693	NM_014487_1694_1733		+
chr2	169628415	169628455	NM_203463_3523_3562		+
chr17	73314324	73314364	NM_002086_3096_3135		-
chr12	106632745	106632785	NM_006825_1910_1949		-
chr14	60616140	60616180	NM_016029_1047_1086		-
chr1	40027822	40027862	NM_001135653_2674_2713		-
chr2	64861895	64861935	NM_014755_2368_2407		-
chr7	92979305	92979345	NM_017667_2552_2591		+
chr11	790483	790523	NM_024698_2706_2745		-
chr1	224347481	224347521	NM_015176_3182_3221		+
chr3	183480003	183480043	NM_018023_2079_2118		+
chr3	49743423	49743463	NM_022064_2400_2439		+
chr14	23652763	23652803	NM_012244_47_86		-
chr4	48425997	48426040	NM_020846_3794_3833NM_020846_3797_3836		+
chr16	19129089	19129129	NM_001034841_3837_3876		+
chr2	9580755	9580795	AF017269_540_579		+
chr16	29918365	29918405	AF289573_924_963		-
chr7	6442800	6442840	NM_018890_1601_1640		+
chr3	150261133	150261173	NM_014445_1779_1818		-
chr11	10801097	10801137	NM_014633_4117_4156		+
chr1	32374326	32374366	NM_080391_1585_1624		-
chr19	58774235	58774275	NM_014480_2738_2777		+
chr12	121441373	121441413	NM_022895_1355_1394		-
chr6	1613301	1613341	NM_001453_2622_2661		+
chr9	111778081	111778121	NM_032012_7291_7330		-
chr3	182990890	182990930	NM_032047_3835_3874		+
chr3	45786399	45786439	NM_014016_3207_3246		+
chr1	179323040	179323080	NM_003101_1981_2020		+
chr6	52866918	52866958	NM_016513_5378_5417		-
chr3	15711833	15711873	NM_015199_3209_3248		-
chr10	70742613	70742653	NM_004728_2488_2527		+
chr6	31510054	31510094	NM_004640_132_171		-
chr12	46299746	46299786	NM_152641_6394_6433		+
chr8	143695515	143695555	NM_015193_279_318		-
chr9	139687675	139687715	NM_032928_765_804		+
chr4	166418938	166418978	NM_001873_1885_1924		+
chr3	169802820	169802860	NM_014373_1651_1690		+
chr20	34241172	34241212	NM_006047_2297_2336		-
chr15	52529693	52529733	NM_018728_2951_2990		-
chr10	104112227	104112267	NM_004193_777_816		+
chr2	27430197	27430237	NM_021095_777_816		-
chr18	12367023	12367063	NM_006796_566_605		-
chr11	120203789	120203829	AK128040_3551_3590		+
chr2	85548047	85548087	NM_006464_3375_3414		-
chr3	57913484	57913524	NM_007159_3011_3050		+
chr12	53646677	53646717	NM_001170790_527_566		+
chr11	61172118	61172158	NM_024811_1650_1689		-
chr20	35219773	35219813	NM_021809_827_866		+
chr10	60128670	60128710	NM_003338_813_852		+
chr20	43112999	43113039	NM_024331_593_632		+
chr5	55800822	55800862	NM_000987_134_173		-
chr16	30783164	30783204	NM_014771_2721_2760		+
chr20	5527966	5528006	NM_019593_2533_2572		-
chr12	49521664	49521704	NM_006082_1614_1653		-
chr5	132214034	132214074	NM_014423_6577_6616		-
chr16	58029338	58029378	NM_020807_3415_3454		-
chr10	43882910	43882950	NM_001098208_870_909		-
chr7	65619493	65619533	NM_014478_2742_2781		+
chr19	7114423	7114463	NM_000208_6862_6901		-
chrX	106956838	106956878	NM_198057_1842_1881		-
chr15	78825886	78825926	NM_001013619_1110_1149		+
chr10	15253688	15253728	NM_001010924_3866_3905		-
chr12	4385325	4385365	NM_001759_656_695		+
chr10	27456111	27456151	NM_032844_1532_1571		+
chr16	3459299	3459339	NM_003450_2420_2459		+
chr20	62588988	62589028	NM_020713_4946_4985		-
chr18	19447504	19447544	NM_020774_5899_5938		+
chr11	75283419	75283459	NM_001235_1778_1817		+
chr1	32796248	32796288	NM_004964_863_902		+
chr6	31847893	31847933	NM_006709_3571_3610		-
chr16	4484378	4484418	NM_005147_231_270		+
chr5	10402199	10402239	NM_005885_1185_1224		+
chr9	132897670	132897710	NM_001136557_2301_2340		+
chr19	13054570	13054610	NM_004343_1178_1217		+
chr2	61018949	61018989	NM_022894_1682_1721		+
chr13	96234231	96234271	NM_198968_3673_3712		-
chr2	9545282	9545334	NM_003887_5188_5227NM_003887_5200_5239		+
chr19	44930535	44930610	NM_014518_4780_4819NM_014518_4815_4854		-
chr12	14939609	14939649	NM_016312_2437_2476		-
chr13	103418646	103418686	NM_138779_927_966		-
chr12	56636607	56636647	NM_173595_3600_3639		-
chr7	99489533	99489573	NM_033017_1846_1885		-
chr7	148112775	148112815	NM_014141_4580_4619		+
chr2	233246586	233246626	NM_001632_1855_1894		+
chr6	35995652	35995692	NM_001315_200_239		+
chr8	38268697	38268737	NM_023110_5820_5859		-
chr10	3824120	3824160	NM_001300_616_655		-
chr12	110788558	110788598	NM_170665_7976_8015		+
chr2	224623413	224623453	NM_001039569_596_635		-
chr8	104455106	104455146	NM_015420_2068_2107		+
chr1	174973841	174973881	NM_014412_533_572		+
chr3	15297181	15297221	NM_004844_1929_1968		-
chr17	47875699	47875739	AF074606_402_441		+
chr21	34821635	34821675	NM_006134_2105_2144		-
chr14	91691623	91691663	NM_001102366_3066_3105		+
chr22	42915724	42915764	NM_015703_45_84		-
chr1	63906559	63906599	NM_014288_742_781		-
chr15	58245720	58245760	NM_003888_3250_3289		-
chr8	104411288	104411328	NM_030780_2562_2601		-
chr8	103839941	103839981	NM_015878_2903_2942		-
chr11	73117593	73117633	AK292054_1058_1097		-
chr5	132409759	132409799	NM_002154_886_925		+
chr6	136580980	136581020	NM_014739_4244_4283		-
chr4	73957778	73957818	NM_032217_5644_5683		-
chr5	53841274	53841314	NM_001145427_4235_4274		+
chr1	231472027	231472067	NM_175876_1512_1551		-
chr11	13751412	13751452	NM_032228_2795_2834		+
chr8	17159697	17159737	NM_004686_1785_1824		-
chr18	9954653	9954693	NM_003574_1630_1669		+
chr16	572390	572430	NM_014700_4162_4201		+
chr12	46299019	46299059	NM_152641_5667_5706		+
chr17	4883851	4883891	NM_015099_834_873		-
chr6	144151431	144151471	NM_001100164_8743_8782		+
chr5	159504526	159504566	NM_052927_2336_2375		-
chr1	206821630	206821670	NM_001004023_1350_1389		+
chr18	44682202	44682242	NM_016097_652_691		-
chr8	125499264	125499304	NM_007218_1718_1757		+
chr1	205114021	205114061	NM_015375_5479_5518		-
chr6	75964176	75964216	NM_018247_2966_3005		-
chr4	37831663	37831703	NM_018290_233_272		+
chr4	144135345	144135385	NM_032557_2751_2790		+
chr16	47115621	47115661	NM_018092_3434_3473		-
chr9	33917946	33917986	NM_017811_2003_2042		+
chr12	51214460	51214500	NM_005171_1993_2032		+
chr2	222290471	222290511	NM_004438_3240_3279		-
chr11	64620351	64620391	NM_006795_3274_3313		-
chr9	135565198	135565238	NM_012204_3594_3633		+
chr2	200789901	200789941	NM_153689_634_673		+
chr19	48206407	48206447	NM_015711_5613_5652		+
chr4	7034040	7034082	NM_020773_4205_4244NM_020773_4207_4246		+
chr6	111215512	111215552	NM_001634_2021_2060NM_001634_2021_2060		+
chr17	45196174	45196214	NM_001114091_4707_4746		-
chr6	97592977	97593017	NM_198468_5663_5702		-
chr9	127620171	127620220	NM_007209_398_437NM_007209_407_446		-
chr11	134135372	134135412	NM_014384_1828_1867		+
chr17	1628624	1628664	NM_001163809_501_540		+
chr18	29204650	29204690	NM_004775_2333_2372		-
chr17	28852850	28852890	NM_001007024_4250_4289		+
chr17	80615648	80615688	NM_006822_1014_1053		-
chr12	85267018	85267058	NM_182767_1410_1449		-
chr15	100254261	100254301	NM_005587_3187_3226		+
chr14	24608128	24608168	NM_176783_1123_1162		+
chr7	26230191	26230231	NM_031243_3027_3066		-
chr10	104416546	104416586	NM_030912_1215_1254		+
chr14	89626748	89626788	NM_005197_3631_3670		-
chr12	107367014	107367054	NM_152261_2571_2610		+
chr6	127609068	127609108	NM_030963_1707_1746		+
chr1	92978289	92978329	NM_005665_3327_3366		-
chr11	14496105	14496145	NM_016451_1940_1979		-
chr1	235330284	235330324	NM_016374_5953_5992		-
chr11	64052322	64052362	NM_001170881_39_78		+
chr2	162268117	162268157	NM_005805_1607_1646		+
chr8	24808876	24808916	NM_006158_3141_3180		-
chr9	125003293	125003333	NM_033117_1569_1608		-
chr12	56632867	56632907	NM_173595_7340_7379		-
chr7	155570752	155570792	NM_053043_6899_6938		+
chr1	61921110	61921150	NM_001134673_2133_2172		+
chr12	49413173	49413213	NM_003482_18964_19003		-
chr15	65916503	65916543	NM_004727_373_412		+
chr8	71068421	71068461	NM_006540_2301_2340		-
chr1	1718798	1718838	NM_002074_1287_1326		-
chr1	161176302	161176342	NM_001166159_548_587		+
chr9	116153816	116153856	NM_000031_414_453		-
chrX	15338228	15338268	NM_002641_2915_2954		-
chr12	122958507	122958547	NM_017612_1752_1791		-
chr14	102689866	102689906	NM_181291_2442_2481		+
chr11	118638941	118638981	NM_004397_882_921		-
chr19	44981206	44981246	NM_013256_1734_1773		-
chr7	19735235	19735275	NM_001002926_3702_3741		-
chr2	228420740	228420780	NM_001135187_3535_3574		+
chr1	56960667	56960707	NM_003713_3020_3059		-
chr19	58267997	58268037	NM_173632_3763_3802		+
chr1	16918764	16918804	NM_017940_703_742		-
chr2	27170560	27170600	NM_020134_2551_2590		+
chr8	99054933	99054973	NM_000989_268_307		-
chr7	44923067	44923107	NM_033224_1854_1893		-
chr3	152180692	152180732	NM_021038_3529_3568		+
chr17	45198023	45198063	NM_001114091_2858_2897		-
chr6	158613173	158613213	NM_207118_284_323		+
chr7	141362305	141362345	NM_001080392_1479_1518		-
chr14	77917569	77917609	AK022769_358_397		-
chr12	121132907	121132947	NM_014730_753_792		+
chr19	39876491	39876531	NM_019088_1871_1910		-
chr17	35974207	35974247	NM_152300_2047_2086		-
chr13	53049721	53049761	NM_001098525_2695_2734		+
chr7	135614577	135614617	NM_145808_770_809		-
chr6	105824006	105824046	NM_002726_542_581		-
chr6	13358460	13358500	AK127555_3075_3114		-
chr8	144806104	144806144	NM_198488_5546_5585		-
chr2	75118798	75118838	NM_000189_5411_5450		+
chr4	159826046	159826086	NM_020840_3879_3918		+
chr4	140396401	140396441	NM_031296_3201_3240		+
chr19	4045934	4045974	NM_015898_3683_3722		-
chr21	34001070	34001110	NM_203446_7058_7097		-
chr21	34951673	34951713	NM_017613_1573_1612		-
chr11	57586611	57586651	NM_001085458_6310_6349		+
chr16	31195282	31195322	NM_004960_400_439		+
chr12	95416130	95416170	NM_003297_1903_1942		-
chr8	74893892	74893932	NM_001040613_921_960		+
chr5	180662673	180662713	NM_033549_3486_3525		+
chr11	46698656	46698696	NM_004308_3280_3319		-
chr2	118865885	118865925	NM_016133_872_911		+
chr17	2585150	2585190	NM_000430_1856_1895		+
chr14	94514825	94514865	NM_023112_3423_3462		+
chr19	2250904	2250944	NM_000479_941_980		+
chr20	30366715	30366755	NM_012112_1681_1720		+
chr1	21106894	21106934	NM_016287_140_179		-
chr1	227842110	227842150	NM_178549_501_540		+
chr8	8095791	8095831	XR_037586_21_60		-
chr1	116233895	116233935	NM_138959_1742_1781		+
chr8	22879009	22879049	NM_003842_2751_2790		-
chr19	37641323	37641363	NM_152655_3771_3810		-
chr15	49419685	49419725	NM_001143887_1854_1893		-
chr20	30920747	30920787	NM_004798_4037_4076		+
chr11	65340922	65340962	NM_001098784_712_751		+
chr14	91924702	91924742	NM_032560_3107_3146		-
chr14	77977504	77977544	NM_004863_2960_2999		-
chrX	108787705	108787745	NM_018698_2485_2524		+
chr10	129250668	129250708	NM_001380_6640_6679		+
chr7	23545138	23545178	NM_013293_1063_1102		-
chr18	29127131	29127171	NM_001943_3971_4010		+
chr1	85019230	85019270	NM_004388_2635_2674		-
chr12	65082169	65082209	AY217662_514_553		+
chr7	22981660	22981700	NM_032581_5329_5368		-
chr7	26236589	26236629	NM_031243_525_564		-
chr5	130728085	130728125	NM_020240_1360_1399		+
chr5	10263254	10263294	NM_012073_1498_1537		+
chr7	95775910	95775950	NM_001160210_1564_1603		-
chr18	43846826	43846866	NM_145055_5340_5379		+
chr16	66649070	66649110	NM_181521_7660_7699		-
chr1	205687260	205687300	NM_022731_1100_1139		-
chr15	22873636	22873676	NM_052903_3594_3633		+
chr6	43752394	43752434	NM_001025366_1826_1865		+
chr6	127608877	127608917	NM_030963_1516_1555		+
chr7	141341055	141341095	NM_018238_906_945		+
chr4	52780067	52780107	NM_001040402_1330_1369		+
chr7	40134506	40134546	NM_003718_4749_4788		+
chr13	78338279	78338319	NM_001040153_2277_2316		+
chr8	56652194	56652234	NM_152417_1403_1442		-
chr1	78483408	78483448	AB209922_2653_2692		+
chr4	83847816	83847856	NM_194282_4027_4066		-
chr12	48542342	48542382	NM_024095_1803_1842		-
chr1	78414126	78414166	NM_003902_2309_2348		-
chr10	98719782	98719822	NM_032440_5969_6008		+
chr2	201846117	201846157	NM_173822_1617_1656		-
chr16	46615373	46615413	NM_024745_2287_2326		-
chr13	49037917	49037957	NM_000321_2324_2363		+
chr1	53361921	53361961	NM_018281_1118_1157		-
chr12	27478593	27478633	NM_015000_4800_4839		+
chr11	14539428	14539468	NM_148976_471_510		-
chr13	77618920	77618960	NM_015057_14567_14606		-
chr15	41099990	41100030	NM_001077268_718_757		+
chrX	118722939	118722979	NM_017544_2545_2584		-
chr4	83846874	83846914	NM_194282_4969_5008		-
chr11	107978395	107978435	NM_003478_6295_6334		+
chr17	35921575	35921615	NM_007247_1641_1680		-
chr5	112361990	112362030	NM_001085377_4445_4484		-
chr22	38687445	38687485	NM_152221_2004_2043		-
chr20	25597065	25597105	NM_152667_267_306		-
chr6	86215526	86215566	NM_153816_3153_3192		-
chr11	9321170	9321210	NM_015012_468_507		-
chr19	40486283	40486323	NM_006503_1047_1086XM_942509_998_1037		+
chr13	21742239	21742279	NM_145061_716_755		-
chr19	8023753	8023793	NM_001419_5722_5761		-
chr17	7156277	7156317	NM_203413_380_419		+
chr1	94027352	94027392	NM_003567_3127_3166		-
chr12	115108065	115108105	NM_016569_4737_4776		-
chr1	33237061	33237101	NM_020888_2326_2365		+
chr15	65425573	65425613	NM_005707_562_601		-
chr14	104200353	104200393	NM_015316_4654_4693		-
chr3	66429222	66429262	NM_015541_4721_4760		-
chr13	50107611	50107651	NM_018191_2464_2503		-
chr3	47162871	47162911	NM_014159_3268_3307		-
chr7	99691800	99691840	NM_182776_2393_2432		-
chr3	15710160	15710200	NM_015199_4882_4921NM_015199_4882_4921		-
chr9	98206026	98206066	NM_001083602_7249_7288		-
chr4	48427272	48427312	NM_020846_5069_5108		+
chr5	14697146	14697186	NM_138348_5201_5240		+
chr22	21305646	21305686	NM_005207_2935_2974		+
chr2	148685399	148685439	NM_001616_2251_2290		+
chr14	30068258	30068298	NM_002742_2282_2321		-
chr4	37612956	37612996	NM_001085400_2878_2917		-
chr1	115250159	115250199	NM_002524_1340_1379		-
chr18	61056524	61056564	NM_004869_3239_3278		-
chr9	130925839	130925879	NM_024112_346_385		+
chr16	58080529	58080569	NM_002428_4163_4202		+
chr17	66526863	66526903	NM_212472_1604_1643		+
chr12	107391740	107391780	NM_004075_2061_2100		-
chr11	47256923	47256963	NM_000107_1179_1218		+
chr1	57174491	57174531	NM_006252_2836_2875		+
chr1	59248696	59248736	NM_002228_1050_1089		-
chr1	9910245	9910285	NM_020248_1044_1083		-
chr12	6679384	6679424	NM_001273_6321_6360		-
chr6	31617313	31617353	NM_004639_474_513		-
chr2	135988152	135988192	AK095362_1620_1659		-
chr2	55776804	55776844	NM_001122964_3128_3167		-
chr2	183789610	183789650	NM_205842_4587_4626		-
chr13	39616327	39616367	NM_001012754_794_833		+
chr1	51738133	51738173	NM_014372_2089_2128		+
chr8	103266553	103266593	NM_015902_8370_8409XM_001125699_8361_8400		-
chr7	138992342	138992382	NM_173569_13805_13844		+
chr12	62798249	62798289	AB011101_2954_2993		+
chr10	126086360	126086400	NM_000274_1538_1577		-
chr19	39889451	39889491	AK000411_1746_1785		+
chr2	159490679	159490726	NM_003628_1701_1740NM_003628_1708_1747		+
chr9	109932081	109932121	AK055342_2074_2113NM_002266_1447_1486		-
chr9	99149538	99149578	NM_153695_2349_2388		-
chr15	64973903	64973943	NM_015042_4255_4294		+
chr2	120023020	120023060	NM_182915_4078_4117		+
chr3	176740870	176740910	NM_024665_4182_4221		-
chr20	2448311	2448351	NM_003091_220_259		-
chr5	72385755	72385795	NM_138782_4388_4427		+
chr7	127221886	127221926	NM_024523_2888_2927		-
chr19	57804367	57804407	NM_006635_2781_2820		+
chr13	41132021	41132061	NM_002015_3478_3517		-
chr11	74562155	74562195	NM_182969_1626_1665		-
chr6	90074795	90074835	NM_021244_4426_4465		-
chr16	71683010	71683050	NM_015020_3721_3760		-
chr15	59387308	59387348	NM_017610_3593_3632		+
chr13	53036653	53036693	NM_001098525_1457_1496		+
chr7	99632541	99632589	NM_003439_2633_2672NM_003439_2641_2680		+
chr16	88719708	88719748	AB209229_4090_4129		-
chr10	113911398	113911438	NM_020918_4555_4594		-
chr10	116735528	116735568	NM_139169_1502_1541		+
chr5	78611912	78611952	NM_152405_3270_3309		+
chr3	56680982	56681022	NM_001112736_1844_1883		-
chr1	244219119	244219159	NM_006352_2539_2578		+
chr5	40714600	40714640	NM_012382_2544_2583		-
chr1	47843058	47843098	NM_016308_1478_1517NM_016308_1478_1517		+
chrX	118377630	118377670	NM_006667_1118_1157		+
chr1	214510225	214510265	NM_020197_1434_1473		+
chr18	59895673	59895713	NM_020854_1506_1545		+
chr6	11137515	11137555	NM_001135575_3238_3277		+
chr1	94639825	94639865	NM_004815_3715_3754		-
chr12	69202058	69202098	NM_002392_89_128		+
chr9	6532788	6532828	NM_000170_3445_3484		-
chr16	81062274	81062314	NM_001100624_1829_1868		+
chr1	100757395	100757435	NM_001130841_1694_1733		+
chr6	21231101	21231141	NM_017774_1746_1785		+
chr2	120021116	120021156	NM_182915_2174_2213		+
chr9	86554360	86554400	NM_032307_1300_1339		-
chr7	157061609	157061649	NM_014671_4725_4764		+
chr1	113243868	113243908	NM_175744_1238_1277NM_175744_1238_1277		-
chr20	44511839	44511879	NM_080603_722_761		+
chr21	16335220	16335260	NM_003489_5852_5891		-
chr2	102504248	102504288	NM_145686_3644_3683		+
chr1	200619625	200619665	NM_001031725_1445_1484		-
chr1	53288407	53288447	NM_024646_3537_3576		+
chr3	176741392	176741432	NM_024665_3660_3699		-
chr16	18817176	18817216	NM_015092_15024_15063		-
chr5	61684389	61684429	NM_014473_1479_1518		-
chr22	22843360	22843400	NM_080764_1100_1139		-
chr2	154334622	154334662	NM_019845_661_700		-
chrX	135047141	135047181	NM_173470_698_737		-
chr8	8642827	8642867	NM_004225_4387_4426		-
chr12	112080894	112080934	NM_006768_3042_3081		-
chr18	19449149	19449189	NM_020774_7544_7583		+
chr11	82645577	82645624	NM_145018_3442_3481NM_145018_3449_3488		+
chr9	140194246	140194300	NM_001004354_2404_2443NM_001004354_2418_2457		-
chr2	219318773	219318813	NM_020935_4193_4232		-
chr16	70551594	70551634	NM_015386_275_314		-
chr22	19496163	19496215	NM_003504_1243_1282NM_003504_1255_1294		+
chr7	56356115	56356155	NM_007235_618_657		+
chr17	5288685	5288725	NM_004703_4956_4995		+
chr15	74836310	74836350	NM_006465_235_274		+
chr19	4046480	4046525	NM_015898_3132_3171NM_015898_3137_3176		-
chr12	76440691	76440731	NM_004537_3066_3105		-
chr11	35017068	35017108	NM_003477_2382_2421		+
chrX	150157039	150157079	NM_005342_1348_1387		+
chr12	72149029	72149069	NM_014999_373_412		+
chr1	167510367	167510407	NM_003851_1869_1908		-
chr15	63446199	63446239	NM_015920_384_423		-
chr19	50128372	50128412	NM_020719_5880_5919		+
chr5	6372241	6372281	NM_032286_786_825		-
chr1	57177579	57177619	NM_006252_5924_5963		+
chr14	103195010	103195050	NM_015156_3617_3656		+
chr1	202697008	202697048	NM_006618_5867_5906		-
chr14	91337199	91337239	NM_004755_3803_3842		-
chr16	15819356	15819396	NM_001143979_3083_3122NM_001143979_3083_3122		+
chr17	28793915	28793955	NM_001304_6242_6281		+
chr21	34809340	34809380	NM_005534_1734_1773		+
chr10	13361057	13361097	NM_012247_1583_1622		-
chr10	89726078	89726118	NM_000314_3093_3132		+
chr5	134670740	134670780	NM_138610_1215_1254		-
chr16	20745874	20745914	NM_017736_3488_3527		-
chr17	35878692	35878732	NM_007247_4339_4378		-
chr2	219447761	219447801	NM_005444_273_312		+
chr20	13797968	13798008	NM_024120_1194_1233		+
chr6	71562310	71562350	NM_001044305_981_1020		+
chr10	38408544	38408584	NM_001007094_3285_3324		+
chr8	57873669	57873709	NM_017813_4006_4045		-
chr19	58773219	58773259	NM_014480_1722_1761		+
chr17	40869995	40870035	NM_001991_1127_1166		-
chr6	150570364	150570406	NM_030949_1048_1087NM_030949_1050_1089		+
chr8	81577127	81577167	NM_001033723_1042_1081		-
chr3	53220308	53220348	NM_006254_1566_1605		+
chr5	108672163	108672203	NM_014819_3076_3115		-
chr1	25168970	25169010	NM_013943_2590_2629		+
chr6	111216808	111216848	NM_001634_3317_3356		+
chr1	215794111	215794151	NM_016121_2894_2933		+
chr4	87736259	87736299	NM_080685_8509_8548		+
chr2	86371675	86371715	NM_006839_2341_2380		-
chr2	200134438	200134478	NM_015265_4798_4837		-
chrX	128724873	128724913	NM_000276_3498_3537		+
chr14	50295771	50295811	NM_004713_1261_1300NM_004713_1261_1300		-
chr14	75519952	75519992	NM_203488_622_661		-
chr6	30559226	30559266	NM_001025091_3382_3421		+
chr16	1415802	1415842	NM_023076_1485_1524		-
chr14	53258242	53258282	NM_198066_105_144		-
chr10	35860216	35860256	NM_145012_3325_3364		+
chr21	40562260	40562300	NM_033656_12834_12873		-
chr6	2954835	2954875	NM_004568_757_796		-
chr3	135869890	135869930	NM_018133_2526_2565		-
chr5	67594522	67594562	NM_181523_3311_3350		+
chr12	56635574	56635614	NM_173595_4633_4672NM_173595_4633_4672		-
chr10	111893600	111893640	NM_016824_2722_2761		+
chr14	81943110	81943150	NM_005065_2668_2707		-
chr19	9676437	9676477	NM_001008727_1544_1583		-
chr1	100174591	100174631	NM_001013660_2306_2345		-
chr3	129389914	129389954	NM_001017395_1231_1270		-
chr11	111595911	111595951	NM_015191_3958_3997		+
chr14	56765419	56765459	NM_021255_3085_3124		+
chr5	145667291	145667331	NM_018989_5048_5087		+
chr15	52873793	52873833	NM_019600_3902_3941		-
chr3	129033910	129033950	NM_006026_1171_1210		-
chr11	102101282	102101330	NM_001130145_2497_2536NM_001130145_2505_2544		+
chr6	82457919	82457959	NM_017633_3100_3139		-
chr17	46626572	46626612	NM_002146_3238_3277		-
chr1	243667700	243667740	NM_005465_2332_2371		-
chr4	24556487	24556527	NM_001358_1069_1108		-
chr19	44980514	44980554	NM_013256_2426_2465		-
chr10	11372891	11372931	NM_001025077_3495_3534		+
chr2	192289584	192289624	NM_001130158_4565_4604		+
chr5	90085607	90085647	NM_032119_14079_14118		+
chr19	1227831	1227871	NM_000455_2674_2713		+
chr14	55511005	55511045	NM_199421_1812_1851		+
chr2	187628401	187628441	NM_177454_3445_3484		+
chr22	35689601	35689641	NM_001003681_1938_1977		+
chr1	68168486	68168526	NM_018841_3019_3058		-
chr22	35804426	35804466	NM_006739_717_756		+
chr14	21167666	21167706	NM_002937_700_739		+
chr10	98722481	98722521	NM_032440_8668_8707		+
chr19	38190607	38190648	NM_032689_980_1019NM_032689_981_1020		-
chr8	68108064	68108104	NM_001077204_4039_4078		+
chr10	8116281	8116321	NM_001002295_2188_2227		+
chr1	37959358	37959398	NM_022756_925_964		-
chr12	45825776	45825816	NM_001025356_5751_5790		+
chr5	89820863	89820903	NM_198273_352_391		-
chr7	63982526	63982566	NM_178558_739_778		-
chr9	72327786	72327826	NM_001099666_6663_6702		-
chrX	114884486	114884526	NM_005032_2889_2928		+
chr17	33677597	33677637	NM_001104587_4968_5007		-
chr14	52897835	52897875	NM_020784_4074_4113		-
chr1	109856588	109856628	NM_002959_2582_2621		-
chr18	12985622	12985662	NM_031216_1593_1632		+
chr20	47652145	47652185	NM_006420_7920_7959		+
chr2	44547642	44547682	NM_006036_3032_3071		-
chr4	56738027	56738067	NM_001024924_1292_1331		+
chr18	43795957	43795997	NM_145055_491_530		+
chr10	32095538	32095578	NM_018287_3819_3858		-
chr8	17423330	17423370	NM_001008539_2825_2864		+
chr7	94185064	94185110	NM_022900_2616_2655NM_022900_2622_2661		+
chr5	73930765	73930805	NM_003633_2637_2676		-
chr12	25362533	25362573	NM_033360_1028_1067		-
chr12	50149494	50149534	NM_001098576_745_784		+
chr15	50791422	50791462	NM_001128611_3995_4034		+
chr1	17349128	17349168	NM_003000_851_890		-
chr7	124463589	124463629	NM_015450_2893_2932		-
chr5	137804898	137804938	NM_001964_3031_3070		+
chr12	9102096	9102136	NM_002355_117_156		-
chr4	125585680	125585720	NM_020337_8281_8320		-
chr12	88887925	88887965	NM_000899_4036_4075		-
chr5	158630613	158630653	NM_144726_84_123		-
chr16	58565946	58565986	NM_016284_6346_6385		-
chr5	56217420	56217463	NM_152622_3167_3206NM_152622_3170_3209		-
chrX	53239859	53239899	NM_004187_2075_2114		-
chr13	49054843	49054883	NM_000321_3590_3629		+
chr18	319756	319796	NM_130386_2693_2732		-
chr1	87211477	87211517	NM_016009_3984_4023		+
chr14	53244154	53244194	NM_198066_1645_1684		-
chr4	141543088	141543128	NM_015130_4294_4333		-
chrX	44820581	44820621	NM_021140_654_693		+
chr3	128888907	128888947	NM_001127192_1095_1134		-
chr6	134308392	134308432	NM_004865_1083_1122		+
chr8	61102326	61102366	NM_004056_1335_1374NM_004056_1335_1374		-
chr1	150280771	150280811	NM_018997_892_931		+
chr8	80949124	80949164	NM_001025252_2184_2223		-
chr12	4410003	4410043	NM_001759_2004_2043		+
chr1	94342165	94342205	NM_014597_1324_1363		-
chrX	153197782	153197822	NM_003491_399_438		-
chr12	66742737	66742777	NM_021150_3494_3533		-
chr19	44104046	44104086	NM_024327_1359_1398		+
chr20	62906944	62906984	NM_018257_3278_3317		+
chr3	23960999	23961039	NM_002948_659_698		+
chr19	11242093	11242133	NM_000527_2853_2892		+
chr12	62790117	62790157	AB011101_2527_2566		+
chr1	110134983	110135023	NM_006496_1262_1301		+
chr1	54293754	54293794	NM_018087_624_663		-
chr14	70179283	70179323	NM_014734_2816_2855		+
chr4	113570744	113570784	NM_016648_1475_1514		+
chr15	89743755	89743795	NM_007011_7298_7337		+
chr19	36936277	36936317	NM_001145345_4966_5005		-
chr1	231700935	231700975	NM_005999_1316_1355		+
chr1	154557222	154557262	NM_001111_3901_3940		-
chr16	14742392	14742432	NM_016561_693_732		+
chr4	148538585	148538625	NM_018241_48_87		+
chr7	2768016	2768056	NM_007353_4069_4108		-
chr1	167759883	167759923	NM_003953_3738_3777		+
chr19	14589502	14589542	NM_005716_1074_1113		-
chr4	83849156	83849196	NM_194282_2687_2726		-
chr1	149814994	149815034	AK299891_554_593		+
chr6	49460333	49460373	NM_018132_1242_1281		+
chr2	20135230	20135270	NM_001006657_2650_2689		-
chrX	41031126	41031166	NM_001039590_3697_3736		+
chr14	34394809	34394849	NM_022073_1294_1333		-
chr7	91502298	91502338	NM_006980_1846_1885		-
chr4	100468776	100468816	NM_152292_2762_2801		-
chr3	113440140	113440180	NM_025146_1237_1276		-
chr5	151122387	151122427	NM_004045_445_484		-
chr5	95129192	95129232	NM_014899_2688_2727		+
chr17	4871566	4871606	NM_015099_4162_4201		-
chr3	16302173	16302213	NM_206831_420_459		-
chr5	134086658	134086698	NM_001745_1015_1054		+
chr5	114460751	114460791	NM_018700_4105_4144		-
chr1	231470616	231470656	NM_175876_2923_2962		-
chr20	57570040	57570080	NM_198976_2110_2149		+
chr12	116444112	116444152	NM_015335_2358_2397		-
chr6	13364930	13364970	NM_018988_1843_1882		-
chr2	61024542	61024582	NM_022894_2690_2729		+
chr15	99500421	99500461	NM_000875_3905_3944		+
chr9	35060375	35060415	NM_007126_1979_2018		-
chr17	647863	647903	NM_015721_3499_3538		-
chr8	48885535	48885575	NM_005914_2259_2298		+
chr16	11641919	11641959	NM_004862_2253_2292		-
chr8	6615592	6615632	NM_018361_2091_2130		+
chr17	28792689	28792729	NM_001304_5016_5055		+
chr5	132094242	132094282	NM_015146_1759_1798		-
chr8	77778211	77778251	NM_024721_12514_12553		+
chr6	15521982	15522022	NM_004973_5486_5525		+
chr19	37209983	37210023	NM_152603_447_486		+
chr2	202244337	202244377	NM_015049_4080_4119		-
chr5	154255320	154255360	NM_004779_1452_1491		+
chr22	32112139	32112179	NM_173566_1839_1878		-
chr12	56385989	56386029	NM_002868_797_836		+
chr5	127522763	127522803	NM_001046_4244_4283		+
chr7	92886728	92886768	NM_017667_503_542		+
chr3	182987707	182987747	NM_032047_652_691		+
chr3	160155901	160155941	NM_173084_1226_1265		-
chr17	4927684	4927724	NM_006612_3877_3916		+
chr20	30921477	30921517	NM_004798_4767_4806		+
chr8	28610336	28610376	NM_001440_5307_5346		+
chr19	54656693	54656733	NM_014516_2306_2345		+
chr11	121178825	121178865	NM_001024956_1726_1765		+
chrX	133906129	133906169	NM_001166599_1694_1733		-
chr20	23355469	23355509	NM_022080_3518_3557		-
chr17	45197550	45197590	NM_001114091_3331_3370		-
chr12	98925529	98925569	AB209297_711_750		+
chr17	17116099	17116139	NM_144997_3074_3113		-
chrX	64744056	64744096	NM_031206_1231_1270		-
chr8	124351563	124351615	NM_014109_2898_2937NM_014109_2910_2949		-
chr11	82643074	82643114	NM_145018_939_978		+
chr7	135614619	135614659	NM_145808_728_767		-
chrX	24024622	24024662	NM_030624_405_444		-
chr17	46626244	46626284	NM_002146_3566_3605		-
chr13	27262166	27262206	NM_006646_3919_3958		+
chr12	48236830	48236870	NM_001017535_3225_3264		-
chrX	53585659	53585699	NM_031407_8479_8518		-
chr5	149361444	149361484	NM_000112_2557_2596		+
chr2	200776165	200776205	NM_153689_188_227		+
chr7	155570057	155570097	NM_053043_6204_6243		+
chr1	235338604	235338644	NM_016374_4017_4056		-
chr7	116200959	116200999	NM_001753_2434_2473		+
chr4	106768190	106768230	NM_024751_3352_3391		+
chr7	66421504	66421544	NM_017994_2205_2244		+
chr8	86393319	86393359	NM_000067_1265_1304NM_000067_1265_1304		+
chr14	50091958	50091998	NM_018139_2857_2896		-
chr2	54148088	54148128	NM_014614_2216_2255		-
chr16	69732965	69733005	NM_138714_8632_8671		+
chr10	74766978	74767018	NM_001142595_2901_2940		-
chr1	65298390	65298430	NM_018211_3838_3877		+
chr9	33676549	33676589	NM_000314_1092_1131		-
chr9	136335375	136335415	NM_017586_2222_2261		+
chr1	202700108	202700148	NM_006618_4181_4220		-
chr12	2998489	2998529	AB073599_1726_1765		+
chr18	51905545	51905585	NM_173529_2165_2204		+
chr1	180944263	180944303	NM_005819_2408_2447		-
chr17	47781468	47781508	AK098056_1802_1841		-
chr14	36340051	36340091	NM_032352_1467_1506		+
chr1	16722079	16722119	NM_001114600_1074_1113		+
chr20	33867755	33867795	NM_181468_712_751		-
chr4	110447510	110447550	NM_006323_2976_3015		+
chr10	102021750	102021790	NM_018294_141_180		-
chr3	145787824	145787864	NM_182943_3423_3462		-
chr3	33885662	33885702	NM_001162429_1589_1628		+
chr6	89790505	89790545	NM_006813_78_117		+
chr1	40960932	40960972	NM_198494_1077_1116		+
chr3	107524404	107524444	NM_001142568_3254_3293		+
chr1	109856415	109856455	NM_002959_2755_2794		-
chr7	141357650	141357690	NM_001080392_6134_6173		-
chr1	169434498	169434538	NM_006996_2247_2286		-
chr13	52989563	52989603	NM_016075_1557_1596		-
chr7	105731984	105732024	NM_006754_1089_1128		-
chr2	55900116	55900156	NM_033109_791_830		-
chr21	27253322	27253362	NM_000484_3132_3171		-
chr17	55198267	55198307	NM_003488_3526_3565		+
chrX	108884707	108884747	NM_022977_5152_5191		-
chr17	26975620	26975660	NM_006923_1022_1061		-
chr12	56710978	56711018	NM_001127460_4361_4400		-
chr1	170522547	170522587	NM_152281_2157_2196		+
chr8	125499947	125499987	NM_007218_2401_2440		+
chr6	118029763	118029803	NM_138459_2685_2724		+
chr6	49427133	49427173	NM_000255_262_301		-
chr18	8633187	8633227	NM_001025300_572_611		+
chr14	20926034	20926074	NM_001100814_1652_1691		-
chr19	45496559	45496599	NM_001294_2430_2469		+
chr8	57075536	57075576	NM_002655_5230_5269		-
chr2	99995828	99995868	NM_015904_2183_2222		+
chr7	134654490	134654530	NM_033138_4243_4282		+
chr6	5999229	5999269	NM_016588_1020_1059		-
chr17	46005753	46005793	NM_003110_2543_2582		+
chr1	65297139	65297179	NM_018211_2587_2626		+
chr3	48198871	48198911	NM_001789_3463_3502		-
chr6	116758764	116758804	NM_013352_3362_3401		+
chr5	128449001	128449041	NM_016048_1223_1262		+
chr14	97033064	97033104	NM_032632_4126_4165		+
chr19	49404058	49404098	NM_006184_19_58		+
chr9	102731780	102731820	NM_017919_1871_1910		+
chr6	150140003	150140043	NM_032832_3469_3508		-
chr14	93707141	93707181	NM_001002860_5163_5202		-
chr17	66527212	66527252	NM_212472_1953_1992		+
chr11	8127502	8127542	NM_003320_6264_6303		+
chr7	86825476	86825516	NM_024315_1005_1044		-
chr17	73773395	73773435	NM_005324_1785_1824		-
chr3	169504268	169504308	NM_018657_2065_2104		+
chr13	50273470	50273510	NM_002267_4407_4446		-
chr17	56431041	56431081	NM_017763_4514_4553		-
chr8	18490169	18490209	NM_015310_2427_2466		-
chr6	79655764	79655804	NM_017934_4770_4809		-
chr3	52084464	52084504	NM_001947_1666_1705		-
chr6	16305293	16305333	NM_000332_4646_4685		-
chr1	234742743	234742791	NM_182972_1887_1926NM_182972_1895_1934		-
chr15	91292990	91293030	NM_000057_590_629		+
chr6	125597250	125597304	NM_016063_807_846NM_016063_821_860		-
chr21	30434516	30434556	NM_006585_1204_1243		-
chr1	19411007	19411047	NM_020765_14963_15002		-
chr8	38119292	38119332	NM_015214_3715_3754		+
chr7	151832983	151833023	NM_170606_15849_15888		-
chr22	21307750	21307790	NM_005207_5039_5078		+
chr1	160395268	160395308	NM_020335_2153_2192		+
chr4	83345180	83345220	NM_031372_2637_2676		-
chr13	115008736	115008776	NM_001078645_745_784		+
chr6	31826987	31827027	NM_000434_1873_1912		-
chr11	63677429	63677469	NM_001039469_3667_3706		+
chr19	58384958	58384998	NM_001144989_2032_2071		-
chr14	36768165	36768205	NM_016586_1207_1246		-
chr15	37183456	37183496	NM_170677_3445_3484		-
chr5	56191747	56191787	NM_005921_7281_7320		+
chr12	50383177	50383217	NM_001126103_3054_3093NM_001126103_3054_3093		-
chr13	45149078	45149118	NM_183422_1584_1623		-
chr7	27181302	27181342	NM_019102_986_1025		-
chrX	114347319	114347359	NM_020871_2749_2788		-
chr8	38710383	38710431	NM_006283_7640_7679NM_006283_7648_7687		+
chr6	7601706	7601746	NM_152551_604_643		+
chr13	67799617	67799657	NM_203487_3608_3647		-
chr22	42076250	42076290	NM_005008_276_315		-
chr12	133249765	133249805	NM_006231_1462_1501		-
chr22	29191136	29191176	NM_005080_1192_1231		-
chr11	65826384	65826424	NM_006842_1091_1130		+
chr1	8071787	8071827	NM_018948_3081_3120		-
chr9	110247720	110247760	NM_004235_2306_2345		-
chr8	124824833	124824873	NM_144963_2468_2507		+
chr12	12628926	12628966	NM_030640_3431_3470		-
chr5	56191334	56191374	NM_005921_6868_6907		+
chr9	134374927	134374967	NM_013318_10412_10451		+
chr16	2817109	2817149	NM_016333_7130_7169		+
chr9	127912030	127912070	NM_001123355_1132_1171		-
chr21	37510171	37510211	NM_001236_567_606		+
chr6	149731615	149731655	NM_015093_3021_3060		+
chr10	103545231	103545271	NM_012215_4131_4170		-
chr18	43845019	43845059	NM_145055_3533_3572		+
chr9	36357896	36357936	NM_194328_932_971		-
chr1	46659524	46659564	NM_017739_1077_1116		-
chr1	6284882	6284922	NM_012405_1146_1185		-
chr6	43149185	43149225	NM_003131_4260_4299		+
chr2	62110630	62110670	NM_006430_343_382		-
chr1	36386778	36386819	NM_012199_4358_4397NM_012199_4359_4398		+
chr15	73852365	73852405	NM_012428_2393_2432		-
chr8	8890614	8890654	NM_153332_4381_4420		+
chr17	40023254	40023294	NM_001096_4238_4277		-
chr1	147097733	147097773	NM_004326_5995_6034		+
chr12	69971535	69971575	NM_006654_4838_4877		+
chr17	79667578	79667618	AF260566_1708_1747		+
chr5	74668855	74668895	NM_001130105_3527_3566		-
chr17	17750163	17750203	NM_001082968_2427_2466		-
chr18	9547622	9547662	NM_001042388_3096_3135		-
chr5	142603430	142603470	NM_015071_3900_3939		+
chr10	30611492	30611532	NM_018109_1070_1109		-
chr2	128460120	128460160	NM_032740_1525_1564		+
chr12	49047275	49047315	NM_017822_2066_2105		-
chr1	10438061	10438101	NM_015074_6982_7021		+
chr1	87810966	87811006	NM_006769_1766_1805		+
chrX	41012234	41012274	NM_001039590_2431_2470		+
chr17	40995217	40995257	NM_176863_2653_2692		+
chr11	9163556	9163596	NM_015213_3826_3865		-
chr13	75859823	75859863	NM_014832_5309_5348		-
chr11	111754580	111754620	NM_022761_767_806		+
chr6	11581456	11581496	NM_001100829_6062_6101		+
chr4	25279257	25279297	NM_018323_2028_2067		+
chr22	30090847	30090887	NM_181832_2348_2387		+
chr5	130727935	130727975	NM_020240_1210_1249		+
chrX	48750781	48750821	NM_001167947_1009_1048		-
chr4	139482819	139482859	NM_014062_980_1019		+
chr3	156865641	156865681	NM_020307_2529_2568		-
chr2	196998440	196998480	NM_004226_5134_5173		-
chr9	108536829	108536869	NM_018112_1462_1501		+
chr1	224349315	224349355	NM_015176_5016_5055		+
chr17	18135841	18135881	NM_004140_274_313		+
chr3	78647275	78647315	NM_133631_6585_6624		-
chr5	66463240	66463280	NM_001164664_8542_8581		+
chr16	87364701	87364741	NM_024735_1817_1856		-
chr1	150246518	150246558	NM_024579_114_153		+
chr2	110259952	110259992	NM_001099289_3354_3393		+
chr18	55154861	55154901	NM_004852_12454_12493		+
chr13	48934210	48934250	NM_000321_832_871		+
chr3	120049470	120049510	NM_001099678_1749_1788		-
chrX	24231942	24231982	NM_003410_5126_5165		+
chr9	71689657	71689697	NM_181425_2841_2880		+
chr9	133761596	133761636	NM_007313_4416_4455		+
chr19	2429882	2429922	NM_032737_2877_2916		-
chr5	137844424	137844464	NM_004730_1290_1329		-
chr3	32411590	32411630	NM_178868_948_987		+
chr5	151176839	151176879	NM_005754_763_802		+
chr11	125829431	125829471	NM_016952_5289_5328		-
chr9	86583695	86583735	NM_002140_2241_2280		-
chr2	30864825	30864865	NM_182551_2795_2834		+
chr6	42852444	42852484	AK021904_282_321		+
chr1	226819815	226819855	NM_002221_5698_5737		-
chr15	76192349	76192389	NM_173469_2065_2104		+
chr17	38292992	38293032	NM_001012241_3768_3807		+
chr1	100388797	100388837	NM_000028_6668_6707		+
chr14	59954438	59954478	NM_016475_291_330		+
chr3	169814763	169814803	NM_024947_3237_3276		-
chr18	43846770	43846810	NM_145055_5284_5323		+
chr3	130732720	130732760	NM_014065_2623_2662		-
chr1	167758440	167758480	NM_003953_2295_2334NM_003953_2295_2334		+
chr1	179064963	179065003	NM_022371_1957_1996		+
chr4	85570193	85570233	NM_001263_2239_2278		+
chr19	33871873	33871913	NM_001806_2018_2057		+
chr6	47200451	47200491	NM_014452_2411_2450		-
chrX	114884422	114884462	NM_005032_2825_2864		+
chr6	93949923	93949963	NM_004440_6419_6458		-
chr16	419153	419193	NM_006428_365_404		-
chr15	58888794	58888834	NM_001110_3603_3642		-
chr5	115840557	115840597	NM_020796_753_792		-
chr7	98935867	98935907	NM_006409_276_315		+
chr11	73879390	73879430	NM_015531_511_550		-
chr5	32227115	32227155	NM_001040446_5143_5182		-
chr1	244869062	244869102	NM_016076_821_860		+
chr20	35626486	35626526	NM_002895_3922_3961		-
chr3	51431566	51431606	NM_013286_2837_2876		+
chr5	43289797	43289837	NM_001098272_3166_3205		-
chr6	131927633	131927673	NM_004830_1487_1526		-
chr22	40720644	40720700	NM_001162501_7113_7152NM_001162501_7129_7168		+
chr10	23730919	23730962	NM_001145373_2723_2762NM_001145373_2726_2765		+
chrX	24005036	24005076	NM_030624_3033_3072		-
chr2	65496144	65496184	NM_001005386_1692_1731		+
chr5	70863444	70863484	NM_018429_10871_10910		+
chr20	48741521	48741561	NM_199129_1008_1047		-
chr11	33098792	33098832	AK054565_140_179		+
chr9	32540771	32540811	NM_005802_3879_3918		-
chr2	74383378	74383418	AB016839_1071_1110		-
chr13	22275580	22275620	NM_002010_1471_1510		+
chr1	45956780	45956820	NM_007170_21_60		-
chr19	58117713	58117753	NM_020880_1041_1080		+
chr10	33468469	33468509	NM_003873_3790_3829		-
chr19	30193118	30193158	NM_031448_1318_1357		-
chrX	119564845	119564885	NM_002294_1706_1745		-
chr5	108714315	108714355	NM_014819_1053_1092		-
chr10	1175559	1175599	NM_014023_1934_1973NM_014023_1934_1973		+
chr14	61176762	61176802	NM_017420_5669_5708		-
chr6	71236100	71236140	NM_001162529_3447_3486		+
chr11	28080651	28080691	NM_031217_1912_1951		-
chr1	118066061	118066101	NM_006699_3130_3169		+
chr10	28342736	28342776	NM_173496_2353_2392		-
chr6	31604301	31604341	NM_080686_6100_6139XR_079191_1956_1995		+
chr9	99522584	99522624	NM_014930_677_716		-
chr3	176738789	176738829	NM_024665_6263_6302		-
chr8	81433282	81433322	NM_001105539_4734_4773		+
chr21	46945774	46945814	NM_194255_1329_1368		-
chr1	24123524	24123564	NM_000403_836_875		-
chr6	28195191	28195231	NM_006299_478_517		+
chr9	36211826	36211866	NM_007096_965_1004		+
chr12	96679843	96679883	NM_002595_1831_1870		-
chr1	207221114	207221154	NM_018566_2305_2344		-
chr1	200784707	200784747	NM_203459_851_890		+
chr2	242291632	242291672	NM_001008491_1788_1827		+
chr12	92534478	92534518	NM_001731_4216_4255		-
chr1	61553997	61554037	NM_001134673_689_728		+
chr1	42926016	42926056	NM_024664_1420_1459		+
chr17	12895790	12895830	NM_018127_2903_2942		-
chr10	63856265	63856305	NM_032199_7070_7109		+
chr6	108532829	108532869	NM_003795_1312_1351		-
chr5	43298188	43298228	NM_001098272_664_703		-
chr2	178087982	178088022	NM_194247_5106_5145		+
chr10	98722884	98722924	NM_032440_9071_9110		+
chr20	47652467	47652507	NM_006420_8242_8281		+
chr1	47843396	47843436	NM_016308_1816_1855		+
chrX	135045466	135045506	NM_173470_2373_2412		-
chr6	89322239	89322279	NM_003800_2173_2212		-
chr1	45981435	45981475	NM_002574_451_490		-
chr19	30506559	30506599	NM_003796_2222_2261		+
chrX	37587089	37587129	NM_021083_792_831		+
chrX	20173221	20173261	NM_004586_2478_2517		-
chrX	119391343	119391383	NM_006777_4302_4341		+
chr19	58774052	58774092	NM_014480_2555_2594		+
chr7	70256970	70257010	NM_015570_5512_5551		+
chr17	53007502	53007542	NM_005486_965_1004		+
chr17	78313916	78313956	NM_020914_6040_6079		+
chr1	10241077	10241117	NM_001105562_5686_5725		+
chr1	39852856	39852896	NM_033044_9794_9833		+
chr1	82421621	82421661	NM_012302_2060_2099		+
chr14	29238628	29238668	NM_005249_2343_2382		+
chr7	148464766	148464806	NM_003592_1359_1398		+
chr1	164816374	164816414	NM_002585_2013_2052		+
chrX	132092289	132092329	NM_001077188_718_757		-
chr18	12986030	12986070	NM_031216_2001_2040		+
chr1	167757832	167757872	NM_003953_1687_1726		+
chr7	106842609	106842649	NM_012257_2465_2504		+
chr11	10818833	10818873	NM_001418_3631_3670		-
chr19	4502158	4502198	NM_001001520_2246_2285		+
chr6	24405403	24405443	NM_020662_321_360		+
chr2	130948236	130948276	NM_025029_870_909		+
chr2	240900398	240900438	NM_004544_1266_1305XM_002346479_484_523		-
chr14	100808760	100808800	NM_004184_1429_1468		-
chr4	139087103	139087143	NM_014331_7753_7792		-
chr5	154194949	154194989	NM_033551_5014_5053		+
chr4	56236104	56236144	NM_024592_899_938		+
chr2	100889917	100889957	NM_198461_13708_13747		-
chr18	48573586	48573627	NM_005359_709_748NM_005359_710_749		+
chr3	156262155	156262195	NM_007107_450_489		-
chr1	28233733	28233775	NM_002946_418_457NM_002946_420_459		-
chr1	145511182	145511222	NM_005105_2526_2565		+
chr11	43472741	43472781	NM_018259_2971_3010		+
chr15	50853161	50853201	NM_017672_6536_6575		-
chr15	37392606	37392646	NM_170677_59_98		-
chr2	182794459	182794499	NM_001130445_4288_4327		+
chr10	32300143	32300183	NM_004521_3644_3683		-
chr12	124081994	124082034	NM_006815_1433_1472		+
chr14	20811529	20811569	X15624_1_40X15624_1_40		-
chr14	92600598	92600638	NM_017437_552_591		+
chr19	56102908	56102948	NM_032836_2449_2488		-
chr12	3919251	3919291	NM_020367_3228_3267		-
chr12	124081561	124081601	NM_006815_1000_1039		+
chr22	41755309	41755349	NM_017590_5027_5066		+
chr14	74350900	74350940	NM_152444_1327_1366		+
chr9	135137649	135137689	NM_015046_10154_10193		-
chr9	72327917	72327957	NM_001099666_6532_6571		-
chr2	43451117	43451157	NM_006887_2077_2116		-
chr16	69790660	69790700	NM_001145408_1864_1903		-
chr2	198263271	198263311	NM_012433_3056_3095		-
chr2	217069959	217070012	NM_021141_2374_2413NM_021141_2387_2426		+
chr7	104730475	104730515	NM_182931_1913_1952		+
chr4	87929	87969	NM_182524_2695_2734		+
chr12	122756164	122756204	NM_002956_5657_5696		-
chr3	141162672	141162712	NM_001080412_2425_2464		+
chr5	95124493	95124533	NM_014899_2189_2228NM_014899_2189_2228		+
chr2	200134374	200134414	NM_015265_4862_4901		-
chr1	46827271	46827311	NM_199044_1018_1057NM_199044_1018_1057		+
chr4	73941216	73941256	NM_032217_8621_8660		-
chr18	43796272	43796312	NM_145055_806_845		+
chr19	31765980	31766020	NM_020856_4744_4783		-
chr4	146055415	146055465	NM_001102653_6405_6444NM_001102653_6415_6454		-
chr7	30198405	30198446	NM_152793_1839_1878NM_152793_1840_1879		+
chr10	63854819	63854861	NM_032199_5624_5663NM_032199_5626_5665		+
chr3	140698680	140698720	NM_001104647_4557_4596		+
chr1	109472818	109472858	NM_001048210_4097_4136		-
chr5	36688010	36688050	NM_004172_3745_3784		+
chr4	20618599	20618639	NM_004787_4119_4158		+
chr2	27157548	27157588	NM_020134_1052_1091		+
chr16	2088021	2088061	NM_001130012_1170_1209		+
chr7	27565151	27565191	NM_152740_1848_1887		-
chr3	132211376	132211416	NM_015268_3808_3847		+
chr3	135868178	135868218	NM_018133_4238_4277		-
chr22	41755999	41756039	NM_017590_5717_5756		+
chr22	21803295	21803335	NM_015094_4342_4381		+
chr9	132996118	132996158	NM_014286_1527_1566		+
chr22	46239824	46239864	NM_013236_1968_2007		+
chr1	2238364	2238404	NM_003036_2420_2459		+
chr20	5100479	5100519	NM_002592_165_204		-
chr12	7070325	7070365	NM_080549_2236_2275		+
chr10	6275731	6275771	NM_004566_2774_2813		+
chr9	131304510	131304550	NM_001003722_3273_3312		+
chr17	2227590	2227630	NM_018128_3232_3271		-
chr16	31928199	31928239	NM_003414_2839_2878		+
chr2	206660486	206660526	NM_201266_4292_4331		+
chr6	170893415	170893455	NM_144781_294_333		-
chr20	52193074	52193114	NM_006526_2460_2499		-
chr13	98675293	98675333	NM_002271_4746_4785		+
chr3	158384323	158384363	NM_020169_956_995		-
chr12	118469813	118469853	NM_181578_2243_2282		+
chr6	32942421	32942465	NM_005104_1914_1953NM_005104_1918_1957		+
chr15	77404570	77404610	NM_024776_7437_7476		-
chr17	38569755	38569795	NM_001067_541_580		-
chr8	64099038	64099078	NM_152758_786_825		+
chr16	20808998	20809038	NM_001142725_2127_2166		-
chr7	26707822	26707862	NM_003930_2796_2835		-
chr7	97823832	97823872	NM_014916_4349_4388		+
chr9	123364179	123364219	NM_001080497_5169_5208		-
chr5	61779933	61779973	NM_001134779_1369_1408		+
chr1	31404683	31404723	NM_001020658_5015_5054		-
chrX	20144642	20144682	NM_001412_2385_2424		-
chr14	103194489	103194529	NM_015156_3096_3135		+
chr12	123022962	123023002	NM_014708_491_530		+
chr6	111695514	111695554	NM_002912_4327_4366		-
chr4	85571128	85571168	NM_001263_3174_3213		+
chrX	30847493	30847533	NM_152787_4813_4852		-
chr1	99225925	99225965	NM_015976_1647_1686		+
chr17	2593523	2593563	NM_015229_4341_4380		-
chr19	49517763	49517803	NM_006666_1038_1077		+
chr1	89300180	89300220	NM_006256_4347_4386		+
chr17	41170661	41170701	NM_006373_623_662		-
chr20	56935647	56935687	NM_020673_1736_1775		+
chr15	42060673	42060713	NM_001164273_10575_10614		+
chr2	25964225	25964265	NM_018263_5162_5201		-
chr17	4068996	4069036	NM_016376_5588_5627		-
chr17	60088503	60088543	NM_005121_1412_1451		-
chr5	142605493	142605533	NM_015071_5963_6002		+
chr2	152315324	152315364	NM_018151_2986_3025		+
chr1	27734636	27734676	NM_006990_1720_1759		-
chr14	104024679	104024719	NM_001015049_3176_3215		-
chr16	69729144	69729184	NM_138714_5791_5830		+
chr1	14105605	14105645	NM_012231_2172_2211		+
chr1	200534748	200534788	NM_014875_4110_4149		-
chr3	150459687	150459727	NM_005067_1803_1842		-
chr6	44390448	44390488	NM_001253_1566_1605		+
chr19	36103688	36103728	NM_015302_44_83		+
chr13	23910644	23910690	NM_014363_7914_7953NM_014363_7920_7959		-
chr13	41132280	41132320	NM_002015_3219_3258		-
chr6	161557368	161557408	NM_020133_1528_1567		-
chr14	39870885	39870925	NM_203301_1189_1228		-
chr12	57923406	57923446	NM_052897_3626_3665		+
chr8	81552237	81552277	NM_001033723_2795_2834		-
chr16	30370640	30370680	NM_015527_1473_1512		-
chr1	40026486	40026526	NM_001135653_3163_3202		-
chr18	29127315	29127355	NM_001943_4155_4194		+
chr3	53320834	53320874	NM_018403_2566_2605		-
chr1	201975049	201975089	NM_020216_2188_2227		+
chr17	55709368	55709408	NM_170721_968_1007		+
chr17	62290762	62290802	NM_018469_927_966		-
chr1	229456968	229457008	NM_145257_4865_4904		-
chr3	98515390	98515430	NM_080927_5477_5516		-
chr13	114295360	114295403	NM_007111_2224_2263NM_007111_2227_2266		+
chr22	40722224	40722264	NM_001162501_8693_8732		+
chr19	6413686	6413726	NM_003685_2643_2682		-
chr5	59982863	59982903	NM_018369_273_312		-
chr19	38230929	38230969	AK055483_500_539		-
chrX	150158008	150158048	NM_005342_2317_2356		+
chr8	126036684	126036724	NM_014846_3944_3983		-
chr9	117186618	117186658	NM_015404_2021_2060		-
chr17	40353265	40353305	NM_012448_2984_3023		-
chr12	48539826	48539866	NM_001166686_3166_3205		+
chr17	44834618	44834658	NM_006178_3769_3808		+
chr9	110092150	110092190	NM_002874_1811_1850		+
chr17	63007029	63007069	NM_006572_4649_4688		-
chr14	50234887	50234927	NM_014315_102_141		+
chr17	4871450	4871490	NM_015099_4278_4317		-
chr6	32085729	32085769	NM_004381_1324_1363		-
chr17	71238425	71238465	NM_017941_1751_1790		+
chr4	1020464	1020504	NM_001004356_2994_3033		+
chr3	57304373	57304413	NM_012096_2936_2975		+
chr4	119237393	119237433	NM_003619_1243_1282		-
chr8	26227861	26227915	NM_002717_1579_1618NM_002717_1593_1632		+
chr17	73842678	73842718	NM_012478_1006_1045		-
chr2	222285234	222285274	NM_004438_3821_3860		-
chr17	38545299	38545339	NM_001067_5154_5193		-
chr7	107259330	107259370	NM_018844_1588_1627		+
chr5	148720015	148720055	NM_152406_2861_2900		+
chr1	100573019	100573059	NM_194292_1338_1377		-
chr7	155100929	155100969	NM_005542_1995_2034		+
chr2	86438080	86438120	NM_016622_915_954		+
chr16	1877715	1877755	NM_001018104_492_531		+
chr1	90493919	90493959	NM_182976_2548_2587		+
chr4	104079534	104079574	NM_001813_3006_3045		-
chr4	39974900	39974940	NM_002568_2121_2160		-
chr2	28635520	28635560	NM_005253_1996_2035		+
chr1	24021216	24021256	NM_000975_352_391		+
chr18	10552147	10552187	NM_003826_3097_3136		+
chr1	86171949	86171989	NM_017953_921_960		-
chr2	128460306	128460346	NM_032740_1711_1750NM_032740_1711_1750		+
chr10	93272618	93272658	NM_182765_2909_2948		+
chr12	26224056	26224096	NM_001164746_4113_4152		+
chr5	180001931	180001971	NM_015455_2755_2794		+
chr15	68480321	68480361	NM_016166_2201_2240		+
chr13	103493438	103493478	NM_017693_3415_3454		+
chr4	175158695	175158735	NM_012180_1638_1677		-
chr19	21909113	21909153	NM_173531_2160_2199		-
chr13	31231953	31231993	NM_005800_2172_2211		+
chr1	11846913	11846953	NM_005957_5984_6023		-
chr9	117406366	117406406	NM_153045_2020_2059		+
chr12	69969777	69969817	NM_006654_3080_3119		+
chr9	129597533	129597573	NM_014007_3019_3058		+
chr1	163325421	163325461	NM_145697_1858_1897		+
chr16	68112867	68112907	AB101210_1631_1670		+
chr18	46446441	46446484	NM_005904_2826_2865NM_005904_2829_2868		-
chr4	39781226	39781266	NM_005339_2060_2099		+
chr11	105878786	105878826	NM_032424_3890_3929		-
chr1	150548445	150548485	NM_021960_2553_2592		-
chr6	86319552	86319592	NM_001159677_5238_5277		-
chr22	31721794	31721834	NM_014323_3768_3807		-
chr15	52840132	52840172	NM_006628_4422_4461		-
chr6	111216111	111216151	NM_001634_2620_2659		+
chr17	59944783	59944823	NM_020748_3786_3825		-
chr8	141669043	141669083	NM_153831_3871_3910		-
chrX	17772301	17772344	NM_001037540_2105_2144NM_001037540_2108_2147		+
chr17	6481795	6481835	NM_014804_4495_4534		-
chr10	75878070	75878110	NM_014000_3643_3682		+
chr6	146126979	146127019	NM_032145_722_761		-
chr3	12876246	12876286	NM_001162499_4526_4565		+
chr1	51738732	51738772	NM_014372_2688_2727		+
chr9	37592426	37592466	NM_001134484_171_210		-
chr17	37561275	37561315	NM_004774_7371_7410		-
chr2	171849267	171849307	NM_012290_3756_3795		-
chr3	124948721	124948761	NM_021964_5295_5334		-
chr1	85784390	85784430	NM_001134445_3756_3795		-
chr10	75881537	75881577	NM_207012_3691_3730		-
chr2	201845590	201845630	NM_173822_2144_2183		-
chr13	39584568	39584608	NM_025138_4602_4641		-
chr6	47254049	47254089	NM_014452_772_811		-
chr11	10826472	10826512	NM_001418_716_755		-
chr6	75964440	75964480	NM_018247_2702_2741		-
chr1	155451958	155451998	NM_018489_1143_1182		-
chr17	41166800	41166840	NM_006373_2540_2579		-
chr5	179264080	179264120	NM_001142298_1919_1958		+
chr19	47280472	47280512	NM_005628_1829_1868		-
chr15	81271308	81271348	NM_015154_990_1029		-
chr18	2760702	2760742	NM_015295_4589_4628		+
chr18	21061976	21062016	NM_003831_2911_2950		+
chr10	32557911	32557951	NM_025209_2821_2860		-
chr2	230723773	230723813	NM_004238_685_724		-
chr10	52065805	52065845	NM_147156_3253_3292		-
chr16	72146658	72146698	NM_014003_4302_4341		+
chr5	59893278	59893318	NM_018369_1925_1964		-
chrX	135067881	135067921	NM_001042537_297_336		+
chr12	70209277	70209317	NM_175623_1930_1969		+
chr16	11969960	11970000	NM_001130007_1904_1943		-
chr12	393324	393364	NM_005056_6791_6830		-
chrX	41203609	41203649	NM_001356_1838_1877		+
chr3	15293022	15293062	NM_014296_2968_3007		+
chr20	48740907	48740947	NM_199129_1622_1661		-
chr2	99205048	99205088	NM_001134224_4305_4344		+
chr8	42711426	42711466	NM_001160223_1090_1129		-
chr12	443523	443563	NM_005056_1697_1736		-
chr17	30818230	30818270	NM_003885_3814_3853		+
chr6	83921348	83921388	NM_002395_2080_2119		-
chr7	5520535	5520575	NM_024963_3082_3121		-
chr2	128238584	128238624	NM_017969_2759_2798		-
chr19	37618663	37618703	AK056695_389_428		+
chr7	64292355	64292395	NM_001160183_1049_1088		+
chr19	12907885	12907925	NM_005809_717_756		-
chr9	86354375	86354415	NM_025211_1794_1833		-
chr18	33706558	33706598	NM_012319_663_702		-
chr14	91338453	91338493	NM_004755_2549_2588		-
chr15	49283452	49283492	NM_014701_4254_4293		-
chr1	60339564	60339604	NM_015888_3371_3410		+
chr1	15896781	15896821	NM_015291_4579_4618		+
chr22	40721162	40721202	NM_001162501_7631_7670		+
chr19	16629250	16629290	NM_006387_3505_3544		-
chr20	30922102	30922142	NM_004798_5392_5431		+
chr8	42189924	42189964	NM_001556_3876_3915		+
chr16	1749523	1749563	NM_144570_1134_1173		+
chr11	2418509	2418549	NM_004356_1358_1397		+
chr9	100848847	100848887	NM_014788_2204_2243		-
chr4	120981244	120981284	NM_002358_731_770		-
chr11	9468529	9468569	NM_006391_5048_5087		+
chr18	43432352	43432392	NM_020964_7880_7919		-
chr14	53101886	53101926	NM_001099652_1344_1383		+
chr1	11846232	11846272	NM_005957_6665_6704		-
chr5	112930899	112930939	NM_022828_6224_6263		+
chr17	4575688	4575728	NM_014389_2784_2823		-
chr1	26158962	26159004	NM_019557_1633_1672NM_019557_1635_1674		+
chr1	154184991	154185031	NM_001098616_800_839		-
chr9	103339629	103339669	NM_003692_2001_2040		+
chr1	225684272	225684312	NM_001008493_3394_3433		-
chr19	33870649	33870689	NM_001806_794_833		+
chr8	141539049	141539089	AK092172_512_551		-
chr2	56094080	56094120	NM_004105_1900_1939		-
chr2	55481792	55481832	NM_001005369_1198_1237		-
chr10	60048661	60048701	NM_018464_1718_1757		+
chr6	1613991	1614031	NM_001453_3312_3351		+
chr14	68213403	68213443	NM_015346_9469_9508		-
chr16	28976130	28976170	NM_032815_2222_2261		+
chr7	90897476	90897516	NM_003505_3695_3734		+
chrX	128948669	128948709	NM_016032_955_994		-
chr5	173385280	173385320	NM_030627_5737_5776		+
chr2	64859949	64859989	NM_014755_4314_4353		-
chr1	31406015	31406055	NM_001020658_3683_3722		-
chr3	14190173	14190213	NM_004628_2373_2412		-
chr2	162092522	162092562	NM_004180_1930_1969		+
chr9	102747248	102747288	NM_015051_1288_1327		-
chr17	29704239	29704279	NM_001042492_11970_12009		+
chr19	37005636	37005676	NM_001012756_1387_1426		-
chr5	77783320	77783360	NM_005779_2723_2762		-
chr16	66650127	66650167	NM_181521_6603_6642		-
chr12	46300119	46300159	NM_152641_6767_6806		+
chr21	28210547	28210587	NM_006988_2670_2709		-
chr10	94111805	94111845	NM_017824_2011_2050		+
chrX	30847129	30847169	NM_152787_5177_5216		-
chr4	183724104	183724144	NM_001080477_10738_10777		+
chr5	72848615	72848655	NM_023039_1555_1594		-
chr9	123942685	123942725	NM_016322_2053_2092		-
chr2	20401767	20401807	NM_001006946_2044_2083		-
chr13	21354730	21354770	NM_022459_6583_6622		-
chr21	45404368	45404408	NM_020132_3449_3488		+
chr17	35873500	35873540	NM_007026_1421_1460		+
chr14	57674568	57674608	NM_006544_3097_3136		-
chr16	47549431	47549471	NM_001031835_678_717		+
chr19	11033037	11033077	NM_199141_2558_2597		+
chr1	169435079	169435119	NM_006996_1666_1705		-
chr19	21306460	21306500	NM_182515_7354_7393		+
chr20	58519373	58519413	AK125073_791_830		+
chr5	137667430	137667470	NM_001790_47_86		-
chr17	34052509	34052549	NM_001030006_4837_4876		+
chr11	47800358	47800398	NM_015231_4655_4694		-
chr11	47196565	47196605	NM_032389_456_495		-
chrX	107328125	107328165	NM_002814_818_857		-
chr6	33669122	33669162	NM_032340_215_254		-
chr2	224623275	224623315	NM_001039569_734_773		-
chr6	132793476	132793516	NM_003569_404_443		-
chr12	123779251	123779291	NM_001167856_5346_5385		-
chr2	201845343	201845383	NM_173822_2391_2430		-
chrX	24229914	24229954	NM_003410_3098_3137		+
chr12	77415985	77416025	NM_203394_4742_4781		-
chr2	179260384	179260424	NM_032523_3282_3321		+
chr5	76131032	76131072	NM_005242_2776_2815		+
chr18	46858325	46858365	NM_017653_997_1036		-
chr3	64004994	64005034	NM_014814_460_499		-
chr3	15687208	15687248	NM_000060_1949_1988		+
chr11	120958700	120958740	NM_152715_2376_2415		+
chr15	41673200	41673240	NM_016359_2373_2412		+
chr7	155100137	155100177	NM_005542_1203_1242		+
chr6	142540292	142540332	AF060225_1453_1492		+
chrX	53231043	53231083	NM_004187_2352_2391		-
chr1	16261755	16261795	NM_015001_9225_9264		+
chr15	68585669	68585709	AB007856_3974_4013		+
chr1	26231154	26231194	NM_001145454_150_189		-
chr5	110463627	110463667	NM_139281_4020_4059		+
chr12	51214662	51214702	NM_005171_2195_2234		+
chr2	55516282	55516322	NM_001135597_8469_8508		-
chr18	9401989	9402029	NM_020648_3329_3368		+
chr6	57072438	57072478	NM_016277_809_848		-
chr8	133859678	133859718	NM_016018_4890_4929		+
chr14	23344757	23344797	NM_014045_1154_1193		+
chr4	83277707	83277747	NM_031370_1261_1300		-
chr3	172351146	172351186	NM_001146276_1564_1603		-
chr8	64122562	64122602	NM_152758_2373_2412		+
chr1	53359850	53359890	NM_001004339_3875_3914		+
chr1	47843985	47844025	NM_016308_2405_2444		+
chr6	72011780	72011820	NM_024576_1548_1587		+
chr3	123213474	123213514	NM_198402_1036_1075		-
chr19	41314069	41314109	NM_080732_1879_1918		+
chr5	130537070	130537110	NM_181705_2165_2204		+
chr14	95569716	95569763	NM_177438_4208_4247NM_177438_4215_4254		-
chr19	50001200	50001249	NM_001015_331_370NM_001015_340_379		+
chr8	8996917	8996957	NM_024607_2370_2409		-
chr17	38545609	38545649	NM_001067_4844_4883		-
chr7	94297574	94297614	NM_015068_5186_5225		+
chr13	115089739	115089779	NM_032436_755_794		+
chr1	11167224	11167264	NM_004958_8049_8088		-
chr3	87101222	87101262	NM_002703_836_875		-
chr17	21435925	21435965	NM_001113434_3518_3557		-
chr19	37644432	37644472	NM_152655_662_701		-
chr21	46225726	46225766	NM_006936_1573_1612		-
chr3	101312067	101312107	NM_020357_1026_1065		+
chr1	201434896	201434936	NM_012396_1202_1241		-
chr5	92923688	92923728	BC004154_618_657		+
chr9	125672644	125672684	NM_006626_1757_1796		-
chr10	115490154	115490194	NM_033338_2187_2226		+
chr3	24018740	24018780	NM_005126_1890_1929		+
chr5	98191446	98191486	NM_001270_5879_5918		-
chr16	31202878	31202921	NM_004960_1806_1845NM_004960_1809_1848		+
chr8	145736469	145736509	BC011982_1327_1366		+
chrX	107977003	107977043	NM_003604_2565_2604		-
chr6	30037067	30037107	NM_021959_622_661		+
chr13	21357035	21357089	NM_022459_4264_4303NM_022459_4278_4317		-
chr1	157094582	157094622	NM_001145312_1839_1878		-
chr17	2588868	2588908	NM_000430_5574_5613		+
chr12	27477263	27477303	NM_015000_3470_3509		+
chr8	9639746	9639786	NM_003747_9490_9529		+
chr16	47116235	47116275	NM_018092_2820_2859		-
chr7	26252303	26252343	NM_016587_1179_1218		+
chr17	46024120	46024160	NM_018129_912_951		+
chr4	177253031	177253071	NM_021928_4232_4271		+
chr7	99228474	99228514	NM_145115_2794_2833		+
chr9	110092613	110092653	NM_002874_2274_2313		+
chr3	158378661	158378701	NM_024996_1328_1367		+
chr5	112358862	112358902	NM_001085377_7573_7612		-
chr4	83276466	83276506	NM_031370_1367_1406		-
chr15	40685811	40685851	NM_001142761_1356_1395		+
chr1	33087359	33087399	NM_178547_623_662		-
chr7	156756559	156756599	AK131362_1811_1850		+
chr7	44866749	44866789	NM_138635_3454_3493		-
chr3	149683064	149683104	NM_053024_1693_1732		-
chr9	91090393	91090433	NM_006717_1306_1345		+
chr12	88442534	88442575	NM_001009894_1472_1511NM_001009894_1473_1512		+
chr8	37718205	37718245	NM_001002814_6064_6103		-
chr15	84286916	84286956	NM_003027_1117_1156		+
chr11	9469445	9469485	NM_006391_5964_6003		+
chr22	46136260	46136300	NM_013236_1282_1321		+
chr11	10536066	10536106	NM_016422_1203_1242		-
chr9	94172690	94172730	NM_005384_682_721		-
chr6	1612374	1612414	NM_001453_1695_1734		+
chr15	99503329	99503369	NM_000875_6813_6852		+
chrX	131209113	131209153	NM_016542_2479_2518		+
chr1	70717361	70717401	NM_004768_2453_2492		+
chr1	10076037	10076077	NM_052960_615_654		+
chr3	12625027	12625067	NM_014160_2583_2622		+
chr12	9287800	9287840	NM_001731_502_541		+
chr16	15131163	15131203	NM_015027_3623_3662		+
chr7	157061811	157061851	NM_014671_4927_4966		+
chr5	1462231	1462271	NM_024830_3217_3256		-
chr6	131160604	131160644	NM_001431_4300_4339		-
chr3	196670341	196670381	AK123020_800_839		+
chr11	118463430	118463470	NM_001655_1153_1192		+
chr15	86290952	86290992	NM_006738_11669_11708		+
chr3	130720648	130720688	NM_014382_3395_3434		+
chr20	47710747	47710787	NM_001316_2653_2692		+
chr20	629248	629288	NM_080725_545_584		-
chr9	34635438	34635478	NM_005866_897_936		-
chr20	61510295	61510335	NM_033081_7299_7338		-
chr16	68156961	68157001	NM_004555_1386_1425		+
chr9	98637454	98637494	AF170307_269_308		-
chr20	61576146	61576186	NM_017896_747_786		+
chr10	91343670	91343710	NM_148977_2406_2445		-
chr19	1925549	1925589	NM_079834_2064_2103		+
chr12	108942948	108942988	NM_014706_550_589		-
chr19	36436047	36436087	AK172754_2014_2053		+
chr1	212911226	212911266	NM_001042549_1449_1488		-
chr4	55604828	55604868	NM_000222_3124_3163		+
chr6	33180450	33180490	NM_002931_1690_1729		+
chr1	225589679	225589719	NM_002296_3277_3316		-
chr4	25749085	25749125	NM_015187_4473_4512		-
chr3	50114610	50114650	NM_001167582_2152_2191		+
chr2	130914183	130914223	NM_017951_2389_2428		-
chr8	121549022	121549062	NM_021021_3898_3937		-
chr6	111280404	111280444	NM_138408_298_337		+
chr1	179100487	179100527	NM_007314_597_636NM_007314_597_636		-
chr10	111894202	111894242	NM_016824_3324_3363		+
chr2	55199429	55199469	NM_020532_4700_4739		-
chr19	47506371	47506411	NM_004491_6927_6966		+
chr19	14231324	14231364	NM_018154_688_727		-
chrX	20173460	20173500	NM_004586_2239_2278		-
chr12	27951615	27951655	NM_020782_2112_2151		+
chr17	2586245	2586285	NM_000430_2951_2990		+
chr16	2263007	2263047	NM_001042371_1692_1731		-
chr1	229577638	229577678	NM_018230_3536_3575		-
chr8	124373778	124373818	NM_014109_1226_1265		-
chr19	52519511	52519551	NM_025040_1702_1741		-
chr9	36337409	36337449	NM_194328_4206_4245		-
chr9	127281441	127281481	BC027988_627_666		-
chr9	134374814	134374854	NM_013318_10299_10338		+
chr5	64814025	64814065	NM_022145_1259_1298		-
chr2	102510788	102510828	NM_145686_7096_7135		+
chr8	17503099	17503139	NM_001001924_4583_4622		-
chr11	8707236	8707276	NM_000990_697_736		+
chr9	111779084	111779124	NM_032012_6288_6327		-
chr6	485439	485479	NM_018303_4101_4140		-
chr12	58350674	58350714	NM_033276_783_822		+
chr5	61923624	61923664	NM_001134779_3658_3697		+
chr3	9476525	9476565	NM_001080517_783_822		+
chr4	71896060	71896100	NM_000788_2037_2076		+
chr16	90071472	90071512	NM_001042610_1896_1935		-
chr16	58587688	58587729	NM_016284_3220_3259NM_016284_3221_3260		-
chr19	59025218	59025262	NM_032792_1987_2026NM_032792_1991_2030		-
chr16	67644890	67644930	NM_006565_446_485		+
chr15	29992594	29992634	NM_003257_6887_6926		-
chr2	118867381	118867421	NM_016133_2368_2407		+
chr5	176721691	176721731	NM_022455_7461_7500		+
chrX	37591162	37591202	NM_021083_4865_4904		+
chr3	183857868	183857908	NM_003907_1131_1170		+
chr19	18305809	18305849	NM_032683_530_569		+
chrX	9686803	9686843	NM_005647_4739_4778		+
chr15	76634392	76634432	NM_145805_1375_1414		+
chr6	47199922	47199962	NM_014452_2940_2979		-
chr14	75476238	75476278	NM_014239_1486_1525		+
chr17	55943845	55943885	NM_017949_1833_1872		-
chr19	21365932	21365972	NM_133473_974_1013		+
chr2	152322348	152322388	NM_018151_6445_6484		+
chr16	89350313	89350353	NM_013275_3058_3097		-
chr1	155112375	155112415	NM_018973_469_508		-
chr17	56084362	56084402	NM_001078166_306_345		-
chr1	40756593	40756633	NM_005857_1339_1378		+
chr15	75094377	75094417	NM_004383_1826_1865		+
chr9	73001886	73001926	NM_001206_2795_2834		-
chr17	34893877	34893917	NM_178517_983_1022		+
chr10	38408820	38408860	NM_001007094_3561_3600		+
chr1	165696672	165696712	NM_019026_1264_1303		-
chr3	126756187	126756227	NM_032242_9019_9058		+
chr17	72771790	72771830	NM_015654_82_121		-
chr1	24999258	24999298	NM_005839_3421_3460		+
chr3	99897395	99897435	NM_032359_1150_1189		+
chr17	38289296	38289336	NM_001012241_1043_1082		+
chr6	52137188	52137228	NM_002388_1808_1847		-
chr1	115260649	115260689	NM_001130523_3065_3104		-
chr1	21070766	21070806	NM_016287_2286_2325		-
chr17	59668129	59668169	NM_001113203_6244_6283		-
chr10	88196076	88196116	NM_015045_5199_5238		-
chr10	3820286	3820326	NM_001300_2524_2563		-
chr1	46827533	46827573	NM_199044_1280_1319		+
chr1	179071598	179071638	NM_007314_9051_9090		-
chr20	30922675	30922715	NM_004798_5965_6004		+
chr9	89559711	89559751	NM_002048_2354_2393		-
chr6	126299881	126299921	NM_138571_1872_1911		+
chr7	115897816	115897856	NM_015641_1728_1767		+
chr10	11504103	11504143	NM_014688_3105_3144		-
chr7	116200853	116200893	NM_001753_2328_2367		+
chr17	57479024	57479064	NM_001005404_5162_5201		+
chr11	125472225	125472265	NM_152713_288_327		+
chrX	147030910	147030950	NM_002024_2635_2674		+
chr8	42977816	42977856	NM_032237_1109_1148		+
chr9	130552664	130552704	NM_001261_2085_2124		+
chr8	26515069	26515109	NM_001386_3917_3956		+
chr2	181927588	181927628	NM_006357_982_1021		+
chr8	26228154	26228194	NM_002717_1872_1911		+
chrX	138827908	138827948	NM_173694_3005_3044		-
chr19	33200123	33200163	NM_001105570_748_787		+
chr19	5916153	5916193	NM_007322_3359_3398		-
chr6	36456633	36456673	NM_173562_3333_3372		+
chr19	37006382	37006422	NM_001012756_641_680		-
chr21	46191353	46191393	NM_182688_587_626		-
chr7	92087714	92087754	NM_021167_2928_2967		+
chr12	49445868	49445908	NM_003482_1558_1597		-
chr22	32435703	32435743	NM_001021_258_297		+
chr11	65120400	65120440	NM_006268_2359_2398		+
chr1	92978960	92979000	NM_005665_2656_2695		-
chr7	63980566	63980606	NM_178558_2699_2738		-
chr14	104164788	104164828	NM_001100119_1765_1804		-
chr4	140431839	140431879	NM_030648_2325_2364		-
chr2	87003389	87003429	NM_022780_4409_4448		+
chr8	124333133	124333173	NM_014109_4482_4521		-
chr15	66786842	66786882	NM_006049_266_305		-
chrX	128580485	128580525	NM_003069_4039_4078		-
chr6	119228799	119228839	NM_014034_973_1012		+
chr6	35800816	35800856	NM_003137_4316_4355		-
chr8	81432016	81432056	NM_001105539_3468_3507		+
chr5	145665727	145665767	NM_018989_3484_3523		+
chr1	29362354	29362394	NM_203342_1590_1629		+
chr8	144687046	144687086	NM_023078_1655_1694		-
chr3	169846964	169847004	NM_024947_1290_1329		-
chr11	105969165	105969205	NM_015423_2608_2647		+
chr8	117875390	117875430	NM_006265_501_540		-
chr21	30316068	30316108	NM_015565_4252_4291		-
chr10	14944702	14944742	AK027067_1282_1321		+
chr18	29127195	29127235	NM_001943_4035_4074		+
chr2	149881475	149881515	NM_004522_5130_5169		+
chr19	1555280	1555320	NM_203304_2198_2237		-
chr3	123633247	123633287	NM_022757_3169_3208		-
chr11	74202930	74202970	NM_001144869_913_952		-
chr13	103422396	103422436	NM_138779_119_158		-
chr20	30922759	30922799	NM_004798_6049_6088		+
chr12	1895509	1895549	NM_024551_1630_1669		+
chr12	79986099	79986139	NM_002583_1557_1596		-
chr15	101120507	101120547	NM_018148_705_744		-
chr20	16721758	16721798	NM_003092_1003_1042		+
chr19	47567594	47567634	NM_015168_5929_5968		-
chr10	133784158	133784198	NM_004052_609_648		-
chr9	74969161	74969201	NM_001102420_3008_3047		-
chr21	16335057	16335097	NM_003489_6015_6054		-
chr1	6583864	6583904	NM_024654_4215_4254		-
chr5	175915981	175916021	NM_014613_351_390		+
chr3	160969405	160969445	NM_015938_2339_2378		+
chr16	87443759	87443799	NM_015144_2964_3003		-
chr14	95562729	95562769	NM_177438_4726_4765		-
chr9	127280996	127281036	BC027988_1072_1111		-
chr16	30792958	30792998	NM_001080417_2859_2898		-
chr4	73981553	73981593	NM_032217_4346_4385		-
chr2	24484430	24484470	NM_006277_2755_2794		-
chr16	1751380	1751420	NM_144570_2991_3030		+
chr1	155452016	155452056	NM_018489_1085_1124		-
chr1	182567915	182567955	NM_002928_2235_2274		-
chr3	113164035	113164075	NM_144718_2938_2977		-
chr6	106633244	106633284	NM_004849_2312_2351		-
chr7	30410757	30410797	AL050378_1093_1132		+
chr3	52088057	52088097	NM_001947_890_929		-
chr1	203277910	203277950	NM_006763_1893_1932		+
chr18	32915342	32915382	NM_006965_3107_3146		-
chr14	50361204	50361244	NM_001663_1372_1411		+
chr16	50264112	50264152	NM_001040284_3006_3045		+
chr6	37012725	37012765	NM_004373_117_156		+
chr1	206906090	206906130	NM_004759_2054_2093		+
chr16	83845156	83845196	NM_001537_454_493		+
chr15	99251164	99251204	NM_000875_519_558		+
chr1	63300450	63300490	NM_032852_1227_1266		+
chr9	125671638	125671678	NM_006626_2763_2802		-
chr9	21862047	21862087	NM_002451_1000_1039		+
chr5	82352676	82352716	NM_174909_536_575		-
chr2	64118578	64118618	NM_006759_2051_2090		+
chr1	172580743	172580783	NM_014283_5426_5465		+
chr1	114308374	114308414	NM_018364_2633_2672		-
chr6	153291668	153291708	NM_001142522_2203_2242		-
chr6	49399309	49399349	NM_000255_2600_2639		-
chr1	87213467	87213507	NM_016009_5974_6013		+
chr3	193415189	193415229	NM_130837_6083_6122		+
chr12	123414247	123414287	NM_203444_3050_3089		-
chr6	97594126	97594166	NM_198468_4514_4553		-
chr2	10270262	10270302	NM_001165931_2151_2190		+
chr9	6506633	6506673	NM_152896_3204_3243		+
chr2	37455666	37455706	NM_005760_660_699		-
chr12	46633577	46633620	NM_030674_1072_1111NM_030674_1075_1114		-
chr9	101981045	101981085	NM_033087_452_491		-
chr8	11185046	11185086	NM_015458_6798_6837		+
chr5	114546863	114546903	NM_005023_2351_2390		-
chr15	65032812	65032852	NM_194272_1237_1276		-
chr22	18387533	18387573	NM_015241_650_689		-
chr11	122932792	122932832	NM_006597_13_52		-
chr15	44159153	44159193	NM_024908_2564_2603		+
chr14	67800185	67800225	NM_022474_3007_3046		+
chr7	32919203	32919243	NM_015483_633_672		-
chr19	8550635	8550675	NM_005968_1404_1443		+
chr11	9469354	9469394	NM_006391_5873_5912		+
chrX	48839439	48839479	NM_207672_1387_1426		-
chr8	38174350	38174390	AF255649_3148_3187		-
chr6	149826366	149826406	NM_139126_1692_1731NM_139126_1692_1731		-
chr7	100281195	100281236	NM_022574_2998_3037NM_022574_2999_3038		-
chr10	69556808	69556848	NM_021800_791_830		-
chr14	23495064	23495105	NM_001144932_1334_1373NM_001144932_1335_1374		-
chr14	105717075	105717115	NM_033271_1633_1672		+
chr17	60526269	60526309	NM_181725_1335_1374		+
chr4	120980651	120980691	NM_002358_1324_1363		-
chr19	39327195	39327235	NM_001533_1908_1947		-
chr19	50156366	50156408	NM_021228_2845_2884NM_021228_2847_2886		+
chr5	5464046	5464086	NM_015325_4822_4861		+
chr11	57510433	57510473	NM_170746_845_884		+
chr17	76101189	76101229	NM_001142640_6045_6084		+
chr16	48575602	48575642	NM_153029_4101_4140		-
chr6	74183317	74183357	NM_001123226_890_929		+
chr22	24951966	24952006	NM_004175_350_389		+
chr12	121004662	121004702	NM_014868_2404_2443		+
chr6	31615374	31615414	NM_004639_1074_1113		-
chr12	49332407	49332447	NM_001659_1082_1121		-
chr7	44620774	44620814	AB097009_60_99AB097009_60_99		-
chr4	26433110	26433150	NM_203284_2332_2371		+
chr20	61491564	61491604	NM_006602_797_836		-
chr4	155593	155633	NM_001039127_1252_1291		+
chrX	134713982	134714022	NM_182540_2642_2681		+
chr2	73675483	73675523	NM_015120_1944_1983		+
chr10	12871326	12871366	NM_153498_1834_1873		+
chr1	23420604	23420644	NM_033631_495_534		-
chr1	3805767	3805807	NM_207356_1556_1595		-
chr6	44413553	44413593	NM_001253_2513_2552		+
chr8	26922554	26922594	NM_001356_4229_4268		-
chr4	15687873	15687913	NM_001145191_189_228		+
chr11	130014410	130014450	NM_001642_3517_3556		+
chr7	94297939	94297979	NM_015068_5551_5590		+
chrX	47495810	47495850	NM_001114123_1987_2026		-
chr1	162493061	162493108	NM_175866_2118_2157NM_175866_2125_2164		+
chr1	146627824	146627864	NM_005399_4244_4283		-
chr15	77339053	77339093	NM_005724_1120_1159		-
chr17	5358536	5358576	NM_020162_1053_1092		-
chr5	145537026	145537066	NM_020117_1203_1242		-
chr11	108344358	108344398	NM_153705_2746_2785		-
chr3	98516273	98516313	NM_080927_4594_4633		-
chrX	73809422	73809462	NM_183353_3978_4017		-
chr16	2263432	2263472	NM_001042371_1267_1306		-
chr6	4892161	4892201	NM_004824_578_617		+
chr18	25562936	25562976	NM_001792_2740_2779		-
chr1	157679052	157679092	NM_138927_6188_6227		+
chr17	2585550	2585590	NM_000430_2256_2295		+
chr4	13616023	13616063	NM_148894_1048_1087		-
chr12	13234528	13234568	NM_020853_2857_2896		+
chr8	48887373	48887413	NM_005914_2428_2467		+
chr7	108155882	108155922	AB041261_213_252		-
chr1	43316883	43316923	AF131739_313_352		+
chr5	135513325	135513365	NM_001001419_2000_2039		+
chr2	8938351	8938391	NM_020738_1122_1161		-
chr6	150570146	150570186	NM_030949_830_869		+
chr17	72199813	72199853	NM_000999_20_59		+
chr2	160624450	160624490	NM_022826_2835_2874		+
chr16	74537536	74537576	NM_001145667_677_716		-
chr19	47249631	47249671	NM_001039877_50_89		-
chr17	7138831	7138871	NM_024297_1513_1552		-
chr12	122498559	122498599	NM_020993_2324_2363		+
chr4	73957845	73957885	NM_032217_5577_5616		-
chr12	46582239	46582282	NM_030674_3043_3082NM_030674_3046_3085		-
chr1	206905977	206906017	NM_004759_1941_1980		+
chr4	39782157	39782197	NM_005339_2991_3030		+
chr8	87573375	87573415	NM_003909_4514_4553		+
chr20	46284627	46284667	NM_181659_6947_6986		+
chr1	29443997	29444037	NM_203342_3434_3473		+
chr21	27253853	27253893	NM_000484_2601_2640		-
chr21	33076095	33076135	NM_020706_690_729		-
chr2	149879684	149879724	NM_004522_3343_3382		+
chr5	153432650	153432690	NM_005927_686_725		+
chr6	13621087	13621127	AF172066_835_874		+
chr1	162353502	162353542	NM_001085375_1021_1060		+
chr1	203276226	203276266	NM_006763_209_248		+
chr1	91405147	91405187	NM_201269_1866_1905		-
chr16	4853883	4853923	NM_032569_3013_3052		-
chr2	121052100	121052140	NM_002881_2076_2115		+
chr11	61188911	61188951	NM_024811_394_433		-
chr8	71486089	71486129	NM_014294_2423_2462		-
chr17	62248488	62248528	NM_018469_2775_2814		-
chr10	322379	322419	NM_014974_5607_5646		-
chr2	153415286	153415326	NM_052905_760_799		+
chrX	153290033	153290073	NM_004992_7432_7471		-
chr15	64448958	64448998	NM_000942_623_662		-
chr10	116201508	116201548	NM_001003408_2137_2176		-
chr20	57608505	57608545	NM_016045_2218_2257		-
chr1	229683321	229683361	NM_012089_849_888		-
chr14	24907533	24907573	NM_015299_3282_3321		+
chr1	64038305	64038345	NM_032437_2303_2342		+
chr2	64685483	64685523	NM_014181_794_833		+
chr10	11371531	11371571	NM_001025077_2135_2174		+
chr7	128410927	128410967	NM_001130674_2807_2846		+
chr7	155100830	155100870	NM_005542_1896_1935		+
chr10	98281359	98281399	NM_020123_2608_2647		-
chr1	6682317	6682357	NM_153812_1895_1934		+
chr6	97591234	97591274	NM_198468_7406_7445		-
chr13	103316018	103316058	NM_003291_3229_3268		+
chr4	57369131	57369171	NM_006947_3161_3200		+
chr1	17354312	17354352	NM_003000_583_622		-
chr5	137356744	137356784	NM_016603_435_474		-
chr22	28248072	28248112	NM_012399_2470_2509		-
chr19	57932448	57932488	NM_006959_1820_1859		+
chr9	23690194	23690234	NM_004432_3676_3715		-
chr16	46694067	46694107	NM_018206_2767_2806		-
chr19	19791031	19791071	NM_033204_1344_1383		+
chr20	43128002	43128042	NM_006811_2451_2490		-
chr15	72433210	72433250	NM_001166340_1580_1619		+
chr9	131262760	131262800	NM_002540_3230_3269		+
chr12	53848564	53848604	NM_005016_331_370		+
chr3	12624981	12625021	NM_014160_2537_2576		+
chr4	57883788	57883828	NM_000938_2261_2300		+
chrX	134716120	134716160	NM_182540_3509_3548		+
chr2	203168291	203168331	NM_015934_1873_1912		+
chr15	96880825	96880865	NM_021005_2444_2483		+
chr2	10581638	10581678	NM_002539_1532_1571		-
chr6	80751933	80751973	NM_001166691_2709_2748		+
chrX	118605094	118605134	NM_001152_1087_1126		+
chr8	12943026	12943066	NM_182643_5285_5324		-
chr16	66647485	66647525	NM_144601_1816_1855		+
chr6	90036861	90036901	NM_016021_3785_3824		-
chr19	4657559	4657599	NM_019107_1009_1048		-
chr3	185764541	185764581	NM_004454_3627_3666		-
chr6	82460082	82460122	NM_017633_937_976		-
chr2	224622715	224622755	NM_001039569_1294_1333		-
chr11	13743350	13743390	NM_032228_1357_1396		+
chr17	40724773	40724813	NM_016556_870_909		-
chr4	129793252	129793292	NM_199320_2645_2684		+
chr15	97094660	97094700	NM_001827_248_287		+
chr16	67133100	67133140	NM_001755_1276_1315		+
chr6	99286380	99286420	NM_005604_3802_3841		+
chr1	154302873	154302913	NM_020452_133_172		+
chr21	45180566	45180606	NM_003681_5760_5799		+
chr3	9512356	9512396	NM_001080517_3374_3413		+
chr14	68272273	68272313	NM_015346_1179_1218		-
chr10	95661635	95661675	NM_001134658_1548_1587		+
chr1	212911436	212911476	NM_001042549_1239_1278		-
chr12	65108172	65108212	NM_002076_4138_4177		-
chr2	88856402	88856442	NM_004836_4365_4404		-
chr2	10271211	10271251	NM_001165931_3100_3139		+
chr19	58198845	58198885	NM_138347_1378_1417		+
chr17	53471295	53471335	NM_012329_1362_1401		-
chr3	47058205	47058245	NM_014159_8086_8125		-
chr20	11906563	11906603	NM_014962_4178_4217		+
chrX	49858306	49858346	NM_001127899_4523_4562		+
chr10	28340666	28340706	NM_173496_4423_4462		-
chr1	150549639	150549679	NM_021960_1355_1394		-
chr19	33697021	33697061	NM_002333_1439_1478		+
chr9	95474029	95474069	NM_001003800_5992_6031		-
chr7	158526129	158526169	NM_020728_3477_3516		-
chr2	65318159	65318199	NM_004161_592_631		-
chr6	46113620	46113660	NM_014936_3865_3904		+
chr13	45514057	45514097	NM_012345_2774_2813		-
chr2	111428108	111428148	NM_004336_532_571		-
chr6	21596438	21596478	NM_003107_2468_2507		+
chr18	48702282	48702322	NM_016626_2740_2779NM_016626_2740_2779		-
chr2	27658032	27658072	NM_013392_746_785		+
chr6	109311913	109311953	AF033120_1230_1269		-
chr19	58199168	58199208	NM_138347_1701_1740		+
chr7	40117633	40117673	NM_003718_3093_3132		+
chr9	35661524	35661564	NM_032818_1540_1579		-
chr10	1178069	1178109	NM_014023_4444_4483		+
chr8	22993750	22993790	NM_003840_2846_2885		-
chr5	174954177	174954217	NM_022754_1548_1587		+
chr13	31205274	31205314	NM_005800_964_1003		+
chr13	30341189	30341229	NM_007106_1662_1701		-
chr8	33357492	33357532	NM_032509_2289_2328		+
chr9	86554418	86554458	NM_032307_1242_1281		-
chr1	234742528	234742568	NM_182972_2110_2149		-
chr10	22619445	22619485	NM_005180_2595_2634		+
chr17	73131947	73131987	NM_001002033_1052_1091		-
chr3	183637957	183637997	NM_005688_5570_5609		-
chr17	40994245	40994285	NM_176863_1681_1720		+
chr2	32380045	32380085	NM_014946_2553_2592		+
chr15	56385621	56385661	NM_022841_4265_4304		-
chr8	27143676	27143716	NM_171982_2915_2954		-
chr8	124266734	124266774	NM_001017926_1938_1977		-
chr1	120456018	120456058	NM_024408_9543_9582		-
chr10	120441968	120442008	NM_153810_5226_5265		-
chr1	145441565	145441605	NM_006472_1865_1904		+
chr6	34556420	34556460	NM_024294_3024_3063		-
chr15	48063848	48063888	NM_153618_3528_3567		+
chr7	129810262	129810302	NM_032842_1692_1731		-
chr6	18225073	18225113	NM_003472_2158_2197		-
chr17	3974020	3974060	NM_015113_4057_4096		-
chr12	1893056	1893096	NM_024551_1047_1086		+
chr8	42260895	42260935	NM_001135694_765_804		+
chr8	99170666	99170706	NM_001145860_3343_3382		+
chr10	98724143	98724183	NM_032440_10330_10369		+
chr2	32718644	32718684	NM_016252_8513_8552		+
chr15	29993393	29993433	NM_003257_6088_6127		-
chr8	90801670	90801710	NM_003821_1560_1599		+
chr1	213068802	213068842	NM_014053_2037_2076		+
chr7	100164221	100164261	NM_006076_3190_3229		+
chr1	20235013	20235053	NM_015207_2091_2130		+
chrX	53627080	53627120	NM_031407_3523_3562		-
chr6	111620376	111620416	NM_002912_10519_10558		-
chr19	45666352	45666392	NM_024108_589_628		-
chr17	45699145	45699185	NM_006310_2843_2882		+
chr17	27232739	27232779	NM_001033561_3967_4006		-
chr17	48940160	48940200	NM_005749_1214_1253		-
chr10	22824646	22824686	NM_005028_2913_2952		-
chr19	47278155	47278195	NM_005628_2818_2857		-
chr4	15606645	15606685	NM_033535_2944_2983		-
chr10	70742783	70742823	NM_004728_2658_2697		+
chr1	231499888	231499928	NM_022051_6666_6705		-
chrX	48771188	48771228	NM_006875_1418_1457		-
chr9	114803235	114803275	NM_022486_2782_2821		-
chr21	45564953	45564993	NM_004649_1016_1055		+
chr5	134191421	134191461	NM_001135586_1080_1119		+
chr6	1614091	1614132	NM_001453_3412_3451NM_001453_3413_3452		+
chr15	68583005	68583045	AB007856_1310_1349		+
chr5	44815087	44815127	NM_016640_1142_1181		+
chr10	93021094	93021134	NM_032373_895_934		+
chr19	10428012	10428052	NM_133452_2429_2468		-
chr2	74659667	74659707	NM_033046_745_784		-
chr14	55617530	55617570	NM_001146015_2582_2621		-
chr19	37211033	37211073	NM_152603_1497_1536		+
chr11	8126875	8126915	NM_003320_5637_5676		+
chr7	128410778	128410818	NM_001130674_2658_2697		+
chr10	43679744	43679784	NM_018590_2719_2758		+
chr1	23414707	23414747	NM_033631_4256_4295		-
chr20	62590760	62590802	NM_020713_3172_3211NM_020713_3174_3213		-
chr7	100278032	100278072	NM_022574_5387_5426		-
chrX	85116714	85116754	NM_000390_4873_4912		-
chr12	53776831	53776871	NM_138473_1198_1237		+
chr1	33146855	33146895	NM_030786_2105_2144		-
chr3	182733040	182733080	NM_020166_2461_2500		-
chr21	18966067	18966107	NM_001130914_1455_1494		-
chr9	34086591	34086631	NM_015397_3421_3460		-
chr17	7213043	7213083	NM_001970_327_366		+
chr2	30866726	30866766	NM_182551_4696_4735		+
chr16	2821344	2821384	NM_016333_9285_9324		+
chr2	111395603	111395643	NM_004336_3268_3307		-
chr1	16722218	16722258	NM_001114600_1213_1252		+
chr2	32843117	32843157	NM_016252_14855_14894		+
chr1	90063153	90063193	NM_015350_7528_7567		+
chr4	110634686	110634726	NM_030821_1654_1693		-
chr13	26787518	26787558	NM_005977_2931_2970		-
chr20	43615836	43615876	NM_006282_515_554		+
chr17	3572827	3572867	NM_001014764_654_693		+
chr3	160149513	160149553	NM_005496_3466_3505		+
chr8	91636991	91637031	NM_001008495_2011_2050		-
chr20	30822922	30822962	NM_015352_1675_1714		+
chr16	71766918	71766958	NM_001030007_2795_2834		-
chr12	108297394	108297434	NM_144781_353_392		-
chr5	10280395	10280435	NM_138809_1319_1358		-
chr7	100471035	100471075	NM_003302_1712_1751		+
chr21	30419476	30419516	NM_001032410_2111_2150		+
chr12	120124184	120124223	AB023166_7890_7929		-
chr1	11348292	11348332	NM_013319_3456_3495		+
chr7	24838886	24838926	NM_015550_3945_3984		-
chr17	46620022	46620062	NM_002145_1559_1598		-
chr16	66756284	66756324	NM_006141_2811_2850		-
chr13	113538713	113538753	NM_015205_6027_6066		+
chr3	97661173	97661213	NM_153605_2931_2970NM_153605_2931_2970		+
chr14	53244771	53244811	NM_198066_1028_1067		-
chr14	69255541	69255581	NM_004926_1816_1855		-
chr1	67453265	67453305	NM_001146110_4592_4631		+
chr13	110406997	110407037	NM_003749_6145_6184		-
chr9	78808212	78808252	NM_006200_3225_3264		+
chr8	103661793	103661833	NM_001032282_2405_2444		-
chr4	3188319	3188359	NM_002111_5014_5053		+
chr8	68105797	68105837	NM_001077204_3551_3590		+
chrX	24002315	24002355	NM_030624_5754_5793		-
chr3	179114761	179114801	NM_021629_5503_5542		-
chr11	8124014	8124054	NM_003320_2776_2815		+
chr18	72187330	72187370	NM_018235_1715_1754		+
chr3	194125354	194125394	NM_024524_5337_5376		-
chr22	42070953	42070993	NM_005008_525_564		-
chr2	61391889	61391929	NM_001143959_813_852		+
chr18	77895561	77895601	NM_014913_2721_2760		+
chr12	19671922	19671962	NM_153207_2410_2449		+
chr15	100254170	100254210	NM_005587_3096_3135		+
chr17	4862756	4862796	NM_004890_750_789		-
chrX	39910618	39910658	NM_001123385_6264_6303		-
chr7	92086986	92087026	NM_021167_2200_2239		+
chr1	41477845	41477885	NM_001905_2810_2849		+
chr4	78088091	78088133	NM_004354_2353_2392NM_004354_2355_2394		+
chr15	98517023	98517063	NM_183376_4023_4062		+
chr10	63856588	63856628	NM_032199_7393_7432		+
chr1	186329421	186329461	NM_003292_1432_1471		-
chr4	435063	435103	NM_133474_3844_3883NM_133474_3844_3883		-
chr15	78575582	78575622	NM_025234_1146_1185		-
chr11	62367657	62367697	NM_004739_512_551		-
chr17	75212956	75212996	NM_001143998_5320_5359		+
chr15	69560586	69560626	NM_015554_1086_1125		+
chr1	203276895	203276935	NM_006763_878_917		+
chr16	29874229	29874269	NM_006319_310_349		-
chr12	63037774	63037814	NM_020700_6149_6188		-
chr21	15745605	15745645	NM_006948_1778_1817		-
chr10	118432217	118432257	NM_025015_4168_4207		-
chr10	103716388	103716428	NM_024541_1733_1772		-
chr4	174243008	174243048	NM_017423_2198_2237		+
chr3	119150889	119150929	NM_018266_1729_1768		-
chr3	53226233	53226273	NM_006254_2336_2375		+
chr10	50724300	50724340	NM_170753_1076_1115		-
chr11	47800518	47800558	NM_015231_4495_4534		-
chr16	67672678	67672718	NM_006565_3378_3417		+
chr10	77163759	77163799	AK024492_3004_3043		+
chr10	116623623	116623663	NM_020940_4958_4997		+
chr6	74019508	74019548	AK090984_291_330		-
chr21	44834499	44834539	NM_173354_4562_4601		-
chr19	18781144	18781184	NM_018316_2965_3004		+
chr18	673083	673123	NM_001071_1168_1207		+
chr10	72187042	72187082	NM_004096_6200_6239		+
chr21	30718127	30718167	NM_206866_5428_5467		+
chr15	44819309	44819349	NM_016396_4755_4794		+
chr16	14359891	14359931	NM_014048_7896_7935		+
chr17	42478156	42478201	NM_001002909_1308_1347NM_001002909_1313_1352		-
chr2	88355208	88355248	NM_016618_1_40		-
chr4	48385725	48385765	NM_020846_1429_1468		+
chr5	53181596	53181636	NM_019087_1464_1503		-
chr8	74704897	74704937	NM_001001481_1942_1981		-
chr8	91029385	91029425	NM_001359_245_284		+
chr12	72317007	72317047	NM_001146214_2216_2255		+
chr13	23915322	23915362	NM_014363_3242_3281		-
chr21	32499380	32499420	NM_003253_4568_4607		-
chr2	74688205	74688245	NM_006302_2834_2873		-
chr3	182988073	182988113	NM_032047_1018_1057		+
chr9	86278851	86278891	NM_013438_2090_2129		-
chr5	72877177	72877217	NM_032175_3039_3078		+
chr1	68170835	68170875	NM_018841_670_709		-
chr6	41034995	41035035	AJ420538_806_845		-
chr1	6652186	6652239	AB007938_4990_5029AB007938_5003_5042		-
chr5	56217755	56217795	NM_152622_2835_2874		-
chr11	126215298	126215338	NM_014026_1134_1173		+
chr14	45398102	45398142	NM_017658_1936_1975		-
chr8	21939749	21939789	NM_001978_2487_2526		+
chrX	55033369	55033409	NM_014481_1135_1174		+
chr6	33161454	33161494	NM_021976_2746_2785		-
chr12	111080075	111080115	NM_001082538_1321_1360		+
chr5	43675693	43675733	NM_012343_2971_3010		+
chr3	153974548	153974588	NM_015595_4114_4153		+
chr7	26233258	26233298	NM_031243_990_1029		-
chr3	14209841	14209881	NM_004628_516_555		-
chr12	105562292	105562332	NM_015275_5193_5232		+
chr12	56989860	56989900	NM_013449_8414_8453		-
chr6	75965540	75965580	NM_018247_1602_1641		-
chr8	128753549	128753589	NM_002467_2236_2275		+
chr2	149880013	149880053	NM_004522_3672_3711		+
chr1	82436002	82436042	NM_012302_2904_2943		+
chr14	36340844	36340884	NM_032352_2260_2299		+
chr16	18849355	18849395	NM_015092_7717_7756		-
chr3	38294858	38294898	NM_005109_2403_2442		+
chr2	219603001	219603041	NM_014640_973_1012		+
chr12	24967386	24967426	NM_005504_5119_5158		-
chr10	98716224	98716264	NM_032440_2411_2450		+
chr9	99150465	99150505	NM_153695_1422_1461		-
chr11	95503858	95503898	NM_144664_2159_2198		-
chr5	76728898	76728938	NM_018268_1689_1728		-
chr16	4853213	4853253	NM_032569_3683_3722		-
chr15	31666750	31666790	NM_015995_3449_3488		+
chr12	95694722	95694762	NM_017599_2719_2758		+
chr3	179052566	179052606	AB097862_2260_2299		+
chrX	133547532	133547572	NM_032458_633_672		+
chr11	10783561	10783601	NM_014633_959_998		+
chr10	14945103	14945143	AK027067_1683_1722		+
chr9	104170429	104170469	NM_197977_750_789		+
chr19	37004767	37004807	NM_001012756_2256_2295		-
chr10	122668988	122669028	NM_018117_4677_4716		+
chr9	114432426	114432466	NM_001017998_1146_1185		+
chr6	74325063	74325103	NM_012434_1174_1213		-
chr11	64022707	64022747	NM_000932_390_429		+
chr19	38701699	38701739	NM_001135155_2236_2275		-
chr1	202934504	202934544	NM_016243_501_540		-
chr15	35207320	35207360	NM_014691_1544_1583		-
chr14	45464983	45465023	NM_015091_2291_2330		+
chr22	21354102	21354142	NM_030573_1161_1200		-
chr20	40031324	40031364	NM_032221_10195_10234		-
chr11	61166258	61166298	NM_016499_1211_1250		+
chr10	76791158	76791198	NM_012330_7070_7109		+
chr3	39183620	39183660	NM_033027_2870_2909		-
chr2	70166623	70166663	NM_002357_2134_2173		+
chr2	176959511	176959551	NM_000523_1173_1212		+
chr17	28961065	28961105	AK075282_543_582		+
chr1	54675722	54675762	NM_016491_828_867		+
chr3	57545804	57545844	NM_177966_2030_2069		+
chr1	90063026	90063067	NM_015350_7401_7440NM_015350_7402_7441		+
chr6	76625629	76625669	NM_004999_5038_5077		+
chr2	10271295	10271335	NM_001165931_3184_3223		+
chr17	30687620	30687660	NM_001098507_460_499		+
chr5	1318345	1318385	NM_030782_1762_1801		-
chr16	66654629	66654669	NM_181521_2101_2140		-
chr4	434131	434171	NM_133474_4776_4815		-
chr2	182794892	182794932	NM_001130445_4721_4760		+
chr10	64926985	64927025	NM_032776_8703_8742		-
chr7	22984367	22984407	NM_032581_2622_2661		-
chr2	131095876	131095916	NM_032357_1544_1583		-
chr19	47568717	47568757	NM_015168_4806_4845		-
chr22	36678217	36678257	NM_002473_6571_6610		-
chr18	21062690	21062730	NM_003831_3625_3664		+
chr3	145789104	145789144	NM_182943_2421_2460		-
chr11	108344748	108344788	NM_153705_2356_2395		-
chr9	123943285	123943325	NM_016322_1453_1492		-
chr6	30568708	30568748	NM_002714_3953_3992		-
chr1	109243176	109243216	NM_018061_2458_2497		+
chr1	65141204	65141244	NM_020925_2801_2840		+
chr15	43329982	43330022	NM_174916_2037_2076		-
chr3	142778658	142778714	NM_001080415_6556_6595NM_001080415_6572_6611		+
chr3	33911091	33911131	NM_001162429_5852_5891		+
chrX	46457282	46457322	NM_019886_1756_1795		+
chr12	58190422	58190462	NM_005726_1084_1123		+
chr11	123596030	123596070	NM_003455_2982_3021		-
chr7	99632362	99632402	NM_003439_2454_2493		+
chr1	52385497	52385537	NM_002867_847_886		-
chr3	55504013	55504053	NM_003392_1528_1567		-
chr14	53244842	53244882	NM_198066_957_996		-
chr15	40916136	40916176	NM_170589_3914_3953		+
chr14	76249577	76249617	NM_015072_2896_2935		+
chr15	91474705	91474745	NM_198527_455_494		-
chr17	42474192	42474232	NM_001002909_5277_5316		-
chr4	1333625	1333665	NM_001017405_1890_1929		+
chr6	105528663	105528703	NM_001004317_2962_3001		+
chr3	152017501	152017541	NM_021038_1362_1401		+
chr12	6788113	6788153	NM_001039916_761_800		-
chr12	54629033	54629073	NM_001127322_7360_7399		-
chr5	112353108	112353148	NM_152624_5389_5428		+
chr2	61025155	61025195	NM_022894_3303_3342		+
chr16	22358283	22358323	NM_001802_1636_1675		-
chr3	57914609	57914649	NM_007159_4136_4175		+
chr14	64066620	64066660	NM_001008726_247_286		-
chr8	104415438	104415482	NM_030780_765_804NM_030780_769_808		-
chr2	128605657	128605697	NM_004805_468_507		-
chr1	203839121	203839161	NM_003094_389_428		+
chr12	49883284	49883324	NM_023071_1132_1171		+
chr12	19459878	19459918	NM_004768_541_580		+
chr6	41567650	41567690	NM_001012426_3478_3517		+
chr12	7074704	7074744	NM_001144831_1214_1253		-
chr11	35017462	35017502	NM_003477_2776_2815		+
chr10	99374893	99374933	NM_178832_1799_1838		-
chr7	92088028	92088068	NM_021167_3242_3281		+
chr17	37560926	37560966	NM_004774_7720_7759		-
chr4	89443092	89443132	NM_032906_356_395		-
chr22	35690388	35690428	NM_001003681_2725_2764		+
chr10	22032496	22032536	NM_004641_5064_5103		+
chr6	99848568	99848608	NM_032870_2454_2493		-
chr12	92537770	92537810	NM_001731_924_963		-
chr7	912967	913008	NM_001130965_2437_2476NM_001130965_2438_2477		+
chr16	71962434	71962474	NM_014761_1878_1917		+
chr8	26365110	26365150	NM_007257_1892_1931		-
chr10	102122610	102122650	NM_005063_3491_3530		+
chr11	9160445	9160485	NM_015213_4852_4891		-
chr7	75958418	75958458	NM_012479_1397_1436		-
chr7	72717052	72717092	NM_018044_1868_1907		-
chr10	115594982	115595022	NM_014881_3930_3969		-
chr11	61178449	61178489	NM_024811_1552_1591		-
chr7	77268672	77268712	NM_002835_2510_2549		+
chr3	152182338	152182378	NM_021038_5175_5214		+
chr19	38189169	38189209	NM_032689_2419_2458		-
chr13	100206658	100206698	AK093507_1420_1459		+
chr9	35094214	35094254	NM_032634_1010_1049		-
chr2	29170350	29170390	NM_015131_2772_2811		+
chr2	172641615	172641655	NM_003705_2255_2294		-
chr12	32138751	32138791	NM_018169_5277_5316		+
chr14	53510812	53510852	NM_001160148_5567_5606		-
chr1	16202812	16202852	NM_015001_725_764		+
chr14	92248085	92248125	NM_152332_3171_3210		-
chr7	64169618	64169658	NM_016220_3723_3762		+
chr10	75879685	75879725	NM_014000_5258_5297		+
chr1	236380824	236380864	NM_019891_2612_2651		-
chr3	47084151	47084191	NM_014159_7151_7190		-
chr17	19286495	19286535	NM_139033_2789_2828		+
chr11	824020	824060	NM_020376_1145_1184		+
chr11	125828187	125828244	NM_016952_6516_6555NM_016952_6533_6572		-
chr13	100616006	100616046	NM_033132_3826_3865		-
chr5	137542277	137542317	NM_004661_322_361		-
chr1	118477220	118477260	NM_006784_363_402		+
chr5	137088116	137088156	NM_006805_1884_1923		-
chr10	44113310	44113350	NM_145312_2014_2053		+
chr17	58740574	58740614	NM_003620_1702_1741		+
chr6	33665401	33665441	NM_032340_411_450		-
chr6	110499876	110499916	NM_003931_596_635		-
chr16	15154297	15154337	NM_018427_3288_3327		-
chr5	37298971	37299011	NM_153485_3870_3909		-
chr7	92028641	92028681	NM_019004_4025_4064		+
chr20	25656887	25656927	AK056184_1103_1142		-
chr1	179071504	179071544	NM_007314_9145_9184		-
chr3	122132455	122132495	NM_019069_2388_2427		-
chr1	247163337	247163377	NM_020394_148_187		-
chr2	118588441	118588481	NM_006773_2254_2293		+
chr6	71235650	71235690	NM_001162529_2997_3036		+
chr9	131680274	131680314	NM_001127244_4581_4620		+
chrX	84519369	84519409	NM_021998_1059_1098		+
chr6	133135865	133135920	NM_001016_41_80NM_001016_56_95		+
chr7	151832236	151832276	NM_170606_16596_16635		-
chr14	37146508	37146548	NM_006194_2604_2643		+
chr3	5246860	5246900	NM_014674_1284_1323		+
chr22	21803494	21803534	NM_015094_4541_4580		+
chr3	23961982	23962022	NM_002948_1642_1681		+
chr4	155460284	155460324	AF044333_1084_1123		-
chr3	93845373	93845413	NM_022072_1179_1218		+
chr3	113638698	113638738	NM_004896_759_798		+
chr3	138014806	138014846	NM_015396_2420_2459		+
chr6	89872109	89872149	NM_001010853_1534_1573		+
chr3	47537430	47537470	NM_001031703_1009_1048		-
chr2	187545098	187545138	NM_002210_6503_6542		+
chr4	89648604	89648644	NM_014883_4320_4359		-
chr6	105725765	105725805	NM_002726_2550_2589		-
chr3	17131402	17131442	NM_001144382_3464_3503		+
chr16	2514918	2514958	NM_025108_1583_1622		+
chr1	235274300	235274340	NM_014765_1703_1742		-
chr1	46828127	46828167	NM_199044_1874_1913		+
chr2	225376134	225376174	NM_003590_1164_1203		-
chr9	77561497	77561537	NM_017998_2287_2326		-
chr10	99092472	99092512	NM_012083_1947_1986		-
chr10	6146922	6146962	NM_001145547_914_953		+
chr3	182597312	182597352	NM_014616_2539_2578		+
chr1	234534165	234534205	NM_005646_4166_4205		-
chr19	57803007	57803047	NM_006635_1421_1460		+
chr4	39122981	39123021	NM_015990_2639_2678		+
chr1	41091536	41091576	NM_014747_2009_2048		-
chr12	98941768	98941808	AB209297_1403_1442		+
chr12	124181001	124181041	NM_024809_1481_1520		+
chr2	223065272	223065312	NM_181458_2636_2675		-
chr7	151833699	151833739	NM_170606_15133_15172		-
chrX	44971087	44971127	NM_021140_5013_5052		+
chr19	58152726	58152766	NM_006385_1092_1131		+
chr10	64927513	64927553	NM_032776_8175_8214		-
chr1	87328946	87328986	NM_004261_982_1021		-
chr18	29709537	29709577	NM_016271_1565_1604		+
chr1	183522897	183522937	NM_173156_5368_5407		+
chr17	76220002	76220042	NM_001012271_987_1026		+
chr6	122754130	122754170	NM_004506_2564_2603		+
chr14	95570179	95570219	NM_177438_3752_3791		-
chr5	79733494	79733534	NM_001105251_1293_1332		+
chr2	162242020	162242060	NM_005805_976_1015		+
chr12	108127804	108127844	NM_012406_2986_3025		-
chr14	75601099	75601139	NM_006827_1176_1215		-
chr19	14072991	14073031	NM_002918_3688_3727		-
chr6	119243169	119243209	NM_153255_927_966		-
chr12	95909261	95909301	NM_006838_3153_3192		+
chr19	18779622	18779662	NM_018316_1443_1482		+
chr2	198416188	198416228	NM_015387_1537_1576		+
chr8	124826440	124826480	NM_144963_4075_4114		+
chr2	222283866	222283906	NM_004438_5189_5228		-
chr6	99990491	99990531	NM_005190_2039_2078		-
chr12	133499654	133499694	NM_183238_4516_4555		-
chrX	10416626	10416666	NM_000381_3147_3186		-
chr6	90077065	90077105	NM_021244_2156_2195		-
chr11	57508260	57508300	NM_015959_1484_1523		+
chr9	35689748	35689788	NM_003289_266_305		-
chr6	28871805	28871845	NM_006510_1903_1942		-
chr14	95560330	95560370	NM_177438_5457_5496		-
chr10	119043013	119043053	NM_173791_3390_3429		-
chr16	743604	743644	NM_153350_2274_2313		-
chr17	4726657	4726697	NM_002663_3402_3441		+
chr9	14307061	14307101	NM_005596_884_923		-
chr11	85373818	85373858	NM_001039618_2325_2364		-
chr17	64801426	64801466	NM_002737_3335_3374		+
chr1	114305165	114305205	NM_018364_5842_5881		-
chr14	74178945	74178985	NM_006029_2144_2183		-
chr1	154223649	154223689	NM_014847_1514_1553		+
chr17	54941109	54941149	NM_003647_2842_2881		+
chr1	44170522	44170562	NM_014663_3843_3882		+
chr22	50955851	50955891	NM_152299_329_368		+
chr16	2814187	2814227	NM_016333_4208_4247		+
chr8	124348681	124348721	NM_014109_3211_3250		-
chr5	169023646	169023686	NM_017785_1253_1292		+
chr12	40148993	40149033	NM_052885_6793_6832		-
chr6	139501791	139501831	NM_016217_5467_5506		+
chr1	54497355	54497395	NM_004872_1650_1689		-
chr16	58077484	58077524	NM_002428_2497_2536		+
chr8	48648422	48648462	NM_001080394_3168_3207		+
chr4	169910783	169910823	NM_032783_1374_1413		-
chrX	114879378	114879418	NM_005032_1612_1651		+
chr15	77777232	77777272	AB073664_1513_1552		+
chr8	91636609	91636649	NM_001008495_2393_2432		-
chr19	9491820	9491860	AK302274_880_919		+
chr1	82457144	82457184	NM_012302_4744_4783		+
chr22	29449986	29450026	NM_032173_3053_3092		+
chr10	98985712	98985752	NM_032900_1641_1680		-
chr6	34826050	34826090	NM_017754_2152_2191		+
chr10	102309008	102309048	NM_017902_2240_2279		+
chr13	24878056	24878096	NM_001166271_5302_5341		+
chr12	133347560	133347600	NM_005895_7147_7186		-
chr14	58738674	58738714	NM_002788_876_915		+
chr14	89078470	89078510	NM_024824_2812_2851		+
chr1	109968997	109969037	NM_002790_1_40		-
chr9	130823513	130823553	NM_197956_3357_3396		-
chr12	58153224	58153264	NM_138396_1998_2037		+
chr11	27516160	27516200	NM_018362_4617_4656		-
chr2	160624875	160624915	NM_022826_3260_3299		+
chr5	90664986	90665026	NM_020801_3676_3715		-
chr15	52605845	52605885	NM_000259_5820_5859		-
chr10	73039720	73039760	NM_170744_668_707		+
chr6	53132542	53132582	NM_021814_2579_2618		-
chr13	23903507	23903547	NM_014363_15057_15096		-
chr22	50637095	50637135	AF218001_1617_1656		+
chr1	244572869	244572909	NM_001126_1644_1683		-
chr11	19245955	19245995	NM_024680_3336_3375		-
chr2	48605403	48605443	NM_002158_4433_4472		+
chr7	97823059	97823099	NM_014916_3576_3615		+
chr1	32637472	32637512	NM_012316_2677_2716		+
chr1	225683182	225683222	NM_001008493_4484_4523		-
chr15	89859716	89859756	NM_001113378_4104_4143		+
chr3	71005444	71005484	NM_032682_5474_5513		-
chr6	89875241	89875281	NM_001010853_4666_4705		+
chr13	41657928	41657968	NM_007187_2123_2162		+
chr17	15878537	15878577	NM_000676_1213_1252		+
chr6	170169731	170169771	NM_018341_1189_1228		+
chr20	35559173	35559213	NM_015474_705_744		-
chr11	10328607	10328647	NM_001124_1134_1173		+
chr10	11375012	11375052	NM_001025077_5582_5621		+
chr12	49582786	49582826	NM_006009_36_75		-
chr2	9725380	9725420	NM_006826_852_891		-
chr6	30673775	30673815	NM_014641_3585_3624		-
chr2	39025227	39025267	NM_198963_4434_4473		-
chr13	28539096	28539136	NM_001265_732_771		-
chr1	212965283	212965323	NM_001146171_115_154		+
chr22	21803611	21803651	NM_015094_4658_4697		+
chr16	71316717	71316757	NM_018348_3617_3656		-
chr1	154179451	154179491	NM_001098616_1590_1629		-
chr20	18461064	18461104	NM_006466_711_750		+
chr7	99015069	99015109	NM_003910_669_708		+
chr4	39780473	39780513	NM_005339_1307_1346		+
chr15	49284001	49284041	NM_014701_3705_3744		-
chr2	230657802	230657842	NM_004238_3872_3911		-
chr5	139625452	139625492	NM_002622_467_506		-
chr16	14358033	14358073	NM_014048_6038_6077		+
chr17	47486795	47486835	NM_002634_324_363		-
chr10	74093843	74093883	NM_001002762_3065_3104		-
chr10	5805200	5805240	NM_017782_8124_8163		+
chr20	55213733	55213773	NM_003222_2261_2300		+
chrX	119387618	119387658	NM_006777_577_616		+
chr17	25640221	25640261	NM_015626_2409_2448		+
chr2	122524484	122524524	NM_004622_2464_2503		+
chr11	118405926	118405966	NM_032780_1907_1946		+
chr17	73262200	73262240	NM_015971_1159_1198		+
chr3	160156564	160156604	NM_173084_563_602		-
chr4	42115689	42115729	NM_207406_5991_6030		-
chr15	40212554	40212594	NM_007223_500_539		-
chr3	137960676	137960716	NM_015396_1215_1254		+
chr20	5974273	5974313	NM_182802_2746_2785		+
chr5	14698062	14698102	NM_138348_6117_6156		+
chr17	34956929	34956969	NM_024308_1295_1334		+
chr13	41703211	41703251	NM_152903_3686_3725		-
chr17	17971486	17971526	NM_024052_4001_4040		+
chr13	39622846	39622886	NM_001012754_2150_2189		+
chr2	37479049	37479089	NM_005813_4459_4498		-
chr21	47817370	47817410	NM_006031_4516_4555		+
chr7	45024972	45025012	AK096179_1225_1264		-
chr1	3697574	3697614	NM_020710_1818_1857		-
chr6	33054389	33054429	NM_002121_915_954		+
chr12	100617903	100617943	NM_022496_1458_1497		+
chr13	27262818	27262858	NM_006646_4571_4610		+
chr12	49073470	49073510	NM_017822_433_472		-
chr13	110802181	110802221	NM_001845_5621_5660		-
chr3	113438555	113438595	NM_025146_2822_2861		-
chr16	68225160	68225200	NM_004555_2799_2838		+
chr14	54898842	54898882	NM_005776_310_349		-
chr17	5289088	5289128	NM_004703_5359_5398		+
chr9	2192891	2192931	NM_003070_5025_5064		+
chr2	122363635	122363675	NM_015282_187_226		-
chr16	75690985	75691025	NM_018975_1774_1813		+
chr5	79276284	79276324	NM_001167741_4079_4118		-
chr22	50656165	50656205	NM_020461_5932_5971		-
chr14	68143662	68143702	NM_016026_2383_2422		-
chr6	160103370	160103410	NM_000636_938_977		-
chr1	203822918	203822958	NM_014827_4441_4480		+
chr7	35944111	35944151	NM_001788_1716_1755		+
chr4	106767169	106767209	NM_024751_2331_2370		+
chr8	48973995	48974035	AF049140_1067_1106		+
chrX	15339472	15339512	NM_002641_1671_1710		-
chr4	185615916	185615956	NM_152683_2100_2139		+
chr1	63862227	63862267	NM_013339_432_471		+
chr5	65475252	65475292	NM_139168_2744_2783		+
chr3	9519770	9519810	NM_001080517_6760_6799		+
chr3	25792700	25792740	NM_018297_615_654		-
chrX	112020614	112020654	NM_001113490_4396_4435		-
chr20	47689117	47689157	NM_001316_1084_1123		+
chr1	46654797	46654837	NM_017739_2252_2291		-
chr15	100692863	100692903	NM_139057_1466_1505		-
chr12	69981332	69981372	NM_006431_287_326		+
chr7	16745971	16746011	NM_001159767_1697_1736		+
chr6	132780919	132780959	NM_003569_1974_2013		-
chr8	8887704	8887744	NM_153332_1471_1510		+
chr2	43450182	43450222	NM_006887_3012_3051		-
chr11	117023163	117023203	NM_002572_103_142		+
chr9	114983694	114983734	NM_001163790_4252_4291NM_001163790_4252_4291		-
chr22	39913952	39913992	NM_019008_5515_5554		+
chr5	153432779	153432819	NM_005927_815_854		+
chr7	98602817	98602857	NM_003496_10680_10719		+
chr7	138728575	138728615	NM_020119_6822_6861		-
chr14	102508422	102508462	NM_001376_12340_12379		+
chr6	155109086	155109126	NM_014892_775_814		+
chr6	108375693	108375733	NM_014028_662_701		-
chr16	75661798	75661838	NM_001130089_1977_2016		-
chr20	48809155	48809195	NM_005194_1781_1820		+
chr3	126180575	126180615	NM_001040653_1944_1983		-
chr2	191366618	191366658	NM_017694_4375_4414		+
chr19	37211164	37211204	NM_152603_1628_1667		+
chr1	65299790	65299830	NM_002227_4129_4168		-
chr8	110586453	110586493	NM_001099744_3150_3189		-
chr4	184368950	184368990	NM_017632_2276_2315		+
chr8	104344087	104344127	NM_003506_2788_2827		+
chr8	28611136	28611202	NM_001440_6107_6146NM_001440_6147_6186		+
chr8	37611871	37611911	NM_007175_1374_1413		+
chr5	176726172	176726212	NM_022455_11942_11981		+
chr3	65340725	65340765	NM_015520_6376_6415		-
chr19	37641968	37642008	NM_152655_3126_3165		-
chr4	20543074	20543114	NM_004787_2180_2219		+
chr10	75879310	75879350	NM_014000_4883_4922		+
chr12	101787786	101787826	NM_001177_2287_2326		-
chr14	36768229	36768269	NM_016586_1143_1182		-
chr8	74891040	74891080	NM_001040613_348_387		+
chr6	114184562	114184604	NM_002356_4202_4241NM_002356_4204_4243		+
chr2	210045325	210045365	NM_003628_3244_3283		+
chr19	44096435	44096475	NM_001007561_1731_1770		-
chr2	99234920	99234960	NM_014044_1086_1125		+
chr19	58132859	58132899	AK291763_1684_1723		+
chr10	94109161	94109201	NM_017824_758_797		+
chr2	86354331	86354371	NM_017952_1066_1105		+
chr6	76425493	76425533	NM_015571_4142_4181		+
chr19	3121359	3121399	NM_002067_1505_1544		+
chr4	119644615	119644655	NM_014822_3386_3425		-
chr12	56387134	56387174	NM_002868_1942_1981NM_002868_1942_1981		+
chr4	77082656	77082696	NM_005506_1946_1985		-
chr3	119540988	119541028	NM_002093_6892_6931		-
chr2	179368638	179368678	NM_019091_1326_1365		+
chr9	21331330	21331397	NM_018847_4033_4072NM_018847_4060_4099		-
chr2	37075745	37075785	NM_003162_3166_3205		-
chr7	44922565	44922605	NM_033224_2356_2395		-
chr3	42679766	42679806	NM_005385_2718_2757		+
chr20	2126118	2126158	NM_080836_3332_3371		+
chr10	91476185	91476225	NM_016195_1006_1045		+
chr20	47652906	47652946	NM_006420_8681_8720		+
chr3	128198510	128198550	NM_001145661_3190_3229		-
chr1	24086832	24086872	NM_003198_3227_3266		+
chr15	63597928	63597968	NM_031301_797_836		+
chr8	26221366	26221406	NM_002717_1235_1274		+
chr8	42263032	42263072	NM_001135694_1051_1090		+
chr4	122604538	122604578	NM_001154_409_448		-
chr12	65088820	65088860	AY217662_966_1005		+
chr17	37579657	37579697	NM_004774_1190_1229		-
chr1	7839867	7839907	NM_004781_581_620		+
chr3	158409394	158409434	NM_024996_2502_2541		+
chr1	212276243	212276283	NM_016448_2469_2508		+
chr1	1169066	1169106	NM_080605_1439_1478		+
chr12	27523077	27523117	NM_020183_217_256		+
chr14	91924926	91924966	NM_032560_2883_2922		-
chr17	57724955	57724995	NM_004859_891_930		+
chr15	59359055	59359095	NM_017610_1882_1921		+
chrX	47836644	47836684	NM_006962_1148_1187		-
chr6	111216708	111216748	NM_001634_3217_3256		+
chr1	205760615	205760658	NM_173854_2417_2456NM_173854_2420_2459		-
chr12	108052427	108052467	NM_001018072_4769_4808		+
chr5	53839110	53839150	NM_001145427_2071_2110		+
chr19	30506468	30506508	NM_003796_2131_2170		+
chr19	10244097	10244137	NM_001130823_5285_5324		-
chr8	29924311	29924354	AB028926_900_939AB028926_903_942		-
chr10	871744	871784	NM_015155_1193_1232		-
chr3	140867041	140867081	AK056147_1342_1381		+
chr11	118394207	118394247	NM_005933_13254_13293		+
chr12	110289937	110289977	NM_016433_1127_1166		-
chr10	11376073	11376113	NM_001025077_6644_6683		+
chr5	139006823	139006863	NM_181838_1672_1711		+
chr2	85133750	85133790	NM_021103_434_473		+
chr11	73107642	73107682	NM_032871_2627_2666		+
chr5	34914826	34914866	NM_002853_461_500		-
chr17	80543944	80543984	NM_004514_1616_1655		+
chr7	8126227	8126267	NM_138426_2263_2302		+
chr1	31405188	31405228	NM_001020658_4510_4549		-
chr14	103196234	103196274	NM_015156_4841_4880		+
chr5	151183658	151183698	NM_005754_1579_1618		+
chr1	206760204	206760244	NM_182663_1209_1248NM_182663_1209_1248		+
chrX	131338477	131338517	AK124801_1779_1818		-
chr10	96293825	96293865	NM_015188_3486_3525		+
chr1	224563583	224563623	NM_014184_512_551		+
chr1	165624703	165624743	NM_004528_510_549		+
chr2	10560031	10560071	NM_134421_675_714		+
chr17	34052690	34052733	NM_001030006_5018_5057NM_001030006_5021_5060		+
chr16	50831716	50831756	NM_015247_4584_4623		+
chr20	5171177	5171217	NM_003818_1893_1932		+
chr12	12674145	12674185	NM_030640_480_519		-
chr2	219128986	219129026	NM_001087_1619_1658		-
chr7	102741148	102741188	NM_001122838_4198_4237		-
chr2	20450076	20450116	AF272350_3861_3900		-
chr17	74730384	74730424	NM_003016_2655_2694		-
chr16	69368494	69368534	NM_032382_1374_1413		-
chr8	144620611	144620651	NM_015117_915_954		-
chr11	68029013	68029053	NM_022338_1852_1891		-
chr1	46726637	46726677	NM_003579_1428_1467		+
chr10	43881928	43881968	NM_001098208_1852_1891		-
chr19	31766307	31766347	NM_020856_4417_4456		-
chr12	111158224	111158264	NM_002710_1834_1873		-
chr3	130735144	130735184	NM_014065_1955_1994		-
chr3	184044666	184044706	NM_182917_3721_3760		+
chr18	2666170	2666210	NM_015295_391_430		+
chr3	33431628	33431668	NM_014517_2308_2347		-
chr8	67771960	67772000	NM_001033578_1935_1974		+
chr1	46830646	46830686	NM_199044_4393_4432		+
chr22	50899646	50899686	NM_002972_3064_3103		-
chr1	178887306	178887346	NM_152663_3903_3942		+
chr7	100305068	100305109	NM_005837_878_917NM_005837_879_918		+
chr2	55473505	55473545	NM_001005369_1771_1810		-
chr19	8027264	8027304	NM_001419_2211_2250		-
chr8	28610569	28610609	NM_001440_5540_5579		+
chr11	85345177	85345217	NM_018480_414_453		+
chr3	49572645	49572685	NM_001165928_5481_5520		+
chr15	52604231	52604271	NM_000259_7434_7473		-
chr8	125464644	125464684	NM_017956_1598_1637		+
chr19	2231967	2232007	NM_032482_6827_6866		+
chr13	30085450	30085490	NM_003045_5404_5443		-
chr6	13358526	13358568	AK127555_3007_3046AK127555_3009_3048		-
chr16	81411057	81411097	NM_022041_1799_1838		+
chr17	36912171	36912211	NM_002795_303_342		+
chr19	58266063	58266103	NM_173632_1829_1868		+
chr12	121855454	121855494	NM_194271_554_593		+
chr1	156437126	156437166	NM_005920_2227_2266		-
chr3	192515733	192515773	NM_178496_2199_2238		-
chr11	124616634	124616674	NM_001126181_751_790		+
chr1	236141111	236141151	NM_002508_3862_3901		-
chr5	56177027	56177067	NM_005921_2799_2838		+
chr5	32403273	32403313	NM_016107_1494_1533		-
chr2	99241652	99241692	NM_012214_2259_2298		-
chr1	169761915	169761955	NM_033418_1160_1199		-
chr15	78461780	78461820	NM_005530_1562_1601		+
chr8	48887440	48887480	NM_005914_2495_2534		+
chr2	109401721	109401761	NM_006267_11166_11205		+
chr17	8377596	8377636	NM_005964_7513_7552		-
chr16	47162235	47162275	NM_018092_827_866		-
chr7	111366690	111366730	NM_014705_7770_7809		-
chr5	173383525	173383565	NM_030627_3982_4021		+
chr16	70599361	70599401	NM_012426_2972_3011		+
chr5	169031494	169031534	NM_017785_2381_2420		+
chr3	72971431	72971471	NM_001080393_546_585		+
chr17	18001595	18001635	NM_001388_293_332		+
chr7	138732278	138732318	NM_020119_3119_3158		-
chr4	53522507	53522547	NM_001134223_213_252		-
chr5	132031651	132031691	NM_007054_2889_2928		-
chrX	15338966	15339006	NM_002641_2177_2216		-
chrX	150574077	150574117	NM_001017980_978_1017		+
chr3	188606175	188606215	NM_005578_15994_16033		+
chr7	26412720	26412760	NM_013322_1350_1389		+
chr3	101312703	101312743	NM_020357_1662_1701		+
chr19	14626006	14626046	NM_006145_1769_1808		-
chr3	107527902	107527942	AY527413_1957_1996NM_001142568_6752_6791		+
chr20	57603785	57603825	NM_001001977_347_386		-
chr13	22275406	22275446	NM_002010_1297_1336		+
chr14	92528763	92528803	NM_004993_3016_3055		-
chr6	64290880	64290920	NM_003463_2474_2513		+
chr5	141367676	141367716	NM_004290_2038_2077		+
chr14	34904206	34904246	NM_138288_432_471		-
chr2	216190708	216190748	NM_004044_566_605		+
chr1	109854565	109854605	NM_002959_4605_4644		-
chr13	25901129	25901169	NM_014089_1354_1393		+
chr9	124906390	124906430	NM_014222_751_790		-
chr17	73886099	73886139	NM_173547_2311_2350		-
chr6	52945797	52945837	NM_033480_771_810		+
chr1	159999113	159999153	NM_145167_2631_2670		-
chr16	23077665	23077705	NM_020718_5721_5760NM_020718_5721_5760		-
chr7	35733800	35733840	NM_022373_760_799		-
chr8	92098272	92098312	NM_016023_2248_2287		+
chr3	98234601	98234641	NM_001040199_2167_2206		-
chr6	80737688	80737728	NM_001166691_1602_1641		+
chr1	62917372	62917412	NM_003368_3837_3876		+
chr14	64957142	64957182	NM_006977_253_292		-
chr22	50281497	50281537	NM_014838_4658_4697		+
chr14	31355365	31355405	NM_001135058_1729_1768		+
chr16	19514376	19514416	NM_016641_1536_1575		-
chr11	125891270	125891310	NM_016952_310_349		-
chr12	56429424	56429464	NM_022465_2657_2696		+
chr6	107979939	107979979	NM_018013_3659_3698		+
chr7	137559733	137559773	NM_194071_7407_7446		-
chr9	6013208	6013248	NM_012416_2371_2410		-
chr19	58266998	58267038	NM_173632_2764_2803		+
chr8	23429419	23429459	NM_016612_1222_1261		+
chr6	90371810	90371850	NM_014611_14637_14676		-
chr9	4711488	4711528	NM_016282_2272_2311		-
chr12	95908895	95908935	NM_006838_2787_2826NM_006838_2787_2826		+
chr21	33041114	33041154	NM_000454_837_876		+
chr9	94973026	94973066	NM_013417_4069_4108		-
chr10	72187272	72187312	NM_004096_6430_6469		+
chr16	71766269	71766309	NM_001030007_3444_3483		-
chr15	78791996	78792036	NM_004136_4566_4605		+
chr22	29452953	29452993	NM_032173_6020_6059		+
chr12	66358152	66358192	NM_003483_2222_2261		+
chr20	463591	463631	NM_177559_2543_2582		-
chr6	47593016	47593056	NM_012120_3430_3469		+
chr7	75958956	75958996	NM_012479_859_898		-
chr14	99865283	99865323	NM_032233_1648_1687		-
chr2	32446542	32446582	NM_017964_2184_2223		+
chr19	46386939	46386979	AK092407_1705_1744		-
chr9	35088917	35088957	NM_032634_3798_3837		-
chr5	68470806	68470846	NM_031966_986_1025NM_031966_986_1025		+
chrX	135127691	135127731	NM_001042537_2991_3030		+
chr8	11615967	11616007	NM_002052_1867_1906		+
chr12	112471071	112471111	NM_024953_2742_2781		-
chr7	65706177	65706217	NM_003596_1118_1157		+
chr12	56636443	56636483	NM_173595_3764_3803		-
chr14	89623103	89623143	NM_005197_7276_7315		-
chr9	35073906	35073946	NM_004629_2520_2559		-
chr14	61435346	61435386	NM_002431_1321_1360		+
chr15	55621982	55622022	NM_004855_900_939		+
chr13	39623637	39623677	NM_001012754_2941_2980		+
chr9	123941639	123941679	NM_016322_3099_3138		-
chr11	810299	810352	NM_001004_171_210NM_001004_184_223		+
chr2	131904555	131904595	NM_001100623_1439_1478		+
chr10	89514017	89514057	NM_032810_1852_1891		-
chr19	47712603	47712643	NM_005500_1245_1284		+
chr6	80625917	80625957	NM_022726_1632_1671		-
chr2	110375947	110375987	NM_023016_4038_4077		+
chr4	104027156	104027196	NM_001813_8379_8418		-
chr18	12446972	12447012	NM_001128626_4943_4982		-
chr7	135304268	135304308	NM_015135_4093_4132		+
chr7	44922954	44922994	NM_033224_1967_2006		-
chr6	32130874	32130914	NM_005155_1625_1664		+
chr18	51807143	51807183	NM_007195_735_774		+
chr1	117120099	117120139	NM_001542_4145_4184		-
chr10	103900254	103900294	NM_015062_2029_2068		+
chr4	89442144	89442184	NM_032906_1304_1343		-
chr7	16823424	16823464	NM_014399_1166_1205		+
chr7	131187895	131187935	NM_001018111_3070_3109		-
chr10	7844738	7844810	NM_001001973_890_929NM_001001973_922_961		+
chr7	128409243	128409283	NM_001130674_1123_1162		+
chr3	121488789	121488829	NM_001023570_2375_2414		-
chr6	44123159	44123199	NM_018426_3103_3142		+
chr17	76168721	76168761	NM_004710_1407_1446		+
chr19	39329192	39329232	NM_001533_1373_1412		-
chr6	151686406	151686446	AB040916_1499_1538		-
chr4	71686542	71686582	NM_002092_1548_1587		-
chr17	79219924	79219964	NM_001037984_3127_3166		-
chr16	28334106	28334146	NM_001024401_3929_3968		+
chr10	13360808	13360848	NM_012247_1832_1871		-
chr18	29710105	29710145	NM_016271_2133_2172		+
chr1	155449552	155449592	NM_018489_3549_3588		-
chr16	68349895	68349935	NM_019023_290_329		+
chr21	40564685	40564725	NM_033656_10409_10448		-
chrX	129154991	129155031	NM_021946_3588_3627		+
chr12	6857644	6857684	NM_005439_865_904		-
chr19	4838938	4838978	NM_005817_1708_1747		-
chr3	15073933	15073973	NM_003298_1433_1472		+
chr5	130728277	130728317	NM_020240_1552_1591		+
chr7	140154007	140154047	NM_013446_1944_1983		-
chr16	14742293	14742333	NM_016561_594_633		+
chr11	6504975	6505015	NM_012192_1907_1946		+
chr9	97862875	97862915	NM_000136_3013_3052		-
chr20	54944826	54944870	NM_198433_2122_2161NM_198433_2126_2165		-
chr6	38122328	38122368	NM_021943_3263_3302		+
chr6	35854516	35854556	NM_003137_546_585		-
chr17	77984477	77984517	AB449902_221_260		-
chr1	78426041	78426098	NM_003902_1516_1555NM_003902_1533_1572		-
chr10	98982865	98982905	NM_032900_4488_4527		-
chr18	48700920	48700960	NM_016626_4102_4141		-
chr2	162092592	162092632	NM_004180_2000_2039		+
chr18	29480907	29480947	NM_014939_1795_1834		-
chr14	50361460	50361500	NM_001663_1628_1667		+
chr12	69972610	69972650	NM_006654_5913_5952		+
chrX	150577042	150577082	NM_001017980_3943_3982		+
chr4	166254626	166254666	NM_006745_235_274		+
chr8	22995141	22995181	NM_003840_1455_1494		-
chr1	38266248	38266288	NM_001113482_1829_1868		+
chr20	43704458	43704498	NM_006282_2196_2235		+
chr19	8024839	8024879	NM_001419_4636_4675		-
chr10	92665423	92665463	NM_001104546_1384_1423		+
chr13	31904708	31904748	NM_194318_2511_2550		+
chr13	21721556	21721596	NM_005870_634_673		+
chr6	85457660	85457700	NM_001080508_877_916		-
chr8	57871080	57871120	NM_017813_6595_6634		-
chr9	95377724	95377764	NM_022755_2103_2142		-
chr17	80560260	80560300	NM_004514_3040_3079		+
chr17	62225053	62225093	NM_018469_4792_4831		-
chr13	103330706	103330746	NM_003291_3894_3933		+
chr16	9213496	9213536	NM_014117_3921_3960		+
chr19	47884209	47884249	NM_014681_3469_3508		+
chr5	102613912	102613952	NM_033211_2562_2601		+
chr5	145667700	145667740	NM_018989_5457_5496		+
chr1	206760301	206760341	NM_182663_1306_1345		+
chr6	25620178	25620218	NM_017640_4725_4764		+
chr21	18965978	18966018	NM_001130914_1544_1583		-
chr19	34791274	34791314	NM_014686_756_795		+
chr19	47112451	47112491	NM_005184_672_711		+
chr16	15977867	15977907	NM_144600_189_228		-
chr17	19861766	19861806	NM_007202_535_574		-
chr22	22114902	22114942	NM_002745_4920_4959		-
chr17	40277027	40277067	NM_201434_1702_1741		-
chr8	141525678	141525718	NM_017444_927_966		+
chr19	50437151	50437191	NM_012068_2219_2258		+
chr13	78337689	78337729	NM_001040153_1687_1726		+
chr11	64677333	64677373	NM_015104_2002_2041		-
chr2	55199584	55199624	NM_020532_4545_4584		-
chr4	20729786	20729826	NM_145048_1880_1919		+
chr8	42692143	42692183	NM_018105_1801_1840		-
chr2	47129675	47129715	NM_139279_3422_3461		-
chr16	4506388	4506428	NM_005147_2324_2363		+
chr5	139946681	139946721	AF445025_2179_2218		+
chr9	104152342	104152382	NM_019051_888_927		-
chr17	78444078	78444118	NM_002522_1952_1991		-
chr6	33738997	33739037	NM_181336_2893_2932		-
chr2	20232814	20232854	NM_014713_1322_1361		-
chr3	196670183	196670223	AK123020_642_681		+
chr17	61499033	61499073	NM_025185_5714_5753		+
chr1	236371561	236371601	NM_003272_1395_1434		+
chr5	110464653	110464693	NM_139281_5046_5085		+
chr3	194409358	194409398	NM_153690_2738_2777		+
chr18	9954252	9954292	NM_003574_1229_1268		+
chr10	105758984	105759024	NM_014720_730_769		+
chr15	50596163	50596203	NM_005254_660_699		-
chr1	11126679	11126719	NM_001001998_2764_2803		-
chr10	96109907	96109947	NM_022451_1139_1178		-
chr5	114951608	114951648	NM_181836_1320_1359		-
chr11	74548775	74548815	NM_001098638_3141_3180		+
chr14	50779062	50779102	NM_001003803_17_56		+
chr14	54944053	54944093	NM_004124_1241_1280		-
chr17	4863114	4863154	NM_004890_508_547		-
chr9	97222629	97222669	NM_032558_2726_2765		+
chr14	96748621	96748661	NM_018036_10033_10072		-
chr4	170015458	170015498	NM_020870_5174_5213		-
chr6	121770573	121770613	NM_000165_2831_2870		+
chr18	33726216	33726256	NM_018255_1008_1047		+
chr20	43536295	43536335	NM_003404_2240_2279		+
chr11	119174242	119174282	NM_005188_6611_6650		+
chr7	114658084	114658124	NM_001166345_3427_3466		+
chr14	45644723	45644763	NM_020937_2866_2905		+
chr1	108697627	108697667	NM_013386_974_1013		-
chrX	24232069	24232109	NM_003410_5253_5292		+
chr19	7083678	7083718	NM_024341_1702_1741		+
chr1	231155523	231155563	NM_198552_639_678		-
chr1	114306943	114306983	NM_018364_4064_4103		-
chr11	47261737	47261777	NM_001610_1279_1318		-
chr12	113596298	113596338	NM_001111322_3021_3060		-
chr13	30083605	30083645	NM_003045_7249_7288		-
chr10	89472965	89473005	NM_001015880_543_582		+
chr11	119148902	119148942	NM_005188_1261_1300		+
chr16	68598378	68598442	NM_133458_1724_1763NM_133458_1748_1787		+
chr8	141561399	141561439	NM_012154_1407_1446NM_012154_1407_1446		-
chr5	157214289	157214329	NM_014666_2393_2432		-
chr5	134062905	134062945	NM_021982_5692_5731		+
chr13	30088498	30088538	NM_003045_2356_2395		-
chr2	149544579	149544619	NM_015630_3085_3124		+
chr3	48894801	48894841	NM_000387_1383_1422		-
chr1	86118537	86118577	NM_017953_2726_2765		-
chr12	57997159	57997199	NM_024779_3168_3207		+
chr3	107763065	107763105	NM_001777_4182_4221		-
chr12	57923329	57923369	NM_052897_3549_3588		+
chr7	42000840	42000880	NM_000168_7882_7921		-
chr6	13364087	13364127	NM_018988_2686_2725		-
chr17	35990107	35990147	NM_152300_813_852		-
chr17	2585956	2585996	NM_000430_2662_2701		+
chr11	116729989	116730029	NM_025164_2435_2474		-
chrX	123042740	123042780	NM_001167_3332_3371		+
chr2	64858758	64858798	NM_014755_5505_5544		-
chr8	56854486	56854526	NM_002350_351_390		+
chr4	56292020	56292060	NM_018475_1644_1683		+
chr17	30327731	30327771	NM_015355_4152_4191		+
chr5	72208256	72208296	NM_002270_6601_6640		+
chr2	161130317	161130357	NM_016836_2591_2630		-
chr15	85348606	85348646	NM_014630_7123_7162		+
chr8	81884958	81884998	NM_018440_5791_5830		-
chr11	134022400	134022440	NM_015261_5502_5541		-
chr1	165632264	165632304	NM_000696_1645_1684		-
chr1	220323727	220323767	NM_012414_5172_5211		-
chrX	131338372	131338412	AK124801_1884_1923		-
chr2	20648870	20648910	NM_004040_2037_2076		+
chr5	64885785	64885825	NM_001656_3582_3621		-
chr9	19058251	19058291	NM_017645_2727_2766		-
chr2	217537159	217537199	NM_000599_5868_5907		-
chr12	42479889	42479929	NM_173601_3207_3246		-
chr8	66630129	66630169	NM_002603_2872_2911		-
chr1	227847108	227847148	NM_178549_5499_5538		+
chr2	27478105	27478145	NM_003459_1388_1427		-
chr19	49474237	49474277	NM_002103_1794_1833		-
chr15	83686207	83686247	NM_025238_2224_2263		-
chrX	41208846	41208890	NM_001356_4719_4758NM_001356_4723_4762		+
chr8	124261692	124261732	NM_001017926_3979_4018		-
chr5	82351939	82351979	NM_174909_1273_1312		-
chr11	9772272	9772312	NM_015055_2613_2652		+
chr4	128840493	128840533	NM_152778_2972_3011NM_152778_2972_3011		-
chr21	30716863	30716903	NM_206866_4164_4203		+
chr12	39701409	39701449	NM_017641_4467_4506		-
chrX	133904154	133904194	NM_001166599_3669_3708		-
chr1	214836979	214837019	NM_016343_9362_9401		+
chr7	129473670	129473710	NM_003344_2013_2052		-
chr19	19010334	19010374	NM_007263_1083_1122		-
chr5	114461423	114461479	NM_018700_3417_3456NM_018700_3433_3472		-
chr2	113404229	113404269	NM_005415_271_310		+
chr11	18628940	18628980	NM_194285_4702_4741		-
chr14	35181906	35181946	NM_138638_909_948		-
chr20	35280187	35280227	NM_032013_2906_2945		-
chr1	155106435	155106475	NM_004428_616_655		+
chr2	17963085	17963125	NM_001130009_2821_2860		+
chr12	30782448	30782488	NM_006390_4590_4629		-
chr12	122499907	122499947	NM_020993_3672_3711		+
chr12	112464715	112464755	NM_024953_5519_5558		-
chr2	187373506	187373546	NM_018471_1553_1592		+
chr20	34637578	34637618	AK090641_1265_1304		-
chr10	97423632	97423672	NM_015631_2220_2259		-
chr17	27590639	27590679	NM_020772_3055_3094		-
chr12	57910503	57910543	NM_004083_739_778		-
chr1	23835292	23835332	NM_004091_2782_2821		-
chrX	137714862	137714902	NM_004114_1509_1548		-
chr7	101893278	101893318	NM_181552_5513_5552		+
chr20	18470014	18470061	NM_006606_984_1023NM_006606_991_1030		-
chr10	102034983	102035023	NM_001001342_714_753NM_001001342_714_753		-
chr9	132572250	132572290	AF007872_1191_1230		+
chr14	70180425	70180465	NM_014734_3958_3997		+
chr3	169813143	169813183	NM_024947_4857_4896		-
chr14	61446072	61446112	NM_020810_595_634		-
chr4	139965903	139965943	NM_012118_765_804		+
chr15	81047490	81047530	NM_021214_1889_1928		+
chr4	154236652	154236692	NM_001130067_1647_1686		+
chr6	52363902	52363942	NM_012288_5315_5354		-
chr10	35927770	35927810	NM_031866_2553_2592		-
chr1	23636893	23636933	NM_001102398_2084_2123		-
chr11	11977894	11977934	NM_017944_4800_4839		+
chr5	179662777	179662817	NM_139068_2118_2157		-
chr12	24995025	24995065	NM_005504_1210_1249		-
chr17	46998525	46998565	NM_023079_794_833		+
chr19	44832529	44832569	NM_001083335_1872_1911		-
chr12	120636967	120637008	NM_053275_468_507NM_053275_469_508		-
chr10	126524515	126524555	NM_032182_2269_2308		+
chr3	101369844	101369884	NM_014415_3518_3557		-
chr16	11935786	11935826	NM_015659_740_779		-
chr4	146057283	146057323	NM_001102653_4547_4586		-
chr1	180083579	180083619	NM_014810_13021_13060		+
chr5	176723705	176723745	NM_022455_9475_9514		+
chr5	153436840	153436880	NM_005927_4876_4915		+
chr7	64167850	64167890	NM_016220_1955_1994		+
chr14	105476161	105476201	NM_017955_2162_2201		-
chr6	170852700	170852746	NM_002793_463_502NM_002793_469_508		-
chr14	70238171	70238211	NM_001039465_1101_1140		+
chr8	120743091	120743131	NM_003184_4903_4942		-
chr19	47112574	47112614	NM_005184_795_834		+
chr9	129646493	129646533	NM_001099270_4901_4940		+
chr19	46393548	46393588	NM_001012643_1580_1619		-
chr1	46597721	46597761	NM_003629_620_659		-
chr12	109177335	109177375	NM_018984_7626_7665		-
chr5	82649240	82649280	NM_022550_1360_1399		+
chr3	188599597	188599637	NM_005578_9416_9455		+
chr1	236712496	236712536	NM_006499_2497_2536		+
chr1	71529647	71529687	NM_005455_2205_2244		-
chr13	36878359	36878399	NM_015087_2391_2430		-
chr10	299168	299208	NM_006624_2996_3035		+
chr15	42492110	42492150	NM_015289_234_273		-
chr20	35220802	35220842	NM_021809_1856_1895		+
chr1	32638820	32638860	NM_012316_4025_4064		+
chr16	71316813	71316853	NM_018348_3521_3560		-
chr1	110135072	110135112	NM_006496_1351_1390		+
chr20	48740445	48740485	NM_199129_2084_2123		-
chr6	11579147	11579187	NM_001100829_3753_3792		+
chrX	114347541	114347581	NM_020871_2527_2566		-
chr10	111895281	111895321	NM_016824_4403_4442		+
chr21	38877690	38877730	NM_130436_2788_2827		+
chr13	115089578	115089618	NM_032436_594_633		+
chr9	132400255	132400295	NM_017873_1206_1245		-
chr1	40706151	40706191	NM_012421_5809_5848		+
chr17	28793015	28793055	NM_001304_5342_5381		+
chr8	120846630	120846670	NM_024094_1780_1819		-
chr5	74073633	74073673	NM_015566_5668_5707		-
chr14	76668483	76668523	NM_017926_1825_1864		+
chr10	89312471	89312511	NM_004897_2151_2190		+
chr16	2814543	2814583	NM_016333_4564_4603		+
chr16	10624314	10624354	NM_001424_3106_3145		-
chr3	45959785	45959826	NM_024513_8074_8113NM_024513_8075_8114		-
chr19	44660558	44660598	NM_006630_697_736		+
chr11	64621057	64621097	NM_006795_2568_2607		-
chr14	90511030	90511070	NM_018319_3670_3709		+
chr1	220152797	220152837	NM_004446_4102_4141		-
chr2	9544226	9544266	NM_003887_4132_4171		+
chr6	160176688	160176728	NM_004906_1459_1498		+
chr1	92108193	92108233	NM_003299_1074_1113		+
chr5	86687380	86687420	NM_022650_3393_3432		+
chr16	56465457	56465510	NM_007006_1945_1984NM_007006_1958_1997		-
chr10	75135718	75135758	NM_004034_1635_1674		-
chr2	239360848	239360888	NM_001040445_6791_6830		+
chr11	125454419	125454459	NM_004879_2107_2146		+
chr17	5345759	5345808	NM_020162_3842_3881NM_020162_3851_3890		-
chr4	1019621	1019661	NM_001004356_2151_2190		+
chr5	141019434	141019474	AK000007_3699_3738		-
chr2	55199480	55199520	NM_020532_4649_4688		-
chrX	53458957	53458997	NM_004493_456_495		-
chr7	50513433	50513473	NM_001042762_1890_1929		-
chr16	24835793	24835833	NM_014494_6669_6708		+
chr3	62279771	62279811	NM_002841_5847_5886		+
chr2	47703550	47703590	NM_000251_2119_2158		+
chr17	47375014	47375054	NM_001145365_3006_3045		-
chr11	20529945	20529985	NM_005788_1800_1839		+
chr1	85733141	85733181	NM_003921_1536_1575		-
chr14	97347524	97347564	NM_003384_1277_1316		+
chr15	29992771	29992811	NM_003257_6710_6749		-
chr17	37885491	37885531	NM_032339_632_671		-
chr18	51681577	51681617	NM_003927_1542_1581		-
chr15	59171959	59171999	NM_024755_3392_3431		-
chr16	87368968	87369008	NM_024735_942_981		-
chr2	190334110	190334150	AK022581_1772_1811		+
chr17	47366690	47366733	NM_001145365_11327_11366NM_001145365_11330_11369		-
chr22	18033571	18033611	NM_031413_5487_5526		+
chr14	77787847	77787887	NM_001513_143_182		+
chr1	224576087	224576127	NM_025160_3590_3629		-
chr13	23903554	23903594	NM_014363_15010_15049		-
chr17	76970807	76970847	NM_005567_478_517		-
chrX	128650372	128650412	NM_003069_437_476		-
chr15	98512550	98512590	NM_183376_983_1022NM_183376_983_1022		+
chr10	64927413	64927453	NM_032776_8275_8314		-
chr7	87165783	87165823	NM_000927_2850_2889		-
chr21	16334501	16334541	NM_003489_6571_6610		-
chr10	5772722	5772762	NM_017782_1386_1425		+
chr12	95694517	95694557	NM_017599_2514_2553		+
chr4	79839949	79839989	NM_001040202_2844_2883		-
chr3	38294437	38294477	NM_005109_1982_2021		+
chr10	103315263	103315303	NM_033637_4315_4354		+
chr9	139098198	139098238	NM_181701_4471_4510		-
chr1	154556309	154556349	NM_001111_4814_4853		-
chr14	23744895	23744935	NM_020834_1650_1689		-
chr3	179507035	179507075	NM_003940_7780_7819		+
chr1	160259182	160259222	NM_001098398_4821_4860		-
chr4	54327096	54327136	NM_001126328_2381_2420		-
chr20	49199746	49199786	NM_002827_1977_2016		+
chr20	32031524	32031564	NM_003098_135_174		-
chr18	77893512	77893552	NM_014913_672_711		+
chr4	27024788	27024828	NM_001169117_3008_3047		+
chr2	224742009	224742049	NM_020830_2623_2662		-
chr1	115315937	115315977	NM_001102396_1631_1670		-
chr8	123964103	123964143	NM_014943_921_960		+
chr9	37866035	37866075	NM_024345_6285_6324		+
chr3	169498466	169498506	NM_018657_1579_1618		+
chr7	97821748	97821788	NM_014916_2265_2304		+
chr3	38296924	38296964	NM_005109_4469_4508		+
chr3	23932411	23932451	NM_003341_1071_1110		+
chr3	113679756	113679796	NM_173570_1706_1745		+
chr1	6284556	6284596	NM_012405_1472_1511		-
chr16	46964387	46964427	NM_133443_3145_3184		+
chr7	139026051	139026091	NM_197964_156_195		+
chr12	120119387	120119427	NM_006253_2360_2399		+
chr8	8643462	8643502	NM_004225_3752_3791		-
chr1	236371720	236371760	NM_003272_1554_1593		+
chr16	97458	97498	NM_016310_298_337		-
chr18	48701534	48701574	NM_016626_3488_3527		-
chr9	73000026	73000066	NM_001206_4655_4694		-
chr6	44376251	44376291	NM_001253_1234_1273		+
chr1	171505246	171505286	NM_015172_2383_2422		+
chr5	137523732	137523772	NM_004661_2720_2759		-
chr1	244220528	244220568	NM_006352_3948_3987		+
chr10	102723589	102723629	NM_018121_5985_6024		+
chr1	106435783	106435823	NM_199189_1842_1881		+
chr5	112352495	112352535	NM_152624_4776_4815		+
chr16	23072921	23072961	NM_020718_10465_10504		-
chr10	86152184	86152224	NM_002270_3218_3257		+
chr8	110577261	110577301	NM_004215_1512_1551		+
chr3	152180751	152180791	NM_021038_3588_3627		+
chr7	4810398	4810438	NM_001037165_10516_10555		+
chr19	46393446	46393486	NM_001012643_1682_1721		-
chr1	62629074	62629114	NM_176877_7988_8027		+
chr11	64894752	64894792	NM_172230_3010_3049		-
chr15	77472353	77472393	NM_024776_2184_2223		-
chr19	38188455	38188495	NM_032689_3133_3172		-
chr2	234378213	234378253	NM_152879_3765_3804		+
chr19	44981843	44981883	NM_013256_1097_1136		-
chr12	56504356	56504396	NM_006191_1142_1181		+
chr6	86319790	86319830	NM_001159677_5000_5039		-
chr21	37785450	37785490	NM_005441_1469_1508		+
chr19	4117490	4117530	NM_030662_444_483		-
chr2	112786609	112786649	NM_006343_3291_3330		+
chr19	35770677	35770717	NM_003367_1669_1708		+
chr1	100547963	100548003	NM_033055_1672_1711		+
chr3	49059823	49059863	NM_199069_627_666		+
chr7	56045846	56045886	NM_001483_129_168		+
chr1	168013838	168013878	NM_018442_1931_1970		+
chr22	22117292	22117332	NM_002745_2530_2569		-
chr6	99285252	99285292	NM_005604_2674_2713		+
chr16	75691068	75691108	NM_018975_1857_1896		+
chr10	116606339	116606379	NM_020940_1756_1795		+
chr5	127627273	127627313	NM_001999_6639_6678		-
chr1	32509405	32509445	NM_006559_2619_2658		+
chr3	194123570	194123610	NM_024524_7121_7160		-
chr2	74434871	74434911	NM_006636_407_446		+
chr5	159503360	159503400	NM_052927_3502_3541		-
chr16	69680986	69681026	NM_138714_1580_1619		+
chr1	168205957	168205997	NM_199344_426_465		+
chr2	86705085	86705125	NM_018433_2353_2392		+
chr17	35973881	35973926	NM_152300_2368_2407NM_152300_2373_2412		-
chr2	208630952	208630992	NM_003468_2882_2921		-
chr22	31740698	31740738	NM_014323_1512_1551		-
chr8	123964799	123964839	NM_014943_1617_1656		+
chr1	240637601	240637641	NM_020066_5542_5581		+
chr2	65315240	65315280	NM_004161_1351_1390		-
chr1	24171594	24171634	NM_000147_2055_2094		-
chr2	176960606	176960646	NM_000523_2268_2307		+
chr7	148495059	148495099	NM_003592_2329_2368		+
chr3	11597637	11597677	NM_001128219_3650_3689		-
chr1	90059189	90059229	NM_015350_3564_3603		+
chr2	28467658	28467698	NM_199193_1182_1221		+
chr13	115092217	115092257	NM_032436_3233_3272		+
chr2	10269476	10269516	NM_001165931_1365_1404		+
chr11	105967487	105967527	NM_015423_930_969		+
chr6	170858111	170858151	NM_002793_251_290		-
chr16	15959895	15959935	NM_144600_1892_1931		-
chr7	54823473	54823513	NM_014302_251_290		-
chr1	27634612	27634652	NM_015023_4305_4344		+
chr3	172538510	172538550	NM_018098_3164_3203		+
chr6	122733556	122733598	NM_004506_320_359NM_004506_322_361		+
chr2	61705758	61705798	NM_003400_4101_4140		-
chr14	91924368	91924408	NM_032560_3441_3480		-
chr1	184763675	184763715	NM_052966_3377_3416		-
chr3	136141805	136141845	NM_005862_1984_2023		-
chr14	51188868	51188908	NM_020921_7866_7905		-
chr11	66413532	66413572	NM_002896_1237_1276		+
chr21	34821463	34821503	NM_006134_2277_2316		-
chr7	116438186	116438226	NM_001127500_6423_6462NM_001127500_6423_6462		+
chr17	28851436	28851476	NM_001007024_2836_2875		+
chr17	8157195	8157235	NM_012393_82_121		+
chr5	137804702	137804742	NM_001964_2835_2874		+
chr11	47746125	47746165	NM_015308_2327_2366		-
chr6	36839527	36839567	NM_016059_390_429		-
chr21	37748531	37748571	NM_015358_3834_3873		+
chr19	47291775	47291815	NM_005628_28_67		-
chr17	3721691	3721731	NM_018553_1192_1231		-
chr14	73686405	73686445	NM_000021_2097_2136		+
chr14	50912796	50912836	NM_198794_1514_1553		-
chr2	192289265	192289305	NM_001130158_4246_4285		+
chr22	38879575	38879615	NM_001098504_4624_4663		-
chr12	120882241	120882281	NM_016399_665_704		-
chr19	2353539	2353579	NM_001077238_2255_2294		+
chr9	134073600	134073640	NM_005085_4831_4870		+
chr3	63986137	63986177	NM_001128149_4294_4333		+
chr7	35944358	35944398	NM_001788_1963_2002		+
chr1	205501875	205501915	NM_212503_3147_3186		+
chr8	101721782	101721822	NM_002568_1614_1653		-
chr13	29252592	29252632	NM_015932_861_900		+
chr17	26674021	26674061	NM_015584_2321_2360		-
chr1	8073962	8074002	NM_018948_906_945		-
chr12	51380840	51380880	NM_000617_3059_3098		-
chr2	235402167	235402207	NM_005737_3487_3526		-
chr1	31344180	31344220	NM_014654_3214_3253		-
chr8	57130520	57130560	NM_001011667_1075_1114		+
chr20	20016789	20016829	NM_016652_2589_2628		-
chr1	43241131	43241171	NM_024097_734_773		+
chr3	113680741	113680781	NM_173570_2691_2730		+
chr4	54265947	54265987	NM_030917_943_982		+
chr2	18736248	18736288	NM_020905_1301_1340		-
chr5	171288876	171288916	NM_012300_4215_4254		-
chr17	47395234	47395274	NM_001145365_278_317		-
chr2	73315562	73315602	NM_015470_1385_1424		-
chr11	130014120	130014160	NM_001642_3227_3266		+
chr13	41132894	41132942	NM_002015_2597_2636NM_002015_2605_2644		-
chr1	42660679	42660719	NM_014947_967_1006		-
chr11	94696216	94696256	NM_016403_1107_1146		-
chr3	120049543	120049583	NM_001099678_1676_1715		-
chr9	99150213	99150253	NM_153695_1674_1713		-
chr1	200376794	200376834	AF125158_2023_2062		-
chr11	34904135	34904175	NM_015957_926_965		-
chr4	122250480	122250520	NM_198179_1624_1663		-
chr17	76102028	76102068	NM_001142640_6884_6923		+
chr12	109974067	109974107	NM_130466_5291_5330		+
chr21	34924806	34924846	NM_138927_3319_3358		+
chr16	54317462	54317502	NM_024336_2018_2057		-
chr2	64819482	64819522	NM_203437_3439_3478		+
chr14	89039157	89039197	NM_024824_893_932		+
chr8	128753630	128753670	NM_002467_2317_2356		+
chr10	299713	299753	NM_006624_3541_3580		+
chr5	131042181	131042221	NM_133372_939_978		-
chr10	70242686	70242726	NM_152707_1914_1953		-
chr1	78430559	78430599	NM_003902_780_819		-
chr1	114306632	114306672	NM_018364_4375_4414		-
chr21	34915411	34915451	NM_138927_63_102		+
chr8	29920751	29920791	AB028926_1752_1791		-
chr22	33258909	33258949	NM_000362_5368_5407		+
chr17	74774767	74774807	NM_024311_1938_1977		+
chr5	60841514	60841554	NM_020928_5019_5058		+
chr1	186287633	186287673	NM_003292_7024_7063		-
chr16	19871578	19871618	AF181862_1524_1563		-
chr10	88277531	88277571	NM_015045_698_737		-
chr3	52290510	52290550	NM_025222_2180_2219		-
chr5	134670520	134670560	NM_138610_1435_1474		-
chr7	26252233	26252273	NM_016587_1109_1148		+
chr11	94801681	94801721	NM_032102_1629_1668		+
chr1	78342903	78342943	NM_198549_4086_4125		+
chr8	37614448	37614488	NM_007175_3951_3990		+
chr10	58117909	58117949	NM_032997_1101_1140		-
chr2	201844298	201844338	NM_173822_3436_3475		-
chr6	27115303	27115344	NM_080596_397_436NM_080596_398_437		+
chr5	130978170	130978210	NM_133372_5811_5850		-
chr7	129126340	129126380	NM_020704_3216_3255		+
chr6	136664964	136665004	NM_003980_2858_2897		-
chr2	220111867	220111907	NM_001008910_497_536		+
chr14	51410995	51411035	NM_002863_214_253		-
chr5	179994188	179994228	NM_015455_1168_1207		+
chr6	129899302	129899342	NM_033515_2397_2436		-
chr8	121550355	121550395	NM_021021_2565_2604		-
chr8	124827124	124827164	NM_144963_4759_4798		+
chr10	81057369	81057409	NM_020338_1986_2025		+
chr16	68592431	68592471	NM_133458_252_291		+
chr18	74073305	74073345	NM_014643_4835_4874		-
chr10	28971608	28971648	NM_012342_1465_1504		+
chr5	110462639	110462679	NM_139281_3032_3071		+
chr6	158364045	158364085	NM_016224_2137_2176		+
chr17	42475166	42475206	NM_001002909_4303_4342		-
chr17	56068642	56068682	AK054610_201_240		-
chr16	28922452	28922492	NM_024816_951_990		-
chr7	151848532	151848572	NM_170606_12840_12879		-
chr2	234203577	234203617	NM_030803_2663_2702		+
chr6	170033052	170033092	NM_182552_2694_2733		-
chr6	7609269	7609309	NM_152551_1243_1282		+
chr1	46501689	46501729	NM_015112_5632_5671		+
chr12	46758256	46758296	NM_018976_1189_1228		-
chr7	91829543	91829583	NM_194455_3697_3736		-
chr2	173369123	173369163	NM_000210_3753_3792		+
chr22	21242462	21242502	NM_004782_1223_1262		+
chr13	45969419	45969459	NM_001010875_1663_1702		-
chr11	86519949	86519989	NM_007173_1481_1520		+
chr8	82570299	82570353	NM_001144878_2395_2434NM_001144878_2409_2448		-
chr1	17735311	17735351	NM_018715_1992_2031		-
chr14	103988775	103988815	NM_001823_96_135		-
chr16	53359358	53359399	NM_025134_9407_9446NM_025134_9408_9447		+
chr8	48879947	48879987	NM_005914_1288_1327		+
chr1	156219142	156219182	NM_015327_4396_4435		-
chr5	43454020	43454060	NM_022483_155_194		-
chr1	9789301	9789341	NM_001009566_4930_4969		-
chr14	50709945	50709985	NM_024884_5262_5301		-
chr15	76225567	76225607	NM_147188_1442_1481		+
chr2	27714848	27714888	NM_022823_1533_1572		-
chr6	38643899	38643939	NM_006708_1809_1848		-
chr2	47657009	47657049	NM_000251_1274_1313		+
chr21	38600611	38600651	NM_006052_770_809		-
chr9	135554641	135554681	NM_012204_1894_1933		+
chr10	121757075	121757115	NM_001113203_5996_6035		-
chr17	58025456	58025496	NM_003161_2989_3028		+
chr2	96937348	96937388	NM_004804_1485_1524		+
chr4	69182118	69182158	NM_001031732_2186_2225		-
chr2	160599685	160599725	NM_022826_390_429		+
chr12	57449749	57449789	NM_001130963_5254_5293		-
chr16	2827075	2827115	NM_007108_74_113		-
chr6	42997292	42997332	AF161371_870_909		+
chr3	23962296	23962336	NM_002948_1956_1995		+
chr1	203276411	203276451	NM_006763_394_433		+
chr7	70257293	70257333	NM_015570_5835_5874		+
chrX	152960249	152960289	NM_005629_1951_1990		+
chr22	42454991	42455031	NM_000262_3033_3072		-
chr6	105528444	105528484	NM_001004317_2743_2782		+
chr7	94296152	94296192	NM_015068_3764_3803		+
chr1	89300127	89300167	NM_006256_4294_4333NM_006256_4294_4333		+
chr10	23729208	23729248	NM_001145373_1012_1051		+
chr3	67061259	67061299	NM_032505_4310_4349		+
chr16	48594729	48594769	NM_153029_2022_2061		-
chr1	212274337	212274377	NM_016448_2320_2359		+
chr1	90182834	90182874	NM_032270_4948_4987		+
chr6	43754119	43754159	NM_001025366_3551_3590		+
chr5	140025213	140025253	NM_002488_291_330		-
chr3	97663547	97663587	NM_153605_4523_4562		+
chr6	36823227	36823267	NM_016059_1075_1114		-
chr1	57159468	57159508	NM_006252_578_617		+
chr11	13409608	13409648	NM_032320_2415_2454		-
chr6	20101039	20101079	NM_001080480_3131_3170		-
chr12	42475871	42475911	NM_173601_7225_7264		-
chr4	120980700	120980740	NM_002358_1275_1314		-
chr6	166778424	166778464	NM_016098_905_944		-
chr5	130940320	130940360	NM_001164386_302_341		-
chr6	7289634	7289674	NM_003144_1472_1511		-
chr2	42577870	42577910	NM_004718_849_888		-
chr2	20648735	20648775	NM_004040_1902_1941		+
chr12	69665324	69665364	NM_007007_3803_3842		+
chr12	70213728	70213768	NM_175623_6381_6420		+
chr2	37454935	37454975	NM_005760_1391_1430		-
chr20	47688945	47688985	NM_001316_1026_1065		+
chr5	171682360	171682400	NM_016531_371_410		-
chr22	29120970	29121010	NM_001005735_748_787		-
chr1	54325750	54325790	AK000823_904_943		-
chr2	113416889	113416929	NM_005415_1604_1643		+
chr13	46700670	46700710	NM_002298_3138_3177		-
chr4	140395731	140395771	NM_031296_2531_2570		+
chr5	37309251	37309291	NM_153485_2825_2864		-
chr7	157000179	157000219	NM_014671_1819_1858		+
chr12	123773660	123773700	NM_001167856_10937_10976		-
chr19	6415674	6415714	NM_003685_1829_1868		-
chr1	17345302	17345342	NM_003000_1028_1067		-
chr17	79993756	79993796	NM_016286_790_829		-
chr7	98610670	98610710	NM_003496_12395_12434		+
chr12	50872563	50872603	NM_052879_5294_5333		+
chr9	33046927	33046967	NM_018225_1974_2013		-
chr1	100174522	100174562	NM_001013660_2375_2414		-
chr1	11119912	11119952	NM_003132_140_179		-
chr9	46912839	46912879	NM_203284_702_741		+
chr12	72097152	72097192	NM_018279_3972_4011		+
chr1	36180693	36180733	AK096303_1678_1717		-
chr18	29203023	29203063	NM_004775_3960_3999		-
chr18	14105378	14105418	NM_145287_1274_1313		-
chr6	47593395	47593435	NM_012120_3809_3848		+
chr21	40564468	40564508	NM_033656_10626_10665		-
chr15	52605246	52605286	NM_000259_6419_6458		-
chr21	38132088	38132128	NM_000411_2166_2205		-
chr16	85008458	85008498	NM_001145548_2842_2881		-
chrX	24005121	24005161	NM_030624_2948_2987		-
chr5	42801217	42801257	NM_001093726_899_938		-
chr11	10533958	10533998	NM_016422_3311_3350NM_016422_3311_3350		-
chr5	118583574	118583614	NM_005509_9926_9965		+
chr17	65074237	65074277	NM_014877_6107_6146		-
chr18	11884015	11884055	NM_023075_2221_2260		-
chr19	41246775	41246815	NM_198476_2699_2738		-
chr1	10431195	10431235	NM_015074_4936_4975		+
chr12	45826061	45826101	NM_001025356_6036_6075		+
chr5	102885452	102885492	NM_031438_2552_2591		-
chr12	117154108	117154148	NM_024738_2223_2262		-
chr7	92237898	92237938	NM_001145306_8014_8053		-
chr16	21994544	21994584	NM_003366_1551_1590		+
chr19	44739613	44739653	NM_182490_1236_1275		+
chrX	54842343	54842383	NM_201222_2053_2092		+
chr2	136622602	136622642	NM_005915_1095_1134		-
chr5	102538692	102538732	NM_015216_5064_5103		+
chr3	37033912	37033952	NM_014805_844_883		-
chr6	46135719	46135759	NM_021572_449_488		-
chr1	40538166	40538206	NM_006367_2619_2658		+
chr2	11322512	11322552	NM_004850_5627_5666		-
chr18	72910492	72910532	NM_175907_4241_4280		-
chrX	69259213	69259253	NM_001399_5173_5212		+
chr6	17609516	17609556	NM_016255_2312_2351		+
chr12	110890760	110890800	NM_001164372_1096_1135		-
chr1	42642283	42642323	NM_014947_5118_5157		-
chr15	22872439	22872479	NM_052903_3099_3138		+
chr18	52937146	52937186	NM_001083962_1410_1449		-
chr15	42835784	42835824	NM_153260_1311_1350		-
chr12	99059330	99059370	NM_181861_1533_1572		+
chr6	126288050	126288090	NM_138571_483_522		+
chr3	138453504	138453544	NM_006219_904_943		-
chr16	50264571	50264611	NM_001040284_3465_3504		+
chr1	181059422	181059462	NM_016545_1786_1825		+
chr5	14508065	14508105	NM_007118_8835_8874		+
chr14	74946698	74946738	NM_006432_802_841		-
chr19	12637443	12637483	NM_144976_1649_1688		-
chr17	38569139	38569179	NM_001067_747_786		-
chr19	812065	812105	NM_002819_3020_3059		+
chr12	53848607	53848647	NM_005016_374_413		+
chr4	120215636	120215676	NM_019050_5559_5598		+
chr10	17757028	17757068	NM_003473_2089_2128		+
chr22	36883816	36883856	NM_024955_4387_4426		-
chr3	152181458	152181498	NM_021038_4295_4334		+
chr7	128619134	128619174	NM_012470_2298_2337		-
chr15	91425911	91425951	NM_002569_3405_3444		+
chr15	51297967	51298007	NM_007347_6553_6592		+
chr6	43754011	43754051	NM_001025366_3443_3482		+
chr19	36633561	36633601	NM_001749_409_448		+
chr5	175788641	175788681	NM_020444_129_168		-
chr19	35231739	35231779	NM_001029997_917_956		+
chr12	30782653	30782693	NM_006390_4385_4424		-
chrX	54040881	54040921	NM_015107_1177_1216		-
chr19	37854589	37854629	NM_181786_2162_2201		+
chr8	20078216	20078256	NM_001693_2054_2093		+
chr7	42964325	42964365	NM_002787_331_370		-
chr16	24802986	24803026	NM_014494_3138_3177		+
chr5	134363943	134363983	NM_002653_1824_1863		-
chr16	54968002	54968042	NM_005853_1670_1709		+
chrX	24002971	24003014	NM_030624_5095_5134NM_030624_5098_5137		-
chr6	97246270	97246310	NM_001143957_1776_1815		-
chr10	113931985	113932025	NM_020918_907_946		-
chr2	201687998	201688043	AB074176_1214_1253AB074176_1219_1258		+
chr15	65953639	65953679	NM_001144823_6616_6655		-
chr22	38686977	38687017	NM_152221_2472_2511		-
chr5	137524607	137524647	NM_004661_1845_1884		-
chr13	23905354	23905394	NM_014363_13210_13249		-
chr1	160000237	160000277	NM_145167_1507_1546		-
chr3	123634395	123634435	NM_022757_2021_2060		-
chr10	38409043	38409083	NM_001007094_3784_3823		+
chr3	23962032	23962072	NM_002948_1692_1731		+
chr19	49949821	49949861	NM_017916_1062_1101		-
chr1	20975553	20975593	NM_032409_1412_1451		+
chr14	74527362	74527402	NM_005589_1650_1689		-
chr8	94937342	94937382	NM_001161779_3407_3446		+
chr1	154947208	154947248	NM_001826_92_131		+
chr17	73886327	73886367	NM_173547_2083_2122		-
chr1	227843970	227844010	NM_178549_2361_2400		+
chr6	114184282	114184322	NM_002356_3922_3961		+
chr9	130870761	130870801	NM_001006641_2671_2710		+
chr1	145441439	145441479	NM_006472_1739_1778		+
chr22	25592883	25592923	NM_001145206_9963_10002		+
chr1	93101758	93101798	NM_005665_1450_1489		-
chr22	28494953	28494993	NM_001145418_3599_3638		-
chr11	16809280	16809320	NM_175058_4695_4734		-
chr11	14299779	14299819	NM_012250_1992_2031		-
chr16	46963447	46963487	NM_133443_2205_2244		+
chr22	30424100	30424140	NM_021090_6236_6275		+
chr5	149779551	149779591	NM_001135243_4777_4816		+
chr8	57075131	57075171	NM_002655_5635_5674		-
chr1	117532295	117532335	NM_020440_5484_5523		+
chr9	33112033	33112073	NM_001497_2765_2804		-
chr5	32229959	32229999	NM_001040446_2299_2338		-
chr9	19055505	19055545	NM_017645_3917_3956		-
chr3	33193518	33193558	NM_015551_2984_3023		-
chr1	57176386	57176426	NM_006252_4731_4770		+
chr6	21597341	21597381	NM_003107_3371_3410		+
chr2	99241794	99241834	NM_012214_2117_2156		-
chr18	29204143	29204183	NM_004775_2840_2879		-
chr16	19533228	19533268	NM_016641_183_222		-
chr19	47858521	47858561	NM_014681_1281_1320		+
chr9	35056166	35056206	NM_007126_3718_3757		-
chr10	101948648	101948688	NM_001278_2960_2999		-
chr14	55510693	55510733	NM_199421_1500_1539		+
chr3	196312524	196312564	NM_001105573_2328_2367		+
chr1	53358831	53358871	NM_001004339_2856_2895		+
chr17	40353621	40353661	NM_012448_2628_2667		-
chr17	46622159	46622199	NM_002145_195_234		-
chr1	151667229	151667295	NM_030918_2756_2795NM_030918_2782_2821		+
chr1	223967945	223967985	NM_005426_4399_4438		-
chr13	48562690	48562730	NM_003850_537_576		-
chr10	105750511	105750551	NM_014720_264_303		+
chr14	39524453	39524493	NM_006364_1736_1775		-
chr2	235964223	235964263	NM_014521_5049_5088		+
chr22	42981351	42981391	NM_032311_1771_1810		-
chr5	137685206	137685246	NM_001135647_4208_4247		+
chr6	13612171	13612211	NM_012241_1304_1343		+
chr5	128440652	128440692	NM_016048_332_371		+
chr7	79847671	79847711	NM_002069_2265_2304		+
chr20	60550639	60550679	NM_003185_3803_3842		-
chr17	40733546	40733586	NM_178126_1749_1788		-
chr7	105731656	105731696	NM_006754_1417_1456		-
chr1	11166673	11166713	NM_004958_8600_8639		-
chr9	34610492	34610532	NM_148179_1043_1082		-
chrX	154467356	154467396	NM_003372_887_926		+
chr14	94517477	94517517	NM_020414_2699_2738		-
chr20	42825572	42825612	AF151041_1095_1134		-
chr12	72017218	72017258	NM_144982_4985_5024		-
chr1	114306512	114306552	NM_018364_4495_4534		-
chr12	53873989	53874029	NM_005016_2215_2254		+
chr12	88887215	88887255	NM_000899_4746_4785		-
chr13	27216476	27216516	NM_006646_295_334		+
chr13	92003519	92003559	AB176708_1709_1748		+
chr5	150648765	150648805	NM_000405_2501_2540		+
chr5	43527143	43527183	NM_006451_1982_2021		-
chr1	231124143	231124183	NM_022786_282_321		+
chr19	37904849	37904889	AK056615_26_65		-
chr6	108192233	108192273	NM_007214_3187_3226		-
chr14	105478017	105478057	NM_017955_306_345		-
chr15	99506208	99506248	NM_000875_9692_9731		+
chr8	8994546	8994586	NM_024607_4741_4780		-
chr10	116623092	116623132	NM_020940_4427_4466		+
chr17	49064551	49064591	NM_001130528_3030_3069		-
chr19	52092679	52092719	NM_007147_3474_3513		+
chr12	102406772	102406812	NM_016053_818_857		-
chr5	143539111	143539151	NM_001024947_2025_2064		-
chr12	54744779	54744819	NM_016057_1044_1083		+
chr1	19630549	19630589	NM_003689_1232_1271		-
chr11	121178571	121178611	NM_001024956_1472_1511		+
chr12	112467318	112467358	NM_024953_2916_2955		-
chr16	23701634	23701674	NM_005030_2116_2155		+
chr9	80944063	80944103	NM_058179_1243_1282		+
chr3	123650188	123650228	NM_022757_1684_1723		-
chr4	77979734	77979774	NM_006835_673_712		-
chr9	23762189	23762229	NM_004432_279_318		-
chr5	130536409	130536449	NM_181705_1504_1543		+
chr4	95586680	95586720	NM_006457_3405_3444		+
chr12	57978260	57978300	NM_004984_3604_3643		+
chr18	73001241	73001286	NM_005786_4308_4347NM_005786_4313_4352		+
chr22	39909835	39909875	NM_019008_1398_1437		+
chr1	224380374	224380414	NM_003676_1278_1317		+
chr6	53135390	53135430	NM_021814_1053_1092		-
chr6	90075503	90075543	NM_021244_3718_3757		-
chrX	23804281	23804321	NM_002970_1019_1058		+
chr3	39133122	39133162	AB040882_1687_1726AB040882_1687_1726		+
chr12	46313099	46313139	NM_004719_7371_7410		-
chr2	172953630	172953670	NM_178120_1612_1651		+
chr12	118855238	118855278	NM_022491_4127_4166		+
chr3	120045643	120045683	NM_001099678_5576_5615		-
chr20	49510671	49510711	NM_015339_885_924		-
chrX	16778516	16778556	NM_032796_1235_1274		+
chr3	148858002	148858042	NM_032383_570_609		+
chr16	15130739	15130779	NM_015027_3199_3238		+
chr3	18465636	18465676	NM_002971_1154_1193		-
chr3	10192389	10192429	NM_000551_1596_1635		+
chr19	38597211	38597251	NM_015073_2574_2613		+
chr5	138269989	138270029	NM_001903_3028_3067		+
chr14	70839594	70839634	NM_018373_639_678		-
chr21	38124583	38124623	NM_000411_4576_4615		-
chr16	70605595	70605635	NM_012426_3745_3784		+
chr1	70654795	70654835	NM_017768_325_364		-
chr5	130979273	130979313	NM_133372_4708_4747		-
chr16	27791613	27791653	NM_015202_6545_6584		+
chr5	159520296	159520336	NM_052927_1378_1417		-
chr11	47738469	47738509	NM_015308_3672_3711		-
chr5	68410249	68410315	NM_022902_740_779NM_022902_766_805		+
chr6	31608046	31608086	NM_004639_3360_3399		-
chr22	40722879	40722919	NM_001162501_9348_9387		+
chr2	128620689	128620729	NM_031445_3123_3162		-
chr12	88590314	88590354	NM_181783_3854_3893		+
chr20	37581121	37581161	NM_030919_1848_1887		+
chr11	14288609	14288649	NM_006108_4339_4378		+
chr7	105888765	105888805	NM_005746_4508_4547		-
chr12	88589348	88589388	NM_181783_2888_2927		+
chr15	52843793	52843833	NM_006628_761_800		-
chr15	89743467	89743507	NM_007011_7010_7049		+
chr17	40880928	40880968	NM_001991_137_176		-
chr7	64169438	64169478	NM_016220_3543_3582		+
chr1	226822241	226822281	NM_002221_3272_3311		-
chr3	53226480	53226520	NM_006254_2583_2622		+
chr1	205686266	205686306	NM_022731_2094_2133		-
chr7	94296924	94296967	NM_015068_4536_4575NM_015068_4539_4578		+
chr12	69663425	69663465	NM_007007_1904_1943		+
chr17	17991300	17991340	NM_001388_19_58		+
chr6	47594559	47594599	NM_012120_4973_5012		+
chr1	179072677	179072717	NM_007314_7972_8011		-
chr6	110421539	110421579	NM_003931_2663_2702		-
chr18	19448416	19448456	NM_020774_6811_6850		+
chr12	51323887	51323927	NM_014033_978_1017		+
chr14	58738633	58738673	NM_002788_835_874		+
chr11	130096958	130096998	NM_014155_8916_8955		-
chr11	17108825	17108865	NM_002645_7547_7586		-
chr8	48815128	48815168	NM_006904_3287_3326XM_001129414_3282_3321		-
chr3	183388839	183388879	NM_017644_1538_1577		+
chr1	117529665	117529705	NM_020440_2854_2893		+
chr19	36229461	36229501	NM_014727_8152_8191		+
chr1	10132190	10132230	NM_001105562_843_882		+
chr17	4068701	4068741	NM_016376_5883_5922		-
chr12	27117729	27117769	AF161472_931_970		+
chr4	185548939	185548979	NM_004346_2544_2583		-
chr12	62986954	62986994	NM_015026_5971_6010		+
chr5	162870921	162870961	NM_004060_1368_1407		+
chr6	3270255	3270295	NM_015482_5055_5094		-
chr14	55818781	55818821	NM_017943_1919_1958		+
chr10	28897317	28897357	NM_016628_1208_1247		+
chr1	223177733	223177773	NM_032890_3142_3181		+
chr3	128902697	128902737	NM_001127192_74_113		-
chr14	67799706	67799746	NM_022474_2528_2567		+
chr15	75194962	75195002	NM_020447_876_915		-
chr17	45016739	45016779	NM_004287_1326_1365		+
chr1	169356354	169356394	NM_003666_1575_1614		+
chr7	23180428	23180468	NM_018846_908_947		+
chr2	60686046	60686086	NM_022893_4189_4228		-
chr21	37445420	37445460	NM_001757_1204_1243		+
chr10	12046656	12046696	NM_080599_1466_1505		-
chr21	16336512	16336552	NM_003489_4560_4599		-
chr9	36223443	36223483	NM_005476_1513_1552		-
chr12	54449709	54449749	NM_014620_2196_2235		+
chr14	31185139	31185179	NM_016106_1664_1703		+
chr7	104753279	104753319	NM_182931_5611_5650		+
chr9	108152031	108152071	NM_080546_2890_2929		+
chr15	100256566	100256606	NM_005587_5492_5531		+
chr5	127595039	127595079	NM_001999_9246_9285		-
chrX	46919594	46919634	NM_014735_3886_3925		+
chr16	69736719	69736759	NM_138714_12386_12425		+
chr9	117360106	117360146	NM_004888_566_605		+
chr2	70098918	70098958	AK023119_1600_1639		+
chrX	119390801	119390841	NM_006777_3760_3799		+
chr6	139694687	139694727	NM_006079_599_638		-
chr19	811406	811446	NM_002819_2361_2400		+
chr7	97488558	97488598	NM_183356_1129_1168		-
chr1	110592131	110592171	NM_033088_1858_1897		+
chr17	20922397	20922437	NM_015276_684_723		-
chr15	64460452	64460492	NM_022048_5387_5426		-
chrX	46920119	46920159	NM_014735_4411_4450		+
chr13	100634606	100634646	NM_007129_289_328		+
chr15	90167451	90167491	NM_152259_3911_3950		+
chr2	122095784	122095824	NM_015282_7620_7659		-
chr11	9773239	9773279	NM_015055_3580_3619		+
chr15	41341490	41341530	NM_017553_2744_2783NM_017553_2744_2783		-
chr6	35260728	35260768	AB208784_2326_2365		+
chr10	71267304	71267344	NM_012339_1581_1620		+
chr12	95694677	95694717	NM_017599_2674_2713		+
chr12	123893860	123893900	NM_020382_2712_2751		+
chr12	4657851	4657891	NM_001130862_613_652		+
chr3	152181924	152181964	NM_021038_4761_4800		+
chr2	151325338	151325378	NM_005168_2014_2053		-
chr1	180167078	180167118	NM_002826_3226_3265		+
chr17	47006364	47006404	NM_023079_3033_3072		+
chr2	37208507	37208547	NM_019024_6398_6437		-
chr1	234741858	234741898	NM_182972_2780_2819		-
chr7	39746346	39746386	NM_005402_1424_1463		+
chr14	21820097	21820137	NM_007192_4178_4217		-
chr19	37037573	37037613	NM_001145649_2131_2170		-
chr16	4924472	4924512	NM_016936_2904_2943		+
chr17	37417053	37417093	NM_032875_2152_2191		-
chr19	50886138	50886178	NM_007121_1942_1981		+
chr1	21133718	21133758	NM_003760_5393_5432		-
chr5	162871974	162872014	NM_004060_2421_2460		+
chr6	99991424	99991464	NM_005190_1106_1145		-
chr10	91180707	91180747	NM_012420_3983_4022		+
chr13	30083557	30083597	NM_003045_7297_7336		-
chr20	47729890	47729930	NM_017453_3630_3669		-
chr11	6702131	6702171	NM_022061_1811_1850		-
chr19	50411327	50411367	NM_153719_2134_2173		-
chr14	52195602	52195648	NM_001042481_3194_3233NM_001042481_3200_3239		+
chr9	98207748	98207788	NM_001083602_5527_5566		-
chr16	29869887	29869927	NM_006319_1625_1664		-
chr1	156214002	156214042	NM_024897_1282_1321		-
chr10	75885925	75885965	NM_207012_1395_1434		-
chr14	65390730	65390770	AK296141_81_120NM_145165_136_175		+
chr17	60043840	60043880	NM_005121_4401_4440		-
chrX	46457745	46457785	NM_019886_2219_2258		+
chr15	41961655	41961695	NM_001164273_745_784		+
chr2	153512530	153512570	NM_017892_3065_3104		-
chr7	43918546	43918586	NM_001077664_728_767		-
chr6	27419595	27419635	NM_007149_1988_2027		-
chr15	78461343	78461383	NM_005530_1125_1164		+
chr1	65297047	65297087	NM_018211_2495_2534		+
chr11	43877766	43877806	NM_016142_2143_2182		+
chr5	10680241	10680281	NM_004394_1403_1442		-
chr6	82880267	82880307	NM_015525_5424_5463		-
chr15	78449912	78449952	NM_005530_141_180		+
chr4	103717691	103717731	NM_181892_2010_2049		-
chr13	39623077	39623117	NM_001012754_2381_2420		+
chr5	169031399	169031439	NM_017785_2286_2325		+
chr15	99251263	99251303	NM_000875_618_657		+
chr4	13571343	13571383	NM_148894_9525_9564		-
chr16	74656762	74656802	NM_018124_3447_3486		-
chr17	74730956	74730996	NM_003016_2083_2122		-
chr3	122145325	122145365	NM_002264_2272_2311		-
chr10	60558177	60558217	NM_001080512_1386_1425		+
chr1	237048454	237048494	NM_000254_3134_3173		+
chr4	170618821	170618861	NM_173872_2009_2048		+
chrX	133904630	133904670	NM_001166599_3193_3232		-
chr5	133537543	133537591	NM_002715_832_871NM_002715_840_879		-
chr20	47695104	47695144	NM_001316_1562_1601		+
chr1	39952448	39952488	NM_033044_18931_18970		+
chr2	196601934	196601974	NM_001127257_4880_4919		+
chrX	9686740	9686780	NM_005647_4676_4715		+
chr3	121207160	121207200	NM_199420_4707_4746		-
chr19	39306074	39306114	NM_001398_1211_1250		-
chr17	18231278	18231318	NM_004169_2388_2427		-
chr1	93618100	93618140	NM_001167830_3273_3312		-
chr7	91739733	91739773	NM_005751_12210_12249		+
chr1	113456160	113456200	NM_001166496_2648_2687		-
chr6	1612883	1612923	NM_001453_2204_2243		+
chr8	133025217	133025257	NM_015137_4743_4782		+
chr12	40150643	40150683	NM_052885_5143_5182		-
chr19	55995795	55995835	NM_033113_3789_3828		+
chr2	183829434	183829474	NM_205842_2111_2150		-
chr3	124950907	124950947	NM_021964_3109_3148		-
chr3	194409567	194409607	NM_153690_2947_2986		+
chr10	71851557	71851597	NM_018649_784_823		+
chr1	9662486	9662526	NM_001010866_1374_1413		+
chr15	89740453	89740493	NM_007011_3996_4035		+
chr6	1395190	1395230	NM_001452_1546_1585		+
chr19	57931988	57932028	NM_006959_1360_1399		+
chr1	108114116	108114156	NM_006113_4395_4434		-
chr7	129395203	129395243	NM_005011_1812_1851		+
chr18	211951	211991	NM_005151_2369_2408		+
chrX	49863081	49863121	NM_001127899_9298_9337		+
chrX	41092410	41092450	NM_001039590_8980_9019		+
chr1	245019298	245019338	NM_031844_2253_2292		-
chr10	121334510	121334550	NM_001033925_2370_2409		-
chrX	53621485	53621525	NM_031407_3839_3878NM_031407_3839_3878		-
chr10	121589497	121589537	NM_024834_3676_3715		-
chr3	149236825	149236865	NM_015472_3270_3309		-
chr16	30722335	30722375	NM_006662_1630_1669		+
chr19	18304689	18304729	NM_032683_256_295		+
chr16	24583892	24583932	NM_006910_6546_6585		+
chr8	1906492	1906532	NM_014629_5277_5316		+
chr5	141381235	141381275	NM_005471_1256_1295		-
chr5	67594051	67594091	NM_181523_2840_2879		+
chr10	116192045	116192085	NM_001003408_6477_6516		-
chr6	37362088	37362128	NM_003958_5206_5245		+
chr20	57020672	57020712	NM_004738_2385_2424		+
chr5	180217625	180217665	NM_001114618_3046_3085		-
chr12	48362068	48362108	NM_001143842_996_1035		+
chr6	44197419	44197459	NM_001078177_697_736		+
chr2	112142473	112142513	NM_000430_1706_1745		+
chr6	128290870	128290910	NM_001135648_5170_5209		-
chr8	74893427	74893467	NM_001040613_456_495		+
chr3	57913276	57913316	NM_007159_2803_2842		+
chr18	23971350	23971390	NM_005640_4453_4492		+
chr16	18817867	18817907	NM_015092_14333_14372		-
chr14	35222157	35222197	NM_013448_5756_5795		-
chr5	39372871	39372911	NM_001343_3466_3505		-
chr10	18966521	18966561	NM_178815_3171_3210		+
chr22	38617324	38617364	NM_012264_1521_1560		-
chr10	22032145	22032185	NM_004641_4713_4752		+
chr7	19737484	19737524	NM_001002926_1453_1492		-
chr6	57054233	57054273	NM_016277_2320_2359		-
chr1	157014778	157014818	NM_198236_345_384		-
chr13	113832210	113832250	NM_001127202_1543_1582		-
chr14	103196008	103196048	NM_015156_4615_4654		+
chr2	157440882	157440922	NM_001083112_3997_4036		+
chr17	57728615	57728655	NM_004859_1177_1216		+
chr2	26612520	26612560	NM_033505_1891_1930		+
chr4	37612915	37612955	NM_001085400_2919_2958		-
chr13	78320903	78320943	NM_001040153_751_790		+
chr1	35580449	35580489	NM_024772_3167_3206		+
chr20	5171131	5171171	NM_003818_1847_1886		+
chr2	202244253	202244306	NM_015049_4151_4190NM_015049_4164_4203		-
chr7	92147454	92147494	NM_000466_529_568		-
chr7	135359379	135359419	NM_001130929_718_757		+
chr12	58142248	58142288	NM_000075_1159_1198		-
chr17	47130312	47130352	NM_006546_5575_5614		+
chr6	43753608	43753648	NM_001025366_3040_3079		+
chr1	27268043	27268083	NM_006600_372_411		+
chr7	132720649	132720689	NM_001404_138_177		-
chrX	48760905	48760945	NM_001042498_2563_2602		-
chr1	149914441	149914481	NM_020205_4163_4202		-
chr6	31478239	31478279	NM_005931_1822_1861		+
chr19	58197999	58198039	NM_138347_532_571		+
chr17	76219737	76219777	NM_001012271_722_761		+
chr8	106816158	106816198	NM_012082_3872_3911		+
chr12	69218361	69218401	NM_002392_741_780		+
chr10	30599835	30599875	NM_018109_4475_4514		-
chr5	140081669	140081709	NM_144723_206_245		+
chr10	32096456	32096496	NM_018287_2901_2940		-
chrX	133634122	133634162	NM_000194_840_879		+
chr10	27057780	27057820	NM_005470_847_886		-
chr6	39926222	39926262	NM_000978_401_440		-
chr4	41956299	41956339	NM_018126_1193_1232		+
chr12	106457759	106457799	NM_014840_6147_6186		-
chr4	25279099	25279139	NM_018323_1870_1909		+
chr15	66629203	66629243	NM_017858_1045_1084		-
chr20	42341677	42341717	NM_002466_1971_2010		+
chr12	26218074	26218114	NM_001164746_1295_1334		+
chr2	149352823	149352863	NM_001030001_128_167		+
chr14	70839181	70839221	NM_018373_1052_1091		-
chr2	149880860	149880900	NM_004522_4519_4558		+
chr6	159204591	159204631	NM_003379_834_873		-
chr17	30315414	30315454	NM_015355_1322_1361		+
chr17	19580689	19580729	NM_001031806_3609_3648		+
chr2	99238016	99238056	NM_012214_5895_5934		-
chr3	67059646	67059686	NM_032505_2697_2736		+
chr5	175934044	175934110	NM_014613_1485_1524NM_014613_1511_1550		+
chr1	249105221	249105261	AB051507_2279_2318		-
chr1	145442053	145442093	NM_006472_2353_2392		+
chr12	69036635	69036675	NM_006356_163_202		-
chr2	27477907	27477947	NM_003459_1586_1625		-
chr12	26225390	26225430	NM_001164746_5447_5486		+
chr1	153778199	153778239	NM_020699_6440_6479		-
chrX	112021729	112021769	NM_001113490_3281_3320		-
chr13	92002170	92002210	AB176708_360_399		+
chr15	77405947	77405987	NM_024776_6060_6099		-
chr1	25166475	25166515	NM_013943_826_865		+
chr7	40136571	40136611	NM_003718_6814_6853		+
chr8	61778625	61778665	NM_017780_9605_9644		+
chr1	25549543	25549583	NM_015484_961_1000		-
chr5	180004580	180004620	NM_015455_5404_5443		+
chr20	3785755	3785795	NM_021873_2669_2708		+
chr17	8159663	8159703	NM_012393_901_940		+
chr3	152182849	152182889	NM_021038_5686_5725		+
chr2	200789973	200790014	NM_153689_706_745NM_153689_707_746		+
chr3	108269445	108269485	NM_020890_3498_3537		-
chr3	127790156	127790196	NM_013336_3267_3306		+
chr3	50296262	50296302	NM_002070_1677_1716		+
chr20	13695506	13695546	NM_016649_2639_2678		-
chr6	107980495	107980535	NM_018013_4215_4254		+
chr6	32136190	32136230	NM_006411_1993_2032		-
chr9	101911632	101911672	NM_004612_1634_1673		+
chrX	15844770	15844810	NM_003916_1402_1441		-
chr16	69737127	69737167	NM_138714_12794_12833		+
chr10	12292537	12292577	NM_006023_1497_1536		+
chr2	159481555	159481595	NM_003628_1030_1069		+
chr14	99978450	99978490	NM_001144995_4784_4823		-
chr9	34997727	34997767	NM_001135005_2096_2135		+
chr19	39880346	39880386	NM_019088_361_400		-
chr12	121135301	121135341	NM_014730_1984_2023		+
chr6	151766686	151766726	NM_017909_401_440		-
chr2	191555242	191555282	NM_005966_2220_2259		+
chr6	108365080	108365120	NM_014028_1960_1999		-
chr5	96315062	96315102	NM_005575_755_794		+
chr20	44442034	44442074	NM_181802_781_820		+
chr15	91509270	91509310	NM_003981_3071_3110		-
chr3	128526402	128526442	NM_004637_649_688		+
chr6	82880544	82880592	NM_015525_5139_5178NM_015525_5147_5186		-
chr13	22069995	22070035	AK057745_413_452		-
chr20	43119851	43119891	NM_024331_2823_2862		+
chr2	61025300	61025340	NM_022894_3448_3487		+
chr1	110134672	110134712	NM_006496_1040_1079		+
chr2	187364974	187365014	NM_018471_469_508		+
chrX	53674433	53674473	NM_031407_591_630		-
chr20	42089708	42089748	NM_006275_1211_1250		+
chr5	134195224	134195264	NM_001135586_4883_4922		+
chr2	228388586	228388626	NM_001135187_736_775		+
chr3	150301788	150301828	NM_032025_1865_1904		+
chr10	7866356	7866398	NM_031923_243_282NM_031923_245_284		+
chr21	44323979	44324019	NM_021075_924_963		+
chr14	67800955	67800995	NM_022474_3777_3816		+
chr5	158584632	158584672	NM_144726_3109_3148		-
chr7	157178358	157178398	XR_017453_903_942		+
chr8	136637941	136637981	NM_012325_383_422		-
chr19	16661746	16661786	NM_024881_3955_3994		-
chr2	217293446	217293486	NM_014140_1606_1645		+
chr5	130495236	130495276	NM_005340_381_420		-
chr6	159053013	159053053	NM_020823_1944_1983		+
chrX	17772366	17772406	NM_001037540_2170_2209		+
chr1	205683071	205683111	NM_022731_5289_5328		-
chr6	90343998	90344038	NM_020466_3260_3299		-
chr17	47127032	47127072	NM_006546_2295_2334		+
chr10	104679810	104679850	NM_017649_1698_1737		+
chr10	18834813	18834853	NM_182543_1837_1876		-
chr16	24801631	24801671	NM_014494_1783_1822		+
chr18	56995416	56995456	NM_005570_4434_4473		-
chr1	93828020	93828060	NM_001938_3081_3120		+
chr4	41956763	41956803	NM_018126_1657_1696		+
chr12	29658338	29658378	NM_175861_4200_4239		-
chr15	51295013	51295053	NM_007347_3599_3638		+
chr12	106459449	106459489	NM_014840_4457_4496		-
chr20	35626282	35626322	NM_002895_4126_4165		-
chr5	38945721	38945761	NM_152756_4489_4528		-
chr2	39212557	39212597	NM_005633_4411_4450		-
chr10	89312980	89313020	NM_004897_2660_2699		+
chr17	76203661	76203701	NM_001145526_1580_1619		+
chr4	1813218	1813258	NM_012318_5410_5449		-
chr6	2785829	2785869	NM_020135_2503_2542		+
chr16	50778680	50778720	NM_015247_196_235		+
chr16	85709235	85709275	NM_014615_6819_6858		+
chr1	43167698	43167738	NM_004559_1225_1264		+
chr1	78326963	78327003	NM_198549_1363_1402		+
chr21	44445004	44445044	NM_004571_1062_1101		+
chr12	123413559	123413599	NM_203444_3738_3777		-
chr10	116623881	116623921	NM_020940_5216_5255		+
chr14	104381444	104381484	NM_001127393_409_448		-
chr11	69467814	69467854	NM_053056_2862_2901		+
chr20	34091419	34091459	NM_007186_5894_5933		+
chr2	178087086	178087126	NM_194247_4210_4249		+
chr8	99963999	99964039	NM_001142462_1545_1584		+
chr2	118866736	118866776	NM_016133_1723_1762		+
chr12	4652987	4653027	NM_001130862_283_322		+
chr4	41961940	41961980	NM_018126_6834_6873		+
chr6	31478618	31478658	NM_005931_2201_2240		+
chr19	58132452	58132492	AK291763_1277_1316		+
chr17	62499110	62499150	NM_004396_1124_1163		-
chr7	5104557	5104597	NM_021163_1990_2029		+
chr8	105501793	105501833	NM_013437_3743_3782		-
chrX	24006002	24006042	NM_030624_2067_2106		-
chr12	88591191	88591231	NM_181783_4731_4770		+
chr6	155635430	155635470	NM_016020_157_196		-
chr5	83238380	83238420	NM_005711_2680_2719		-
chr12	50153035	50153075	NM_001098576_1048_1087		+
chr16	71766810	71766850	NM_001030007_2903_2942		-
chr1	183113445	183113485	NM_002293_6608_6647		+
chr7	6063770	6063810	NM_014413_2533_2572		-
chr2	46989145	46989185	NM_144949_3729_3768		+
chr6	150052814	150052854	NM_198887_865_904		-
chr17	29663864	29663904	NM_001042492_6743_6782		+
chr1	109181384	109181424	NM_001010883_4778_4817		+
chr18	33291198	33291238	NM_020474_3239_3278		+
chr2	33809627	33809667	NM_015475_1807_1846		-
chrX	68061918	68061958	NM_004429_3243_3282		+
chr14	67389385	67389425	NM_020806_1581_1620		+
chr4	1813298	1813338	NM_012318_5330_5369		-
chr2	135711965	135712005	NM_058241_1973_2012		+
chr1	245016453	245016493	NM_031844_3955_3994		-
chr1	182856742	182856782	NM_001357_4150_4189		+
chr11	9610964	9611004	NM_003390_3010_3049		+
chr3	23574044	23574084	NM_152653_541_580		+
chrX	106956940	106956980	NM_198057_1740_1779		-
chr8	103266455	103266495	NM_015902_8468_8507		-
chr1	86115573	86115613	NM_017953_5690_5729		-
chr1	27108100	27108140	NM_006015_8085_8124		+
chr1	28233488	28233528	NM_002946_526_565		-
chr5	154308143	154308183	NM_015465_901_940		-
chr6	86239918	86239958	NM_153816_2039_2078NM_153816_2039_2078		-
chr1	213178705	213178745	NM_144567_919_958		-
chr10	96361506	96361546	NM_018063_2750_2789		+
chr13	99064222	99064262	NM_005766_2097_2136		+
chr18	19446889	19446929	NM_020774_5284_5323		+
chr6	136580756	136580796	NM_014739_4468_4507		-
chr14	53512663	53512703	NM_001160148_3716_3755		-
chr12	124809241	124809281	NM_006312_8488_8527		-
chr5	126171945	126171985	NM_005573_2119_2158		+
chr14	91942762	91942802	NM_032560_1343_1382		-
chr8	67577176	67577216	NM_025054_2237_2276		-
chrX	47430983	47431023	NM_001654_2143_2182		+
chr12	107366818	107366858	NM_152261_2375_2414		+
chr11	120959974	120960014	NM_152715_3650_3689		+
chr11	125454507	125454547	NM_004879_2195_2234		+
chr16	56977715	56977755	NM_014685_2099_2138		+
chr11	113610060	113610100	NM_004724_1625_1664		-
chr1	100548454	100548496	NM_033055_2163_2202NM_033055_2165_2204		+
chr4	52782183	52782223	NM_001040402_3446_3485		+
chr2	153512062	153512102	NM_017892_3533_3572		-
chr15	41672951	41672991	NM_016359_2124_2163		+
chr12	111158808	111158848	NM_002710_1250_1289		-
chr4	17805072	17805112	NM_017741_1714_1753		-
chr18	48702543	48702583	NM_016626_2479_2518		-
chr13	100634830	100634870	NM_007129_513_552		+
chr19	38055595	38055635	NM_016536_1796_1835		-
chr12	77415550	77415590	NM_203394_5177_5216		-
chr1	150445701	150445741	NM_015203_4479_4518		+
chr3	107765952	107765992	NM_001777_1295_1334		-
chr2	65496304	65496344	NM_001005386_1852_1891		+
chr17	27027419	27027459	NM_003170_4786_4825		+
chr15	63559325	63559365	NM_016530_4228_4267		+
chr7	21941676	21941716	NM_001127370_1763_1802		-
chr2	118589834	118589874	NM_006773_3647_3686		+
chr11	95504184	95504224	NM_144664_1833_1872		-
chr7	133994191	133994231	NM_032826_402_441		-
chr8	42977342	42977385	NM_032237_635_674NM_032237_638_677		+
chr13	98045263	98045303	NM_144778_3594_3633		+
chr12	994146	994186	NM_018979_4684_4723		+
chr1	23414898	23414938	NM_033631_4065_4104		-
chr2	9545462	9545502	NM_003887_5368_5407		+
chr10	103558956	103558996	NM_012215_1855_1894		-
chr8	91657353	91657393	NM_001008495_741_780		-
chr22	32081508	32081548	NM_173566_6614_6653		-
chr1	200587471	200587511	NM_014875_780_819		-
chr18	44634969	44635009	NM_032124_957_996		-
chr4	38702614	38702654	NM_016531_5101_5140		+
chr8	66516540	66516580	AK001373_1097_1136		-
chr6	138413309	138413349	NM_022121_595_634		-
chr17	47129651	47129691	NM_006546_4914_4953		+
chr20	61472767	61472807	NM_006602_2116_2155		-
chr1	52553105	52553145	NM_152265_1361_1400		+
chr7	21552794	21552834	NM_003112_4444_4483		+
chr1	109513965	109514005	NM_001142550_3207_3246		-
chrX	122734920	122734960	NM_001081550_5062_5101		-
chr8	71485675	71485715	NM_014294_2837_2876		-
chr17	47129706	47129746	NM_006546_4969_5008		+
chr12	88890802	88890842	NM_000899_1159_1198		-
chr3	191110067	191110107	NM_178335_2558_2597		+
chr1	10240191	10240231	NM_001105562_4800_4839		+
chr14	55833618	55833658	NM_014924_4194_4233		-
chr17	70642352	70642392	NM_001159770_2475_2514		-
chr14	69847304	69847344	NM_004450_297_336		-
chr18	67997128	67997168	NM_004232_5541_5580		+
chr6	24424462	24424502	NM_020662_1995_2034		+
chr18	33234685	33234725	NM_020474_154_193		+
chr1	11082223	11082263	NM_007375_892_931NM_007375_892_931		+
chr16	88787766	88787806	NM_001142864_5436_5475		-
chr6	54805896	54805936	NM_001010872_2244_2283		+
chr6	86322509	86322549	NM_001159677_2281_2320		-
chr8	97623808	97623848	NM_002998_3257_3296		+
chr13	31035416	31035456	CR616734_751_790		-
chr5	145890878	145890918	NM_006706_4011_4050		+
chr3	195777159	195777199	NM_003234_4180_4219		-
chr12	21654437	21654477	NM_002907_127_166		-
chr18	48473863	48473903	NM_002396_2324_2363		+
chr5	96271799	96271839	NM_005575_455_494		+
chr3	51679641	51679681	NM_015106_2817_2856		+
chr5	132211215	132211255	NM_014423_9396_9435NM_014423_9396_9435		-
chr16	22095002	22095042	NM_001164579_3473_3512		+
chr2	131862560	131862600	NM_001100623_142_181		+
chr17	56567994	56568034	NM_004687_4688_4727		-
chr6	144184802	144184842	AK027815_1423_1462		+
chr6	41898400	41898440	NM_004053_935_974		+
chr14	81251832	81251872	NM_152446_1749_1788		-
chr19	21301899	21301939	NM_182515_2793_2832		+
chr8	59363311	59363351	NM_001077619_4320_4359		+
chr14	53512852	53512892	NM_001160148_3527_3566		-
chr12	22838169	22838209	NM_018638_1663_1702		+
chr12	26217553	26217593	NM_001164746_774_813		+
chr18	32915255	32915295	NM_006965_3194_3233		-
chr15	72491857	72491931	NM_182470_2113_2152NM_182470_2147_2186		-
chr13	23902979	23903019	NM_014363_15585_15624		-
chr13	53049383	53049423	NM_001098525_2357_2396		+
chr2	64860993	64861033	NM_014755_3270_3309		-
chr7	131173302	131173342	NM_001145354_3160_3199		+
chr18	11881825	11881865	NM_002071_2709_2748		+
chr1	94019688	94019728	NM_001024948_4663_4702		+
chr3	98299301	98299341	NM_000097_1658_1697		-
chr5	150088664	150088704	NM_001135644_3660_3699		-
chr12	70210765	70210805	NM_175623_3418_3457		+
chr14	64894067	64894107	NM_005956_1528_1567		+
chr1	235330932	235330972	NM_016374_5305_5344		-
chr1	154554784	154554824	NM_001111_6339_6378		-
chr5	31535903	31535943	NM_018356_408_447		+
chr1	42643483	42643523	NM_014947_3918_3957		-
chr17	7146917	7146957	NM_015343_1729_1768		-
chr13	49772128	49772168	NM_001079673_2807_2846		+
chr9	138395758	138395798	NM_016034_745_784		+
chr3	49067200	49067240	NM_017730_3217_3256		-
chr11	46831295	46831335	NM_001008938_830_869		-
chr12	6840270	6840310	NM_001164093_1268_1307		+
chr15	68583517	68583557	AB007856_1822_1861		+
chr7	115898490	115898530	NM_015641_2402_2441		+
chr2	235963587	235963627	NM_014521_4413_4452		+
chr11	111933277	111933317	NM_001931_2622_2661		+
chr9	72962579	72962619	NM_015110_2833_2872		+
chr5	130825256	130825296	NM_001164386_1989_2028		-
chr1	40981349	40981389	NM_022774_1339_1378		+
chr11	1482915	1482955	NM_003957_3090_3129		+
chr20	34238495	34238535	NM_006047_4974_5013		-
chr9	82341084	82341124	NM_007005_4176_4215		+
chr10	61551938	61551978	NM_005436_2758_2797		-
chr12	46245179	46245219	NM_152641_3274_3313		+
chr15	63918233	63918273	NM_003922_13334_13373		-
chr12	13234785	13234825	NM_020853_3114_3153		+
chr22	40807585	40807625	NM_020831_3157_3196		-
chr3	128532495	128532535	NM_004637_1087_1126		+
chr9	37780643	37780683	NM_016042_845_884		-
chr12	46230687	46230727	NM_152641_937_976		+
chr22	43570508	43570548	NM_015140_1023_1062		-
chr6	31797830	31797870	NM_005346_2320_2359		+
chr19	4795414	4795454	NM_018708_3688_3727		+
chr14	75128147	75128187	NM_001039479_5213_5252		-
chr8	1731486	1731526	NM_018941_3920_3959		+
chrX	84527401	84527441	NM_021998_3201_3240		+
chr6	139498307	139498347	NM_016217_1983_2022		+
chr20	35222159	35222199	NM_021809_3213_3252		+
chr15	66783326	66783366	NM_002755_2031_2070		+
chr16	81411785	81411825	NM_022041_2527_2566		+
chr14	54947599	54947639	NM_004124_335_374		-
chr20	32264490	32264544	NM_005225_1448_1487NM_005225_1462_1501		-
chr10	103606020	103606060	NM_024541_3397_3436		-
chr12	57397477	57397517	NM_014830_1271_1310		-
chrX	41416284	41416324	NM_003688_1813_1852		-
chr14	89039076	89039116	NM_024824_812_851		+
chr8	33405700	33405740	NM_024787_1401_1440		-
chr5	172591308	172591348	NM_013979_1305_1344		+
chr4	44692740	44692780	NM_021927_1550_1589		+
chr16	50069484	50069524	NM_153261_583_622		+
chr15	73043707	73043747	NM_031284_2520_2559		-
chr4	20729829	20729871	NM_145048_1923_1962NM_145048_1925_1964		+
chr6	31864186	31864226	NM_006709_406_445		-
chr11	113694331	113694371	NM_020886_1272_1311		-
chr15	78791001	78791041	NM_004136_3571_3610		+
chr17	47416932	47416972	BC009220_704_743		-
chr12	123779072	123779112	NM_001167856_5525_5564		-
chr1	43636505	43636545	NM_001159936_643_682		-
chr2	178405878	178405918	NM_003659_4980_5019		+
chr12	121160620	121160660	NM_001080533_3989_4028		+
chr2	64860839	64860879	NM_014755_3424_3463		-
chr10	116622847	116622887	NM_020940_4182_4221		+
chr1	35649560	35649600	NM_005066_2674_2713		-
chr4	6303696	6303736	NM_006005_2345_2384		+
chr9	127176193	127176233	NM_002799_225_264		-
chr10	112343951	112343991	NM_005445_1229_1268		+
chr14	67800881	67800921	NM_022474_3703_3742		+
chr16	47116374	47116414	NM_018092_2681_2720		-
chr20	37121718	37121758	NM_020336_590_629		+
chr7	99754258	99754298	NM_018275_1215_1254		-
chrX	153213752	153213792	NM_005334_7642_7681		-
chr16	19089656	19089696	NM_016138_891_930		+
chr1	82457661	82457701	NM_012302_5261_5300		+
chr4	42113261	42113301	NM_207406_8419_8458		-
chr1	230415230	230415270	NM_004481_1815_1854		+
chr10	99211895	99211935	NM_198046_642_681		+
chr19	2037570	2037610	NM_199054_3645_3684NM_199054_3645_3684		-
chr10	102753301	102753341	NM_001163812_2809_2848		+
chr6	116566774	116566814	NM_152729_3051_3090		+
chr17	40021452	40021492	NM_018143_138_177		-
chr17	34895081	34895121	NM_178517_2187_2226		+
chr1	8029424	8029464	NM_007262_376_415		+
chr5	137767194	137767234	NM_016604_5352_5391		+
chr21	17251082	17251122	NM_013396_3674_3713		+
chr4	139085571	139085611	NM_014331_9285_9324		-
chr12	51639158	51639198	NM_001031628_1022_1061		-
chr1	203278365	203278405	NM_006763_2348_2387		+
chr2	200813059	200813099	NM_001039693_441_480		-
chr1	234519593	234519633	NM_001012985_444_483		+
chr21	45176443	45176483	NM_003681_1637_1676		+
chr8	141539127	141539167	AK092172_434_473		-
chr8	25365339	25365379	NM_152562_3637_3676		+
chr17	59861644	59861684	NM_032043_1716_1755		-
chr1	65897697	65897738	NM_017526_652_691NM_017526_653_692		+
chr17	47677566	47677606	NM_001007226_1730_1769		-
chr10	36812116	36812156	NM_005746_1372_1411		-
chr22	24085249	24085289	AK122721_2067_2106		-
chr3	185634605	185634645	NM_004593_2001_2040		-
chr7	148113701	148113741	NM_014141_5506_5545		+
chr6	87969419	87969459	NM_015021_6114_6153		+
chr10	94214025	94214065	NM_004969_3272_3311		-
chr12	110834074	110834115	NM_016238_347_386NM_016238_348_387		-
chr22	25593238	25593278	NM_001145206_10318_10357		+
chr21	35474877	35474917	NM_006933_7893_7932		+
chr19	36259456	36259496	NM_001039887_1527_1566		+
chr16	2752419	2752459	NM_018992_671_710		+
chr17	38547798	38547838	NM_001067_4313_4352		-
chr17	49270303	49270343	NM_017643_1834_1873		-
chr1	210025074	210025114	NM_014388_2630_2669		+
chr12	69235788	69235838	NM_002392_3941_3980NM_002392_3951_3990		+
chr12	133417470	133417510	NM_001161344_2709_2748		-
chr1	244870338	244870378	NM_016076_2097_2136		+
chr6	52866559	52866599	NM_016513_5737_5776		-
chr12	42480304	42480344	NM_173601_2792_2831		-
chr2	85549793	85549833	NM_006464_1629_1668		-
chr10	3819014	3819054	NM_001300_3796_3835		-
chr15	81268316	81268356	NM_015154_3982_4021		-
chr13	100638979	100639019	NM_007129_2643_2682		+
chr15	59387478	59387518	NM_017610_3763_3802		+
chr8	17086966	17087006	NM_013354_2380_2419		-
chr9	135564891	135564931	NM_012204_3287_3326		+
chr1	203277323	203277363	NM_006763_1306_1345		+
chr17	27064650	27064690	AK301429_956_995		+
chr19	35761660	35761700	NM_003367_730_769		+
chr5	43445626	43445668	NM_022483_1447_1486NM_022483_1449_1488		-
chr1	212276389	212276429	NM_016448_2615_2654		+
chr3	5024770	5024810	NM_003670_940_979		+
chr15	80454595	80454635	AK313951_532_571		+
chr12	98942296	98942336	AB209297_1930_1969		+
chr1	44086578	44086618	NM_002840_5775_5814		+
chr18	44681896	44681936	NM_016097_958_997		-
chr5	80063787	80063827	NM_002439_2186_2225		+
chr1	57180864	57180904	NM_006252_9209_9248		+
chr15	90126004	90126044	NM_152259_743_782		+
chr14	55511831	55511871	NM_199421_2638_2677		+
chr6	26545801	26545841	NM_006353_606_645		+
chrX	8503761	8503801	NM_000216_1823_1862		-
chr19	44679733	44679773	NM_001032372_499_538		+
chr5	130760480	130760520	NM_001164386_7475_7514		-
chr2	43450238	43450278	NM_006887_2956_2995		-
chr10	119764660	119764700	NM_014904_5788_5827		-
chr9	26905342	26905382	NM_001031689_2940_2979		-
chr17	48940231	48940271	NM_005749_1143_1182		-
chr6	43752712	43752752	NM_001025366_2144_2183		+
chr16	31123708	31123748	NM_001122957_1771_1810		+
chr6	149842214	149842254	NM_139126_954_993		-
chr14	55642145	55642185	NM_001146015_1397_1436		-
chr16	75203614	75203654	NM_153688_771_810		+
chr17	73131345	73131385	NM_001002033_1654_1693		-
chr10	11376313	11376353	NM_001025077_6884_6923		+
chr12	46577687	46577727	NM_030674_7598_7637		-
chr5	102613398	102613438	NM_033211_2048_2087		+
chr19	39670004	39670044	NM_001014831_3023_3062		+
chr11	4153586	4153626	NM_001033_2160_2199		+
chr1	52250167	52250207	NM_148909_1792_1831		+
chr7	77586502	77586542	NM_001127358_4767_4806		+
chr20	34240203	34240243	NM_006047_3266_3305		-
chr15	67074279	67074319	NM_005585_2821_2860		+
chr12	50157953	50157993	NM_001098576_2491_2530		+
chr6	17610497	17610537	NM_016255_3293_3332		+
chr1	52552971	52553011	NM_152265_1227_1266		+
chr6	7287912	7287952	NM_003144_3194_3233		-
chr11	118986810	118986850	NM_014807_2328_2367		+
chr17	38974446	38974486	NM_000421_2023_2062		-
chr6	111211485	111211525	NM_001634_676_715		+
chr20	61509168	61509208	NM_033081_8426_8465		-
chr11	57093696	57093736	NM_003146_2542_2581		-
chr17	74043987	74044027	NM_014230_1137_1176		-
chr6	16304225	16304265	NM_000332_5714_5753		-
chr17	56081850	56081890	NM_001078166_2033_2072		-
chr8	97622827	97622867	NM_002998_2276_2315		+
chr8	97622753	97622793	NM_002998_2202_2241		+
chr1	236740087	236740127	NM_018072_3003_3042		-
chr8	131065678	131065718	NM_018482_4677_4716		-
chr4	110461262	110461302	NM_006323_4294_4333		+
chr15	70948833	70948873	NM_001008224_5100_5139		-
chr4	3144488	3144528	NM_002111_3093_3132		+
chr12	65641708	65641748	NM_014319_4366_4405		+
chr11	82645162	82645202	NM_145018_3027_3066		+
chr17	66527324	66527364	NM_212472_2065_2104		+
chr2	39212343	39212383	NM_005633_4625_4664		-
chr9	129596097	129596137	NM_014007_1583_1622		+
chr4	1019052	1019092	NM_001004356_1582_1621		+
chr11	111953477	111953517	NM_018195_1345_1384		+
chr14	75128395	75128435	NM_001039479_4965_5004		-
chr16	54146546	54146586	NM_001080432_2460_2499		+
chr21	40768888	40768928	NM_004627_647_686		+
chr1	155870130	155870170	NM_006912_856_895		-
chr2	170939103	170939143	NM_172070_6418_6457		+
chr14	31086046	31086086	NM_017769_2582_2621		+
chrX	62567216	62567256	NM_001012968_3963_4002		-
chr16	67133027	67133067	NM_001755_1203_1242		+
chr10	75882094	75882134	NM_207012_3134_3173		-
chr6	107533412	107533452	NM_020381_1027_1066		-
chr3	194123416	194123456	NM_024524_7275_7314		-
chr1	61924445	61924485	NM_001134673_5468_5507		+
chr2	27884071	27884111	NM_014860_502_541		-
chr2	68413656	68413696	NM_000945_761_800		-
chr2	232324938	232324978	NM_005381_1066_1105		-
chr8	109247284	109247324	NM_001568_402_441		-
chr7	23724212	23724252	NM_199136_250_289		+
chr3	142026511	142026551	NM_019001_8990_9029		-
chr10	6157458	6157498	NM_001145547_1790_1829		+
chr16	3828102	3828142	NM_004380_2187_2226		-
chr1	89300055	89300095	NM_006256_4222_4261		+
chr13	32937456	32937496	NM_000059_8345_8384		+
chr20	44507662	44507702	NM_080752_2669_2708		+
chr10	123670630	123670670	NM_001001976_416_455		-
chr5	171290950	171290990	NM_012300_2141_2180		-
chr15	100253351	100253391	NM_005587_2277_2316		+
chr5	179155781	179155821	NM_001746_2093_2132		+
chr8	94744915	94744956	NM_203390_3876_3915NM_203390_3877_3916		-
chr2	26459742	26459782	NM_000182_385_424		-
chr2	203424733	203424773	NM_001204_4330_4369		+
chr6	150294784	150294824	NM_025218_3081_3120		+
chr15	75137362	75137402	AF005038_1041_1080		-
chr12	6640510	6640550	NM_014865_4185_4224		+
chr6	139694214	139694254	NM_006079_1072_1111		-
chr2	230724193	230724233	NM_004238_265_304		-
chr17	47373403	47373443	NM_001145365_4617_4656		-
chr19	44717351	44717391	NM_182490_158_197		+
chr12	132479407	132479447	NM_015409_2840_2879		+
chr14	31602762	31602802	NM_015382_4147_4186		-
chr12	6776521	6776561	NM_001039916_2368_2407		-
chr10	124924267	124924307	NM_004725_2146_2185		+
chr14	103195466	103195506	NM_015156_4073_4112		+
chr1	12567015	12567055	NM_015378_13045_13084		+
chr5	37310670	37310710	NM_153485_2690_2729		-
chr17	65073789	65073835	NM_014877_6549_6588NM_014877_6555_6594		-
chr12	72176350	72176390	NM_014999_700_739		+
chr2	234204003	234204044	NM_030803_3089_3128NM_030803_3090_3129		+
chr7	99172781	99172821	NM_001083956_3549_3588		+
chr4	113189591	113189631	NM_018569_1289_1328		+
chr6	16147103	16147143	NM_013262_1697_1736		+
chr6	155154841	155154881	NM_014892_4652_4691		+
chrX	153763539	153763579	NM_000402_527_566		-
chr13	45915178	45915218	NM_003295_80_119		-
chr11	62621401	62621441	AK095849_1127_1166		-
chr20	2442371	2442411	NM_003091_1023_1062		-
chr3	52561860	52561900	NM_022908_1193_1232		-
chr12	121204128	121204168	NM_139015_1462_1501		-
chr9	36123893	36123933	NM_021111_3854_3893		+
chr17	61502035	61502075	NM_025185_8716_8755		+
chr17	57292530	57292570	NM_018149_3186_3225		+
chr14	90874564	90874604	NM_006888_4202_4241		+
chr9	128126313	128126353	NM_015635_5913_5952		+
chr14	50074799	50074839	NM_152329_1289_1328		+
chr3	52745516	52745556	NM_003157_2952_2991		-
chr5	154299528	154299568	NM_015465_1641_1680		-
chr2	277422	277462	NM_004300_692_731		+
chr11	121178243	121178283	NM_001024956_1144_1183		+
chr7	102741667	102741707	NM_001122838_3679_3718		-
chr19	18478379	18478419	NM_017712_4701_4740		+
chr3	25651077	25651117	NM_001068_3858_3897		-
chr17	30796133	30796173	NM_002815_606_645		+
chr11	77327505	77327545	NM_001293_1024_1063		-
chr3	143710887	143710927	NM_173552_4033_4072		+
chr9	108151364	108151404	NM_080546_2223_2262		+
chr10	69677259	69677299	NM_012238_3207_3246		+
chr22	18273364	18273404	NM_015241_6456_6495		-
chr7	43664671	43664711	NM_004760_1627_1666		+
chr17	34946084	34946124	NM_024835_2587_2626		+
chr10	93274472	93274512	NM_182765_4763_4802		+
chr2	30482797	30482837	NM_030915_2837_2876		+
chr9	90322606	90322646	NM_004938_4996_5035		+
chr7	35672977	35673017	NM_022373_2163_2202		-
chr18	9955972	9956012	NM_003574_2949_2988		+
chr1	23884786	23884826	NM_002167_871_910		-
chr13	79483742	79483782	NM_012073_859_898		+
chr12	4414055	4414095	NM_001759_6056_6095		+
chr6	100957368	100957408	NM_006828_6792_6831		-
chr12	16517221	16517261	NM_145791_858_897		+
chr5	171290644	171290684	NM_012300_2447_2486		-
chr12	16190166	16190206	NM_015954_1576_1615		+
chr19	34720153	34720193	NM_001114093_3506_3545		+
chr2	67637273	67637313	NM_019002_3024_3063		+
chr2	128604240	128604280	NM_004805_1885_1924		-
chr19	18554460	18554500	NM_006532_3000_3039		-
chr1	21133225	21133265	NM_003760_5886_5925		-
chr3	63985227	63985267	NM_001128149_3384_3423		+
chr14	97032427	97032467	NM_032632_3489_3528		+
chr15	35219284	35219324	NM_014691_1211_1250		-
chr1	156436662	156436702	NM_005920_2691_2730		-
chr12	124081836	124081876	NM_006815_1275_1314		+
chr17	47005690	47005730	NM_023079_2359_2398		+
chr19	58805542	58805582	NM_021089_499_538		+
chr11	112104369	112104409	NM_000317_609_648		+
chr5	76030704	76030744	NM_001992_2920_2959		+
chr1	213166129	213166169	NM_144567_4004_4043		-
chr8	22880457	22880497	NM_003842_1303_1342		-
chr14	54996877	54996917	NM_006568_447_486		+
chr1	53291604	53291644	NM_024646_6734_6773		+
chr11	47800607	47800647	NM_015231_4406_4445		-
chr3	118931322	118931362	NM_212543_1571_1610		-
chr20	21306986	21307026	NM_012255_241_280		+
chr1	120458801	120458841	NM_024408_6760_6799		-
chr7	25162942	25162982	NM_018947_801_840		-
chr9	77562843	77562883	NM_017998_941_980		-
chr5	78618305	78618345	NM_152405_4368_4407		+
chr3	52558659	52558699	NM_022908_1774_1813		-
chr10	115905378	115905418	NM_018017_1643_1682		-
chr11	85975227	85975267	NM_152991_1106_1145		+
chr11	57067127	57067167	NM_033396_5756_5795		-
chrX	49856997	49857037	NM_001127899_3214_3253		+
chr21	47609228	47609268	NM_001145437_4160_4199		-
chr5	54720891	54720931	NM_176895_1377_1416NM_176895_1377_1416		-
chr10	60127739	60127779	NM_003338_585_624		+
chr5	5463020	5463060	NM_015325_3796_3835		+
chr11	9469085	9469125	NM_006391_5604_5643		+
chr17	4070122	4070162	NM_016376_4462_4501		-
chr5	56217086	56217126	NM_152622_3504_3543		-
chr14	61180037	61180077	NM_017420_2394_2433		-
chr9	103064366	103064406	NM_017746_3072_3111		-
chr2	47256473	47256513	NM_020458_2121_2160		+
chr1	26450276	26450316	NM_152835_2391_2430		+
chr6	110421234	110421274	NM_003931_2968_3007		-
chr6	107980544	107980584	NM_018013_4264_4303		+
chr14	91924577	91924617	NM_032560_3232_3271		-
chr12	50493146	50493186	NM_003076_2082_2121		+
chr6	4996268	4996308	NM_006638_805_844		-
chr1	42642349	42642396	NM_014947_5045_5084NM_014947_5052_5091		-
chr21	33974144	33974184	NM_021254_975_1014		-
chr12	46753905	46753945	NM_018976_2910_2949		-
chr2	208467938	208467978	NM_134442_7434_7473		+
chr17	33338267	33338307	NM_057178_1951_1990		-
chr6	30622999	30623039	NM_003587_2948_2987		-
chr11	94911874	94911914	NM_144665_1238_1277		-
chr1	38034608	38034648	NM_013285_1835_1874		-
chr17	908131	908171	NM_001159746_4191_4230		-
chr20	32659908	32659948	NM_007367_327_366		+
chr12	116446224	116446264	NM_015335_2009_2048		-
chr16	4740623	4740679	NM_001142290_6119_6158NM_001142290_6135_6174		+
chr6	36570119	36570159	NM_003017_1020_1059		+
chr17	73058211	73058251	NM_015353_701_740		+
chr1	154322390	154322430	NM_020452_4469_4508		+
chr14	24573256	24573296	NM_004563_2139_2178		+
chr4	40427265	40427305	NM_001098634_3108_3147		-
chr12	76422233	76422273	NM_007350_2867_2906		-
chr14	58838957	58838997	NM_002892_4279_4318		+
chr20	43535121	43535161	NM_003404_1066_1105		+
chr12	56366313	56366353	NM_001798_2039_2078		+
chr18	43843374	43843414	NM_145055_1888_1927		+
chr12	104341654	104341694	NM_003299_2732_2771		+
chr9	32541548	32541588	NM_005802_3102_3141		-
chrX	46918822	46918862	NM_014735_3114_3153		+
chr9	139820185	139820225	NM_021138_1396_1435		+
chr8	124827520	124827560	NM_144963_5155_5194		+
chr20	18541881	18541921	NM_032985_3263_3302		+
chr17	65336711	65336751	NM_002816_1665_1704		-
chr2	183584826	183584866	NM_018981_713_752		+
chr1	164816917	164816957	NM_002585_2556_2595		+
chr6	107956475	107956515	NM_018013_2932_2971		+
chr9	14087627	14087667	NM_005596_2339_2378		-
chr3	15087484	15087524	NM_003298_5035_5074		+
chr1	211920492	211920532	NM_014873_4049_4088		-
chr15	91186032	91186072	NM_022769_2627_2666		+
chr7	154735653	154735693	NM_007349_3419_3458		-
chr18	29847499	29847539	NM_022751_2979_3018		-
chr7	157209510	157209550	NM_058246_1854_1893		+
chr2	151326480	151326520	NM_005168_872_911		-
chr11	17110433	17110473	NM_002645_5939_5978		-
chr19	55741176	55741216	NM_014931_3568_3607		-
chr7	23682731	23682771	NM_138771_878_917		+
chr4	39875963	39876011	NM_001100399_2715_2754NM_001100399_2723_2762		-
chr7	42088142	42088182	NM_000168_678_717		-
chr17	33289209	33289249	NM_052857_662_701		+
chr19	16758014	16758054	NM_024104_278_317		-
chr2	85547537	85547577	NM_006464_3885_3924		-
chr3	118948894	118948934	NM_212543_515_554		-
chr5	34957066	34957106	NM_194283_4206_4245		+
chr4	26433170	26433210	NM_203284_2392_2431		+
chr22	21977864	21977904	NM_003347_2449_2488		+
chr17	36883132	36883172	NM_005937_4577_4616		+
chr19	1220426	1220466	NM_000455_1635_1674NM_000455_1635_1674		+
chr15	40710909	40710949	NM_002225_2063_2102		+
chr17	47373905	47373945	NM_001145365_4115_4154		-
chr5	118484654	118484694	NM_005509_3314_3353		+
chr5	145667333	145667373	NM_018989_5090_5129		+
chr1	47143801	47143841	NM_014774_2757_2796		-
chr5	159830147	159830187	NM_006425_2021_2060		-
chr7	148767057	148767097	NM_152411_2904_2943		-
chr14	74182379	74182419	NM_194278_7506_7545		-
chr13	49783640	49783681	NM_001079673_6012_6051NM_001079673_6013_6052		+
chr8	125325671	125325711	NM_194291_1755_1794		-
chr2	219317254	219317294	NM_020935_5712_5751		-
chr17	40467426	40467466	NM_139276_2850_2889		-
chr6	82880992	82881032	NM_015525_4699_4738		-
chr6	57841256	57841296	NM_005610_1248_1287		-
chrX	16779375	16779415	NM_032796_2094_2133		+
chr12	3921299	3921339	NM_020367_1180_1219		-
chr1	57176717	57176757	NM_006252_5062_5101		+
chr12	88589877	88589917	NM_181783_3417_3456		+
chr12	123641364	123641404	NM_022782_3153_3192		-
chr17	48458721	48458761	NM_001166131_2256_2295		+
chr5	95128875	95128915	NM_014899_2371_2410NM_014899_2371_2410		+
chr1	193053903	193053943	NM_004600_2077_2116		+
chr1	89300735	89300775	NM_006256_4902_4941		+
chr22	22054033	22054073	NM_013313_2037_2076NM_013313_2037_2076		-
chr9	98206113	98206153	NM_001083602_7162_7201		-
chr17	76102981	76103021	NM_001142640_7837_7876		+
chr10	22620037	22620077	NM_005180_3187_3226		+
chr10	97072686	97072726	NM_001034954_6014_6053		-
chr16	81412927	81412967	NM_022041_3669_3708		+
chrX	153288906	153288946	NM_004992_8559_8598		-
chr4	55606520	55606560	NM_000222_4816_4855		+
chr16	11965047	11965087	NM_001130007_4072_4111		-
chr3	156866263	156866303	NM_020307_1907_1946		-
chr4	106616778	106616818	NM_020395_422_461		-
chr2	207656595	207656635	NM_001136194_2628_2667		+
chr6	46113736	46113785	NM_014936_3981_4020NM_014936_3990_4029		+
chr13	98655200	98655240	NM_002271_1641_1680		+
chr18	11852370	11852410	NM_020412_983_1022		+
chr17	74140935	74140975	NM_052916_2450_2489		-
chr21	38574996	38575036	NM_003316_8596_8635		+
chr13	50069982	50070022	NM_001040443_183_222		+
chr9	21968074	21968114	NM_058197_1071_1110		-
chr10	102723200	102723240	NM_018121_5596_5635		+
chr13	49054243	49054283	NM_000321_2990_3029		+
chrX	138850511	138850551	NM_173694_2367_2406		-
chr14	68144259	68144299	NM_016026_1786_1825		-
chr17	18111727	18111767	NM_017758_1894_1933		+
chr6	136878848	136878888	NM_005923_4494_4533		-
chr8	28421354	28421394	NM_017412_3306_3345		+
chr3	49571000	49571040	NM_001165928_3836_3875		+
chr8	145066119	145066159	NM_000837_845_884		+
chr19	1257231	1257271	NM_177401_1883_1922		+
chr9	135785984	135786024	NM_000368_1431_1470		-
chr19	3630585	3630632	NM_012398_4597_4636NM_012398_4604_4643		-
chr1	224585843	224585883	NM_025160_1884_1923		-
chr11	125828472	125828512	XM_002347846_958_997		+
chr12	49445074	49445114	NM_003482_2352_2391		-
chrX	53405558	53405598	NM_006306_5197_5236		-
chr12	56635870	56635910	NM_173595_4337_4376		-
chr2	98388760	98388800	NM_015348_4637_4676		-
chr13	42815392	42815432	AK054970_312_351		+
chr15	42705313	42705353	AF205632_10136_10175		-
chr10	3178954	3178994	NM_002627_2575_2614		+
chr5	72205632	72205672	NM_002270_3977_4016		+
chr18	3277946	3277991	NM_001144944_690_729NM_001144944_695_734		+
chr8	81942283	81942323	NM_018440_539_578		-
chr6	163990500	163990540	NM_206855_7235_7274		+
chr1	109352030	109352070	NM_007269_2386_2425		+
chr16	66836781	66836821	NM_001018159_1871_1910		-
chr13	77455465	77455505	NM_138444_5036_5075		-
chr17	38784717	38784757	NM_003079_1640_1679		-
chr14	45581523	45581563	NM_017922_1746_1785		+
chr2	98280415	98280455	NM_005735_107_146		-
chr1	100661712	100661752	NM_001918_1541_1580		-
chr1	70726358	70726398	NM_030816_3954_3993		-
chr1	109852300	109852340	NM_002959_6870_6909		-
chr15	35273527	35273567	NM_014106_2380_2419		-
chr1	113455490	113455530	NM_001166496_3318_3357		-
chr1	211489588	211489628	NM_001136223_4336_4375		+
chr10	95287715	95287755	NM_018131_1505_1544		+
chr17	19579023	19579063	NM_001031806_1943_1982		+
chr19	6751419	6751459	NM_004240_1902_1941		+
chr8	17087276	17087316	NM_013354_2070_2109		-
chr10	112052995	112053035	NM_005871_1792_1831		-
chr10	31810768	31810808	NM_001128128_2849_2888		+
chr10	98718120	98718160	NM_032440_4307_4346		+
chr16	24800916	24800956	NM_014494_1068_1107		+
chr4	2701652	2701692	NM_003704_3232_3271		+
chr10	75542947	75542987	NM_203298_386_425		+
chr8	86126004	86126044	NM_001951_986_1025		+
chr2	11965614	11965654	NM_145693_3438_3477		+
chr12	56515351	56515391	NM_032786_1195_1234		+
chr3	123633440	123633480	NM_022757_2976_3015		-
chr5	38939708	38939748	NM_152756_7809_7848		-
chr10	89506275	89506315	NM_001015880_2672_2711		+
chr20	17594751	17594791	NM_001042576_3324_3363		-
chr9	111704859	111704899	NM_003798_2397_2436		-
chr17	4067213	4067253	NM_016376_7371_7410		-
chr7	77423247	77423287	NM_032936_631_670		-
chr1	229439765	229439805	NM_004578_1091_1130		+
chr12	132406357	132406399	NM_003565_3873_3912NM_003565_3875_3914		+
chr10	33468908	33468948	NM_003873_3351_3390		-
chr6	53362404	53362444	NM_001498_3412_3451		-
chr9	90584731	90584771	NM_001039803_961_1000		-
chr2	29022268	29022308	NM_002709_1449_1488		+
chr12	67707518	67707558	NM_018448_5039_5078		+
chr15	85326920	85326960	NM_014630_1351_1390		+
chr4	1808937	1808977	NM_001163213_2632_2671		+
chr10	131634094	131634134	NM_001005463_3774_3813		-
chr5	132425260	132425300	NM_002154_1533_1572NM_002154_1533_1572		+
chr12	67688844	67688884	NM_018448_837_876		+
chr12	57119065	57119105	NM_001113203_222_261		-
chr13	108886119	108886159	NM_032859_4819_4858		+
chr21	43219661	43219701	NM_001040424_5338_5377		-
chr8	120256670	120256710	NM_052886_1576_1615		+
chr9	89559860	89559900	NM_002048_2205_2244		-
chr8	17424905	17424945	NM_001008539_4400_4439		+
chr1	110039626	110039666	NM_001134404_1678_1717		+
chr9	125670639	125670679	NM_006626_3762_3801		-
chr5	40762964	40763004	NM_206907_1607_1646		-
chr19	39915421	39915461	NM_022835_3974_4013		+
chr4	76568228	76568268	NM_203505_4095_4134		-
chr12	66359680	66359720	NM_003483_3750_3789		+
chr18	33290905	33290945	NM_020474_2946_2985		+
chr16	23607583	23607623	NM_005003_17_56		-
chr14	90510242	90510282	NM_018319_2882_2921		+
chr15	90189184	90189224	NM_198525_1899_1938		-
chr17	75090710	75090750	AF130050_1437_1476		+
chr19	10363235	10363275	NM_146388_424_463		+
chr6	43639051	43639091	NM_018135_1011_1050		-
chr5	77424975	77425015	NM_003664_1892_1931		-
chr1	120163353	120163393	NM_001080470_3687_3726		-
chr6	43588384	43588424	NM_019096_2773_2812		-
chr3	169712640	169712680	NM_003262_3021_3060		+
chr11	61083778	61083818	NM_001923_1575_1614XM_002347244_1463_1502		-
chr15	40685903	40685943	NM_001142761_1448_1487		+
chr14	70497296	70497336	NM_001034852_1883_1922		+
chr19	19469405	19469445	NM_015329_4696_4735		+
chr19	47503721	47503761	NM_004491_4277_4316		+
chr3	158323915	158323955	NM_001130157_1986_2025		+
chr3	168864918	168864958	NM_001164000_565_604		-
chr1	198289054	198289094	NM_133494_1639_1678		+
chr2	97302875	97302915	NM_017991_104_143		-
chr18	29710607	29710647	NM_016271_2635_2674		+
chr17	8063238	8063278	NM_014232_1342_1381		-
chr19	57803115	57803155	NM_006635_1529_1568		+
chr8	27529972	27530012	NM_016240_3067_3106		+
chr14	90871098	90871138	NM_006888_736_775		+
chr1	200587843	200587883	NM_014875_408_447		-
chr2	20648929	20648969	NM_004040_2096_2135		+
chr14	64151626	64151666	NM_030791_2577_2616		-
chr17	37416942	37416982	NM_032875_2263_2302		-
chr6	56505231	56505271	NM_001144769_2089_2128		-
chr10	112053851	112053891	NM_005871_936_975		-
chr2	47614002	47614042	NM_002354_1554_1593		+
chr13	28868930	28868970	NM_175854_5088_5127		+
chr1	156712366	156712406	NM_004494_1880_1919NM_004494_1880_1919		-
chr19	39395881	39395921	NM_001001716_328_367		+
chrX	138809790	138809830	NM_173694_4793_4832NM_173694_4793_4832		-
chr11	9467772	9467812	NM_006391_4291_4330		+
chr7	90042746	90042786	NM_012129_948_987		+
chr7	95034194	95034234	NM_000305_1594_1633		-
chr3	119542957	119542997	NM_002093_4923_4962		-
chr3	47453408	47453448	NM_015466_4121_4160		+
chr18	333093	333133	NM_130386_2042_2081		-
chr9	100672660	100672700	NM_016481_685_724		-
chr3	30733662	30733702	NM_001024847_2733_2772		+
chr3	56655791	56655831	NM_001141947_3080_3119		+
chr10	5777411	5777451	NM_017782_1975_2014		+
chr4	153242969	153243009	NM_033632_3297_3336		-
chr15	41672864	41672904	NM_016359_2037_2076		+
chrX	9687256	9687296	NM_005647_5192_5231		+
chr5	112181021	112181061	NM_001127511_10111_10150		+
chr17	19809294	19809334	NM_007202_2332_2371		-
chr11	18630003	18630043	NM_194285_3639_3678		-
chr6	52129137	52129177	NM_002388_2746_2785		-
chr2	70329660	70329700	NM_032479_42_81		+
chr21	45523877	45523917	NM_003274_4415_4454		+
chr7	127014035	127014075	NM_176814_2027_2066		-
chr12	6643685	6643725	NM_002046_30_69		+
chr14	102606402	102606442	NM_181291_192_231		+
chr11	61214123	61214163	NM_017841_1104_1143		+
chr1	89273027	89273067	NM_006256_2178_2217		+
chr7	44618123	44618163	AB097009_1243_1282		-
chr19	18675694	18675734	NM_024069_260_299		+
chr6	82456887	82456927	NM_017633_4132_4171		-
chr15	77403445	77403485	NM_024776_8562_8601		-
chr4	57797752	57797793	NM_005612_3076_3115NM_005612_3077_3116		+
chr8	75147237	75147277	NM_020647_4035_4074		-
chr11	69467731	69467771	NM_053056_2779_2818		+
chr10	64927565	64927605	NM_032776_8123_8162		-
chr2	170667488	170667528	NM_003142_1039_1078		+
chr8	109488136	109488176	NM_014673_571_610		+
chr17	47905155	47905195	AF074606_2170_2209		+
chr6	11583150	11583190	NM_001100829_7756_7795		+
chr6	31671015	31671055	NM_021160_34_73		-
chr10	27484162	27484202	NM_145698_3926_3965		-
chr4	6925793	6925833	NM_020773_879_918		+
chr10	103291033	103291074	NM_033637_897_936NM_033637_898_937		+
chr18	9862503	9862543	NM_006868_3945_3984		+
chr22	29191042	29191082	NM_005080_1286_1325		-
chr15	69728033	69728073	NM_138555_1313_1352		+
chr1	24113837	24113877	NM_020362_738_777		+
chr2	219270241	219270281	AF217969_1620_1659		+
chr16	30666212	30666252	NM_024031_1180_1219		+
chr3	122990596	122990636	NM_012430_1031_1070		+
chr12	102173955	102173995	NM_024312_885_924		-
chr3	32209223	32209263	NM_015141_2938_2977		+
chr10	114927229	114927269	NM_001146274_3815_3854		+
chr7	120615305	120615345	NM_019071_1799_1838		+
chr2	48028224	48028264	NM_000179_3255_3294		+
chr17	27071022	27071062	NM_004295_1_40		+
chr6	31131914	31131954	NM_007109_3229_3268		+
chr6	71570117	71570157	NM_001044305_1733_1772		+
chr17	58740478	58740518	NM_003620_1606_1645		+
chr3	170110486	170110526	NM_005414_3049_3088		+
chr1	91978803	91978843	NM_001134420_1021_1060		+
chr19	23405076	23405116	AK301230_2049_2088		-
chr5	145493411	145493451	NM_020117_3987_4026		-
chr12	88590240	88590280	NM_181783_3780_3819		+
chr14	21699120	21699160	NM_031314_557_596		-
chr4	113539737	113539777	NM_018392_1632_1671		-
chr3	135871468	135871508	NM_018133_948_987		-
chr10	120905756	120905796	NM_213649_933_972		-
chrX	119659600	119659640	NM_003588_4155_4194		-
chr17	71205508	71205548	NM_001098832_832_871		-
chr17	80615171	80615211	NM_006822_1491_1530		-
chr5	98131884	98131924	NM_001012761_4267_4306		+
chr6	139487992	139488032	NM_016217_1129_1168		+
chr17	5280425	5280465	NM_004703_2265_2304		+
chr9	99149004	99149044	NM_153695_2883_2922		-
chr7	111381214	111381254	NM_014705_5178_5217		-
chr7	99635022	99635062	NM_003439_5114_5153		+
chr9	108537143	108537183	NM_018112_1776_1815		+
chrX	47082970	47083010	NM_033018_557_596		+
chr4	186423460	186423500	NM_014476_1167_1206		-
chr1	155448878	155448918	NM_018489_4223_4262		-
chr12	1896179	1896219	NM_024551_2300_2339		+
chr18	11881916	11881956	NM_002071_2800_2839		+
chr2	176974243	176974283	NM_021192_1391_1430		+
chr19	58005694	58005734	NM_001098491_2013_2052		+
chr6	52962622	52962662	NM_033480_1640_1679		+
chr17	26941861	26941901	NM_014680_6988_7027		-
chr15	81270549	81270589	NM_015154_1749_1788		-
chr7	129473074	129473114	NM_003344_2609_2648		-
chr1	35824556	35824596	NM_005095_197_236		+
chr6	138744591	138744631	NM_020464_6040_6079		-
chr18	60998932	60998972	NM_002035_1197_1236		-
chr18	319447	319489	NM_130386_3000_3039NM_130386_3002_3041		-
chr12	132406435	132406475	NM_003565_3951_3990		+
chr3	179080150	179080190	NM_033540_543_582		+
chr4	108832261	108832301	NM_152621_2290_2329		+
chr10	13696418	13696458	NM_018027_3360_3399		-
chr3	182661017	182661057	NM_020640_2654_2693		-
chr3	152181503	152181543	NM_021038_4340_4379		+
chr7	2769448	2769488	NM_007353_2637_2676		-
chr16	69791184	69791224	NM_001145408_1340_1379		-
chr1	182568045	182568085	NM_002928_2105_2144		-
chr8	67773933	67773973	NM_001033578_3908_3947NM_001033578_3908_3947		+
chr6	93950828	93950868	NM_004440_5514_5553		-
chr10	70706421	70706461	AF334103_2334_2373		+
chr3	133319648	133319688	NM_007027_5107_5146		-
chr6	43322791	43322831	NM_014345_2319_2358		-
chr6	110528718	110528758	NM_015891_441_480		+
chr12	104169594	104169634	NM_001031701_3661_3700		-
chr12	85254657	85254697	NM_182767_3400_3439		-
chr17	38444170	38444210	NM_001254_26_65		+
chr3	53219976	53220016	NM_006254_1373_1412		+
chr7	26252068	26252108	NM_016587_944_983		+
chr11	63527960	63528000	NM_001144936_4946_4985		-
chr1	36921897	36921937	NM_031280_651_690		-
chr11	9467981	9468021	NM_006391_4500_4539		+
chr12	89916266	89916306	NM_003774_2230_2269		-
chr2	153533114	153533154	NM_017892_818_857		-
chr10	38346272	38346312	NM_006954_3399_3438		+
chrX	118724129	118724169	NM_017544_1355_1394		-
chr7	157046942	157046982	NM_014671_3201_3240		+
chrX	37590688	37590728	NM_021083_4391_4430		+
chr19	48886308	48886348	AB097047_1034_1073		-
chr11	34167779	34167819	NM_024662_3363_3402		+
chr5	142603222	142603262	NM_015071_3692_3731		+
chr10	93272151	93272194	NM_182765_2442_2481NM_182765_2445_2484		+
chr8	131073065	131073105	NM_018482_2940_2979		-
chr4	52780471	52780511	NM_001040402_1734_1773		+
chr11	8710035	8710075	NM_000990_3496_3535		+
chr17	74731764	74731804	NM_003016_1275_1314		-
chr11	67160989	67161029	NM_004584_351_390		+
chr13	22277876	22277916	NM_002010_3767_3806		+
chr13	115092741	115092781	NM_032436_3757_3796		+
chr4	108969143	108969183	NM_016269_3120_3159		-
chr12	4410322	4410362	NM_001759_2323_2362		+
chr1	87570808	87570848	NM_012262_1886_1925		+
chr17	63007887	63007927	NM_006572_3791_3830		-
chr15	76193219	76193259	NM_173469_2935_2974		+
chr12	122497256	122497296	NM_020993_1021_1060		+
chr14	54886717	54886757	NM_005192_675_714		+
chr16	71961699	71961739	NM_014761_1143_1182		+
chr5	110097291	110097331	NM_138773_1134_1173		+
chr14	81727030	81727070	AB208948_4232_4271		-
chr3	49065708	49065748	NM_000884_349_388		-
chr20	60710240	60710280	NM_144703_2401_2440		+
chr14	100813106	100813146	NM_004184_1144_1183		-
chr19	52091011	52091051	NM_007147_1806_1845		+
chrX	65817615	65817655	NM_021783_1196_1235		-
chr1	231471080	231471120	NM_175876_2459_2498		-
chr9	133763020	133763060	NM_007313_5840_5879		+
chr11	134022489	134022529	NM_015261_5413_5452		-
chr2	131809920	131809960	NM_001009993_895_934		-
chr19	40542283	40542323	NM_001005851_508_547		-
chr16	57505298	57505338	NM_032940_1182_1221		+
chr16	50351720	50351760	NM_001114_5816_5855		+
chr17	61771700	61771740	NM_203351_2857_2896		+
chr17	62500177	62500217	NM_004396_572_611		-
chr18	12817320	12817360	NM_002828_694_733		-
chr6	111589444	111589484	NM_153369_3102_3141		+
chr5	115782288	115782328	NM_020796_3783_3822		-
chr9	101980383	101980423	NM_033087_1114_1153		-
chr6	80624898	80624938	NM_022726_2651_2690		-
chr5	169021183	169021223	NM_017785_846_885		+
chr1	23636765	23636805	NM_001102398_2212_2251		-
chrX	153214605	153214645	NM_005334_6789_6828		-
chr17	36884085	36884125	NM_005937_5530_5569		+
chr4	177249388	177249428	NM_021928_589_628		+
chr16	31102314	31102354	NM_024006_819_858		-
chr9	94485574	94485614	NM_004560_3361_3400		-
chr7	5518712	5518752	NM_024963_4905_4944		-
chr16	1415735	1415775	NM_023076_1552_1591		-
chr10	75559796	75559836	NM_015037_4726_4765		+
chr5	38955760	38955800	NM_152756_2530_2569		-
chr10	123238003	123238043	NM_022970_4444_4483		-
chr2	64858895	64858935	NM_014755_5368_5407		-
chrX	46406266	46406306	AK056314_476_515		+
chr14	50085409	50085449	NM_001001_480_519		-
chr2	177017888	177017928	NM_014621_1236_1275		+
chr8	146016835	146016875	NM_033301_397_436		-
chr16	11642835	11642875	NM_004862_1337_1376		-
chr9	115636755	115636795	NM_001012994_7095_7134		+
chr3	51738299	51738339	NM_001129884_1379_1418		+
chrX	105912450	105912490	NM_018015_2479_2518		+
chr14	69847094	69847134	NM_004450_507_546		-
chr17	47129498	47129538	NM_006546_4761_4800		+
chr12	124104710	124104750	NM_020936_1851_1890		+
chr4	76714875	76714915	NM_003715_1449_1488		+
chr17	4173854	4173894	NM_003342_2826_2865		-
chr1	231396310	231396350	NM_014236_526_565		+
chr1	1717204	1717244	NM_002074_2613_2652		-
chr4	166263879	166263919	NM_006745_1794_1833		+
chr4	144135187	144135227	NM_032557_2593_2632		+
chr3	52288655	52288695	NM_025222_4035_4074		-
chr6	42631102	42631142	AB002347_2204_2243		+
chr4	140211136	140211176	NM_002494_327_366		-
chr3	134196838	134196878	NM_015391_876_915		-
chr4	76569210	76569250	NM_203505_3113_3152		-
chr2	61276070	61276110	NM_002618_1461_1500		+
chr6	151677709	151677749	NM_005100_6450_6489		+
chr10	115480826	115480866	NM_033338_566_605		+
chr1	64038230	64038270	NM_032437_2228_2267		+
chr2	68520257	68520297	NM_015463_1843_1882		-
chr11	17108540	17108580	NM_002645_7832_7871		-
chr5	110097180	110097220	NM_138773_1023_1062		+
chr22	29541983	29542023	NM_001039570_5314_5353		+
chr7	140476740	140476780	NM_004333_1687_1726		-
chr5	31554428	31554468	NM_018356_2876_2915		+
chr18	2567079	2567119	NM_022840_877_916		-
chr6	76423455	76423495	NM_015571_3663_3702		+
chr1	32661912	32661952	NM_175852_2823_2862		+
chr12	54632973	54633013	NM_001127322_3420_3459		-
chr7	98581905	98581945	NM_003496_9347_9386		+
chr12	50158602	50158642	NM_001098576_3140_3179		+
chr1	85786189	85786229	NM_001134445_1957_1996		-
chr21	28209191	28209231	NM_006988_4026_4065		-
chr4	57259579	57259619	NM_002703_3655_3694		-
chr3	50363419	50363459	AF055479_573_612		-
chr21	30716547	30716587	NM_206866_3848_3887		+
chr11	62619584	62619624	AK095849_2605_2644		-
chr2	68407951	68407991	NM_000945_1009_1048		-
chr4	90035836	90035876	NM_145715_1870_1909		+
chr13	100191716	100191756	AK093507_564_603		+
chr17	54968565	54968605	NM_005082_2409_2448		-
chr2	70131809	70131849	NM_006857_865_904		+
chr5	37506888	37506928	NM_017634_190_229		-
chr3	10028403	10028443	AF157321_82_121		-
chr2	238006508	238006548	NM_198189_1343_1382		+
chr2	128848899	128848939	NM_020120_147_186		+
chrX	147032482	147032522	NM_002024_4207_4246		+
chr1	206637543	206637583	NM_015326_6067_6106		+
chr11	3380316	3380356	NM_001130520_2060_2099		-
chr8	17079792	17079832	NM_016353_3564_3603		+
chr14	45473399	45473439	NM_015091_2684_2723		+
chr3	152182471	152182511	NM_021038_5308_5347		+
chr16	70292029	70292069	NM_001605_2154_2193		-
chr15	91523526	91523566	NM_003981_1033_1072		-
chr19	44981887	44981927	NM_013256_1053_1092		-
chr5	140698348	140698388	NM_005642_1964_2003		-
chr11	65383895	65383935	NM_032223_114_153		+
chr2	61414011	61414051	NM_152392_2357_2396		+
chr16	4390254	4390294	NM_016069_469_508		-
chr17	46940549	46940589	NM_005831_1603_1642		+
chr7	116538823	116538863	NM_006136_257_296		+
chr2	61575465	61575505	NM_014709_1807_1846		-
chr19	52826146	52826186	NM_144684_1714_1753		+
chr6	30624811	30624851	NM_003587_2238_2277		-
chr2	219503336	219503376	NM_001105537_5186_5225		-
chr5	77784877	77784917	NM_005779_1166_1205		-
chr22	32108746	32108786	NM_173566_5232_5271		-
chr7	45757457	45757497	NM_021116_7242_7281		+
chr1	100613596	100613636	NM_019083_984_1023		+
chr5	132212374	132212414	NM_014423_8237_8276		-
chr2	74442061	74442101	NM_006636_1825_1864		+
chr6	79650366	79650406	NM_017934_5696_5735		-
chr19	52519053	52519093	NM_025040_2160_2199		-
chr3	32207679	32207719	NM_015141_1394_1433		+
chr1	155868478	155868518	NM_006912_2508_2547		-
chr1	155686874	155686914	NM_033657_293_332		+
chr4	40427554	40427594	NM_001098634_2819_2858		-
chr3	179117865	179117905	NM_021629_2399_2438		-
chr5	176723870	176723910	NM_022455_9640_9679		+
chr10	15147809	15147849	NM_004808_4926_4965		-
chr10	75897864	75897904	NM_207012_677_716		-
chr10	51581317	51581357	NM_001145260_720_759		+
chrX	54020070	54020110	NM_015107_2055_2094		-
chr5	38475759	38475799	NM_001127671_9524_9563		-
chr18	60245493	60245533	NM_017742_5219_5258		+
chr16	74678461	74678501	NM_018124_1023_1062		-
chr12	95907713	95907753	NM_006838_1605_1644		+
chr10	89513785	89513825	NM_032810_2084_2123		-
chr1	67875229	67875269	NM_001018067_4988_5027		-
chr3	48200279	48200319	NM_001789_2055_2094		-
chr2	174820479	174820519	NM_001017371_901_940		-
chr1	35321193	35321233	NM_001164824_741_780		-
chr18	12985495	12985535	NM_031216_1466_1505		+
chr14	55531748	55531788	NM_144578_1306_1345		+
chr12	13236343	13236383	NM_020853_4672_4711		+
chr12	4668238	4668278	NM_001130862_1295_1334		+
chr11	118894251	118894291	NM_016146_1068_1107		+
chr11	94924693	94924733	NM_144665_399_438		-
chr7	97493647	97493687	NM_183356_900_939		-
chr17	1247913	1247954	NM_006761_1707_1746NM_006761_1708_1747		-
chr7	56131628	56131668	NM_001762_2611_2650		+
chr8	48973881	48973921	AF049140_953_992		+
chr13	53049551	53049591	NM_001098525_2525_2564		+
chr17	38450268	38450308	NM_001254_1114_1153		+
chr12	112080155	112080195	NM_006768_3781_3820		-
chr12	100618064	100618104	NM_022496_1619_1658		+
chr16	18820162	18820202	NM_015092_12038_12077		-
chr15	40713002	40713042	NM_002225_4156_4195		+
chr11	118965972	118966012	NM_002105_166_205		-
chr21	34731549	34731589	NM_000629_5516_5555		+
chr8	77778132	77778172	NM_024721_12435_12474NM_024721_12435_12474		+
chr8	24809528	24809568	NM_006158_2489_2528NM_006158_2489_2528		-
chr17	65073338	65073378	NM_014877_7006_7045		-
chr5	171638534	171638574	NM_152277_1091_1130		-
chr12	31434448	31434488	NM_001135811_2150_2189		-
chr22	35806760	35806800	NM_006739_871_910		+
chr10	75882455	75882495	NM_207012_2773_2812		-
chr1	153633893	153633933	NM_012437_603_642		+
chr13	23909295	23909335	NM_014363_9269_9308		-
chr21	27107551	27107591	NM_001003703_375_414		-
chr3	30733551	30733591	NM_001024847_2622_2661		+
chr10	118719692	118719732	NM_001127211_680_719		-
chr9	133761210	133761250	NM_007313_4030_4069		+
chrX	41000609	41000649	NM_001039590_1720_1759		+
chr11	32119984	32120024	NM_002901_804_843		+
chr17	75494611	75494651	NM_006640_2391_2430		+
chr15	42034963	42035003	NM_001164273_4987_5026		+
chr10	69676564	69676604	NM_012238_2512_2551		+
chr1	84702364	84702404	NM_002731_2697_2736		+
chr9	6011740	6011780	NM_012416_3839_3878		-
chr19	13049466	13049506	NM_004343_54_93		+
chr15	29992461	29992501	NM_003257_7020_7059		-
chr9	79000545	79000585	NM_018339_2555_2594		-
chr12	133499133	133499173	NM_183238_5037_5076		-
chr17	66426222	66426262	NM_017983_931_970		-
chr14	92435745	92435785	NM_004239_6960_6999		-
chrX	131506626	131506666	NM_001170704_8209_8248		-
chr19	1924304	1924344	NM_079834_819_858		+
chr6	43129401	43129441	NM_002821_4194_4233		+
chr22	50357668	50357708	NM_001001852_2328_2367		+
chr1	53291067	53291107	NM_024646_6197_6236		+
chr2	177042184	177042224	BC030713_405_444		-
chr16	57151411	57151451	NM_152727_669_708		+
chrX	69259273	69259313	NM_001399_5233_5272		+
chr7	75956553	75956593	NM_012479_3262_3301		-
chr12	112563377	112563417	NM_001143906_30_69		+
chr10	102123616	102123656	NM_005063_4497_4536		+
chr18	51887154	51887194	NM_173529_329_368		+
chr1	165877108	165877148	NM_012474_1016_1055		+
chr15	68497580	68497620	NM_033429_829_868		-
chr12	54575523	54575563	NM_014311_1259_1298		-
chr5	126890675	126890715	NM_130809_4586_4625		+
chr7	129066931	129066971	NM_015328_1936_1975		+
chr2	135711459	135711499	NM_058241_1467_1506		+
chr19	45806033	45806073	NM_031417_2410_2449		+
chr1	182352798	182352838	NM_002065_2721_2760		-
chr1	53676392	53676432	NM_000098_1562_1601		+
chr10	1178025	1178065	NM_014023_4400_4439		+
chr2	175087827	175087867	NM_013341_453_492		-
chr18	46808509	46808549	NM_017653_1308_1347		-
chr17	64805560	64805600	NM_002737_7469_7508		+
chr17	3617924	3617964	NM_002208_3816_3855		-
chr8	120257403	120257443	NM_052886_2309_2348		+
chr1	36320233	36320273	NM_017629_3804_3843		+
chr12	29654298	29654338	NM_175861_8240_8279		-
chr10	12209673	12209713	NM_014142_1064_1103		-
chr7	92235720	92235760	NM_001145306_10192_10231		-
chr17	4070399	4070439	NM_016376_4185_4224		-
chr18	77895622	77895662	NM_014913_2782_2821		+
chr3	39438642	39438682	NM_017875_1948_1987		+
chr5	133492387	133492427	NM_006930_2354_2393		-
chr6	136588226	136588266	NM_014739_2698_2737		-
chr11	73965159	73965199	AF111853_1343_1382		+
chr2	72740334	72740374	NM_015189_1192_1231		-
chr1	160398274	160398314	NM_020335_5159_5198		+
chr12	89983320	89983360	NM_001001323_5399_5438		-
chr2	208686067	208686107	NM_001080475_9712_9751		-
chr14	95554856	95554896	NM_177438_7946_7985		-
chr15	67494001	67494041	NM_024666_2171_2210		-
chr16	74487018	74487058	NM_001145667_3597_3636		-
chr7	44801404	44801444	NM_031449_1620_1659		+
chr7	75959490	75959530	NM_012479_325_364		-
chr2	178403495	178403535	NM_003659_2597_2636		+
chr21	47660879	47660919	NM_003906_5475_5514		-
chr4	1936889	1936929	NM_133334_1604_1643		+
chr17	76694377	76694417	NM_004762_816_855		-
chr5	159504939	159504979	NM_052927_1923_1962		-
chr1	1717334	1717374	NM_002074_2483_2522		-
chr19	37037375	37037415	NM_001145649_2329_2368		-
chr2	44115093	44115133	NM_133259_4849_4888		-
chr11	93431801	93431841	NM_033395_3875_3914		+
chr3	58304772	58304812	NM_001098783_2353_2392		+
chr19	3980542	3980582	NM_001961_1359_1398NM_001961_1359_1398		-
chr11	32956918	32956958	NM_001076786_3995_4034		+
chr1	110586288	110586328	NM_033088_1116_1155		+
chr1	153777444	153777484	NM_020699_7195_7234		-
chr11	68707886	68707926	NM_002180_3772_3811		+
chrX	133562766	133562806	NM_032458_4707_4746		+
chr11	120359412	120359452	NM_015313_8269_8308		+
chr19	17430575	17430615	NM_024050_547_586		+
chr10	79551295	79551335	NM_004747_6693_6732		-
chr1	45976910	45976950	NM_002574_991_1030		-
chr17	54966127	54966167	NM_005082_4847_4886		-
chr2	220088325	220088365	NM_001077198_1727_1766		-
chr12	64878101	64878141	NM_013254_1074_1113		+
chr7	155570271	155570311	NM_053043_6418_6457		+
chr14	77580964	77581004	NM_033426_1683_1722		+
chr10	11962763	11962803	NM_080599_4442_4481		-
chr2	96078836	96078876	NM_016044_1256_1295		+
chr1	54301222	54301262	NM_018087_380_419		-
chr20	43954657	43954697	NM_002999_1844_1883		-
chr2	191161571	191161611	NM_014362_230_269		-
chr12	76767160	76767200	NM_020841_2321_2360		-
chr20	5171922	5171962	NM_003818_2638_2677		+
chr17	48940531	48940571	NM_005749_843_882		-
chr3	152181259	152181299	NM_021038_4096_4135		+
chr6	119230002	119230042	NM_014034_2176_2215		+
chr1	21069732	21069772	NM_016287_3320_3359		-
chr14	59114709	59114749	NM_016651_3533_3572		+
chr12	62783409	62783449	AB011101_1496_1535		+
chr2	192288692	192288732	NM_001130158_3673_3712		+
chr17	45789377	45789417	NM_014726_4083_4122		+
chr7	17385316	17385356	NM_001621_5789_5828		+
chr5	154315419	154315459	NM_015465_534_573		-
chr7	151074715	151074755	NM_016118_2288_2327		+
chr17	71197327	71197367	NM_018714_1398_1437		+
chr20	43536828	43536868	NM_003404_2773_2812		+
chr2	25456270	25456310	NM_175629_3915_3954		-
chr3	135869786	135869826	NM_018133_2630_2669		-
chr7	128411429	128411469	NM_001130674_3309_3348		+
chr18	29709936	29709976	NM_016271_1964_2003		+
chr4	119115626	119115666	NM_002014_442_481NM_002014_442_481		-
chr22	50277217	50277257	NM_014838_378_417		+
chr10	12279144	12279184	NM_006023_852_891		+
chr14	73587979	73588047	NM_021239_4207_4246NM_021239_4235_4274		+
chr3	182988767	182988807	NM_032047_1712_1751		+
chr8	17427665	17427705	NM_001008539_7161_7200		+
chr16	69496589	69496629	NM_030579_709_748		+
chr17	57758292	57758332	NM_004859_3383_3422		+
chr5	126848114	126848154	NM_002140_638_677		-
chr7	135611671	135611711	AF130088_1488_1527		-
chr10	35858170	35858210	NM_145012_1279_1318		+
chr3	98600394	98600434	NM_080927_746_785		-
chr2	217070738	217070778	NM_021141_3153_3192		+
chr5	14710945	14710985	NM_054027_2131_2170		-
chr20	5527631	5527671	NM_019593_2868_2907NM_019593_2868_2907		-
chr4	76733337	76733377	NM_003715_2784_2823		+
chr2	25043631	25043671	NM_004036_3373_3412		-
chr5	114879291	114879331	NM_020177_422_461		-
chr11	34991742	34991782	NM_003477_1400_1439		+
chr9	127622505	127622545	NM_007209_188_227		-
chr14	71443838	71443878	NM_014982_1231_1270		+
chr17	79669105	79669145	AF260566_2536_2575		+
chr1	28527389	28527429	NM_014280_1125_1164		-
chr16	89711329	89711369	NM_002768_1829_1868		-
chr12	120899482	120899522	NM_003769_1112_1151		-
chr9	125887068	125887108	NM_018387_3217_3256		-
chr4	71655256	71655296	NM_001037442_1880_1919		+
chr6	117882690	117882730	NM_020399_3306_3345		-
chr2	232320805	232320845	NM_005381_1849_1888		-
chr17	45201259	45201299	NM_001114091_2333_2372		-
chr2	191760349	191760389	NM_014905_768_807		+
chr6	44796501	44796541	NM_181356_2317_2356		-
chr10	1046742	1046782	NM_012341_852_891		+
chr1	151375992	151376032	NM_015100_5785_5824		-
chr17	7128676	7128716	NM_004422_2961_3000		-
chr9	14088252	14088292	NM_005596_1714_1753		-
chr17	57262420	57262460	NM_018304_214_253		+
chr7	5646193	5646233	NM_003088_2685_2724		+
chr12	54422568	54422608	NM_153693_767_806		+
chr1	90049981	90050021	NM_015350_2337_2376		+
chr13	107195674	107195714	NM_018011_1699_1738		-
chr18	18691159	18691199	NM_005406_614_653		-
chr5	172743555	172743595	NM_003714_3474_3513		-
chr19	17434033	17434073	NM_020959_4111_4150		-
chr19	1435140	1435180	NM_170711_1732_1771		+
chr7	124464022	124464062	NM_015450_2460_2499		-
chr2	71650231	71650271	NM_014497_3907_3946		+
chrX	48855867	48855907	NM_207672_87_126		-
chr10	12877428	12877468	AK097377_1457_1496		+
chr1	231469655	231469695	NM_175876_3884_3923		-
chr19	47713325	47713365	NM_005500_1967_2006		+
chr14	34394743	34394788	NM_022073_1355_1394NM_022073_1360_1399		-
chr12	42480603	42480643	NM_173601_2493_2532		-
chr9	74299440	74299480	NM_013390_5325_5364		-
chr3	133876616	133876656	NM_001005861_2264_2303		-
chr13	39585293	39585333	NM_025138_3877_3916		-
chr10	6277388	6277428	NM_004566_4431_4470		+
chr4	108874120	108874160	NM_183075_4260_4299		+
chrX	19377789	19377829	NM_000284_1337_1376		+
chr10	35860266	35860306	NM_145012_3375_3414		+
chr12	49331361	49331401	NM_001659_2128_2167		-
chr12	120118455	120118495	NM_006253_1428_1467		+
chr19	41830728	41830768	AK097586_2426_2465		+
chr2	70504051	70504091	NM_016297_1112_1151		+
chr2	228356283	228356323	NM_001135187_439_478		+
chr1	6659224	6659264	AB007938_1454_1493		-
chr12	1702558	1702598	NM_152441_734_773		-
chr2	153512716	153512756	NM_017892_2879_2918		-
chr8	124026592	124026632	NM_024295_2097_2136		-
chr20	42694346	42694386	NM_032883_1049_1088		+
chr3	13357781	13357821	NM_024923_7107_7146		-
chr21	37747684	37747724	NM_015358_2987_3026		+
chr12	124497516	124497556	AK023009_148_187		+
chr10	97917972	97918012	NM_014803_2751_2790		+
chr14	60761859	60761899	NM_021003_4259_4298		+
chr1	145442540	145442580	NM_006472_2840_2879		+
chr19	40739037	40739077	NM_001626_2410_2449		-
chr20	1919591	1919631	NM_001040022_3253_3292		+
chr4	99997504	99997544	NM_000671_804_843		-
chr16	2263111	2263151	NM_001042371_1588_1627		-
chr7	149418542	149418582	NM_032534_782_821		+
chrX	117583691	117583731	NM_019045_3909_3948		+
chr6	33424336	33424376	NM_152735_1728_1767		+
chr19	40541640	40541680	NM_001005851_1151_1190		-
chr2	54895943	54895983	NM_003128_7582_7621		+
chr6	33638450	33638490	NM_002224_2664_2703		+
chr8	90937716	90937756	NM_001126111_1867_1906		+
chrX	84527722	84527762	NM_021998_3522_3561		+
chr16	30749894	30749934	NM_006662_8919_8958		+
chr2	111923791	111923831	NM_138621_2869_2908		+
chr11	111933230	111933270	NM_001931_2575_2614		+
chr10	94223635	94223675	NM_004969_2650_2689		-
chr7	914406	914446	NM_001130965_3876_3915		+
chr16	30408989	30409029	NM_152652_478_517		+
chr16	71890078	71890118	NM_001137675_6724_6763		+
chr17	33690480	33690520	NM_001104587_831_870		-
chr14	92563089	92563129	NM_004993_147_186		-
chr19	38189960	38190000	NM_032689_1628_1667		-
chr10	22045517	22045557	NM_022365_2011_2050		-
chr21	40567329	40567369	NM_033656_7765_7804		-
chr12	69233225	69233265	NM_002392_1378_1417		+
chr17	73703722	73703762	NM_013260_2103_2142		+
chr10	91178074	91178114	NM_012420_1350_1389		+
chr7	105098063	105098103	NM_019042_2339_2378		-
chr17	35441967	35442007	NM_198839_10583_10622		-
chr5	123973126	123973166	NM_020747_5089_5128		-
chr4	175239805	175239845	NM_001040157_2859_2898		+
chr10	70776408	70776448	NM_015634_2199_2238		+
chr18	19231222	19231262	NM_138340_1660_1699		-
chr9	73000883	73000923	NM_001206_3798_3837		-
chr13	110813638	110813678	NM_001845_4623_4662		-
chr14	36340618	36340658	NM_032352_2034_2073		+
chr19	2138672	2138712	NM_003938_321_360		-
chr3	49063966	49064006	NM_000884_948_987		-
chr11	12964074	12964114	NM_021961_7207_7246		+
chr5	5489759	5489799	NM_015325_7340_7379		+
chr5	56219059	56219099	NM_152622_1531_1570		-
chr3	127788771	127788811	NM_013336_1882_1921		+
chr15	68582387	68582427	AB007856_692_731		+
chr14	69709029	69709069	NM_018199_2789_2828		+
chr1	204372690	204372730	NM_032833_5037_5076NM_032833_5037_5076		-
chr17	33677972	33678012	NM_001104587_4593_4632		-
chr11	6622438	6622478	NM_015324_897_936		-
chr7	121716527	121716567	NM_005763_2902_2941		-
chr6	109004009	109004049	NM_001455_5380_5419		+
chr4	159642564	159642604	NM_005038_229_268		-
chr8	130854274	130854314	AF208851_1305_1344		-
chr7	44869486	44869526	NM_138635_717_756		-
chr6	111196290	111196330	NM_001634_305_344		+
chr20	52185577	52185617	NM_006526_3628_3667		-
chr7	65825293	65825333	NM_003596_1907_1946		+
chr5	98208139	98208179	NM_001270_3800_3839		-
chr8	23430010	23430050	NM_016612_1813_1852		+
chr14	53244229	53244269	NM_198066_1570_1609		-
chr3	43390185	43390225	NM_017719_2767_2806		+
chr10	21903806	21903846	NM_004641_905_944		+
chr10	35854970	35855010	NM_145012_947_986		+
chr5	102612736	102612776	NM_033211_1386_1425		+
chr9	72331186	72331226	NM_001099666_3263_3302		-
chr3	141013047	141013087	NM_152282_2743_2782		+
chr16	58031728	58031768	NM_020807_1025_1064		-
chr1	1152303	1152343	NM_016547_2083_2122		-
chr17	58946004	58946044	NM_001099432_654_693		+
chr5	1318397	1318437	NM_030782_1710_1749		-
chr1	213414813	213414853	NM_012424_2154_2193		+
chr5	145859427	145859467	NM_006706_1813_1852		+
chrX	20145138	20145178	NM_001412_1889_1928		-
chr17	27613849	27613889	NM_020772_1212_1251		-
chr6	24534568	24534608	NM_170740_2304_2343		+
chr20	3734271	3734311	NM_001039140_1223_1262		-
chr22	21304574	21304614	NM_005207_1863_1902		+
chr6	30692649	30692689	AB062393_1945_1984		+
chr12	44782570	44782610	AK057287_1744_1783		+
chr11	61919766	61919806	NM_001040694_3278_3317		+
chr8	67955317	67955357	NM_006837_1447_1486		-
chr6	24705776	24705816	NM_030939_1746_1785		-
chr22	38881709	38881749	NM_001098504_2490_2529		-
chr6	27223287	27223327	NM_005865_1754_1793		+
chr11	65123555	65123595	NM_145719_440_479		+
chr4	169910976	169911041	NM_032783_1156_1195NM_032783_1181_1220		-
chr15	43620509	43620549	NM_014793_2343_2382		-
chr14	50052692	50052732	NM_001030001_128_167		-
chr22	19754669	19754709	NM_080647_1897_1936		+
chr19	9273194	9273234	AB046808_2956_2995		+
chr6	136878198	136878238	NM_005923_5144_5183		-
chr3	194123869	194123909	NM_024524_6822_6861		-
chr17	55184167	55184207	NM_003488_1574_1613		+
chr6	43491494	43491534	NM_020750_3898_3937		-
chr7	127231536	127231578	NM_001662_763_802NM_001662_765_804		+
chr13	45967507	45967547	NM_001010875_3575_3614		-
chr14	51372195	51372235	NM_002863_2546_2585		-
chr19	35233342	35233382	NM_001029997_2520_2559		+
chr1	35656156	35656196	NM_005066_1411_1450		-
chrX	123047565	123047605	NM_001167_8157_8196		+
chr8	126034067	126034107	NM_003129_2532_2571		+
chr5	68473133	68473173	NM_031966_1329_1368		+
chr10	121700645	121700685	NM_007190_3644_3683		+
chr6	16147007	16147047	NM_013262_1601_1640		+
chr17	26725741	26725781	NM_080669_2367_2406		-
chr17	3715398	3715438	NM_018553_2819_2858		-
chr2	44548303	44548343	NM_006036_2371_2410		-
chr5	127524703	127524743	NM_001046_6184_6223		+
chr15	34651231	34651271	NM_153613_1726_1765		-
chr16	3714300	3714340	NM_016292_1593_1632		-
chr9	21331249	21331289	NM_018847_4141_4180		-
chr21	44520581	44520621	NM_001025204_292_331		-
chr7	156756031	156756071	AK131362_1283_1322		+
chr4	174243205	174243245	NM_017423_2395_2434		+
chr17	49039548	49039588	NM_001130528_8220_8259		-
chr5	132029706	132029746	NM_007054_4834_4873		-
chr15	49283699	49283739	NM_014701_4007_4046		-
chr4	6865784	6865824	NM_014743_4139_4178		+
chr17	57917819	57917859	BC053563_1594_1633NM_030938_2042_2081		+
chr2	228421378	228421418	NM_001135187_4173_4212		+
chr2	32640606	32640646	NM_016252_2382_2421		+
chr2	54175600	54175640	NM_014614_474_513		-
chr3	152181200	152181240	NM_021038_4037_4076		+
chr17	45993519	45993559	NM_003110_220_259		+
chr10	76153933	76153973	NM_001123_445_484		+
chr19	18977366	18977406	NM_002911_3673_3712		+
chr16	20745635	20745675	NM_017736_3727_3766		-
chr1	200378228	200378268	AF125158_589_628		-
chr1	230415778	230415832	AF130059_647_686NM_004481_2377_2416		+
chr19	44611746	44611786	NM_013398_1736_1775		+
chrX	111003632	111003672	NM_001099922_3921_3960		+
chr2	27263894	27263934	NM_017727_2370_2409		+
chr6	56323720	56323760	NM_001144769_17099_17138		-
chr7	86825697	86825737	NM_024315_784_823		-
chr14	93694144	93694184	NM_175748_2278_2317		+
chr9	37088105	37088145	AK091718_2084_2123		+
chr5	140895557	140895597	NM_005219_4781_4820		-
chr5	118730251	118730291	NM_014350_1963_2002		+
chr7	90015584	90015624	NM_033107_2347_2386		+
chr7	19737328	19737368	NM_001002926_1609_1648		-
chr4	55606838	55606878	NM_000222_5134_5173		+
chr1	220156583	220156623	NM_004446_3478_3517		-
chr19	40575808	40575848	NM_001142579_3461_3500		-
chr16	31085742	31085782	NM_014699_1_40		+
chr2	31490374	31490414	NM_014600_3021_3060		+
chr1	160295350	160295390	NM_001098398_943_982		-
chr4	187628902	187628942	NM_005245_2228_2267		-
chr1	212277452	212277492	NM_016448_3678_3717		+
chr4	77958834	77958874	NM_018243_4622_4661		+
chr8	71068900	71068940	NM_006540_1822_1861NM_006540_1822_1861		-
chr19	19790952	19790992	NM_033204_1265_1304		+
chr1	42642461	42642501	NM_014947_4940_4979		-
chr1	77557431	77557471	NM_005482_1821_1860		-
chr16	50833733	50833773	NM_015247_6601_6640		+
chr15	80430343	80430390	AF061739_1208_1247AF061739_1215_1254		+
chr3	30735384	30735424	NM_001024847_4455_4494		+
chrX	12736148	12736188	NM_014728_3710_3749		+
chr12	27951336	27951376	NM_020782_1833_1872		+
chr3	185635117	185635157	NM_004593_1489_1528		-
chr8	38068212	38068252	NM_004874_1858_1897		+
chr21	38884428	38884468	NM_130436_3330_3369		+
chr14	57671361	57671401	NM_006544_6304_6343		-
chr1	156006610	156006650	AB209566_1922_1961		-
chr20	1918926	1918966	NM_001040022_2588_2627		+
chr6	90584037	90584077	NM_012115_6694_6733		+
chr5	145562053	145562093	NM_020117_202_241		-
chr22	41305176	41305216	NM_022098_999_1038		+
chr2	200789828	200789868	NM_153689_561_600		+
chr9	78749033	78749073	NM_006200_1756_1795		+
chr3	50686258	50686298	NM_004635_2040_2079		+
chr4	57325631	57325671	NM_001079525_1437_1476		+
chr6	118638192	118638232	NM_001029858_4206_4245		+
chr7	135636320	135636360	NM_145808_447_486		-
chr2	225360612	225360657	NM_003590_2118_2157NM_003590_2123_2162		-
chr7	157061459	157061499	NM_014671_4575_4614		+
chr16	19514668	19514708	NM_016641_1244_1283		-
chr15	26791909	26791949	NM_000814_2555_2594		-
chr13	95279835	95279875	NM_180989_1812_1851		+
chr3	97661232	97661272	NM_153605_2990_3029		+
chr9	132649489	132649529	NM_015033_5362_5401		-
chr14	75598770	75598810	NM_006827_3505_3544		-
chr14	93673476	93673516	NM_175748_77_116		+
chr20	3904070	3904110	NM_153638_1849_1888		+
chr15	63933788	63933828	NM_003922_11596_11635		-
chr19	45873402	45873442	NM_000400_101_140		-
chr8	77618417	77618457	NM_024721_2482_2521		+
chr1	155447732	155447772	NM_018489_5369_5408NM_018489_5369_5408		-
chr1	82457299	82457339	NM_012302_4899_4938		+
chr9	130986570	130986610	NM_001005336_1325_1364		+
chr3	52742085	52742125	NM_014041_973_1012		+
chr8	12941601	12941641	NM_182643_6710_6749		-
chr5	179321459	179321499	NM_198868_501_540		-
chr12	110475824	110475864	NM_033121_2498_2537		+
chr17	56084424	56084464	NM_001078166_244_283		-
chr1	100548816	100548856	NM_033055_2525_2564		+
chr11	57471243	57471283	NM_153450_1418_1457NM_153450_1418_1457		-
chr11	94863962	94864002	NM_015036_2798_2837		+
chr16	53359082	53359122	NM_025134_9131_9170		+
chr20	58511971	58512012	NM_006242_3341_3380NM_006242_3342_3381		-
chr8	117858482	117858522	NM_006265_3401_3440		-
chr19	38056231	38056271	NM_016536_1160_1199		-
chr21	46233932	46233972	NM_006936_230_269		-
chr18	19230867	19230907	NM_138340_2015_2054		-
chr10	121700942	121700982	NM_007190_3941_3980		+
chr5	134191963	134192003	NM_001135586_1622_1661		+
chr2	151325014	151325054	NM_005168_2338_2377		-
chr15	45010076	45010116	NM_004048_707_746		+
chr8	105601178	105601218	NM_013437_3_42		-
chr13	42896412	42896452	NM_016248_8930_8969		+
chr1	92974270	92974310	NM_005665_7346_7385		-
chr14	51722183	51722223	NM_030755_1915_1954		+
chr3	71005278	71005318	NM_032682_5640_5679		-
chr1	156756911	156756951	NM_005973_1319_1358		+
chr2	118588223	118588263	NM_006773_2036_2075		+
chr19	44661136	44661176	NM_006630_1275_1314		+
chr2	64687882	64687922	NM_014181_3193_3232		+
chr15	68587228	68587268	AB007856_5533_5572		+
chr19	3532581	3532621	NM_016263_1388_1427		+
chr1	229773936	229773976	NM_014777_3713_3752		+
chr2	9629969	9630009	NM_003183_2955_2994		-
chr1	155217007	155217047	NM_006589_3139_3178		-
chr17	71203885	71203925	NM_001098832_2455_2494		-
chr6	16145203	16145243	NM_013262_1141_1180		+
chr14	24905590	24905630	NM_015299_1885_1924		+
chr1	227843683	227843723	NM_178549_2074_2113		+
chr2	99236347	99236387	NM_012214_7564_7603		-
chr2	192246187	192246227	NM_001130158_1441_1480		+
chr3	124950434	124950474	NM_021964_3582_3621		-
chr1	205114274	205114314	NM_015375_5226_5265		-
chr19	14677653	14677693	NM_004146_239_278		-
chr1	204375054	204375094	NM_032833_2673_2712		-
chr11	94203655	94203695	NM_005590_1255_1294		-
chr2	29023333	29023373	NM_002709_2514_2553		+
chr9	84205920	84205960	NM_005077_2030_2069		-
chr5	77772490	77772530	NM_004866_2174_2213		+
chr11	57102559	57102599	NM_003146_264_303		-
chr5	6757117	6757157	NM_006999_3818_3857		+
chrX	47044485	47044525	NM_005676_2362_2401		+
chr6	91226273	91226313	NM_003188_1952_1991		-
chr10	120489803	120489843	NM_153810_931_970		-
chr14	35222256	35222296	NM_013448_5657_5696		-
chr2	231685477	231685517	NM_001130849_3639_3678		+
chr7	35733848	35733888	NM_022373_712_751		-
chr9	74481877	74481917	NM_001025780_1255_1294		-
chr3	48335952	48335992	AF051941_753_792		-
chr1	47842911	47842951	NM_016308_1331_1370		+
chr11	64888208	64888248	NM_001997_414_453		-
chr5	180004880	180004920	NM_015455_5704_5743		+
chr12	58142331	58142371	NM_000075_1076_1115		-
chr1	156209787	156209827	NM_007221_1037_1076		+
chr7	123323772	123323812	NM_003941_2607_2646		-
chr6	154726734	154726774	NM_173515_2887_2926		-
chr12	12875260	12875300	NM_004064_2369_2408		+
chr17	57188887	57188927	NM_182620_1353_1392		-
chr3	51435294	51435334	NM_013286_6565_6604		+
chr8	126379215	126379255	NM_173685_1061_1100		+
chr14	53324026	53324066	NM_001134999_3279_3318NM_001134999_3279_3318		-
chr2	153483091	153483131	NM_052905_2383_2422		+
chr3	114998598	114998638	NM_004846_708_747		+
chr10	97074559	97074599	NM_001034954_4141_4180		-
chr11	63529259	63529299	NM_001144936_3647_3686		-
chr11	3380204	3380244	NM_001130520_2172_2211		-
chr16	74716613	74716653	NM_152649_1293_1332		-
chr17	1411446	1411486	NM_001135642_1368_1407		-
chr9	89559277	89559317	NM_002048_2788_2827		-
chr17	37844096	37844136	NM_033419_175_214		-
chr14	35255122	35255162	NM_013448_2220_2259		-
chr17	5377612	5377652	NM_016041_1088_1127		-
chr10	27400811	27400851	NM_139312_2559_2598		-
chr3	38024069	38024109	NM_001008392_2565_2604		+
chr5	52096777	52096817	NM_015946_1535_1574		+
chr15	59981373	59981413	NM_004330_230_269		-
chr2	86066941	86066981	NM_003896_1672_1711		-
chr13	39587470	39587510	NM_025138_2752_2791NM_025138_2752_2791		-
chr16	4740371	4740414	NM_001142290_5867_5906NM_001142290_5870_5909		+
chr15	75760223	75760263	NM_002833_3137_3176		-
chr6	16301196	16301236	NM_000332_8743_8782		-
chr6	36454695	36454735	NM_173562_1395_1434		+
chr17	73939822	73939862	NM_004035_5240_5279		-
chr20	4681405	4681445	NM_000311_1912_1951		+
chr1	24795825	24795865	NM_020448_1779_1818		+
chr20	25269067	25269107	NM_002862_1885_1924		+
chr15	59009829	59009869	NM_001110_557_596		-
chr6	64292291	64292331	NM_003463_3885_3924		+
chr19	579525	579565	NM_001728_540_579		+
chr14	93695480	93695520	NM_175748_3614_3653		+
chr12	49445672	49445712	NM_003482_1754_1793		-
chr4	55605730	55605770	NM_000222_4026_4065		+
chr1	181024488	181024528	NM_001531_1119_1158		+
chr12	31854875	31854915	NM_001113402_364_403		-
chr1	243667447	243667487	NM_005465_2585_2624		-
chr7	99693549	99693589	NM_182776_1992_2031		-
chr13	113977578	113977618	NM_005561_2378_2417		+
chr2	61722605	61722645	NM_003400_1720_1759		-
chr11	65838256	65838296	NM_018026_434_473		+
chr3	48956031	48956071	NM_001123040_748_787		-
chr3	172520678	172520718	NM_018098_1950_1989		+
chr8	11696178	11696228	NM_004462_1467_1506NM_004462_1477_1516		+
chr19	9940745	9940785	NM_024292_468_507		+
chr6	30568999	30569039	NM_002714_3662_3701		-
chr3	32815286	32815326	NM_015442_2674_2713		+
chr14	63881884	63881924	NM_006246_1073_1112		-
chr4	165864813	165864853	NM_001113203_6244_6283		+
chr6	116573276	116573316	NM_021648_1946_1985		-
chr11	57468521	57468561	NM_015457_4423_4462		+
chr2	11322932	11322972	NM_004850_5207_5246		-
chr3	141167213	141167253	NM_001080412_6966_7005		+
chr14	75599385	75599425	NM_006827_2890_2929		-
chr7	140705971	140706011	NM_016071_696_735		-
chr10	15254503	15254549	NM_001010924_3045_3084NM_001010924_3051_3090		-
chr1	46509259	46509299	NM_003629_2188_2227		-
chr2	98263847	98263887	NM_001862_248_287		+
chr8	17402009	17402049	NM_001008539_599_638		+
chr5	33458724	33458764	NM_152295_1334_1373		+
chr18	57570517	57570557	NM_021127_916_955		+
chr5	134190669	134190709	NM_001135586_328_367		+
chr9	99521171	99521211	NM_014930_2090_2129		-
chr18	8639070	8639110	NM_001025300_1829_1868		+
chr13	99293480	99293520	NM_001743_132_171		-
chr1	186291481	186291521	NM_003292_6687_6726		-
chr11	68381007	68381047	NM_001164160_3330_3369		+
chr4	146056749	146056789	NM_001102653_5081_5120		-
chr22	50618677	50618717	NM_052839_3006_3045		+
chr5	10680148	10680188	NM_004394_1496_1535		-
chr20	35219898	35219938	NM_021809_952_991		+
chr8	64122448	64122488	NM_152758_2259_2298		+
chr2	8997510	8997571	NM_138799_2934_2973NM_138799_2955_2994		-
chr20	37203737	37203777	NM_020336_4870_4909		+
chr12	112369305	112369352	NM_138341_1467_1506NM_138341_1474_1513		-
chr17	26654833	26654873	NM_014573_1691_1730		+
chr1	21268572	21268612	NM_003760_1448_1487		-
chr9	138702526	138702567	NM_015447_5397_5436NM_015447_5398_5437		-
chr7	29960423	29960463	NM_001145513_4532_4571		-
chr5	82878078	82878118	NM_004385_12373_12412		+
chr6	94120665	94120705	NM_004440_587_626		-
chr1	6589155	6589195	NM_024654_1780_1819		-
chr9	123942259	123942299	NM_016322_2479_2518		-
chr2	208474071	208474111	NM_001127395_4533_4572		-
chr22	43014916	43014956	NM_001129819_2057_2096		-
chr1	17747286	17747326	NM_018715_931_970		-
chr4	141583100	141583140	NM_015130_1982_2021		-
chr6	150570561	150570601	NM_030949_1245_1284		+
chr14	52195260	52195300	NM_001042481_2852_2891		+
chr13	33349276	33349316	NM_015032_4589_4628		+
chr10	99019191	99019231	NM_032900_797_836		-
chr12	94702508	94702548	NM_016122_2733_2772		-
chr16	89805310	89805350	NM_000135_4242_4281		-
chr9	88641124	88641164	NM_016548_2980_3019		-
chr13	30086573	30086613	NM_003045_4281_4320		-
chr12	49087519	49087559	NM_001240_1761_1800		-
chr10	93274116	93274156	NM_182765_4407_4446		+
chr1	230805160	230805200	NM_007357_805_844		+
chr3	152183528	152183568	NM_021038_6365_6404		+
chr12	132407370	132407410	NM_003565_4886_4925		+
chr20	1350004	1350044	NM_000801_1210_1249		-
chr3	172060810	172060850	NM_022763_2154_2193		+
chr10	105110805	105110845	NM_001011663_47_86		-
chr5	148875029	148875069	NM_001025105_2925_2964		-
chr10	76910354	76910394	NM_144660_156_195		+
chr22	36678502	36678542	NM_002473_6286_6325		-
chr3	107525215	107525255	NM_001142568_4065_4104		+
chr20	60578274	60578314	NM_003185_2388_2427		-
chr16	2553300	2553340	NM_020705_4144_4183		+
chr11	92901156	92901196	NM_152313_779_818		-
chr17	38285561	38285601	NM_001012241_609_648		+
chr12	117298621	117298661	D83699_668_707		-
chr5	112352097	112352137	NM_152624_4378_4417		+
chr7	141349069	141349109	NM_018238_1154_1193		+
chr17	37618576	37618616	NM_016507_839_878		+
chr18	32912191	32912231	NM_006965_6258_6297		-
chr13	21721471	21721511	NM_005870_549_588		+
chr9	91092648	91092688	NM_006717_3561_3600		+
chr11	118967907	118967947	NM_001382_1486_1525		-
chr4	76454968	76455008	NM_144721_3311_3350		+
chr12	56144336	56144376	NM_005811_1932_1971		+
chr4	139086626	139086666	NM_014331_8230_8269		-
chr12	89914269	89914309	NM_003774_4227_4266		-
chr11	67354077	67354117	NM_000852_912_951		+
chr6	30859875	30859915	NM_013993_1022_1061		+
chr11	33094364	33094404	NM_018393_2073_2112		+
chr12	123829967	123830007	NM_001167856_348_387		-
chr16	28975524	28975564	NM_032815_1616_1655		+
chr1	25687441	25687481	NM_014313_870_909		+
chr1	220180552	220180592	NM_004446_1964_2003		-
chr13	50275725	50275765	NM_002267_2152_2191		-
chr4	129793504	129793544	NM_199320_2897_2936		+
chr16	450604	450644	NM_005009_858_897		+
chr1	51737345	51737385	NM_014372_1301_1340		+
chr1	163325501	163325541	NM_145697_1938_1977		+
chr22	24812547	24812587	NM_015330_5618_5657		+
chr5	145890726	145890766	NM_006706_3859_3898		+
chr1	35447447	35447487	XM_001723998_565_604		-
chr9	100417166	100417206	NM_002486_1635_1674		+
chr10	5798661	5798701	NM_017782_7318_7357		+
chr3	17913332	17913372	NM_021129_827_866		-
chr15	82334527	82334567	NM_032246_2959_2998		-
chr21	35477628	35477668	NM_006933_10644_10683		+
chr5	112355684	112355724	NM_152624_7965_8004		+
chr8	73958453	73958493	NM_017489_1427_1466		+
chr11	68029963	68030003	NM_022338_902_941		-
chr6	151677162	151677202	NM_005100_5903_5942		+
chr12	56990465	56990512	NM_013449_7802_7841NM_013449_7809_7848		-
chr2	152332371	152332411	NM_018151_8336_8375		+
chr12	390784	390824	NM_005056_9331_9370		-
chr10	105761199	105761239	NM_014720_897_936		+
chr1	100488644	100488684	NM_012243_1788_1827		+
chr12	71971718	71971758	NM_003667_1271_1310		+
chr5	14706270	14706311	NM_054027_6805_6844NM_054027_6806_6845		-
chr21	30426770	30426810	NM_001032410_3000_3039		+
chr3	49152226	49152266	NM_006677_2074_2113		-
chr2	96851643	96851683	NM_020151_2299_2338		-
chr20	54979322	54979362	NM_001324_2064_2103		+
chr6	93951147	93951187	NM_004440_5195_5234		-
chr11	118376420	118376460	NM_005933_9828_9867		+
chr19	1599406	1599446	NM_006830_239_278		-
chr15	45901039	45901079	NM_012388_3072_3111		+
chr3	141644840	141644880	NM_001679_1312_1351		+
chr2	33525545	33525585	NM_206943_3287_3326		+
chr2	97267432	97267472	NM_017991_2731_2770		-
chr9	123943446	123943486	NM_016322_1292_1331		-
chrX	114884034	114884074	NM_005032_2437_2476		+
chr3	196659343	196659383	NM_152699_4067_4106		+
chr15	29992661	29992701	NM_003257_6820_6859		-
chr7	102076691	102076731	NM_001126340_134_173		+
chr7	40136462	40136502	NM_003718_6705_6744		+
chr8	12579588	12579628	NM_152271_3362_3401		-
chr6	11138667	11138710	NM_001135575_4390_4429NM_001135575_4393_4432		+
chr16	315355	315395	NM_032039_2189_2228		+
chr11	10328841	10328910	NM_001124_1368_1407NM_001124_1397_1436		+
chr12	56365596	56365636	NM_001798_1322_1361		+
chr5	114860509	114860549	NM_020177_1872_1911		-
chr22	26043672	26043712	NM_005433_665_704		+
chr10	103916957	103916997	NM_004741_424_463		+
chr19	40485721	40485761	NM_006503_709_748XM_942509_660_699		+
chr2	97267476	97267516	NM_017991_2687_2726		-
chr1	7826857	7826897	NM_015215_5536_5575		+
chr8	74894047	74894087	NM_001040613_1076_1115		+
chr1	8414055	8414095	NM_012102_6563_6602		-
chr4	153247315	153247355	NM_033632_1596_1635		-
chr2	87004755	87004795	NM_022780_5775_5814		+
chr7	155568280	155568320	NM_053043_4427_4466		+
chr12	8071967	8072007	NM_006931_3755_3794		-
chr10	93788727	93788767	NM_003972_5686_5725		+
chr1	215794991	215795031	NM_016121_3774_3813		+
chr13	19879382	19879422	NM_007208_517_556		-
chr3	38024730	38024770	NM_001008392_3226_3265		+
chr5	65118786	65118826	NM_020726_2275_2314		+
chr16	30792655	30792695	NM_001080417_3162_3201		-
chr15	67494463	67494503	NM_024666_1709_1748		-
chr9	5763325	5763365	NM_020829_2155_2194		+
chr3	169713976	169714016	NM_003262_4357_4396		+
chr16	1414203	1414243	NM_023076_3084_3123		-
chr3	121441130	121441170	NM_004487_713_752		-
chr7	134653398	134653438	NM_033138_3151_3190		+
chr1	164816035	164816075	NM_002585_1674_1713		+
chr17	26941751	26941791	NM_014680_7098_7137		-
chr1	82458066	82458106	NM_012302_5666_5705		+
chr3	138352176	138352216	NM_001033030_1490_1529		+
chr11	118250398	118250438	NM_004788_1960_1999		+
chr6	117881566	117881606	NM_020399_4430_4469		-
chr17	45700033	45700073	NM_006310_3731_3770		+
chr9	79002121	79002161	NM_018339_979_1018		-
chr1	171562185	171562225	NM_015172_9920_9959		+
chr12	58152571	58152611	NM_138396_1345_1384		+
chr18	55268493	55268533	NM_004539_2226_2265		-
chr12	66358357	66358398	NM_003483_2427_2466NM_003483_2428_2467		+
chr19	34935938	34935978	NM_005499_754_793		+
chr1	236371795	236371835	NM_003272_1629_1668NM_003272_1629_1668		+
chr5	72208797	72208837	NM_002270_7142_7181		+
chr5	71489796	71489836	NM_005909_856_895		+
chr8	134249486	134249526	NM_001135242_3366_3405		-
chr5	150429387	150429427	NM_006058_1393_1432		-
chr1	61922595	61922635	NM_001134673_3618_3657		+
chr5	72386221	72386261	NM_138782_4854_4893		+
chr22	30728086	30728126	NM_005877_4971_5010		-
chr1	169890830	169890870	NM_014970_2597_2636		-
chr13	26787934	26787977	NM_005977_2512_2551NM_005977_2515_2554		-
chr3	63996242	63996282	NM_014814_1257_1296		-
chr4	37613304	37613344	NM_001085400_2530_2569		-
chr8	42977389	42977429	NM_032237_682_721		+
chr6	7251057	7251097	NM_001003699_7578_7617		+
chr10	23730736	23730776	NM_001145373_2540_2579		+
chr6	52367625	52367665	NM_012288_1592_1631		-
chr10	126525194	126525234	NM_032182_2947_2986		+
chr10	117816512	117816552	NM_005264_9453_9492		-
chr4	40815839	40815879	NM_004307_5140_5179		-
chr21	42648233	42648273	NM_012105_2703_2742		+
chr14	55259518	55259558	NM_015589_6012_6051		+
chr3	176741792	176741832	NM_024665_3260_3299		-
chr17	78449829	78449869	NM_002522_536_575		-
chr5	174938448	174938488	NM_022754_568_607		+
chr1	203823018	203823058	NM_014827_4541_4580		+
chr5	134195092	134195132	NM_001135586_4751_4790		+
chr10	90973899	90973945	NM_001127605_2038_2077NM_001127605_2044_2083		-
chr2	109489933	109489973	NM_144978_1781_1820		+
chr22	32077985	32078025	NM_173566_10137_10176		-
chr8	143818248	143818288	NM_016647_2163_2202		+
chr10	98722926	98722966	NM_032440_9113_9152		+
chr8	77777938	77777978	NM_024721_12241_12280		+
chr10	104605394	104605434	NM_006601_459_498		+
chr1	94027570	94027610	NM_003567_2909_2948		-
chr16	88788077	88788127	NM_001142864_5222_5261NM_001142864_5232_5271		-
chr2	27875940	27875980	NM_014860_1960_1999		-
chr16	67181479	67181522	NM_025187_1879_1918NM_025187_1882_1921		+
chr22	18033009	18033049	NM_031413_4925_4964		+
chr12	1018483	1018523	NM_018979_8182_8221		+
chr7	157061527	157061567	NM_014671_4643_4682		+
chr15	44816522	44816562	NM_016396_1968_2007		+
chr5	137504973	137505013	NM_139199_595_634		-
chr17	79684464	79684504	AJ131613_600_639		+
chr22	28247724	28247764	NM_012399_2818_2857		-
chr2	24991485	24991525	NM_147223_4867_4906		+
chr9	128125569	128125609	NM_015635_5169_5208		+
chr1	224348641	224348696	NM_015176_4342_4381NM_015176_4357_4396		+
chr1	47023117	47023157	NM_003684_2732_2771		-
chr17	60023248	60023288	NM_005121_7143_7182		-
chr1	33790033	33790073	NM_198040_3024_3063		-
chr1	245023727	245023767	NM_031844_1105_1144		-
chr10	28908979	28909019	NM_016628_2474_2513		+
chr15	99506068	99506108	NM_000875_9552_9591		+
chr18	55155406	55155446	NM_004852_12999_13038		+
chr11	44266881	44266921	NM_000401_3689_3728NM_000401_3689_3728		+
chr2	219317079	219317119	NM_020935_5887_5926		-
chr2	216248781	216248821	NM_212482_5082_5121		-
chr19	16628907	16628947	NM_006387_3848_3887		-
chr1	40036906	40036946	NM_001135653_1361_1400		-
chr16	67902438	67902478	NM_005796_306_345		+
chr4	73956864	73956904	NM_032217_6558_6597		-
chr16	81991780	81991820	NM_002661_4128_4167		+
chr2	10269014	10269069	NM_001165931_1070_1109NM_001165931_1085_1124		+
chr3	122133345	122133385	NM_019069_1498_1537		-
chr10	63700099	63700139	NM_032199_461_500		+
chr7	27194173	27194213	NM_006896_1140_1179		-
chr18	29126626	29126666	NM_001943_3466_3505		+
chr12	69235387	69235427	NM_002392_3540_3579NM_002392_3540_3579		+
chr16	66649001	66649041	NM_181521_7729_7768		-
chrX	44971805	44971845	NM_021140_5731_5770		+
chr14	54944764	54944804	NM_004124_530_569		-
chr11	102249068	102249108	NM_001166_3411_3450		+
chr7	21941185	21941225	NM_001127370_2254_2293		-
chr1	24087848	24087888	NM_003198_4243_4282		+
chr22	38227715	38227755	AK127583_1516_1555		-
chr16	31927897	31927939	NM_003414_2537_2576NM_003414_2539_2578		+
chr15	100253285	100253325	NM_005587_2211_2250		+
chr19	46893545	46893585	AB209615_4128_4167		+
chr1	115315729	115315769	NM_001102396_1839_1878		-
chr8	71025608	71025648	NM_006540_4776_4815		-
chr12	4414003	4414043	NM_001759_6004_6043		+
chr1	57174834	57174874	NM_006252_3179_3218		+
chr14	39501186	39501226	NM_006364_3738_3777		-
chr11	63528538	63528578	NM_001144936_4368_4407		-
chr5	96109724	96109764	NM_001750_3967_4006		+
chr1	54433675	54433715	NM_052940_1551_1590		+
chr5	79773784	79773824	NM_001105251_5511_5550		+
chr5	158699065	158699105	NM_145049_810_849		+
chr14	32624108	32624148	NM_001030055_4779_4818		+
chr8	21833916	21833956	NM_001100161_777_816		+
chr6	64291103	64291143	NM_003463_2697_2736		+
chr5	176884707	176884747	NM_080881_2076_2115		-
chr17	60020814	60020854	NM_005121_9577_9616		-
chr3	112724340	112724380	NM_015412_1768_1807		-
chr8	62414033	62414073	NM_004318_4391_4430		-
chr11	47606069	47606109	NM_004551_914_953		+
chr10	75009159	75009199	NM_016065_2036_2075		-
chr2	74383258	74383298	AB016839_1191_1230		-
chr10	98307700	98307740	NM_020123_1183_1222		-
chr5	82349372	82349412	NM_174909_3840_3879		-
chr20	17930984	17931024	NM_152227_806_845		-
chr1	7827256	7827296	NM_015215_5935_5974		+
chr7	129761995	129762035	NM_014997_868_907		+
chr1	155853909	155853949	NM_152280_4170_4209		+
chr7	5521509	5521549	NM_024963_2108_2147		-
chr8	101730330	101730370	NM_002568_836_875		-
chr10	28908586	28908626	NM_016628_2081_2120		+
chr8	48697759	48697799	NM_006904_11039_11078XM_001129414_11031_11070		-
chr10	81114222	81114262	NM_005729_1334_1373		+
chr6	30030071	30030111	NM_170783_584_623		+
chr2	178402885	178402925	NM_003659_1987_2026		+
chr10	103909905	103909945	NM_015062_5154_5193		+
chr3	183495447	183495487	NM_018023_2891_2930		+
chr7	141361926	141361966	NM_001080392_1858_1897		-
chr14	105476876	105476916	NM_017955_1447_1486		-
chr12	69234931	69234971	NM_002392_3084_3123		+
chr1	78414226	78414266	NM_003902_2209_2248		-
chr20	34240247	34240287	NM_006047_3222_3261		-
chr1	113460465	113460505	NM_001166496_1355_1394		-
chr6	132781777	132781817	NM_003569_1116_1155		-
chr17	27901624	27901664	NM_001085454_2583_2622		-
chr5	140896531	140896571	NM_005219_3807_3846		-
chr7	123324404	123324446	NM_003941_1973_2012NM_003941_1975_2014		-
chr6	52363039	52363080	NM_012288_6177_6216NM_012288_6178_6217		-
chr13	28867961	28868017	NM_175854_4119_4158NM_175854_4135_4174		+
chr8	53535298	53535348	NM_014781_6337_6376NM_014781_6347_6386		-
chr8	67475818	67475858	NM_001080416_3740_3779		-
chr14	64006246	64006286	NM_006246_708_747		-
chr17	14249219	14249259	AF105377_1760_1799		+
chr6	160219160	160219200	NM_014161_677_716		+
chr10	119042783	119042823	NM_173791_3620_3659		-
chr11	102220562	102220602	NM_001166_1377_1416		+
chr2	131103973	131104013	AF054996_1332_1371		+
chr1	182355427	182355467	NM_002065_1296_1335		-
chr19	21240499	21240539	AK023721_1546_1585		+
chr4	2069776	2069816	NM_178557_4832_4871		+
chr18	12793303	12793343	NM_002828_2376_2415		-
chr8	17916876	17916916	NM_177924_1287_1326		-
chr17	74307471	74307511	NM_002766_1716_1755		-
chr22	47073237	47073277	NM_015124_1866_1905		+
chr3	134197312	134197352	NM_015391_402_441		-
chr4	83348583	83348623	NM_031372_1404_1443		-
chr9	21332804	21332844	NM_018847_2586_2625		-
chr18	33291259	33291299	NM_020474_3300_3339		+
chr20	17950444	17950484	AF306684_61_100		+
chr10	94213889	94213929	NM_004969_3408_3447		-
chr1	90059253	90059293	NM_015350_3628_3667		+
chr8	74705933	74705973	NM_001001481_906_945		-
chr21	38884965	38885005	NM_130436_3867_3906		+
chr15	23006036	23006076	NM_030922_1841_1880		-
chr3	194123462	194123514	NM_024524_7217_7256NM_024524_7229_7268		-
chr10	121590795	121590835	NM_024834_2378_2417		-
chr5	126172259	126172299	NM_005573_2433_2472		+
chr17	77758610	77758650	NM_005189_1411_1450		+
chr6	43148411	43148451	NM_003131_3486_3525		+
chr7	92237385	92237425	NM_001145306_8527_8566		-
chr1	40538243	40538283	NM_006367_2696_2735		+
chr9	125866191	125866231	NM_012197_4044_4083		+
chr18	29205645	29205685	NM_004775_1338_1377		-
chr3	62279187	62279227	NM_002841_5263_5302		+
chr17	49042025	49042065	NM_001130528_5743_5782		-
chr13	100615866	100615906	NM_033132_3966_4005		-
chr21	46191018	46191058	NM_182688_922_961		-
chr17	47131810	47131855	NM_006546_7073_7112NM_006546_7078_7117		+
chr3	133309047	133309087	NM_001134422_4127_4166		+
chr10	88946876	88946916	NM_019054_2342_2381		+
chr14	100744075	100744115	NM_003403_1864_1903		+
chr3	141013379	141013419	NM_152282_3075_3114		+
chr17	8285551	8285591	NM_000987_134_173		-
chr7	23683261	23683301	NM_138771_1408_1447		+
chr4	74000924	74000964	NM_032217_3221_3260		-
chr14	96010685	96010725	NM_016417_802_841		+
chr1	47142422	47142462	NM_014774_4136_4175		-
chr10	123502852	123502892	NM_001001976_1942_1981		-
chr8	6617158	6617198	NM_018361_3657_3696		+
chr10	116736432	116736472	NM_139169_2406_2445		+
chr13	73283532	73283572	NM_001071775_1335_1374		-
chr12	32871583	32871623	NM_012062_788_827		+
chr1	68168699	68168739	NM_018841_2806_2845		-
chr10	121587503	121587543	NM_014937_3777_3816		+
chr3	88206109	88206149	NM_173824_1626_1665		+
chr10	71129276	71129316	NM_033500_1235_1274		+
chr2	277833	277873	NM_004300_1103_1142		+
chr17	27588188	27588228	NM_020772_5506_5545		-
chr8	419249	419289	NM_183421_1816_1855		+
chr17	49257802	49257842	NM_017643_2326_2365		-
chr14	21928125	21928165	NM_032846_1942_1981		-
chr22	40711370	40711410	NM_001162501_4974_5013		+
chr2	162092638	162092678	NM_004180_2046_2085		+
chr11	66626154	66626194	NM_024036_1280_1319		+
chr2	11300746	11300786	NM_152391_356_395		+
chr16	72984422	72984462	NM_006885_3795_3834		-
chr1	10381817	10381857	NM_015074_2375_2414		+
chr6	136664129	136664169	NM_003980_3693_3732		-
chr15	81271112	81271152	NM_015154_1186_1225		-
chr7	157060929	157060969	NM_014671_4045_4084		+
chr5	115166862	115166902	NM_004707_1272_1311		-
chr11	9800548	9800588	NM_030962_7065_7104		-
chr7	21469725	21469765	NM_003112_1124_1163		+
chr3	108276133	108276173	NM_020890_2371_2410		-
chr5	54763901	54763950	NM_176895_657_696NM_176895_666_705		-
chr1	181059273	181059313	NM_016545_1637_1676		+
chr17	49257063	49257103	NM_017643_3065_3104		-
chr10	33211204	33211244	NM_002211_1290_1329		-
chr12	27953674	27953714	NM_020782_4171_4210		+
chr5	64892247	64892287	NM_001656_1467_1506		-
chr12	123253948	123253988	NM_003677_1057_1096		+
chr3	52083620	52083660	NM_001947_2510_2549		-
chr1	184661781	184661821	NM_025191_4436_4475		-
chr6	87965372	87965412	NM_015021_2067_2106		+
chr4	152043179	152043219	NM_001009555_3487_3526		-
chr7	129093140	129093180	NM_020704_523_562		+
chr16	47115997	47116037	NM_018092_3058_3097		-
chr1	46506044	46506084	NM_003629_5403_5442		-
chr5	796054	796094	NM_024786_2232_2271		-
chr5	1461850	1461890	NM_024830_3598_3637		-
chr22	17618486	17618526	NM_033070_1685_1724		-
chr10	65381868	65381908	NM_001001330_2191_2230		+
chr2	131807801	131807841	NM_001009993_3014_3053		-
chr7	127983828	127983868	NM_018077_95_134		-
chr17	40765895	40765936	NM_001070_1121_1160NM_001070_1122_1161		+
chr9	114980883	114980923	NM_001163790_7063_7102		-
chr18	19761441	19761481	NM_005257_1596_1635		+
chr3	193384135	193384175	NM_130837_3064_3103		+
chr2	64686612	64686652	NM_014181_1923_1962		+
chr12	121677852	121677892	NM_006549_3206_3245		-
chr11	94906422	94906462	NM_144665_1658_1697		-
chr5	7900222	7900262	NM_002454_2286_2325		+
chr6	26285504	26285576	NM_003543_152_191NM_003543_184_223		-
chr12	85253524	85253564	NM_182767_4533_4572		-
chr6	109416659	109416699	NM_001083535_305_344		+
chr10	857305	857345	NM_015155_3779_3818		-
chr10	61554282	61554322	NM_005436_1775_1814		-
chr3	50686675	50686715	NM_004635_2457_2496		+
chrX	118752185	118752225	NM_145799_3380_3419		-
chr4	48426104	48426144	NM_020846_3901_3940		+
chr20	17922242	17922282	NM_152227_2114_2153		-
chr16	71823208	71823248	NM_001030007_449_488		-
chr3	124949947	124949987	NM_021964_4069_4108		-
chr8	21961446	21961486	NM_022749_3288_3327		+
chr1	901049	901089	NM_198317_2515_2554		+
chr16	30094128	30094168	AF097996_368_407		+
chr19	36616797	36616837	NM_001281_1424_1463		+
chr11	43877651	43877691	NM_016142_2028_2067		+
chr11	61171104	61171144	NM_024811_2664_2703		-
chr15	70341210	70341250	NM_005078_4624_4663		-
chr1	235599885	235599925	NM_001079515_1097_1136		+
chr8	95894362	95894402	NM_057749_1168_1207		-
chr4	99799999	99800039	NM_001130679_4410_4449		-
chr12	133402279	133402319	NM_001015_74_113		+
chr22	24314018	24314058	NM_001084393_906_945		+
chr3	9517917	9517957	NM_001080517_4907_4946		+
chr5	153435959	153435999	NM_005927_3995_4034		+
chr1	212277016	212277056	NM_016448_3242_3281		+
chr19	32874354	32874394	NM_001136156_3500_3539		+
chr1	182568282	182568322	NM_002928_1868_1907		-
chr18	55217403	55217443	NM_001012515_1908_1947		-
chr8	75515554	75515595	NM_005016_1379_1418NM_005016_1380_1419		-
chr19	14626669	14626709	NM_006145_1106_1145		-
chr2	39209616	39209656	NM_005633_7352_7391		-
chr11	128350125	128350165	NM_005238_1228_1267		-
chr14	71196198	71196238	NM_033141_4216_4255		-
chr5	77783613	77783653	NM_005779_2430_2469		-
chr13	79213031	79213071	NM_024546_495_534NM_024546_495_534		-
chr18	48606162	48606202	NM_005359_3523_3562		+
chr1	56961545	56961585	NM_003713_2142_2181		-
chr5	67593728	67593768	NM_181523_2517_2556		+
chr3	121251985	121252025	NM_199420_901_940		-
chr2	44546279	44546319	NM_006036_4395_4434		-
chr16	50263454	50263494	NM_001040284_2348_2387		+
chrX	53117217	53117257	NM_022117_2318_2357NM_022117_2318_2357		+
chr4	120218221	120218261	NM_001170330_2273_2312		-
chr12	8928663	8928703	NM_020734_4707_4746		+
chr12	392625	392665	NM_005056_7490_7529		-
chr1	161128603	161128643	NM_016406_1080_1119		+
chr1	118413099	118413139	NM_017686_1845_1884		-
chr1	28223519	28223559	NM_002946_764_803		-
chr19	3630785	3630825	NM_012398_4404_4443		-
chr10	77158621	77158661	NM_032772_2123_2162		-
chr1	16258350	16258390	NM_015001_5820_5859		+
chr3	169806007	169806047	NM_024947_11993_12032		-
chr1	197093269	197093309	NM_018136_3578_3617		-
chr17	26674254	26674294	NM_015584_2088_2127		-
chr3	98515122	98515162	NM_080927_5745_5784		-
chr19	58373894	58373934	NM_032828_4253_4292		+
chr22	35690574	35690614	NM_001003681_2911_2950		+
chr16	24801816	24801856	NM_014494_1968_2007		+
chr1	51737927	51737967	NM_014372_1883_1922		+
chr10	32326255	32326295	NM_004521_1068_1107		-
chr17	18145209	18145249	NM_004140_2840_2879		+
chr17	60023864	60023904	NM_005121_6527_6566		-
chr12	12795222	12795262	NM_001310_930_969NM_001310_930_969		+
chr8	11701689	11701729	NM_147780_2249_2288		-
chr19	5151848	5151888	NM_015015_3844_3883		+
chr2	151325757	151325797	NM_005168_1595_1634		-
chr17	27591084	27591124	NM_020772_2610_2649		-
chr17	56554014	56554055	NM_003011_608_647NM_003011_609_648		-
chr12	68056151	68056193	NM_006482_5867_5906NM_006482_5869_5908		+
chr2	161129331	161129371	NM_016836_3577_3616		-
chr17	61671406	61671446	NM_005828_6119_6158NM_005828_6119_6158		+
chr12	1018791	1018831	NM_018979_8490_8529		+
chr11	47183230	47183270	NM_001003676_1417_1456		+
chr5	154172262	154172302	NM_033551_1075_1114		+
chr1	55340812	55340852	NM_014762_655_694		-
chr12	96408638	96408678	AB209740_1237_1276		-
chr7	104809663	104809703	NM_182691_393_432		-
chr19	21132110	21132151	NM_003429_918_957NM_003429_919_958		+
chr2	32530760	32530800	NM_032312_1068_1107		+
chr1	53712336	53712376	NM_004631_3348_3387		-
chr17	73001118	73001158	NM_014603_2760_2799		+
chr3	88103300	88103340	NM_001008390_2299_2338		-
chrX	17771923	17771963	NM_001037540_1727_1766		+
chr8	26513416	26513456	NM_001386_2264_2303		+
chr5	178311122	178311162	NM_058230_1896_1935		+
chr3	142432047	142432087	NM_002670_3264_3303		+
chr16	1414335	1414375	NM_023076_2952_2991NM_023076_2952_2991		-
chr7	44919611	44919651	NM_033224_5310_5349		-
chr1	26110491	26110531	NM_020379_2435_2474		+
chr10	70513711	70513756	NM_018237_1341_1380NM_018237_1346_1385		+
chr9	132575348	132575388	NM_000113_1939_1978		-
chr17	71243766	71243806	NM_017941_2311_2350		+
chr16	24836577	24836617	NM_014494_7453_7492		+
chr3	169863229	169863269	NM_024947_648_687		-
chrX	107327669	107327709	NM_002814_1274_1313		-
chr2	100016310	100016350	NM_015904_4281_4320		+
chr1	218504746	218504786	NM_016052_1193_1232		+
chr14	102505056	102505096	NM_001376_11242_11281		+
chr7	12692779	12692819	NM_001112706_2798_2837		+
chr10	27485960	27486000	NM_145698_2128_2167		-
chr13	20660338	20660378	NM_003453_4617_4656		+
chr4	178283999	178284039	NM_018248_2310_2349		+
chr22	30127158	30127200	NM_019103_778_817NM_019103_780_819		-
chr2	234394184	234394224	NM_018218_3490_3529		-
chr10	114926330	114926370	NM_001146274_2916_2955		+
chr17	74671994	74672034	NM_001008528_2279_2318		-
chr10	93038784	93038824	NM_032373_1891_1930		+
chr3	133307866	133307911	NM_001134422_2946_2985NM_001134422_2951_2990		+
chr11	126132934	126132974	NM_003139_2805_2844		-
chr15	78791161	78791201	NM_004136_3731_3770		+
chr7	17833236	17833276	NM_015132_3480_3519		-
chr12	120117761	120117801	NM_006253_980_1019		+
chr14	36777350	36777390	NM_016586_884_923		-
chr12	106457689	106457729	NM_014840_6217_6256		-
chr5	65476187	65476227	NM_139168_3679_3718		+
chr5	54720708	54720748	NM_015360_3504_3543		+
chr10	124648084	124648124	AK300776_940_979		+
chr19	47422614	47422654	NM_004491_683_722		+
chr14	55514348	55514388	NM_199421_5155_5194		+
chr3	180694688	180694728	NM_001013439_2841_2880		+
chr11	116715374	116715414	NM_025164_4773_4812		-
chr4	95212188	95212228	NM_001128429_4846_4885		+
chr1	113456225	113456265	NM_001166496_2583_2622		-
chr19	58319086	58319126	NM_024762_1676_1715		-
chr2	26612822	26612862	NM_033505_2193_2232		+
chr6	139113903	139113943	NM_015439_944_983		+
chr11	125465852	125465892	NM_152713_153_192		+
chr14	71196965	71197005	NM_033141_3449_3488		-
chr19	49995009	49995049	XM_002343241_567_606XM_002344734_567_606		+
chr1	168044706	168044746	NM_018442_2919_2958		+
chr2	32740695	32740735	NM_016252_11342_11381		+
chr10	104837832	104837872	NM_017649_3648_3687		+
chr1	165697212	165697252	NM_019026_724_763		-
chr9	96019337	96019377	NM_006648_2299_2338		+
chr17	49255253	49255294	NM_017643_4874_4913NM_017643_4875_4914		-
chr9	114983455	114983495	NM_001163790_4491_4530		-
chr7	97498322	97498362	NM_183356_636_675		-
chr8	145135145	145135185	NM_019037_490_529		+
chr1	169819409	169819449	NM_018186_2868_2907		+
chr18	19781147	19781187	NM_005257_2415_2454		+
chr17	64806443	64806483	NM_002737_8352_8391		+
chr1	154557169	154557209	NM_001111_3954_3993		-
chr13	103418821	103418861	NM_138779_752_791		-
chr17	1964341	1964381	NM_001170957_5083_5122		-
chr19	21239989	21240029	AK023721_1036_1075		+
chr5	126206179	126206219	NM_178450_1323_1362		-
chr2	114715846	114715886	NM_005721_2392_2431		+
chr12	46580071	46580111	NM_030674_5214_5253		-
chr6	136579046	136579086	NM_014739_6178_6217		-
chr17	78441440	78441480	NM_002522_4590_4629		-
chr3	25638738	25638778	NM_000965_2368_2407		+
chr18	5289572	5289612	NM_001143823_2934_2973		-
chr11	63765842	63765882	NM_017670_2245_2284		+
chr12	56635003	56635043	NM_173595_5204_5243		-
chr19	11561726	11561766	NM_002743_2206_2245		+
chr1	9910184	9910224	NM_020248_1105_1144		-
chr5	33468139	33468179	NM_152295_2794_2833		+
chr15	68586217	68586257	AB007856_4522_4561		+
chr10	72164228	72164268	NM_004096_369_408		+
chr5	138270606	138270646	NM_001903_3645_3684		+
chr5	60841843	60841883	NM_020928_5348_5387		+
chr2	32640166	32640206	NM_016252_1942_1981		+
chr12	12270958	12270998	NM_002336_8046_8085		-
chr1	240307961	240308001	NM_002808_710_749		-
chr2	85553760	85553800	NM_006464_1344_1383		-
chr9	134039296	134039336	NM_005085_2875_2914		+
chr13	30339395	30339435	NM_007106_3456_3495		-
chr1	39330211	39330251	NM_012333_476_515		-
chr10	75882038	75882078	NM_207012_3190_3229		-
chrX	123236216	123236256	NM_001042749_5981_6020		+
chr3	172118247	172118287	NM_022763_6770_6809		+
chr7	149246034	149246074	AK022762_1691_1730		-
chr12	76440101	76440141	NM_004537_3656_3695		-
chr15	51295935	51295975	NM_007347_4521_4560		+
chr12	96672480	96672520	NM_002595_3643_3682		-
chr2	98372954	98372994	NM_015348_6449_6488		-
chrX	24003383	24003423	NM_030624_4686_4725		-
chr12	110370292	110370334	NM_057169_2894_2933NM_057169_2896_2935		-
chr17	38292836	38292876	NM_001012241_3612_3651		+
chr11	4116136	4116176	NM_001033_214_253		+
chr7	2473653	2473693	NM_018641_1507_1546		+
chr10	129906154	129906194	NM_002417_4105_4144		-
chr4	154257667	154257707	NM_001130067_3986_4025		+
chr2	1637683	1637723	NM_012293_4757_4796		-
chr20	20014018	20014058	NM_016100_829_868		+
chr7	111367299	111367339	NM_014705_7161_7200		-
chr8	17503169	17503209	NM_001001924_4513_4552		-
chr3	142029331	142029371	NM_019001_6170_6209		-
chr12	1019432	1019472	NM_018979_9131_9170		+
chr9	127640673	127640713	NM_002077_4742_4781		-
chr5	135516281	135516321	NM_001001419_4956_4995		+
chr17	27958752	27958792	NM_033389_3339_3378		-
chr16	57274069	57274109	AB075852_3158_3197		+
chr14	31569573	31569613	NM_015382_8845_8884		-
chr16	46695680	46695720	NM_018206_2220_2259XM_001713840_822_861		-
chr19	56652566	56652606	NM_018337_12_51		+
chr1	203274663	203274703	NM_006763_1_40NM_006763_1_40		+
chr1	201938906	201938946	NM_006335_777_816		+
chr7	42003917	42003957	NM_000168_4805_4844		-
chr4	76569841	76569881	NM_203505_2482_2521		-
chr7	154735512	154735552	NM_007349_3560_3599		-
chr12	56635320	56635360	NM_173595_4887_4926		-
chr22	41166436	41166476	NM_006358_1426_1465		-
chr6	30558779	30558819	NM_001025091_2935_2974		+
chr3	53319270	53319317	NM_018403_4123_4162NM_018403_4130_4169		-
chr2	99978186	99978226	NM_015904_1007_1046		+
chr5	167915698	167915738	NM_002887_179_218		+
chr2	27600117	27600157	NM_144631_2081_2120		-
chr14	61176633	61176673	NM_017420_5798_5837		-
chrX	148563923	148563963	NM_000202_2184_2223		-
chr1	91381578	91381618	NM_201269_4863_4902		-
chr3	160148951	160148991	NM_005496_3341_3380		+
chr8	90947734	90947774	NM_002485_2411_2450		-
chr5	43016586	43016626	AK097396_1802_1841		-
chr12	133311036	133311076	NM_015114_1853_1892		-
chr14	102689715	102689755	NM_181291_2291_2330		+
chr1	38449865	38449905	NM_006802_528_567		-
chr14	69520409	69520449	NM_003861_3173_3212		-
chr16	23582427	23582467	NM_019116_1649_1688		+
chr17	45234349	45234389	NM_001114091_859_898		-
chr1	185088316	185088356	NM_030934_3269_3308		-
chr7	6443549	6443589	NM_018890_2350_2389		+
chr19	47260798	47260838	NM_001039885_2441_2480		+
chr14	52197276	52197316	NM_001042481_4868_4907		+
chr2	198368035	198368075	NM_002157_802_841		+
chr17	60088182	60088222	NM_005121_1733_1772		-
chr1	52280380	52280420	NM_002525_2031_2070		-
chr11	9549897	9549937	NM_003442_2774_2813		+
chr11	14526485	14526525	NM_148976_1368_1407		-
chr7	40027444	40027484	NM_003718_1741_1780		+
chr17	73269061	73269101	NM_001126121_1618_1657		-
chr1	205115407	205115447	NM_015375_4093_4132		-
chr5	68692310	68692350	NM_002873_2152_2191		+
chr5	125821424	125821464	NM_001146321_1491_1530		+
chr5	31535962	31536002	NM_018356_467_506		+
chr7	27202129	27202169	NM_152739_1945_1984		-
chr10	3820804	3820852	NM_001300_1998_2037NM_001300_2006_2045		-
chr11	75116690	75116730	NM_001005_799_838		+
chr14	55511616	55511656	NM_199421_2423_2462		+
chr7	130146360	130146400	NM_012133_2823_2862		-
chr17	65908351	65908391	NM_182641_4413_4452		+
chr2	131906759	131906799	NM_001100623_3643_3682		+
chr12	58149608	58149648	NM_138396_710_749		+
chr11	6703287	6703327	NM_022061_655_694		-
chr3	180702210	180702250	NM_145261_669_708		-
chr7	44161533	44161573	NM_001127218_347_386		-
chr1	6650988	6651028	AB007938_6201_6240		-
chr1	91381776	91381816	NM_201269_4665_4704		-
chr2	277773	277813	NM_004300_1043_1082		+
chr10	22825494	22825567	NM_005028_2032_2071NM_005028_2065_2104		-
chr1	85733430	85733470	NM_003921_1247_1286		-
chr11	17110356	17110396	NM_002645_6016_6055		-
chr13	95813494	95813535	NM_005845_2482_2521NM_005845_2483_2522		-
chr18	57570179	57570219	NM_021127_578_617		+
chr6	89322091	89322131	NM_003800_2321_2360		-
chr6	64290827	64290867	NM_003463_2421_2460		+
chr6	116598611	116598651	NM_003309_2630_2669		-
chr12	76439590	76439630	NM_004537_4167_4206		-
chr14	94517273	94517313	NM_020414_2903_2942		-
chr8	18385138	18385178	NM_015310_11322_11361		-
chr1	179198375	179198415	NM_007314_405_444		-
chr12	25360608	25360648	NM_033360_2953_2992		-
chr1	113455291	113455331	NM_001166496_3517_3556		-
chr7	99054545	99054585	NM_006693_1376_1415		+
chr22	46753193	46753233	NM_018006_1921_1960		+
chr15	75144448	75144488	AF005038_294_333		-
chr2	231684215	231684255	NM_001130849_2377_2416		+
chr1	54497590	54497630	NM_004872_1415_1454		-
chr11	71810190	71810230	NM_017907_167_206		-
chr1	109472472	109472512	NM_013296_2462_2501		+
chr4	88084131	88084171	NM_020803_2619_2658		-
chr4	119202678	119202718	NM_003619_3048_3087		-
chr10	60128910	60128950	NM_003338_1053_1092		+
chr6	75964512	75964552	NM_018247_2630_2669		-
chr19	21368715	21368755	NM_133473_3757_3796		+
chr19	34868664	34868704	NM_000175_615_654		+
chr16	68225110	68225150	NM_004555_2749_2788		+
chr6	80625829	80625869	NM_022726_1720_1759		-
chr18	33290820	33290860	NM_020474_2861_2900		+
chr6	28244910	28244950	NM_001023560_1748_1787		+
chr8	125325048	125325088	NM_194291_2378_2417		-
chr17	4841497	4841537	NM_003562_906_945		-
chr10	14938878	14938918	AK027067_69_108		+
chr7	98580903	98580943	NM_003496_8978_9017		+
chr1	180858028	180858068	NM_004736_7110_7149		+
chr10	35500766	35500806	NM_183013_1563_1602		+
chr22	40722553	40722593	NM_001162501_9022_9061		+
chr10	28342049	28342089	NM_173496_3040_3079		-
chr16	14358456	14358496	NM_014048_6461_6500		+
chr17	29559832	29559872	NM_001042492_3813_3852		+
chr11	130101188	130101228	NM_014155_4686_4725		-
chr11	63765135	63765175	NM_017670_1538_1577		+
chr12	53664191	53664231	NM_012291_1265_1304		+
chr11	58387714	58387754	NM_053023_4417_4456		+
chr18	19448621	19448661	NM_020774_7016_7055		+
chr14	20847179	20847219	NM_007110_5213_5252		-
chr7	104746036	104746076	NM_182931_2882_2921		+
chr16	51170657	51170697	NM_001127892_4442_4481		-
chr3	179134280	179134320	NM_021629_508_547		-
chr1	151025103	151025143	NM_001038707_1487_1526		-
chr21	27096859	27096899	NM_001003703_1188_1227		-
chr3	123665929	123665969	NM_022757_994_1033		-
chr16	50069376	50069416	NM_153261_475_514		+
chr1	114938536	114938576	NM_015906_5162_5201		-
chr1	22074714	22074754	NM_032236_1023_1062		-
chr9	21331743	21331783	NM_018847_3647_3686		-
chr10	94414685	94414725	NM_004523_4612_4651		+
chr12	56711251	56711291	NM_001127460_4088_4127		-
chr8	77893889	77893929	NM_000318_2944_2983		-
chr22	21307464	21307504	NM_005207_4753_4792		+
chr10	93042724	93042764	NM_032373_5831_5870		+
chr20	4681699	4681739	NM_000311_2206_2245		+
chr2	70396696	70396736	NM_017880_1425_1464		-
chr5	149366922	149366962	NM_000112_8035_8074		+
chr22	45581110	45581150	NM_007172_2444_2483		+
chr10	22619334	22619374	NM_005180_2484_2523		+
chr1	229459250	229459290	NM_145257_2583_2622		-
chr12	88440681	88440721	NM_001009894_876_915		+
chr17	2289667	2289707	NM_020310_2489_2528		-
chr2	27430148	27430188	NM_021095_826_865		-
chr7	106300221	106300261	NM_175884_1331_1370		-
chr10	22825835	22825875	NM_005028_1724_1763		-
chr11	76261868	76261908	NM_020193_4791_4830		+
chr9	135140087	135140127	NM_015046_7716_7755		-
chr16	3339655	3339695	NM_005741_1482_1521		+
chr5	118505967	118506007	NM_005509_5663_5702		+
chr16	72821027	72821067	NM_006885_11781_11820		-
chr2	12881914	12881954	NM_021643_3463_3502		+
chr21	35475511	35475551	NM_006933_8527_8566		+
chr3	33431436	33431486	NM_014517_2490_2529NM_014517_2500_2539		-
chr6	160200035	160200075	NM_030752_1908_1947		-
chr2	136664707	136664747	NM_001349_1829_1868		-
chr3	39432948	39432988	NM_017875_695_734		+
chr1	202910240	202910280	NM_015999_1816_1855		-
chr17	7364861	7364901	NM_020899_3726_3765		-
chrX	153715650	153715690	NM_019848_2089_2128		-
chr11	47804698	47804738	NM_015231_4088_4127		-
chr8	98737527	98737567	NM_178812_2707_2746		+
chr2	109381382	109381422	NM_006267_4514_4553		+
chr18	54354141	54354181	NM_015285_865_904		+
chr7	105738227	105738267	NM_006754_407_446		-
chr19	21367488	21367528	NM_133473_2530_2569		+
chr3	48302375	48302415	NM_016089_236_275		+
chr7	6663193	6663233	NM_017560_2851_2890		+
chr17	35973226	35973266	NM_152300_3028_3067		-
chr3	156423305	156423345	NM_015508_2608_2647		+
chr7	17833337	17833377	NM_015132_3379_3418		-
chr2	102510992	102511032	NM_145686_7300_7339		+
chr1	91404637	91404677	NM_201269_2376_2415		-
chr20	44507341	44507381	NM_080752_2348_2387		+
chr20	60714874	60714914	NM_002792_386_425		-
chr5	110098364	110098404	NM_138773_2207_2246		+
chr3	5222031	5222071	NM_018184_2416_2455		+
chr14	21927831	21927871	NM_032846_2236_2275		-
chr18	29203234	29203274	NM_004775_3749_3788		-
chr1	27107905	27107945	NM_006015_7890_7929		+
chr5	132215285	132215325	NM_014423_5326_5365		-
chr10	93038247	93038287	NM_032373_1354_1393		+
chr1	162469756	162469796	NM_175866_417_456		+
chr4	125591004	125591044	NM_020337_4426_4465		-
chr17	40714562	40714602	NM_025233_472_511		+
chr1	227174905	227174945	NM_020247_2584_2623		+
chr5	56191526	56191566	NM_005921_7060_7099		+
chr12	57906030	57906070	NM_004990_1671_1710		+
chr4	2933606	2933646	NM_001120_1134_1173		-
chr20	1147920	1147960	NM_006814_3190_3229		+
chr2	26616427	26616467	NM_033505_5798_5837		+
chr1	231155106	231155146	NM_198552_1056_1095		-
chr17	1564987	1565027	NM_006445_4194_4233		-
chr15	98513113	98513153	NM_183376_1043_1082		+
chr6	84669962	84670002	NM_016230_2064_2103		+
chr10	98984382	98984422	NM_032900_2971_3010		-
chr14	76621319	76621359	NM_017926_700_739		+
chr17	20905136	20905176	NM_015276_2950_2989		-
chr1	206907584	206907624	NM_004759_3548_3587		+
chr7	43664524	43664564	NM_004760_1480_1519		+
chr12	121135190	121135230	NM_014730_1873_1912		+
chr5	106713396	106713436	NM_001962_4489_4528		-
chr6	16147930	16147970	NM_013262_2524_2563		+
chr1	94639075	94639115	NM_004815_4465_4504		-
chrX	135292657	135292697	NM_001159704_2028_2067		+
chr22	39127172	39127212	NM_004286_2628_2667		+
chr5	33448784	33448824	NM_152295_572_611		+
chr1	43853206	43853246	NM_052877_246_285		-
chr19	50412757	50412797	NM_153719_704_743		-
chr9	137025043	137025083	NM_017588_3105_3144		+
chr5	89814764	89814804	NM_198273_901_940		-
chr19	16686653	16686693	NM_004831_2209_2248		-
chr16	66651622	66651662	NM_181521_5108_5147		-
chr8	6616706	6616746	NM_018361_3205_3244		+
chrX	129336980	129337020	NM_017666_4299_4338		-
chr10	70098322	70098362	NM_012207_544_583		+
chr17	40500466	40500506	NM_139276_269_308		-
chr16	70606149	70606189	NM_012426_4299_4338		+
chr19	8381460	8381500	NM_005001_169_208NM_005001_169_208		-
chrX	39931967	39932007	NM_001123385_2884_2923		-
chr18	18608739	18608779	NM_005406_2110_2149		-
chr1	36385334	36385374	NM_012199_2914_2953		+
chr7	77584653	77584693	NM_001127358_2918_2957		+
chr1	231401089	231401129	NM_014236_826_865		+
chr2	37075626	37075666	NM_003162_3285_3324		-
chr14	35498448	35498489	NM_003136_1957_1996NM_003136_1958_1997		+
chr1	232533946	232533986	NM_020808_6214_6253		-
chr6	15520621	15520661	NM_004973_4125_4164		+
chr10	126662812	126662852	NM_017580_1644_1683		+
chr17	74731264	74731304	NM_003016_1775_1814		-
chr11	95568306	95568346	NM_201278_2487_2526		-
chr6	7883183	7883223	NM_030810_1485_1524		-
chr8	124333273	124333313	NM_014109_4342_4381		-
chr3	23933896	23933936	NM_020345_1631_1670		-
chr15	72192060	72192100	NM_006901_3871_3910		-
chr14	64064980	64065020	NM_001008726_1887_1926		-
chr12	118469538	118469578	NM_181578_1968_2007		+
chr16	50263516	50263556	NM_001040284_2410_2449		+
chr12	117365867	117365907	NM_153348_441_480		+
chr1	86119526	86119566	NM_017953_1737_1776		-
chr4	128949740	128949781	NM_001039717_1129_1168NM_001039717_1130_1169		+
chr11	57076533	57076573	NM_033396_3777_3816		-
chr7	91936898	91936938	NM_019004_791_830		+
chr17	4172722	4172762	NM_003342_3958_3997		-
chr18	20876688	20876728	NM_032933_2243_2282		-
chr18	19110266	19110306	NM_052911_3455_3494		-
chr10	7839044	7839084	NM_001001973_205_244		+
chr9	71691473	71691513	NM_181425_4657_4696		+
chr17	39921243	39921283	NM_002230_1079_1118		-
chr6	7249705	7249745	NM_001003699_6226_6265		+
chr17	80576951	80576991	NM_019613_827_866		-
chr8	90939290	90939330	NM_001126111_3441_3480		+
chr11	18300559	18300599	NM_181507_4498_4537		-
chr13	95279709	95279752	NM_180989_1686_1725NM_180989_1689_1728		+
chr12	48177252	48177292	NM_015401_3503_3542		-
chr10	98715700	98715740	NM_032440_1887_1926		+
chrX	47070471	47070522	NM_003334_2535_2574NM_003334_2546_2585		+
chr14	102482206	102482246	NM_001376_7421_7460		+
chr11	118244269	118244309	NM_004788_1136_1175		+
chr5	41917741	41917781	NM_175921_1226_1265		+
chr1	1696829	1696869	NM_023018_199_238		-
chr3	63987901	63987941	NM_001128149_6058_6097		+
chrX	37986033	37986073	NM_001163335_2778_2817		+
chrY	21153020	21153060	NM_013230_1646_1685		-
chr4	88060261	88060301	NM_005935_7449_7488		+
chr15	81047289	81047329	NM_021214_1688_1727		+
chrX	112065727	112065767	NM_001113490_588_627NM_001113490_588_627		-
chr2	160624695	160624735	NM_022826_3080_3119		+
chrX	153997533	153997573	NM_001363_1074_1113		+
chr10	12292434	12292474	NM_006023_1394_1433		+
chr14	45540910	45540950	NM_015091_5016_5055		+
chr3	39184084	39184124	NM_033027_2406_2445		-
chr15	101189758	101189798	NM_198243_2818_2857		+
chr1	68153549	68153589	NM_001924_886_925		+
chr6	160526404	160526444	NM_000876_7913_7952		+
chr19	37618761	37618801	AK056695_487_526		+
chr9	138387374	138387414	NM_001048265_334_373		-
chr17	62290064	62290104	NM_018469_1625_1664		-
chr15	70340558	70340598	NM_005078_5276_5315		-
chrX	85116891	85116951	NM_000390_4676_4715NM_000390_4696_4735		-
chr17	65979104	65979144	NM_182641_9525_9564		+
chr5	139494747	139494787	NM_005859_1041_1080		+
chr16	81744345	81744385	NM_198390_3336_3375		+
chr1	212538456	212538496	NM_018252_1282_1321NM_018252_1282_1321		-
chr22	29130542	29130582	NM_001005735_200_239		-
chr18	11852642	11852682	NM_020412_1255_1294		+
chr1	94342962	94343002	NM_014597_527_566		-
chr1	229441197	229441237	NM_006542_1070_1109		+
chr15	72118513	72118553	NM_006901_8488_8527		-
chr9	22002955	22002995	NM_078487_3891_3930		-
chr19	49464349	49464389	NM_004324_722_761		+
chr15	30010573	30010613	NM_003257_4208_4247		-
chr5	154173718	154173758	NM_033551_1558_1597		+
chr5	133533118	133533158	NM_002715_1633_1672		-
chr5	131923255	131923295	NM_005732_1146_1185		+
chr19	32875754	32875794	NM_001136156_4900_4939		+
chr12	56863685	56863725	NM_207344_1024_1063		+
chr16	2050443	2050483	AK024487_2000_2039		-
chr1	115312117	115312157	NM_001102396_5451_5490		-
chr9	35720443	35720483	NM_006289_1584_1623		-
chr6	7250372	7250412	NM_001003699_6893_6932		+
chr22	29754783	29754823	NM_001127_604_643		-
chr17	47696677	47696717	NM_001007226_702_741		-
chr2	54091936	54091976	NM_014614_6327_6366		-
chr4	57368070	57368110	NM_006947_2100_2139		+
chr12	104167934	104167974	NM_001031701_5321_5360		-
chr3	78647811	78647851	NM_133631_6049_6088XM_002346526_5208_5247		-
chr3	73004301	73004341	NM_001080393_654_693		+
chr13	50106146	50106186	NM_018191_3929_3968		-
chr5	112178698	112178738	NM_001127511_7788_7827		+
chr5	142659740	142659780	NM_001018077_5002_5041		-
chr2	242182031	242182075	NM_005336_2341_2380NM_005336_2345_2384		-
chr1	156436122	156436162	NM_005920_3231_3270		-
chr1	67877142	67877183	NM_001018067_3074_3113NM_001018067_3075_3114		-
chr2	10188314	10188354	NM_003597_1013_1052		+
chr14	50576237	50576277	NM_024558_857_896		-
chr2	153505772	153505812	NM_052905_5000_5039		+
chr5	173034534	173034574	NM_138369_1508_1547		-
chr14	36295721	36295761	NM_032352_126_165		+
chr4	78080559	78080599	NM_004354_482_521		+
chr19	39669846	39669886	NM_001014831_2865_2904		+
chr19	42751926	42751966	NM_006494_2456_2495		-
chr1	91403393	91403433	NM_201269_3439_3478		-
chr7	120615060	120615100	NM_019071_1554_1593		+
chr1	115314581	115314621	NM_001102396_2987_3026		-
chr1	16577735	16577775	NM_018994_1760_1799		-
chr15	25583666	25583706	NM_130839_3854_3893		-
chr7	100279257	100279297	NM_022574_4162_4201		-
chr9	130267620	130267660	NM_022833_3907_3946		-
chr8	144698320	144698360	NM_003313_277_316		-
chr3	12867014	12867054	NM_001162499_3136_3175		+
chr19	39663623	39663663	NM_001014831_732_771		+
chr10	114576475	114576515	NM_145206_2364_2403		+
chr2	33808786	33808826	NM_015475_2648_2687		-
chr17	58524872	58524912	NM_006380_2076_2115		-
chr2	26616154	26616194	NM_033505_5525_5564		+
chr17	26881038	26881078	NM_033198_2201_2240		-
chr13	39623249	39623289	NM_001012754_2553_2592		+
chr13	31904286	31904326	NM_194318_2089_2128		+
chr8	120598486	120598526	NM_006209_1509_1548		-
chr10	74093925	74093965	NM_001002762_2983_3022		-
chr16	81080722	81080762	NM_015251_4638_4677		+
chr7	112555405	112555445	NM_152556_345_384		-
chr6	79608167	79608207	NM_001010844_1005_1044		+
chrX	152961435	152961475	NM_005629_2953_2992		+
chr5	112353510	112353550	NM_152624_5791_5830		+
chr14	53110103	53110143	NM_014584_1778_1817		-
chr5	64961277	64961317	NM_001093755_2427_2466		+
chr8	93896210	93896250	AF130048_1764_1803		-
chr7	75166434	75166474	NM_005338_4174_4213		-
chr16	46732204	46732244	NM_014321_1527_1566		+
chr1	155448403	155448443	NM_018489_4698_4737		-
chr1	145439794	145439834	NM_006472_682_721		+
chr5	132232700	132232740	NM_014423_1990_2029		-
chr7	133975490	133975530	NM_032826_5375_5414		-
chr13	34410811	34410851	NM_002915_1561_1600		+
chrX	135045956	135045996	NM_173470_1883_1922		-
chr2	109400695	109400735	NM_006267_10140_10179		+
chr6	136878497	136878537	NM_005923_4845_4884		-
chr1	32663092	32663132	NM_175852_4003_4042		+
chr18	33572543	33572583	NM_018170_1476_1515		-
chr6	117881958	117881998	NM_020399_4038_4077		-
chr1	160185552	160185592	NM_015726_3796_3835		-
chr1	155300510	155300550	NM_001105203_3087_3126		+
chr10	121658401	121658441	NM_007190_699_738		+
chr20	417885	417925	NM_144628_2655_2694		-
chr10	133753660	133753700	NM_018461_830_869		+
chr11	47638948	47638988	NM_014342_2498_2537		-
chr2	223807425	223807465	NM_004457_3668_3707		+
chr1	82409265	82409305	NM_012302_1227_1266		+
chr3	33114155	33114195	NM_000404_203_242		-
chr13	100617189	100617229	NM_033132_2643_2682		-
chr15	65863915	65863955	NM_016395_952_991		+
chr11	94924575	94924615	NM_144665_517_556		-
chr5	133942125	133942165	NM_001033503_1319_1358		-
chr5	31495424	31495464	NM_013235_2043_2082		-
chr3	43391600	43391640	NM_017719_4182_4221		+
chr7	66276382	66276422	NM_014504_3744_3783		+
chr10	129905480	129905520	NM_002417_4779_4818		-
chr16	84156967	84157007	NM_031463_2405_2444		-
chr16	31926680	31926720	NM_003414_1320_1359		+
chr2	208627493	208627533	NM_003468_6341_6380		-
chr1	70889997	70890037	NM_001902_631_670		+
chr20	5170978	5171018	NM_003818_1694_1733		+
chr3	107524474	107524514	NM_001142568_3324_3363		+
chr7	37991338	37991378	NM_017549_2395_2434		+
chr10	11371018	11371058	NM_001025077_1622_1661		+
chr16	3023323	3023363	NM_152341_2531_2570		+
chr1	184661707	184661747	NM_025191_4510_4549		-
chr16	53485627	53485667	NM_005611_769_808		+
chr11	33369221	33369261	NM_005734_2337_2376		+
chr2	203430935	203430975	NM_001204_10532_10571		+
chr15	72433255	72433295	NM_001166340_1625_1664		+
chr7	103807263	103807303	NM_002553_1018_1057		-
chr4	95585632	95585672	NM_006457_2357_2396		+
chr4	74007465	74007505	NM_032217_2402_2441		-
chr11	66136602	66136642	NM_001532_533_572		-
chr13	39584663	39584703	NM_025138_4507_4546		-
chr12	50157861	50157901	NM_001098576_2399_2438		+
chr17	76079155	76079195	NM_001142640_3977_4016		+
chr20	49577644	49577684	NM_014484_2283_2322		+
chr16	11845228	11845268	NM_014153_3019_3058		-
chr18	2538267	2538307	NM_022840_2891_2930		-
chr1	9662916	9662956	NM_001010866_1804_1843		+
chr12	54423499	54423539	NM_153693_965_1004		+
chr8	81888956	81888996	NM_018440_1793_1832		-
chr1	36770659	36770699	NM_005119_4134_4173		+
chr6	112392269	112392309	NM_016262_1848_1887		-
chr11	68458515	68458555	NM_015973_651_690		+
chr7	120615596	120615636	NM_019071_2090_2129		+
chr6	36199718	36199758	NM_015695_5175_5214		+
chr10	1176273	1176313	NM_014023_2648_2687		+
chr15	72533636	72533676	NM_020214_2472_2511		-
chr5	175773485	175773525	NM_020444_2368_2407		-
chr11	33370123	33370163	NM_005734_2696_2735		+
chr1	3351936	3351976	NM_022114_5470_5509		+
chr10	101911630	101911670	NM_006459_1616_1655		-
chr2	105881341	105881381	XM_002345558_1283_1322		-
chr15	81270610	81270650	NM_015154_1688_1727		-
chr9	36677288	36677328	AB183427_1960_1999		+
chr15	69728519	69728559	NM_138555_1433_1472		+
chr10	5979503	5979543	NM_032807_3650_3689		+
chr8	97622430	97622470	NM_002998_1879_1918		+
chr12	104712711	104712751	NM_003330_846_885		+
chr12	102153818	102153858	NM_024312_3378_3417		-
chr10	33468043	33468083	NM_003873_4216_4255		-
chr1	150192257	150192297	NM_030920_1873_1912		-
chr7	95034435	95034475	NM_000305_1353_1392		-
chr18	29203758	29203798	NM_004775_3225_3264		-
chr1	61924989	61925029	NM_001134673_6012_6051		+
chr13	98674588	98674628	NM_002271_4041_4080		+
chr6	144145858	144145898	NM_001100164_3170_3209		+
chr5	172744369	172744409	NM_003714_2660_2699		-
chr7	26709035	26709075	NM_003930_1583_1622		-
chr17	47130220	47130260	NM_006546_5483_5522		+
chr8	81885257	81885297	NM_018440_5492_5531		-
chr10	11503721	11503761	NM_014688_3487_3526		-
chr5	122951939	122951979	NM_001044723_3937_3976		+
chr1	8072975	8073015	NM_018948_1893_1932		-
chr6	107389425	107389465	NM_001080450_3580_3619		-
chr1	59246685	59246725	NM_002228_3061_3100		-
chr6	7586049	7586089	NM_004415_8834_8873		+
chr17	27590538	27590578	NM_020772_3156_3195		-
chr12	111799215	111799255	NM_144671_2368_2407		-
chr13	72063203	72063243	NM_080759_2037_2076		-
chr8	98863755	98863795	NM_018407_1164_1203		+
chr12	110785076	110785116	NM_170665_4494_4533		+
chr15	85188736	85188776	NM_032856_825_864		-
chr17	62272391	62272431	NM_018469_1820_1859		-
chr20	3127346	3127386	NM_021826_2642_2681		-
chr1	23412801	23412841	NM_033631_6162_6201		-
chr6	144145502	144145542	NM_001100164_2814_2853		+
chr3	153994591	153994631	NM_020865_2827_2866		-
chr12	67698465	67698505	NM_018448_1812_1851		+
chr6	33284206	33284246	NM_005453_600_639		-
chr5	115781012	115781052	NM_020796_5059_5098		-
chr18	47479633	47479673	NM_001080467_1997_2036		-
chr20	34288767	34288807	NM_080748_327_366		+
chr1	67878845	67878885	NM_001018067_1372_1411		-
chr1	110024337	110024377	NM_001040709_3353_3392		+
chr5	6372156	6372196	NM_032286_871_910		-
chr12	27908478	27908518	NM_021821_1116_1155		+
chr1	89446419	89446459	NM_001162536_3767_3806		-
chr5	34954689	34954729	NM_194283_1829_1868		+
chr10	129923934	129923974	NM_002417_153_192		-
chr20	25594209	25594249	NM_152667_3123_3162		-
chr1	116942121	116942161	NM_001160233_2892_2931		+
chr7	5662417	5662457	NM_207111_2996_3035		-
chr22	26848109	26848149	NM_022081_3836_3875		-
chr6	34845095	34845135	NM_017754_9438_9477		+
chr1	16259262	16259302	NM_015001_6732_6771		+
chr17	64801345	64801385	NM_002737_3254_3293		+
chr12	133734081	133734121	NM_015394_2436_2475		+
chr5	134364573	134364613	NM_002653_1194_1233		-
chr1	180944708	180944748	NM_005819_1963_2002		-
chr14	21876580	21876620	NM_001170629_2646_2685		-
chr13	46541800	46541840	NM_015070_4191_4230		-
chr10	28971508	28971548	NM_012342_1365_1404		+
chr8	117786397	117786437	NM_032334_3168_3207		+
chr4	76407600	76407640	NM_015436_1026_1065		-
chr2	230632072	230632112	NM_004238_6246_6285		-
chr3	93773733	93773773	NM_182896_3044_3083		+
chr1	204373303	204373343	NM_032833_4424_4463		-
chr12	51326099	51326139	NM_014033_3190_3229		+
chr9	37780458	37780498	NM_016042_1030_1069		-
chr1	78413663	78413703	NM_003902_2772_2811		-
chr15	91260596	91260636	NM_000057_19_58		+
chr16	18819876	18819916	NM_015092_12324_12363		-
chrX	152037866	152037906	NM_001129765_1590_1629		+
chr13	41132632	41132672	NM_002015_2867_2906		-
chr2	86491103	86491143	NM_022912_271_310		-
chr5	71515586	71515626	NM_015084_2391_2430		-
chr6	153293453	153293493	NM_001142522_1275_1314		-
chr2	118867286	118867326	NM_016133_2273_2312		+
chr19	7683146	7683186	NM_001080429_4136_4175		+
chr10	11962826	11962866	NM_080599_4379_4418		-
chr1	220323042	220323082	NM_012414_5857_5896		-
chr6	11136255	11136295	NM_001135575_1978_2017		+
chr14	39524407	39524447	NM_006364_1782_1821		-
chr7	26252146	26252186	NM_016587_1022_1061		+
chr16	48278316	48278356	NM_031490_107_146		+
chr22	42464472	42464512	NM_000262_628_667		-
chr8	57875274	57875314	NM_017813_2401_2440		-
chr17	14248964	14249004	AF105377_1505_1544		+
chr14	23780044	23780084	NM_004050_2641_2680		+
chr3	176742505	176742545	NM_024665_2547_2586		-
chr5	38939925	38939965	NM_152756_7592_7631		-
chr17	17088834	17088874	NM_201274_3863_3902		+
chr11	50227695	50227735	NM_024594_665_704		+
chr5	159546198	159546238	NM_052927_215_254		-
chr10	93272486	93272526	NM_182765_2777_2816		+
chr14	50575552	50575592	NM_024558_1542_1581		-
chr1	75708591	75708631	NM_001130058_555_594		-
chr8	124333327	124333367	NM_014109_4288_4327		-
chr1	40705336	40705376	NM_012421_4994_5033		+
chr14	21883102	21883142	NM_001170629_2044_2083		-
chr7	138985260	138985300	NM_173569_6723_6762		+
chr2	46988904	46988944	NM_144949_3488_3527NM_144949_3488_3527		+
chr6	64424036	64424076	NM_015153_6579_6618		+
chr6	24719147	24719187	NM_030939_217_256		-
chr6	139114178	139114218	NM_015439_1219_1258		+
chr5	43175313	43175353	NM_003432_1893_1932		+
chr17	27086206	27086246	NM_018182_947_986		-
chr14	32626214	32626254	NM_001030055_6885_6924		+
chr8	104084918	104084958	NM_001695_5338_5377		+
chr6	4892025	4892065	NM_004824_442_481		+
chr15	58253407	58253447	NM_003888_1355_1394		-
chr3	131181275	131181315	NM_007208_1463_1502		-
chr5	176684091	176684131	NM_022455_5044_5083		+
chr2	170804107	170804147	NM_172070_2967_3006		+
chr17	62500380	62500420	NM_004396_474_513		-
chr6	80626524	80626564	NM_022726_1025_1064		-
chr10	30306267	30306307	NM_020848_4722_4761		-
chr9	103092381	103092421	NM_017746_1496_1535		-
chr7	23544717	23544757	NM_013293_1484_1523		-
chr1	241793239	241793279	NM_001821_5954_5993		-
chr1	120279810	120279850	NM_006623_1094_1133		+
chr9	130213619	130213659	NM_000976_26_65		-
chr5	40762015	40762055	NM_206907_2556_2595		-
chr15	89868809	89868849	NM_002693_2063_2102		-
chr15	56385066	56385106	NM_022841_4820_4859		-
chr11	64898947	64898987	NM_172230_706_745		-
chr3	43761723	43761763	NM_016006_2860_2899		+
chr14	54948875	54948915	NM_004124_205_244		-
chr15	91496950	91496990	NM_001039675_3630_3669		+
chr12	57458440	57458480	NM_001130963_634_673		-
chr5	34955097	34955137	NM_194283_2237_2276		+
chr1	151431739	151431779	NM_015100_154_193		-
chr3	9789629	9789669	NM_001003694_4659_4698		+
chr1	24480897	24480937	NM_170743_4259_4298		-
chr20	43128462	43128502	NM_006811_1991_2030		-
chr19	8922652	8922692	NM_144693_704_743		-
chr6	11577705	11577745	NM_001100829_2311_2350		+
chr9	128125475	128125515	NM_015635_5075_5114		+
chr6	52943631	52943671	NM_033480_674_713		+
chr6	16304581	16304621	NM_000332_5358_5397		-
chr14	97031317	97031357	NM_032632_2379_2418		+
chr7	131186057	131186097	NM_001018111_4908_4947		-
chr10	17757191	17757231	NM_003473_2252_2291		+
chr1	214818074	214818114	NM_016343_5336_5375		+
chr20	43955391	43955431	NM_002999_1110_1149		-
chr9	80932653	80932693	NM_058179_871_910		+
chr7	98963514	98963554	NM_006409_1223_1262		+
chr3	97663108	97663148	NM_001042533_2784_2823		-
chr10	120921886	120921926	NM_213649_223_262		-
chr2	70438925	70438965	NM_022173_2264_2303		-
chr20	44689724	44689764	NM_020967_3069_3108		-
chr11	67926514	67926554	NM_017635_1515_1554		-
chr5	72209785	72209825	NM_002270_8130_8169		+
chr14	103809196	103809236	NM_001969_3626_3665		+
chr6	150057691	150057732	NM_198887_722_761NM_198887_723_762		-
chr22	19502351	19502391	NM_003504_1374_1413		+
chr5	159839472	159839512	NM_006425_740_779		-
chr12	80199962	80200002	NM_002480_2034_2073		-
chr13	25671755	25671795	NM_002568_1942_1981		+
chr14	90874165	90874205	NM_006888_3803_3842NM_006888_3803_3842		+
chr1	156496197	156496237	NM_178229_5012_5051		-
chr20	43123195	43123235	NM_024331_6167_6206		+
chr3	124945515	124945555	NM_021964_8501_8540		-
chr1	155059447	155059487	NM_004952_1216_1255		+
chr1	47746794	47746834	NM_001048166_1451_1490		-
chr14	69350926	69350966	NM_001130004_1864_1903		-
chr1	205684194	205684234	NM_022731_4166_4205		-
chr19	2273425	2273465	NM_004152_1085_1124		+
chr9	96326715	96326757	NM_014612_3276_3315NM_014612_3278_3317		+
chr7	44915920	44915960	NM_033224_9001_9040		-
chr18	8638860	8638900	NM_001025300_1619_1658		+
chr12	89984099	89984139	NM_001001323_4620_4659		-
chr19	45762411	45762451	NM_031417_222_261		+
chr1	32830920	32830960	NM_001143888_2654_2693		-
chr2	153510708	153510748	NM_017892_4887_4926		-
chr5	134191267	134191307	NM_001135586_926_965		+
chr2	100892449	100892489	NM_198461_11176_11215		-
chr19	56156936	56156976	NM_016535_1174_1213		+
chr14	105936253	105936320	NM_004689_2109_2148NM_004689_2136_2175		+
chr16	23582924	23582964	NM_019116_2146_2185		+
chr10	88196402	88196442	NM_015045_4873_4912		-
chr5	14705876	14705916	NM_054027_7200_7239		-
chr13	41506367	41506407	NM_172373_3387_3426		-
chr15	90167565	90167605	NM_152259_4025_4064		+
chr3	139257699	139257739	NM_001130992_433_472		-
chr11	14490906	14490946	NM_016451_2208_2247		-
chr17	41152079	41152119	NM_000988_257_296		+
chr17	42475114	42475154	NM_001002909_4355_4394		-
chr3	49053169	49053209	NM_018031_4043_4082		+
chr5	78620680	78620720	NM_152405_6743_6782		+
chr3	73024356	73024396	NM_001080393_1379_1418		+
chr15	81046709	81046749	NM_021214_1108_1147		+
chr2	149544981	149545021	NM_015630_3487_3526		+
chr2	200796186	200796226	NM_001039693_2778_2817		-
chr19	2232535	2232575	NM_032482_7395_7434		+
chr2	27456636	27456676	NM_004341_3522_3561		+
chr8	141538550	141538590	AK092172_1011_1050		-
chr19	14625767	14625807	NM_006145_2008_2047		-
chr11	113697971	113698011	NM_020886_1164_1203		-
chr1	115247976	115248016	NM_002524_3523_3562		-
chr22	40730869	40730909	NM_001162501_17338_17377		+
chr19	44091034	44091074	NM_001007561_7132_7171		-
chr10	103314741	103314781	NM_033637_3793_3832		+
chr1	156495394	156495434	NM_178229_5815_5854		-
chr17	15878164	15878204	NM_000676_840_879		+
chr5	53182203	53182243	NM_019087_857_896		-
chr8	28209270	28209310	NM_018660_1061_1100		-
chr3	124527929	124527969	NM_002213_1460_1499		-
chr2	99216680	99216720	NM_001008215_807_846		-
chr6	27327783	27327823	AF033199_391_430		-
chr7	27181384	27181437	NM_019102_891_930NM_019102_904_943		-
chr16	29873998	29874038	NM_006319_447_486		-
chr12	49447024	49447064	NM_003482_880_919		-
chr15	93586666	93586718	NM_020211_3145_3184NM_020211_3157_3196		-
chr6	109688635	109688675	NM_006016_2154_2193		-
chr12	52453006	52453046	NM_002135_2390_2429		+
chr17	38545149	38545189	NM_001067_5304_5343NM_001067_5304_5343		-
chr13	30096475	30096515	NM_003045_1515_1554		-
chr17	42755582	42755622	NM_144609_1321_1360		-
chr6	84117502	84117542	NM_002395_263_302		-
chr16	85706192	85706232	NM_014615_3776_3815		+
chr5	176868848	176868888	NM_002082_1951_1990		+
chr7	6730791	6730831	NM_016265_2296_2335		-
chr12	76749243	76749283	NM_020841_3536_3575		-
chr20	1350202	1350242	NM_000801_1012_1051		-
chr6	106727659	106727699	NM_004849_668_707		-
chr8	38848161	38848201	NM_031940_1767_1806		-
chr3	9483331	9483371	NM_001080517_1301_1340		+
chr15	52609316	52609356	NM_000259_5467_5506		-
chr2	42557347	42557387	NM_019063_3209_3248		+
chr1	6246273	6246313	NM_000983_852_891		-
chr21	32491525	32491565	NM_003253_6369_6408		-
chr20	2816085	2816125	NM_022760_1845_1884		-
chr6	47592376	47592416	NM_012120_2790_2829		+
chr13	30340855	30340895	NM_007106_1996_2035		-
chr10	116737380	116737420	NM_139169_3354_3393		+
chr12	104497939	104497979	NM_013320_3371_3410		+
chr17	76670138	76670178	NM_004762_3263_3302NM_004762_3263_3302		-
chr6	112391980	112392020	NM_016262_2137_2176		-
chr14	45693816	45693856	NM_018353_2393_2432		-
chr19	18675793	18675833	NM_024069_359_398		+
chr4	82348337	82348377	NM_152545_2111_2150		-
chr18	45359923	45359963	NM_001003652_10034_10073		-
chr6	42988674	42988714	NM_057161_1522_1561		+
chr2	65496223	65496263	NM_001005386_1771_1810		+
chr1	65157781	65157821	NM_020925_4315_4354		+
chr12	4668877	4668917	NM_001130862_1934_1973		+
chr1	172410654	172410694	NM_002642_1403_1442		-
chr1	100546118	100546158	NM_033055_1170_1209		+
chr1	5922943	5922983	NM_015102_4889_4928		-
chr15	40866568	40866608	NM_152260_1747_1786		+
chr19	9676535	9676575	NM_001008727_1446_1485		-
chr17	60088317	60088357	NM_005121_1598_1637		-
chr20	49369903	49369943	NM_032521_4241_4280NM_032521_4241_4280		+
chr5	156820244	156820284	NM_001037332_4430_4469		+
chr7	27181112	27181152	NM_019102_1176_1215		-
chr11	62393543	62393583	NM_198335_2778_2817		-
chr1	116237888	116237928	NM_138959_5735_5774		+
chr13	113834235	113834275	NM_001127202_1023_1062		-
chr1	109855985	109856025	NM_002959_3185_3224		-
chr16	20747195	20747235	NM_017736_2167_2206		-
chr3	47628627	47628667	NM_003074_4468_4507		-
chr10	115882972	115883012	NM_018017_5239_5278		-
chr12	108962748	108962788	NM_014301_762_801		+
chr7	86825636	86825676	NM_024315_845_884		-
chr2	118677755	118677795	NM_019044_2146_2185		-
chr1	168044773	168044813	NM_018442_2986_3025		+
chr4	760131	760171	NM_006315_1370_1409		+
chr11	812791	812831	NM_001004_409_448		+
chr6	80626251	80626300	NM_022726_1289_1328NM_022726_1298_1337		-
chr9	73000286	73000326	NM_001206_4395_4434		-
chr16	69119000	69119040	NM_024562_4734_4773		+
chr10	95287979	95288019	NM_018131_1769_1808		+
chr13	96231597	96231637	NM_198968_6307_6346		-
chr22	42608599	42608639	NM_005650_2807_2846		-
chr12	21669791	21669831	NM_016072_1727_1766		+
chr1	91403194	91403234	NM_201269_3638_3677		-
chr19	36142180	36142220	NM_001863_198_237		+
chr7	4804428	4804468	NM_001037165_4546_4585		+
chr6	486107	486147	NM_018303_3433_3472		-
chr7	107258872	107258912	NM_018844_1130_1169		+
chr12	56650808	56650848	NM_173595_302_341		-
chr12	46581506	46581546	NM_030674_3779_3818		-
chr8	24808634	24808674	NM_006158_3383_3422		-
chr1	201104594	201104634	NM_016456_805_844		-
chr1	63997516	63997556	NM_032437_508_547		+
chr3	101369956	101369996	NM_014415_3406_3445		-
chr12	123779675	123779715	NM_001167856_4922_4961		-
chr4	1333683	1333723	NM_001017405_1948_1987		+
chr4	185678115	185678155	NM_001995_2399_2438		-
chr13	25821391	25821431	NM_004685_4124_4163		-
chr11	93545357	93545399	NM_004268_2359_2398NM_004268_2361_2400		+
chr1	68169552	68169592	NM_018841_1953_1992		-
chr10	126505140	126505180	NM_032182_205_244		+
chr19	32973088	32973128	NM_207325_2309_2348		+
chr11	93914778	93914818	NM_015368_2410_2449		+
chr18	32917043	32917083	NM_006965_1406_1445		-
chr10	121589976	121590016	NM_024834_3197_3236		-
chr6	126248851	126248891	NM_181782_2844_2883		+
chr10	121700115	121700155	NM_007190_3114_3153		+
chr19	47589654	47589694	NM_015168_855_894		-
chr4	76404897	76404937	NM_015436_3729_3768		-
chr12	110368265	110368310	NM_057169_4918_4957NM_057169_4923_4962		-
chr16	88110878	88110918	NM_079837_2240_2279		+
chr5	96513507	96513547	NM_018343_321_360		-
chr4	103450997	103451037	NM_003998_512_551		+
chr10	3820485	3820525	NM_001300_2325_2364		-
chr7	26230751	26230791	NM_031243_2467_2506		-
chr12	27952014	27952054	NM_020782_2511_2550		+
chr9	86583002	86583042	NM_002140_2934_2973		-
chr1	100488338	100488378	NM_012243_1482_1521		+
chr8	18725523	18725563	NM_015310_1358_1397		-
chr1	53516690	53516730	NM_002979_2080_2119		+
chr20	21346073	21346113	NM_012255_2366_2405		+
chr17	30817492	30817532	NM_003885_3076_3115		+
chr4	39077644	39077684	NM_015990_657_696		+
chr1	207222980	207223020	NM_018566_439_478		-
chr8	101164054	101164094	NM_005034_173_212		+
chr1	41475197	41475237	NM_001905_2136_2175		+
chr20	58520187	58520228	AK125073_1605_1644AK125073_1606_1645		+
chr13	25823106	25823146	NM_004685_2409_2448		-
chr9	103111532	103111572	NM_017746_289_328		-
chr11	46001315	46001355	NM_001101802_940_979		-
chr2	55214652	55214692	NM_020532_3454_3493		-
chr5	60827311	60827351	NM_020928_2005_2044		+
chr17	71244780	71244820	NM_017941_3325_3364		+
chr6	99285697	99285737	NM_005604_3119_3158		+
chr16	81060197	81060237	NM_001100624_1555_1594		+
chr12	54406235	54406286	NM_022658_1979_2018NM_022658_1990_2029		+
chr2	61708331	61708371	NM_003400_3746_3785		-
chr5	112899711	112899751	NM_022828_2801_2840		+
chr3	101544880	101544920	NM_001134456_6719_6758		+
chrX	53644332	53644372	NM_031407_2110_2149		-
chr10	32298330	32298370	NM_004521_5457_5496		-
chr21	45406111	45406151	NM_020132_5192_5231		+
chr16	11772939	11772979	NM_003498_3206_3245		+
chr11	62620471	62620511	AK095849_1847_1886		-
chr2	157439969	157440009	NM_001083112_3084_3123		+
chr15	40327668	40327708	NM_001013703_5384_5423		+
chr16	74907525	74907565	NM_030581_3569_3608		-
chr17	77761339	77761379	NM_005189_4140_4179		+
chr17	73496497	73496537	NM_020753_4783_4822		-
chr7	94297990	94298030	NM_015068_5602_5641		+
chr12	8073150	8073190	NM_006931_2572_2611		-
chr15	77405620	77405660	NM_024776_6387_6426		-
chr16	71886174	71886214	NM_001137675_2820_2859		+
chr6	46112395	46112435	NM_014936_2640_2679		+
chr19	34685454	34685494	NM_001114093_390_429		+
chr4	139089464	139089504	NM_014331_5392_5431		-
chr8	118811650	118811690	NM_000127_3275_3314		-
chr12	42477631	42477671	NM_173601_5465_5504		-
chr7	22983371	22983411	NM_032581_3618_3657		-
chr19	39963711	39963751	NM_003169_2459_2498		+
chr6	47592922	47592962	NM_012120_3336_3375		+
chr1	156235622	156235666	NM_015327_1910_1949NM_015327_1914_1953		-
chr5	60841371	60841416	NM_020928_4876_4915NM_020928_4881_4920		+
chr2	230723884	230723924	NM_004238_574_613		-
chr14	64152349	64152389	NM_030791_1854_1893		-
chr10	64914168	64914208	NM_030759_1279_1318		+
chr19	42373769	42373809	NM_001022_730_769		+
chr10	60047722	60047762	NM_018464_779_818		+
chr5	150089687	150089727	NM_001135644_2637_2676		-
chr1	115262327	115262367	NM_001130523_2616_2655		-
chr15	66180320	66180360	NM_004663_922_961		+
chr22	18220813	18220853	NM_197966_968_1007		-
chr3	196669996	196670036	AK123020_453_492		+
chr20	50768913	50768953	NM_018197_2127_2166		-
chr16	69369162	69369202	NM_032382_706_745		-
chr15	69714731	69714771	NM_138555_638_677		+
chr2	39088217	39088257	NM_198963_1394_1433		-
chr8	61779246	61779286	NM_017780_10226_10265		+
chr11	34121833	34121873	NM_005898_3239_3278		+
chr12	49047638	49047678	NM_017822_1703_1742		-
chr17	65069411	65069451	NM_014877_10933_10972		-
chr16	53526068	53526108	NM_001012398_1306_1345		-
chr17	73895239	73895279	NM_032478_1191_1230		-
chr19	2916133	2916173	NM_173480_337_376		+
chr20	62906985	62907025	NM_018257_3319_3358		+
chr11	102268928	102268968	NM_052932_1678_1717		-
chr12	69159167	69159207	NM_018656_1662_1701		+
chr1	183095348	183095388	NM_002293_3153_3192		+
chr5	180661955	180661995	NM_033549_2768_2807		+
chr20	49194965	49195005	NM_002827_676_715		+
chr8	11689127	11689167	NM_004462_1133_1172		+
chr8	12579985	12580025	NM_152271_2965_3004		-
chr17	27588518	27588558	NM_020772_5176_5215		-
chr9	114695383	114695423	NM_003358_1582_1621		+
chr11	46515161	46515201	NM_017749_2568_2607		-
chr2	101893608	101893650	NM_173647_1355_1394NM_173647_1357_1396		-
chr3	149678958	149678998	NM_007282_1998_2037		+
chrX	20144372	20144412	NM_001412_2655_2694		-
chr15	64976742	64976782	NM_015042_7094_7133		+
chr2	190316533	190316573	AK022581_293_332		+
chr2	97371775	97371815	NM_001142292_2294_2333		-
chr8	81431758	81431798	NM_001105539_3210_3249		+
chr2	74588281	74588321	NM_004082_4453_4492		-
chr8	42189064	42189107	NM_001556_3016_3055NM_001556_3019_3058		+
chr10	104573842	104573882	NM_017787_2044_2083		+
chr6	35856613	35856653	NM_003137_364_403		-
chr15	69564155	69564195	NM_015554_4655_4694		+
chr14	21899785	21899825	NM_001170629_43_82		-
chr12	121158066	121158106	NM_001080533_1435_1474		+
chr17	46684963	46685003	NM_004502_958_997		-
chr2	128062394	128062434	NM_006609_4646_4685		-
chr10	28909139	28909179	NM_016628_2634_2673		+
chr1	220191791	220191831	NM_004446_1724_1763		-
chr16	30995938	30995978	NM_014712_6405_6444		+
chr19	33584294	33584334	AF434677_325_364		+
chr2	47705570	47705610	NM_000251_2439_2478		+
chr7	23240496	23240536	NM_007342_1664_1703		+
chr5	44815371	44815411	NM_016640_1426_1465		+
chr7	116559174	116559214	NM_006136_2218_2257		+
chr1	204091990	204092030	NM_005686_1629_1668		+
chr7	99948991	99949031	NM_013440_738_777		+
chr10	98745466	98745506	AK023084_3616_3655		+
chr7	90897815	90897855	NM_003505_4034_4073		+
chr18	28647379	28647419	NM_004949_3768_3807		-
chr10	103919717	103919757	NM_004741_1160_1199		+
chr11	10822081	10822121	NM_001418_2135_2174		-
chr3	24019606	24019646	NM_005126_2756_2795		+
chr22	38170092	38170132	NM_001039141_7675_7714		+
chr1	94353896	94353949	NM_002061_1715_1754NM_002061_1728_1767		-
chr5	137087556	137087596	NM_006805_2444_2483		-
chr1	93812220	93812264	NM_001938_744_783NM_001938_748_787		+
chr17	42929863	42929903	NM_004247_2850_2889		-
chr18	77897396	77897436	NM_014913_4556_4595		+
chr3	129369850	129369890	NM_001017395_2897_2936		-
chr1	117117689	117117729	NM_001542_6555_6594		-
chr14	103195306	103195346	NM_015156_3913_3952		+
chr9	72332216	72332256	NM_001099666_2233_2272		-
chr14	34998642	34998682	NM_018453_461_500		-
chr4	3242363	3242403	NM_002111_10158_10197		+
chr11	69466898	69466938	NM_053056_1946_1985		+
chr3	150261624	150261664	NM_014445_1288_1327		-
chr17	45901395	45901435	NM_145255_948_987		-
chr12	116396908	116396948	NM_015335_8811_8850		-
chr2	210887325	210887365	NM_152519_3480_3519		-
chr12	48090076	48090116	NM_024604_604_643		-
chr8	23538768	23538808	NM_006167_679_718		-
chr10	13252726	13252766	NM_182751_4146_4185		+
chr2	32379835	32379875	NM_014946_2343_2382		+
chr2	180809787	180809827	NM_020943_3056_3095		-
chr2	48035258	48035298	NM_025133_2698_2737		-
chrX	107976862	107976902	NM_003604_2706_2745		-
chr1	25227429	25227469	NM_001031680_2873_2912NM_001031680_2873_2912		-
chr1	77095280	77095320	NM_152996_1871_1910		+
chr11	62622753	62622793	AK095849_565_604		-
chr11	32954499	32954539	NM_001076786_1576_1615		+
chr18	60995133	60995173	NM_002035_4996_5035		-
chr10	63957323	63957363	NM_145307_2231_2270		-
chr8	104455170	104455210	NM_015420_2132_2171		+
chr8	77779214	77779254	NM_024721_13517_13556		+
chr8	30536958	30536998	NM_000637_1699_1738		-
chr5	99921983	99922023	NM_198507_789_828		+
chr1	235331586	235331626	NM_016374_4651_4690		-
chr19	5205944	5205984	NM_002850_6882_6921		-
chr16	48576436	48576476	NM_153029_3267_3306		-
chr21	45194536	45194576	NM_000100_240_279		-
chr8	28384709	28384749	NM_017412_911_950		+
chr15	35275373	35275413	NM_014106_534_573		-
chr7	156756639	156756679	AK131362_1891_1930		+
chr5	130979151	130979191	NM_133372_4830_4869		-
chr2	242291800	242291840	NM_001008491_1956_1995		+
chr17	39679871	39679911	NM_002276_1429_1468		-
chr18	77737597	77737637	AF023611_344_383		-
chr3	152882104	152882144	NM_002886_2077_2116		+
chr12	42854337	42854377	NM_153026_2084_2123		-
chr22	47082259	47082299	NM_022766_2453_2492		-
chr11	76062803	76062843	AF007393_1351_1390		-
chr7	102743572	102743612	NM_001122838_1774_1813		-
chr19	19039076	19039116	AK001294_1419_1458		+
chr1	52498069	52498109	NM_138417_1364_1403		-
chr8	107764860	107764900	NM_018002_4494_4533		+
chr6	76540159	76540199	NM_004999_568_607		+
chr6	107827471	107827511	NM_018013_766_805		+
chr1	117119517	117119557	NM_001542_4727_4766		-
chr13	52989814	52989854	NM_016075_1306_1345		-
chr8	124826120	124826160	NM_144963_3755_3794		+
chr1	230975468	230975508	NM_001136494_1176_1215		-
chr11	57440144	57440184	NM_015457_839_878		+
chr6	11136113	11136153	NM_001135575_1836_1875		+
chr10	27821793	27821833	AB209698_4350_4389		+
chr10	95661822	95661862	NM_001134658_1735_1774		+
chr1	28218639	28218679	NM_002946_1090_1129		-
chr18	20529583	20529623	NM_002894_487_526		+
chr6	7288593	7288633	NM_003144_2513_2552		-
chr19	7116530	7116570	NM_000208_4755_4794		-
chr1	67517719	67517759	NM_015139_712_751		-
chr21	47705026	47705066	NM_003906_171_210		-
chr5	137759902	137759942	NM_016604_4312_4351		+
chr15	99501229	99501269	NM_000875_4713_4752		+
chr6	56394527	56394567	NM_001144769_10945_10984		-
chr5	204891	204931	NM_145265_1364_1403		-
chr18	48702102	48702142	NM_016626_2920_2959		-
chr7	22999996	23000036	NM_032581_1085_1124		-
chr7	148114151	148114191	NM_014141_5956_5995		+
chr3	50396175	50396215	NM_007024_725_764		-
chr22	21304058	21304098	NM_005207_1347_1386		+
chr3	179306629	179306669	NM_020409_766_805		-
chr3	143708599	143708639	NM_173552_1745_1784		+
chr1	229795106	229795146	NM_014777_4774_4813		+
chr3	42826416	42826456	NM_001099668_882_921		-
chr5	137685324	137685364	NM_001135647_4326_4365		+
chr14	53243730	53243770	NM_198066_2069_2108		-
chr2	109401034	109401074	NM_006267_10479_10518		+
chr17	7482270	7482310	NM_001416_1791_1830		+
chr5	123972636	123972676	NM_020747_5579_5618		-
chrX	123047442	123047482	NM_001167_8034_8073		+
chr9	37588595	37588635	NM_001134484_682_721		-
chr2	220432021	220432061	NM_015311_1828_1867		-
chr5	98129646	98129686	NM_001012761_2029_2068		+
chr2	37208654	37208694	NM_019024_6251_6290		-
chr12	76441382	76441422	NM_004537_2375_2414		-
chr7	107399245	107399285	NM_024814_1429_1468		+
chr6	87972951	87972991	NM_015021_9646_9685		+
chr5	78622770	78622810	NM_152405_8833_8872		+
chr9	125582070	125582117	NM_005388_1249_1288NM_005388_1256_1295		-
chr3	134266277	134266317	NM_025180_1480_1519		+
chr7	135611873	135611913	AF130088_1286_1325NM_145808_3474_3513		-
chr16	67228710	67228750	NM_001950_699_738		+
chr22	38203277	38203317	NM_005318_2165_2204		+
chr12	3918917	3918957	NM_020367_3562_3601		-
chr2	38970808	38970854	NM_001031684_2376_2415NM_001031684_2382_2421		-
chr12	104381478	104381518	NM_003211_2067_2106		+
chr20	5080595	5080635	NM_001009924_1631_1670		-
chr15	90772753	90772803	NM_020210_3676_3715NM_020210_3686_3725		+
chr5	36976176	36976216	NM_015384_1667_1706		+
chr1	32508677	32508717	NM_006559_1891_1930		+
chr13	114288877	114288917	NM_007111_860_899		+
chr20	45905491	45905531	NM_183047_1067_1106		-
chr5	57753313	57753353	NM_006622_898_937		-
chr1	52486159	52486199	NM_015913_1204_1243		-
chr11	8711137	8711177	NM_000990_4598_4637		+
chr12	95695597	95695637	NM_017599_3594_3633		+
chr5	56558596	56558636	NM_001127235_2774_2813		+
chr1	53153251	53153291	NM_023077_837_876		-
chr19	34719376	34719416	NM_001114093_2729_2768		+
chr6	43544032	43544072	NM_006502_156_195		+
chr12	40153804	40153844	NM_052885_1982_2021		-
chrX	47495919	47495959	NM_001114123_1878_1917		-
chr10	133761058	133761098	NM_018461_1351_1390		+
chr11	9302764	9302804	NM_015012_3351_3390		-
chr8	71549672	71549712	NM_016027_1342_1381		-
chr8	77776105	77776145	NM_024721_10408_10447		+
chr12	121138801	121138841	NM_014730_5484_5523		+
chr12	67706713	67706753	NM_018448_4234_4273		+
chr22	38617613	38617653	NM_012264_1232_1271		-
chr7	108212168	108212208	NM_012328_201_240		+
chr4	52765482	52765522	NM_001040402_687_726		+
chr3	15710291	15710331	NM_015199_4751_4790		-
chr16	3900630	3900670	NM_004380_630_669		-
chr3	194123944	194123984	NM_024524_6747_6786		-
chr17	73262763	73262803	NM_020679_918_957		-
chr2	181927896	181927936	NM_006357_1290_1329		+
chr4	185550343	185550383	NM_004346_1140_1179		-
chr13	31232221	31232261	NM_005800_2440_2479		+
chrX	40488776	40488816	NM_144970_1607_1646		-
chr4	41962136	41962176	NM_018126_7030_7069		+
chr5	145537322	145537362	NM_020117_1006_1045		-
chr7	90042268	90042308	NM_012129_470_509		+
chr2	10141469	10141509	NM_198182_2663_2702		+
chr1	93599664	93599704	NM_007358_1629_1668		+
chr12	77415658	77415698	NM_203394_5069_5108		-
chr7	151841892	151841932	NM_170606_14428_14467		-
chr14	54886864	54886904	NM_005192_822_861		+
chr10	120795396	120795436	NM_003750_4410_4449		-
chr6	126301050	126301090	NM_138571_3041_3080		+
chr1	115247611	115247651	NM_002524_3888_3927		-
chr4	85569970	85570010	NM_001263_2016_2055		+
chr1	153778575	153778615	NM_020699_6064_6103		-
chr22	21802162	21802202	NM_015094_3209_3248		+
chr12	112116972	112117012	NM_006768_770_809		-
chr5	139494510	139494550	NM_005859_804_843		+
chr12	44188001	44188041	NM_002822_2530_2569		-
chr6	24533986	24534026	NM_170740_1722_1761		+
chr2	69546929	69546969	NM_002056_8577_8616		-
chr14	105219529	105219569	NM_006427_61_100		+
chr10	91179735	91179775	NM_012420_3011_3050		+
chr4	129191630	129191670	NM_006320_1478_1517		-
chr4	129003417	129003457	NM_018078_447_486		+
chr1	7827805	7827845	NM_015215_6484_6523		+
chr6	30553725	30553765	NM_001025091_1766_1805		+
chr14	99980246	99980286	NM_001144995_2988_3027		-
chr6	16303921	16303961	NM_000332_6018_6057		-
chr14	21484944	21484984	NM_201535_2060_2099		-
chr5	175810948	175810988	AF151019_1166_1205		-
chr11	57583843	57583883	NM_001085458_3542_3581		+
chr15	69561104	69561144	NM_015554_1604_1643		+
chr12	22602606	22602646	AB011100_3060_3099		-
chr7	107559917	107559957	NM_000108_1854_1893		+
chr4	128841581	128841621	NM_152778_1884_1923		-
chr19	38189674	38189714	NM_032689_1914_1953		-
chrX	103434891	103434931	NM_207318_1766_1805		+
chr14	96852326	96852366	NM_016472_831_870		+
chr5	470810	470850	AF370427_1619_1658		-
chr12	63038826	63038866	NM_020700_5097_5136		-
chr6	31600221	31600261	NM_080686_4021_4060		+
chr10	97819943	97819989	NM_001134375_3457_3496NM_001134375_3463_3502		+
chr11	102267444	102267485	NM_052932_3161_3200NM_052932_3162_3201		-
chr11	110101359	110101399	NM_002906_3257_3296		-
chr12	49062982	49063022	NM_017822_818_857		-
chr1	155029744	155029784	NM_207197_1331_1370		+
chr16	1724351	1724391	NM_020825_4116_4155		+
chr1	32508527	32508567	NM_006559_1741_1780		+
chr1	150783638	150783678	NM_001668_3332_3371		-
chr1	46126189	46126229	NM_021639_933_972		-
chr5	74074694	74074734	NM_015566_4607_4646		-
chr4	42113141	42113181	NM_207406_8539_8578		-
chr6	88391441	88391481	NM_018064_819_858		-
chr1	168169506	168169546	NM_152902_1187_1226		+
chr9	101891316	101891356	NM_004612_354_393		+
chr14	95555706	95555759	NM_177438_7083_7122NM_177438_7096_7135		-
chr16	50263951	50263991	NM_001040284_2845_2884		+
chr1	40702806	40702846	NM_012421_2464_2503		+
chr5	156566385	156566425	NM_001100816_410_449		-
chr2	170417225	170417265	NM_024622_991_1030		-
chr13	50296134	50296174	NM_002267_1058_1097		-
chr16	88689680	88689720	NM_144604_1922_1961		+
chrX	10417202	10417242	NM_000381_2571_2610		-
chr1	47144062	47144102	NM_014774_2496_2535		-
chr7	10973183	10973223	NM_002489_415_454		-
chr12	6649358	6649398	NM_001039670_1977_2016		-
chr11	119146780	119146820	NM_005188_1082_1121		+
chr11	130100105	130100145	NM_014155_5769_5808		-
chr1	113455535	113455575	NM_001166496_3273_3312		-
chr3	141011988	141012028	NM_152282_1684_1723		+
chr2	208464669	208464709	NM_134442_4165_4204		+
chr10	101948883	101948923	NM_001278_2725_2764		-
chr14	50089618	50089658	NM_002408_2131_2170		+
chr13	41834983	41835023	NM_004294_122_161		-
chr3	101313133	101313173	NM_020357_2092_2131		+
chrX	107977221	107977261	NM_003604_2347_2386		-
chr18	21534920	21534960	NM_198129_10397_10436		+
chr10	102309220	102309260	NM_017902_2452_2491		+
chr10	105759666	105759706	NM_014720_859_898		+
chr11	118378272	118378312	NM_005933_10798_10837		+
chr4	159589958	159589998	NM_001008393_1358_1397		-
chr14	36337168	36337208	NM_032352_911_950		+
chr1	169762177	169762217	NM_033418_898_937		-
chr1	227846417	227846457	NM_178549_4808_4847		+
chr12	52390258	52390298	NM_004302_3925_3964		+
chr2	26614036	26614076	NM_033505_3407_3446		+
chr13	73329631	73329671	NM_024808_2077_2116		+
chr14	69708125	69708165	NM_018199_1885_1924		+
chrX	122778689	122778729	NM_001081550_1492_1531		-
chr17	49294728	49294768	NM_017643_757_796		-
chr17	40267769	40267809	NM_021078_1867_1906		-
chr6	109787441	109787481	NM_014797_1835_1874		-
chr1	87208951	87208991	NM_016009_1458_1497		+
chr18	74091842	74091882	NM_014643_2423_2462		-
chr7	77585033	77585073	NM_001127358_3298_3337		+
chr18	29709090	29709130	NM_016271_1118_1157		+
chr6	7590433	7590473	NM_152551_3_42		+
chr13	110408207	110408247	NM_003749_4935_4974		-
chr2	45620132	45620172	NM_018079_2686_2725		-
chr2	38525422	38525462	NM_022374_1486_1525		-
chr12	27476278	27476318	NM_015000_2485_2524		+
chr6	34741525	34741565	NM_003093_1109_1148		+
chr5	175956051	175956092	NM_014901_1761_1800NM_014901_1762_1801		-
chr7	107259226	107259266	NM_018844_1484_1523		+
chr3	15085072	15085112	NM_003298_2623_2662		+
chr9	104172815	104172855	NM_197977_3136_3175		+
chr3	78646682	78646722	NM_133631_7178_7217		-
chr10	96295115	96295155	NM_015188_4776_4815		+
chr3	41267289	41267329	NM_001904_1142_1181		+
chr16	47117027	47117067	NM_018092_2028_2067		-
chr2	10270066	10270106	NM_001165931_1955_1994		+
chr16	28187296	28187336	NM_015171_789_828		-
chr1	32201197	32201237	NM_001703_3651_3690		-
chr1	161180114	161180154	NM_001166159_1041_1080		+
chr10	99475325	99475365	NM_031484_1862_1901		+
chr17	71205262	71205302	NM_001098832_1078_1117		-
chr14	50575772	50575812	NM_024558_1322_1361		-
chr13	45604397	45604437	AB051491_2083_2122		+
chr8	124054209	124054249	NM_024295_400_439		-
chr5	137842197	137842237	NM_004730_3236_3275		-
chr14	71571979	71572019	NM_014982_6570_6609		+
chr16	87864035	87864075	NM_003486_4097_4136		-
chr20	39753083	39753123	NM_003286_3691_3730		+
chrX	123234616	123234656	NM_001042749_4381_4420		+
chr20	39752053	39752093	NM_003286_2661_2700		+
chr12	49890650	49890690	NM_023071_1551_1590NM_023071_1551_1590		+
chr3	120495337	120495377	NM_005513_833_872		+
chr4	78082069	78082109	NM_004354_776_815NM_004354_776_815		+
chr8	141595296	141595336	NM_012154_138_177		-
chr17	7144675	7144715	NM_007278_338_377		-
chr11	64844965	64845005	NM_080668_2498_2537		-
chr19	36729556	36729596	NM_007145_3738_3777		+
chr7	96810940	96810980	NM_020186_1923_1962		+
chr13	53050202	53050242	NM_001098525_3176_3215		+
chr12	4411799	4411839	NM_001759_3800_3839		+
chr19	47113268	47113308	NM_005184_1489_1528		+
chr17	41180111	41180151	NM_005440_442_481		+
chr21	30419092	30419132	NM_001032410_1727_1766		+
chr3	49021390	49021430	NM_006321_2482_2521		+
chr6	26599202	26599242	NM_013375_1180_1219		+
chr18	32917408	32917448	NM_006965_1041_1080		-
chr1	27425363	27425403	NM_003047_4469_4508		-
chr4	103717143	103717183	NM_181892_2558_2597		-
chr2	160604363	160604403	NM_022826_685_724		+
chr5	172755544	172755584	NM_003714_923_962		-
chr17	662682	662722	NM_016080_1664_1703		-
chr3	48955573	48955613	NM_001123040_1206_1245		-
chr19	50335188	50335228	NM_030973_1280_1319		+
chr14	34903283	34903323	NM_138288_1355_1394		-
chr6	7240693	7240733	NM_001003699_4324_4363		+
chr15	41961905	41961945	NM_001164273_995_1034		+
chr22	39913181	39913221	NM_019008_4744_4783		+
chr1	33322397	33322437	NM_022753_2220_2259		+
chr17	16245876	16245916	NM_181716_1096_1135		-
chr16	47117102	47117142	NM_018092_1953_1992		-
chr3	49396610	49396650	NM_001664_1850_1889		-
chr14	60591136	60591176	NM_022495_2068_2107		+
chr19	37211281	37211321	NM_152603_1745_1784		+
chr17	34036267	34036307	NM_001030006_2669_2708		+
chr15	65871225	65871265	NM_030800_2374_2413		-
chr10	22015220	22015260	NM_004641_2323_2362		+
chr1	7839972	7840012	NM_004781_686_725		+
chr6	56918901	56918941	NM_020931_1775_1814		+
chr1	113455175	113455215	NM_001166496_3633_3672		-
chr19	54379490	54379530	NM_001020818_3022_3061		+
chr3	172117679	172117719	NM_022763_6202_6241		+
chr14	20943248	20943288	NM_000270_636_675		+
chr14	50141090	50141130	AF025840_391_430		-
chr12	133160306	133160346	NM_001142641_3081_3120		+
chr4	144466618	144466658	NM_003601_2742_2781		+
chr6	151686616	151686656	AB040916_1289_1328		-
chr14	77254539	77254579	NM_015305_3118_3157		-
chr4	140430824	140430864	NM_030648_3340_3379		-
chr15	83503496	83503536	NM_001080435_4145_4184		+
chr19	51301935	51301975	NM_199249_653_692		-
chr2	27599676	27599743	NM_014748_1726_1765NM_014748_1753_1792		+
chr3	37092203	37092243	NM_000249_2529_2568		+
chr6	38643733	38643773	NM_006708_1975_2014		-
chr2	60773287	60773327	NM_022893_392_431		-
chr14	70834709	70834749	NM_018373_5524_5563		-
chr5	56219195	56219235	NM_152622_1395_1434		-
chr19	34718730	34718770	NM_001114093_2083_2122		+
chr21	43410967	43411007	NM_001098402_3412_3451		-
chr16	30409954	30409994	NM_152652_1443_1482		+
chr16	24567724	24567764	NM_006910_1671_1710		+
chr3	120048090	120048130	NM_001099678_3129_3168		-
chr7	90043244	90043284	NM_012129_1446_1485		+
chr2	223489118	223489158	NM_005687_1038_1077		-
chr1	101446004	101446045	NM_133496_6908_6947NM_133496_6909_6948		+
chr5	130797397	130797437	NM_001164386_3031_3070		-
chr7	44841196	44841236	NM_021130_757_796		+
chr7	4807233	4807273	NM_001037165_7351_7390		+
chr14	69255724	69255764	NM_004926_1633_1672		-
chr2	220047277	220047317	NM_024293_1695_1734		+
chr6	16303077	16303117	NM_000332_6862_6901		-
chr2	179296781	179296821	NM_001139517_1226_1265XR_079188_1104_1143		-
chrX	131506940	131506980	NM_001170704_7895_7934		-
chr5	56218760	56218800	NM_152622_1830_1869		-
chr14	97347668	97347708	NM_003384_1421_1460		+
chr12	121862031	121862071	NM_194271_1952_1991		+
chr19	49601698	49601738	NM_003089_720_759		+
chr2	111925607	111925647	NM_138621_4685_4724		+
chr3	167727833	167727873	NM_014498_2619_2658		-
chr10	45953718	45953758	NM_001002265_1648_1687		-
chr6	54805795	54805835	NM_001010872_2143_2182		+
chr3	97596008	97596048	NM_153605_191_230		+
chr1	211919970	211920010	NM_014873_4571_4610		-
chr10	33623353	33623393	NM_003873_441_480		-
chr11	61136920	61136960	NM_016464_1788_1827		+
chr3	12877524	12877564	NM_001007074_650_689		-
chr3	101370135	101370175	NM_014415_3227_3266		-
chr7	35673209	35673250	NM_022373_1930_1969NM_022373_1931_1970		-
chr8	64122295	64122335	NM_152758_2106_2145		+
chr4	77969478	77969518	NM_006835_1532_1571		-
chr2	24993031	24993071	NM_147223_6413_6452		+
chr7	90016284	90016324	NM_033107_3047_3086		+
chr2	170668271	170668311	NM_003142_1340_1379		+
chr3	142536809	142536849	NM_013363_1772_1811		-
chr1	212534470	212534510	NM_006243_2394_2433		+
chr2	187359992	187360032	NM_018471_334_373		+
chr17	76046617	76046657	NM_001142640_2075_2114		+
chr9	5763565	5763605	NM_020829_2395_2434		+
chr6	35057767	35057807	NM_015245_4929_4968		+
chr16	30959553	30959593	NM_001099784_3246_3285		+
chr8	117858957	117858997	NM_006265_2926_2965		-
chr13	42897066	42897106	NM_016248_9584_9623		+
chr13	98117084	98117124	NM_021033_1191_1230		+
chr1	226107871	226107912	NM_013328_1361_1400NM_013328_1362_1401		-
chr14	51186542	51186582	NM_020921_10192_10231		-
chr5	61681966	61682006	NM_001098511_3117_3156		+
chr10	119767684	119767724	NM_014904_2764_2803		-
chr15	28510826	28510866	NM_004667_1874_1913		-
chr15	42060488	42060528	NM_001164273_10390_10429		+
chr9	139296409	139296449	NM_001039707_2304_2343		-
chr9	125670526	125670566	NM_006626_3875_3914		-
chr19	16631242	16631282	NM_006387_2312_2351		-
chr7	23684222	23684262	NM_138771_2369_2408		+
chr17	4175758	4175798	NM_003342_922_961		-
chr5	180001368	180001408	NM_015455_2192_2231		+
chr19	32877279	32877319	NM_001136156_6425_6464		+
chr17	48212649	48212689	NM_032595_2464_2503		-
chr2	204303794	204303834	NM_213589_4304_4343		-
chr4	39291582	39291622	NM_002913_3340_3379		-
chr17	57772175	57772215	NM_004859_6434_6473		+
chr1	171562439	171562479	NM_015172_10174_10213		+
chr6	83921591	83921631	NM_002395_1837_1876		-
chr11	66044310	66044350	NM_030981_1303_1342		+
chr22	32015226	32015266	AF035304_568_607		-
chr20	31026258	31026298	NM_015338_6176_6215		+
chr2	62099306	62099346	NM_006430_1511_1550		-
chr6	42048585	42048625	NM_138572_4265_4304		+
chrX	53406087	53406127	NM_006306_4668_4707		-
chr6	151679084	151679124	NM_005100_7825_7864		+
chr6	57054045	57054085	NM_016277_2508_2547		-
chr2	17845716	17845756	NM_001142286_4582_4621		-
chr17	43011326	43011366	NM_001080443_1088_1127		-
chr6	89873812	89873852	NM_001010853_3237_3276		+
chr17	59926573	59926613	NM_032043_525_564		-
chr1	68591218	68591258	NM_024911_2548_2587		-
chr7	64388929	64388969	NM_021148_1300_1339		+
chr19	7584254	7584294	NM_018083_297_336		+
chr16	68332536	68332576	NM_001076785_3163_3202		+
chr1	145441829	145441869	NM_006472_2129_2168		+
chr4	40439992	40440032	NM_001098634_1589_1628		-
chr3	126747858	126747898	NM_032242_4693_4732		+
chr1	185267375	185267415	NM_006469_2304_2343		-
chr9	26910338	26910378	NM_001031689_2040_2079		-
chr10	72637947	72637987	NM_003901_2785_2824		+
chr17	18834005	18834045	NM_002767_1316_1355		+
chr18	32722223	32722263	NM_001143827_3113_3152		+
chr1	109244385	109244425	NM_018061_3667_3706		+
chr1	244870592	244870632	NM_016076_2351_2390		+
chr4	95212133	95212173	NM_001128429_4791_4830		+
chr16	85711609	85711649	NM_016095_811_850		-
chr19	36259521	36259561	NM_001039887_1592_1631		+
chr10	97816575	97816615	NM_001134375_758_797		+
chr8	66516010	66516050	AK001373_1627_1666		-
chr3	122991083	122991123	NM_012430_1518_1557		+
chr15	78793460	78793500	NM_004136_6030_6069		+
chr13	45841447	45841487	NM_004128_727_766		+
chr19	44660895	44660935	NM_006630_1034_1073		+
chr11	9430104	9430144	NM_006391_381_420		+
chr1	53291119	53291159	NM_024646_6249_6288		+
chr11	111955313	111955353	NM_018195_3181_3220		+
chr20	10394217	10394257	NM_018848_793_832		-
chr7	36364785	36364825	NM_015314_3255_3294		-
chr12	76446987	76447027	NM_004537_1286_1325		-
chr4	24550520	24550560	NM_001358_1334_1373		-
chr1	93826915	93826955	NM_001938_1976_2015		+
chr8	42189402	42189442	NM_001556_3354_3393		+
chr16	22095416	22095456	NM_001164579_3887_3926		+
chr2	235962901	235962941	NM_014521_3727_3766		+
chr1	32660783	32660823	NM_175852_1694_1733		+
chr12	12483227	12483267	NM_018050_1248_1287		-
chr2	139330745	139330785	NM_001001664_5675_5714		+
chr11	1298286	1298326	NM_019009_879_918		-
chr2	128479420	128479460	NM_018383_1804_1843		-
chr14	105477519	105477559	NM_017955_804_843		-
chr5	153371718	153371758	NM_018691_2391_2430		-
chr4	114373675	114373715	NM_001221_4345_4384		-
chr1	115249775	115249815	NM_002524_1724_1763		-
chr12	68053954	68053994	NM_006482_3670_3709		+
chr6	15520779	15520819	NM_004973_4283_4322		+
chr11	70053306	70053346	NM_003824_1652_1691		+
chr2	216986922	216986962	NM_021141_770_809		+
chr14	62262179	62262220	NM_003082_1690_1729NM_003082_1691_1730		+
chr1	110173791	110173831	NM_004037_3018_3057		+
chr1	154558725	154558765	NM_001111_3294_3333		-
chr16	304631	304671	NM_032039_415_454		+
chr3	5221219	5221259	NM_018184_1604_1643		+
chr2	71411188	71411228	NM_020459_4940_4979		-
chr15	65870352	65870392	NM_016395_2873_2912		+
chr22	39081820	39081860	NM_014876_3123_3162		-
chrX	13790192	13790232	NM_001001995_2046_2085		-
chr17	26880914	26880954	NM_033198_2325_2364		-
chr15	29560443	29560483	NM_138704_1535_1574		-
chr7	92237083	92237123	NM_001145306_8829_8868		-
chr12	106459645	106459685	NM_014840_4261_4300		-
chr1	28293309	28293349	NM_018053_864_903		+
chr6	109005548	109005588	NM_001455_6919_6958		+
chr12	56863767	56863807	NM_207344_1106_1145		+
chr5	61923335	61923375	NM_001134779_3369_3408		+
chr11	4160063	4160103	NM_001033_3149_3188		+
chr6	33373079	33373119	NM_002263_1658_1697		+
chrX	24004036	24004076	NM_030624_4033_4072		-
chr1	10440145	10440185	NM_015074_9066_9105		+
chr11	95568394	95568434	NM_201278_2399_2438		-
chr2	37428775	37428815	NM_005760_3287_3326		-
chr16	3340742	3340782	NM_005741_2569_2608		+
chr18	47008171	47008211	NM_001035005_947_986		-
chr7	137561606	137561646	NM_194071_5534_5573		-
chr14	73686629	73686669	NM_000021_2321_2360		+
chr8	67475553	67475593	NM_001080416_4005_4044		-
chr4	6863903	6863943	NM_014743_2258_2297		+
chr1	249152745	249152785	NM_001136036_275_314		-
chr1	149875185	149875225	NM_014849_4061_4100		-
chr7	72413552	72413592	NM_172020_3203_3242		+
chr22	38363628	38363668	NM_021974_412_451		+
chr14	95267761	95267801	NM_002948_36_75		-
chr18	57570248	57570288	NM_021127_647_686		+
chr17	45754421	45754461	NM_002265_2368_2407		+
chr10	89727720	89727760	NM_000314_4735_4774		+
chr6	97245997	97246037	NM_001143957_2049_2088		-
chr7	139107662	139107702	NM_016019_2130_2169		+
chr3	32774977	32775017	NM_015442_1534_1573		+
chr5	130540734	130540774	NM_181705_5829_5868		+
chr8	57074213	57074253	NM_002655_6553_6592		-
chr3	122145200	122145240	NM_002264_2397_2436		-
chr22	29453319	29453359	NM_032173_6386_6425		+
chr1	227504746	227504786	NM_003607_1041_1080		-
chr14	60616810	60616856	NM_016029_867_906NM_016029_873_912		-
chrX	152618141	152618181	NM_001080485_6176_6215		+
chr17	78972966	78973006	NM_024591_698_737		+
chr12	27181712	27181752	NM_004264_784_823		+
chr19	49621663	49621703	NM_022165_702_741		+
chr20	30784511	30784552	NM_002657_1411_1450NM_002657_1412_1451		-
chr20	18529371	18529411	NM_032985_2324_2363		+
chr2	122523287	122523327	NM_004622_1267_1306		+
chr7	5347518	5347558	NM_001080495_9435_9474		-
chr8	67475496	67475536	NM_001080416_4062_4101		-
chr21	40571086	40571126	NM_033656_5355_5394		-
chr17	77807433	77807473	NM_003655_2131_2170		-
chr5	82877544	82877584	NM_004385_11839_11878		+
chr1	21069204	21069244	NM_016287_3848_3887		-
chr17	1556890	1556930	NM_006445_6389_6428		-
chr6	90353853	90353893	NM_014611_16738_16777		-
chr1	179089324	179089364	NM_007314_1293_1332		-
chr2	183853766	183853806	NM_205842_1319_1358		-
chr11	105967798	105967838	NM_015423_1241_1280		+
chr2	177040263	177040303	BC030713_1687_1726		-
chr20	34241977	34242048	NM_006047_1461_1500NM_006047_1492_1531		-
chr20	36033562	36033602	NM_005417_3841_3880		+
chr6	107980166	107980206	NM_018013_3886_3925		+
chr10	128768997	128769037	NM_001380_143_182		+
chrX	49857457	49857497	NM_001127899_3674_3713		+
chr1	100547824	100547864	NM_033055_1533_1572		+
chr2	64861345	64861385	NM_014755_2918_2957		-
chr8	41788175	41788215	NM_001099412_8067_8106		-
chr1	25167546	25167586	NM_013943_1166_1205		+
chr14	38060777	38060817	NM_004496_1484_1523		-
chr19	18679369	18679409	NM_024069_602_641		+
chr17	5336394	5336453	NM_001212_809_848NM_001212_828_867		-
chr5	167933058	167933098	NM_002887_1132_1171		+
chr21	45522810	45522850	NM_003274_3668_3707		+
chr1	107601336	107601376	NM_018137_2071_2110		+
chr6	118638396	118638450	NM_001029858_4410_4449NM_001029858_4424_4463		+
chr12	27126780	27126820	NM_016551_2029_2068		-
chr19	2271811	2271860	NM_004152_402_441NM_004152_411_450		+
chr7	100277940	100277980	NM_022574_5479_5518		-
chr1	153903036	153903076	NM_014856_4685_4724		-
chrX	69354573	69354613	NM_001551_688_727		+
chr11	118964944	118964984	NM_002105_1194_1233		-
chr19	36229645	36229685	NM_014727_8336_8375		+
chr6	598038	598078	NM_018303_1150_1189		-
chr2	111413372	111413412	NM_004336_1892_1931		-
chr12	100480078	100480118	NM_015054_1269_1308		-
chr3	50296583	50296623	NM_002070_1998_2037		+
chr7	77268720	77268760	NM_002835_2558_2597		+
chr9	26842209	26842249	NM_001167575_1403_1442		-
chr12	54635221	54635261	NM_001127322_1172_1211		-
chr19	40738245	40738285	NM_001626_3202_3241		-
chr12	116418674	116418714	NM_015335_5260_5299		-
chr10	120927236	120927276	NM_006793_1530_1569		-
chr19	47567738	47567778	NM_015168_5785_5824		-
chr4	110972569	110972609	NM_024090_1012_1051		-
chrX	109441646	109441686	NM_015365_1145_1184		-
chr8	61654139	61654179	NM_017780_626_665		+
chr11	57467828	57467868	NM_015457_3730_3769		+
chr13	28536473	28536513	NM_001265_1855_1894		-
chr3	194124951	194124991	NM_024524_5740_5779		-
chr7	1582486	1582526	NM_002360_3158_3197		+
chr14	100744504	100744544	NM_003403_2293_2332		+
chr18	34376037	34376077	NM_015476_2022_2061		-
chr9	123521779	123521819	NM_012164_6621_6660		-
chr10	16553931	16553971	NM_001001484_1989_2028		+
chr9	4664437	4664477	NM_203453_2141_2180		+
chr21	16334155	16334195	NM_003489_6917_6956		-
chr1	54252837	54252877	NM_018087_2045_2084		-
chr11	12962826	12962866	NM_021961_5959_5998		+
chr2	88870414	88870454	NM_004836_3125_3164		-
chr14	58840322	58840362	NM_002892_5644_5683		+
chr17	47367315	47367355	NM_001145365_10705_10744		-
chr1	202300787	202300827	NM_014176_866_905		-
chr1	161130542	161130582	NM_001014443_490_529		+
chr12	112079989	112080029	NM_006768_3947_3986		-
chr3	194126647	194126687	NM_024524_4044_4083		-
chr17	2940865	2940905	NM_015085_6494_6533		+
chr20	18511343	18511383	NM_032985_1591_1630		+
chr12	50871548	50871588	NM_052879_4279_4318		+
chr1	151379464	151379504	NM_015100_2734_2773		-
chr2	122120792	122120832	NM_015282_4512_4551		-
chr1	154525239	154525279	NM_017582_838_877		-
chr14	70233897	70233937	NM_001039465_70_109		+
chr3	170078366	170078406	NM_005414_960_999		+
chr16	50070719	50070759	NM_153261_1818_1857		+
chr1	226822307	226822347	NM_002221_3206_3245		-
chr1	205113381	205113421	NM_015375_6119_6158		-
chr12	57995348	57995388	NM_024779_1357_1396		+
chr1	203652219	203652259	NM_001001396_771_810		+
chr17	1674330	1674370	NM_002615_449_488		+
chr7	42000753	42000793	NM_000168_7969_8008		-
chr21	34727822	34727862	NM_000629_1789_1828		+
chr1	47141021	47141061	NM_014774_5537_5576		-
chr5	95222888	95222928	NM_012081_3920_3959		-
chr10	114576943	114576983	NM_145206_2832_2871		+
chr3	196663265	196663305	NM_007362_1138_1177		-
chr11	9610460	9610500	NM_003390_2506_2545		+
chr5	72207965	72208005	NM_002270_6310_6349		+
chr1	59247065	59247105	NM_002228_2681_2720		-
chr4	84382347	84382387	NM_016067_540_579		+
chr19	40744819	40744859	NM_001626_923_962		-
chr18	55150690	55150730	NM_004852_8283_8322		+
chr10	105786522	105786562	NM_014720_4787_4826		+
chr10	60047397	60047437	NM_018464_454_493		+
chr17	47367010	47367050	NM_001145365_11010_11049		-
chr6	10981425	10981465	NM_017770_3601_3640		-
chr6	37142981	37143021	NM_002648_2487_2526		+
chr1	155449693	155449733	NM_018489_3408_3447		-
chrX	24229550	24229590	NM_003410_2734_2773		+
chr4	76734381	76734421	NM_003715_2998_3037		+
chr8	37555852	37555892	NM_025069_1631_1670		+
chr14	31849683	31849723	NM_015473_856_895		-
chr6	64286628	64286668	NM_003463_994_1033		+
chr17	56770064	56770104	NM_002876_103_142		+
chr3	113439734	113439774	NM_025146_1643_1682		-
chr12	32879479	32879553	NM_004537_1346_1385XR_078777_1220_1259		-
chr11	108029614	108029654	NM_002519_4401_4440		-
chr17	30814752	30814792	NM_003885_336_375		+
chr1	41237067	41237107	NM_001142590_2157_2196		+
chr6	42993823	42993863	AF161371_159_198		+
chr1	108677903	108677943	NM_013386_2980_3019		-
chr2	38522800	38522840	NM_022374_2555_2594		-
chr17	34051473	34051513	NM_001030006_3801_3840		+
chr1	45468492	45468532	NM_024602_3316_3355NM_024602_3316_3355		-
chr7	36462312	36462352	NM_018685_2575_2614		+
chrX	128580931	128580971	NM_003069_3593_3632		-
chr8	124260757	124260797	NM_001017926_4914_4953		-
chr17	20905222	20905262	NM_015276_2864_2903		-
chr1	234742172	234742212	NM_182972_2466_2505		-
chr16	58571826	58571866	NM_016284_5636_5675		-
chr7	32909250	32909290	NM_015483_2198_2237		-
chr11	65421111	65421151	NM_021975_2494_2533		-
chr20	43123128	43123168	NM_024331_6100_6139		+
chr3	107525292	107525332	NM_001142568_4142_4181		+
chr1	149912485	149912525	NM_020205_6119_6158		-
chr10	22022833	22022873	NM_004641_3030_3069		+
chr1	19408005	19408045	NM_020765_15035_15074		-
chrX	152614919	152614959	NM_001080485_2954_2993		+
chr5	52394302	52394342	NM_004531_1071_1110		-
chr9	43426761	43426801	NM_002014_442_481NM_002014_442_481		-
chr15	58006972	58007012	NM_015532_1343_1382		+
chr10	38120066	38120106	NM_021045_2676_2715		-
chr2	9000750	9000790	NM_138799_1423_1462		-
chr11	6232818	6232858	NM_032127_3198_3237		-
chr16	28975740	28975780	NM_032815_1832_1871		+
chr11	61171861	61171901	NM_024811_1907_1946		-
chr1	230972872	230972912	NM_001136494_3772_3811		-
chrX	150573984	150574024	NM_001017980_885_924		+
chr1	68940170	68940210	NM_001114120_4958_4997		-
chr7	90897621	90897661	NM_003505_3840_3879		+
chrX	12842176	12842216	NM_001039091_2352_2391		+
chr17	45735935	45736009	NM_002265_882_921NM_002265_916_955		+
chr19	39899558	39899598	NM_003407_1259_1298		+
chr12	121136814	121136854	NM_014730_3497_3536		+
chr20	43954426	43954466	NM_002999_2075_2114		-
chr6	30568278	30568318	NM_002714_4383_4422		-
chr8	103220190	103220230	NM_015713_1431_1470		-
chr9	4706499	4706539	NM_017913_1612_1651		+
chr1	204523631	204523671	NM_002393_6457_6496		+
chr17	76221026	76221066	NM_001012271_2011_2050		+
chr1	113000707	113000747	NM_018704_2822_2861NM_018704_2822_2861		+
chr14	96852510	96852550	NM_016472_1015_1054		+
chr13	77456582	77456622	NM_138444_3919_3958		-
chr20	48809091	48809131	NM_005194_1717_1756		+
chr6	87973044	87973084	NM_015021_9739_9778		+
chr13	39587394	39587434	NM_025138_2828_2867		-
chr13	96233602	96233642	NM_198968_4302_4341		-
chr12	7085521	7085561	NM_005768_2083_2122		-
chr10	101635947	101635987	NM_015221_5747_5786		-
chr8	124243947	124243987	NM_032847_399_438		-
chr2	183821275	183821316	NM_205842_2447_2486NM_205842_2448_2487		-
chr3	44449684	44449724	NM_173826_2429_2468		+
chr11	118307480	118307520	NM_005933_277_316		+
chr10	25314224	25314264	NM_024838_2402_2441		+
chr12	104497535	104497575	NM_013320_2967_3006		+
chr12	93895657	93895697	NM_014050_1245_1284		+
chr6	44414739	44414779	NM_001253_2960_2999		+
chr3	133538993	133539033	NM_021203_1216_1255		+
chr5	131730280	131730320	NM_003060_2255_2294		+
chr6	53132287	53132327	NM_021814_2834_2873		-
chrX	106410878	106410918	NM_017681_414_453		-
chr6	107980764	107980804	NM_018013_4484_4523		+
chr11	82888817	82888857	NM_015885_4285_4324		+
chr17	20931923	20931963	NM_015276_400_439		-
chr13	49782089	49782129	NM_001079673_4461_4500		+
chr10	5805584	5805624	NM_017782_8508_8547		+
chr3	119150778	119150818	NM_018266_1840_1879		-
chr6	109688738	109688778	NM_006016_2051_2090		-
chr2	43450601	43450641	NM_006887_2593_2632		-
chrX	119389276	119389316	NM_006777_2235_2274		+
chr4	186082114	186082154	NM_020827_3544_3583		-
chr22	50282051	50282091	NM_014838_5212_5251		+
chr3	128532394	128532434	NM_004637_986_1025		+
chr18	8832215	8832255	NM_015210_5533_5572		+
chr6	114178561	114178601	NM_002356_36_75		+
chr19	36729503	36729543	NM_007145_3685_3724		+
chr12	67698957	67698997	NM_018448_1947_1986		+
chr12	109495869	109495909	NM_032663_437_476		+
chr4	53579041	53579081	BC015222_64_103		+
chr10	38408005	38408045	NM_001007094_2746_2785		+
chr1	205682485	205682525	NM_022731_5875_5914		-
chr12	51566239	51566279	NM_005653_386_425		-
chr4	24578069	24578109	NM_001358_432_471		-
chr10	62553664	62553704	NM_001786_968_1007		+
chr13	49782571	49782616	NM_001079673_4943_4982NM_001079673_4948_4987		+
chr19	36727400	36727440	NM_007145_1582_1621		+
chrX	23803488	23803528	NM_002970_441_480		+
chr11	46695877	46695917	NM_001142673_4232_4271		+
chr14	71540340	71540380	NM_014982_5378_5417		+
chr1	185266913	185266953	NM_006469_2766_2805		-
chr19	57876631	57876671	AF058918_643_682		+
chr3	141882996	141883036	NM_001039547_3149_3188		-
chr9	34252035	34252075	NM_016525_2250_2289		+
chr4	108831992	108832032	NM_152621_2021_2060		+
chr12	82872873	82872913	NM_032230_1952_1991		+
chr1	235318332	235318372	NM_015014_451_490		-
chr7	127014240	127014280	NM_176814_1822_1861		-
chr1	52889326	52889366	NM_001009881_5413_5452		-
chr17	40962684	40962724	NM_003766_1569_1608NM_003766_1569_1608		-
chr9	127911666	127911706	NM_001123355_1496_1535		-
chr6	132618328	132618368	NM_015529_1865_1904		-
chr6	31630432	31630472	NM_033177_1287_1326		-
chr14	50044451	50044491	NM_001030001_273_312		-
chr4	145916342	145916382	NM_014885_799_838		-
chr3	15127376	15127416	NM_022340_956_995		-
chr12	4411677	4411717	NM_001759_3678_3717		+
chr17	44249367	44249407	NM_015443_188_227XM_002344063_322_361		-
chr3	93803158	93803198	NM_022072_447_486		+
chr11	105879970	105880010	NM_032424_2706_2745		-
chr1	234743254	234743294	NM_182972_1384_1423		-
chr17	45788016	45788056	NM_014726_2722_2761		+
chr18	72911415	72911455	NM_175907_3318_3357		-
chr2	154334207	154334247	NM_019845_1076_1115		-
chr11	27520161	27520201	NM_018362_616_655		-
chr1	229457358	229457398	NM_145257_4475_4514		-
chr6	85446035	85446075	NM_001080508_2152_2191		-
chr13	45858089	45858129	NM_004128_1304_1343		+
chr6	7289821	7289861	NM_003144_1285_1324		-
chr18	74682041	74682081	NM_007345_7483_7522		+
chr2	170428407	170428447	NM_024622_481_520		-
chr1	226420056	226420096	AF190323_1663_1702		-
chr17	49255112	49255152	NM_017643_5016_5055		-
chr5	65374636	65374676	NM_018695_4703_4742		+
chr12	30781931	30781971	NM_006390_5107_5146		-
chr6	17610327	17610367	NM_016255_3123_3162		+
chr9	124101372	124101412	NM_004099_3015_3054		-
chr11	36295984	36296024	NM_014186_792_831		-
chr4	113190527	113190567	NM_018569_2225_2264		+
chr15	65947835	65947875	NM_004727_5006_5045		+
chr1	220835740	220835780	NM_018650_3218_3257		+
chr1	27860884	27860924	NM_001029882_6328_6367		-
chr3	18389490	18389530	NM_002971_5159_5198		-
chr18	29710540	29710580	NM_016271_2568_2607		+
chr6	24706019	24706059	NM_030939_1503_1542		-
chr6	31478858	31478898	NM_005931_2441_2480		+
chr14	24655931	24655971	NM_024658_914_953		-
chr6	41066211	41066251	NM_002505_2285_2324		+
chr17	60690216	60690256	NM_006852_2815_2854		+
chrX	108885733	108885773	NM_022977_4126_4165		-
chr1	27278082	27278122	NM_152365_843_882		-
chr17	61780325	61780365	NM_153335_2599_2638		-
chr17	37431275	37431315	NM_032875_956_995		-
chr5	479594	479634	XM_002342497_1667_1706XM_002346666_1659_1698		+
chr1	220323415	220323455	NM_012414_5484_5523		-
chr10	27827217	27827257	AB209698_5817_5856		+
chr11	67924755	67924795	NM_017635_3274_3313		-
chr16	50264858	50264898	NM_001040284_3752_3791		+
chr22	42392343	42392383	NM_019106_2775_2814		+
chr12	27475956	27475996	NM_015000_2163_2202		+
chr15	70345649	70345689	NM_005078_2979_3018		-
chr3	15293676	15293716	NM_014296_3622_3661		+
chr18	6462270	6462310	NM_001024662_929_968		-
chr10	115594773	115594813	NM_014881_4139_4178		-
chr1	169101907	169101947	NM_001677_2148_2187		+
chr14	74181824	74181892	NM_194278_8033_8072NM_194278_8073_8112		-
chr10	97446809	97446849	NM_015631_1048_1087		-
chr11	111934239	111934279	NM_001931_3584_3623		+
chr19	56179900	56179940	NM_007279_1826_1865		+
chr4	166000625	166000665	NM_001100389_1060_1099		-
chr5	85913803	85913843	AK026505_47_86		+
chr22	21802009	21802049	NM_015094_3056_3095		+
chrX	10416335	10416375	NM_000381_3438_3477		-
chr15	80412780	80412820	AF061739_339_378		+
chr17	27957230	27957270	NM_033389_4861_4900NM_033389_4861_4900		-
chr18	46448129	46448169	NM_005904_1141_1180		-
chr8	125555443	125555483	NM_005005_303_342		+
chr16	2647125	2647165	NM_002613_1548_1587		+
chr4	52780409	52780449	NM_001040402_1672_1711		+
chr7	44836279	44836326	NM_021130_40_79NM_021130_47_86		+
chrX	102841929	102841969	NM_024863_620_659		+
chr14	70792877	70792917	NM_016468_594_633		-
chr1	62916470	62916510	NM_003368_2935_2974		+
chr2	128461013	128461053	NM_032740_2418_2457		+
chr1	76254977	76255017	AB209023_246_285		+
chrX	150575878	150575918	NM_001017980_2779_2818		+
chr13	25914531	25914571	NM_014089_2306_2345		+
chr12	121139291	121139331	NM_014730_5974_6013		+
chr8	95750617	95750657	NM_181787_398_437		+
chr5	94800304	94800344	AB002370_4959_4998		-
chr12	24969580	24969620	NM_005504_2925_2964		-
chr2	99216073	99216113	NM_001008215_1414_1453		-
chr6	158363917	158363957	NM_016224_2009_2048		+
chr11	128837139	128837179	NM_001142685_7887_7926		-
chr13	52598538	52598578	NM_001004127_678_717		+
chr17	58524040	58524080	NM_006380_2908_2947		-
chr17	36829442	36829482	NM_001130677_1706_1745		-
chrX	131506181	131506221	NM_001170704_8654_8693		-
chr15	66783490	66783530	NM_002755_2195_2234		+
chr10	43883004	43883044	NM_001098208_776_815		-
chr2	9545098	9545138	NM_003887_5004_5043NM_003887_5004_5043		+
chr22	19025837	19025877	NM_005137_2402_2441		-
chr12	121138521	121138561	NM_014730_5204_5243		+
chr1	151220707	151220747	NM_001135638_2508_2547		+
chr12	56556710	56556750	NM_003075_4474_4513		-
chr11	102267691	102267731	NM_052932_2915_2954		-
chr5	133308159	133308199	NM_003374_1214_1253		-
chr6	138412230	138412270	NM_022121_1674_1713		-
chr16	48385811	48385851	NM_031490_2747_2786		+
chr5	150871501	150871541	NM_078483_5335_5374		+
chr12	56599138	56599178	NM_194358_2519_2558		-
chr2	201343028	201343068	NM_001100422_2364_2403		+
chr1	74671779	74671819	NM_003838_2086_2125		+
chr8	8994754	8994794	NM_024607_4533_4572		-
chr2	38522862	38522902	NM_022374_2493_2532		-
chr9	34637033	34637073	NM_005866_440_479		-
chr1	231042065	231042105	NM_024525_3160_3199		-
chr2	87000774	87000814	NM_022780_1794_1833		+
chr21	47850074	47850114	NM_006031_7949_7988		+
chr4	83996667	83996707	NM_016129_1445_1484		+
chr1	68169183	68169223	NM_018841_2322_2361		-
chr1	164781342	164781382	NM_002585_1212_1251		+
chr14	95554986	95555026	NM_177438_7816_7855		-
chr7	155257355	155257395	NM_001427_3225_3264		+
chr17	75483590	75483630	NM_006640_1757_1796		+
chr2	11965812	11965852	NM_145693_3636_3675		+
chr20	43706805	43706845	NM_006282_4543_4582		+
chr5	65375129	65375169	NM_018695_5196_5235		+
chr20	3018970	3019010	NM_002836_3276_3315		+
chr2	232319924	232319964	NM_005381_2212_2251		-
chr1	211487446	211487486	NM_001136223_2194_2233		+
chr2	139328984	139329024	NM_001001664_3914_3953		+
chr7	100962249	100962289	NM_001130821_198_237		-
chr6	117870898	117870938	AJ420528_1968_2007		+
chrX	122734667	122734707	NM_001081550_5315_5354		-
chr20	3903998	3904038	NM_153638_1777_1816		+
chr12	99126403	99126443	NM_181861_4384_4423		+
chr20	3765371	3765411	NM_001810_1927_1966		-
chr19	36940652	36940692	NM_001145345_591_630		-
chr4	13369562	13369602	NM_004249_1556_1595		-
chr7	40134662	40134702	NM_003718_4905_4944		+
chr2	46988808	46988848	NM_144949_3392_3431		+
chr14	76669039	76669079	NM_017926_2381_2420		+
chr11	120957775	120957815	NM_152715_1451_1490		+
chr20	39810686	39810726	NM_015035_6354_6393		-
chr20	39728845	39728885	NM_003286_1372_1411		+
chr7	914148	914188	NM_001130965_3618_3657		+
chr12	110973708	110973748	AF385435_2237_2276		-
chr5	36876124	36876164	AK000901_597_636		-
chr16	66755992	66756032	NM_006141_3103_3142		-
chr7	1015142	1015182	NM_001031617_54_93		-
chr7	72951392	72951432	NM_001707_921_960		-
chr7	72985242	72985282	NM_012453_1033_1072		-
chr8	56652301	56652341	NM_152417_1296_1335		-
chr16	47117244	47117284	NM_018092_1811_1850		-
chr13	96274650	96274690	NM_198968_1869_1908		-
chr11	70282388	70282428	NM_005231_2980_3019		+
chr12	6857579	6857619	NM_005439_930_969		-
chr1	244219246	244219286	NM_006352_2666_2705		+
chr6	90406247	90406287	NM_014611_9291_9330		-
chr18	34359822	34359862	NM_025135_4747_4786		+
chr20	34389461	34389501	NM_016436_129_168		+
chr4	40818072	40818112	NM_004307_2907_2946		-
chr11	118657048	118657088	NM_004397_306_345		-
chr14	54894432	54894472	NM_005776_598_637		-
chr11	65393403	65393443	NM_032223_3258_3297		+
chr1	41493182	41493222	NM_001031694_2938_2977		-
chr12	32145715	32145755	NM_018169_5905_5944		+
chr19	7977637	7977677	NM_145185_1647_1686		+
chr17	37627923	37627963	NM_016507_2425_2464		+
chr3	141012761	141012801	NM_152282_2457_2496		+
chr13	107143926	107143966	NM_004093_2449_2488		-
chr11	111966300	111966340	NM_003002_1148_1187		+
chr7	6388432	6388472	NM_001037163_119_158		-
chr8	33369971	33370011	NM_025115_646_685		-
chr13	46563161	46563201	NM_015070_1047_1086		-
chr8	128750866	128750906	NM_002467_929_968		+
chr7	92240245	92240285	NM_001145306_5667_5706		-
chr8	27142931	27142971	NM_171982_3660_3699		-
chr19	36114902	36114942	NM_015302_2961_3000		+
chr11	85989401	85989441	NM_152991_2025_2064		+
chr12	42553601	42553641	NM_005748_1361_1400		-
chr14	103399525	103399565	NM_006035_5852_5891		-
chr19	52392580	52392620	NM_023074_3037_3076		-
chr5	102612100	102612140	NM_033211_750_789		+
chr1	236371945	236371985	NM_003272_1779_1818		+
chrX	48418236	48418276	NM_002536_1052_1091		+
chr3	43389582	43389622	NM_017719_2164_2203		+
chr3	196433217	196433257	NM_032898_2051_2090		-
chr16	14360158	14360198	NM_014048_8163_8202		+
chr9	130705349	130705389	NM_001035254_1316_1355		-
chr6	90341820	90341860	NM_014942_3608_3647		+
chr4	76569116	76569156	NM_203505_3207_3246		-
chr10	119798789	119798829	NM_014904_1359_1398		-
chr1	200828330	200828370	NM_203459_5851_5890		+
chr14	35552395	35552435	NM_001079519_3063_3102		+
chr14	80329877	80329917	NM_004796_5248_5287		+
chr1	77557718	77557758	NM_005482_1534_1573		-
chr6	47594223	47594263	NM_012120_4637_4676		+
chr12	77151101	77151141	NM_016104_536_575		+
chr6	56426217	56426257	NM_001144769_7830_7869		-
chr19	36729345	36729385	NM_007145_3527_3566		+
chr15	77345206	77345272	NM_005724_706_745NM_005724_732_771		-
chr17	49255647	49255687	NM_017643_4481_4520NM_017643_4481_4520		-
chr7	132990744	132990784	NM_021807_621_660		+
chr11	93545176	93545216	NM_004268_2178_2217		+
chr16	58080741	58080783	NM_002428_4375_4414NM_002428_4377_4416		+
chr10	91178766	91178806	NM_012420_2042_2081		+
chr8	41789404	41789444	NM_001099412_6838_6877		-
chr15	52843875	52843924	NM_006628_670_709NM_006628_679_718		-
chr4	103717329	103717369	NM_181892_2372_2411		-
chr3	179118904	179118944	NM_021629_1360_1399		-
chr8	98738129	98738169	NM_178812_3309_3348		+
chr2	202151272	202151312	NM_001080125_1774_1813		+
chr16	58616963	58617003	NM_016284_1183_1222		-
chr14	51722513	51722553	NM_030755_2245_2284		+
chr1	26604733	26604773	NM_022778_3370_3409		+
chr12	8380322	8380362	XR_037586_21_60		+
chr5	43290070	43290110	NM_001098272_2893_2932		-
chr16	9211044	9211084	NM_014117_1469_1508		+
chr1	212519235	212519275	NM_006243_1239_1278		+
chr15	70959637	70959677	NM_001008224_3673_3712		-
chr19	37975740	37975780	NM_144694_1746_1785		+
chr2	54858646	54858686	NM_003128_3712_3751		+
chr10	50666602	50666642	NM_000124_4855_4894		-
chr7	1582252	1582292	NM_002360_2924_2963		+
chr3	15296715	15296755	NM_004844_2395_2434		-
chr3	107881187	107881227	NM_018010_1635_1674		-
chr4	76734681	76734721	NM_003715_3298_3337		+
chr5	138614743	138614783	AJ224167_148_187NM_199189_176_215		+
chr12	57995820	57995860	NM_024779_1829_1868		+
chr2	170666852	170666892	NM_003142_837_876		+
chr19	39797506	39797546	NM_020862_3043_3082		-
chr17	61909447	61909487	NM_001098426_2724_2763		-
chr6	42979604	42979644	NM_006245_2476_2515		+
chr2	24300333	24300373	NM_004881_1607_1646		-
chr3	193412804	193412844	NM_130837_3698_3737		+
chr1	241798497	241798537	NM_001821_696_735		-
chr17	36916732	36916772	NM_002795_424_463		+
chr1	178446910	178446950	NM_170692_9144_9183		+
chr17	40639335	40639375	NM_001130020_1162_1201		+
chr5	130797731	130797771	NM_001164386_2697_2736		-
chr7	132719279	132719319	NM_001404_1508_1547		-
chr1	182352890	182352930	NM_002065_2629_2668		-
chr1	52891020	52891060	NM_001009881_5065_5104		-
chr20	34844661	34844701	NM_015511_2456_2495		+
chr3	130452652	130452692	NM_014602_1731_1770		-
chr12	69991009	69991049	NM_006431_1151_1190		+
chr9	71398467	71398507	NM_138333_3505_3544		+
chr19	4475304	4475344	NM_001001520_199_238		+
chr10	31810494	31810534	NM_001128128_2575_2614		+
chr15	91463116	91463156	NM_006122_3571_3610		+
chr8	57875851	57875891	NM_017813_1824_1863		-
chr1	91381085	91381125	NM_201269_5356_5395		-
chr7	4806598	4806638	NM_001037165_6716_6755		+
chr16	81079839	81079879	NM_015251_3755_3794		+
chr21	46596479	46596519	NM_015833_1299_1338		+
chr5	137684676	137684716	NM_001135647_3678_3717		+
chr11	118620734	118620774	NM_004397_3925_3964		-
chr17	73233691	73233731	NM_138619_2824_2863		-
chr13	50586860	50586900	NM_213590_1548_1587		+
chr11	60690778	60690818	NM_024092_2252_2291		+
chr8	117858303	117858343	NM_006265_3580_3619		-
chr6	90039094	90039134	NM_016021_1552_1591		-
chr17	60021036	60021076	NM_005121_9355_9394		-
chr11	134122736	134122776	NM_014174_485_524		-
chr12	96641173	96641213	NM_005230_943_982		+
chr12	72003845	72003885	NM_144982_6652_6691		-
chr5	108670994	108671034	NM_014819_4245_4284		-
chr16	11963844	11963884	NM_001130007_5275_5314		-
chr13	28004065	28004105	NM_002097_556_595		+
chr20	47843009	47843049	NM_017895_798_837		+
chr7	104752790	104752830	NM_182931_5122_5161		+
chr1	91381953	91381993	NM_201269_4488_4527		-
chr2	8869695	8869735	NM_020738_6613_6652		-
chr5	137501686	137501726	NM_139199_1124_1163		-
chr20	60585144	60585184	NM_003185_1679_1718		-
chr14	58839041	58839081	NM_002892_4363_4402		+
chr6	93952985	93953025	NM_004440_3357_3396		-
chr7	36450201	36450241	NM_018685_1380_1419		+
chr15	32929894	32929934	NM_014783_3643_3682		+
chr6	119525946	119525986	NM_005907_1496_1535		-
chr17	46024388	46024428	NM_018129_1180_1219		+
chr3	9517218	9517258	NM_001080517_4208_4247		+
chr3	18436102	18436142	NM_002971_2753_2792		-
chr7	100277508	100277548	NM_022574_5911_5950		-
chr11	122928555	122928595	NM_006597_1866_1905		-
chr7	134364147	134364187	NM_199186_1686_1725		+
chr6	138744479	138744519	NM_020464_6152_6191		-
chr8	105502240	105502280	NM_013437_3296_3335		-
chr11	102268123	102268163	NM_052932_2483_2522		-
chr8	124027166	124027206	NM_024295_1523_1562		-
chr13	30340970	30341010	NM_007106_1881_1920		-
chr4	113109825	113109865	NM_152400_2315_2354		+
chr2	128460071	128460111	NM_032740_1476_1515		+
chr10	91534157	91534197	NM_016195_5768_5807		+
chr11	105879746	105879786	NM_032424_2930_2969		-
chr5	1462174	1462214	NM_024830_3274_3313		-
chr17	38450695	38450735	NM_001254_1234_1273		+
chr18	67994549	67994589	NM_004232_2962_3001		+
chr8	74236631	74236671	NM_172037_2647_2686		+
chr2	112767580	112767620	NM_006343_2139_2178		+
chr1	244572800	244572840	NM_001126_1713_1752		-
chr18	21534502	21534542	NM_198129_9979_10018		+
chr1	179813097	179813137	NM_145034_3877_3916		-
chr13	79915303	79915343	AF273052_343_382		-
chr2	27279620	27279660	NM_021831_1713_1752		+
chrX	53404909	53404956	NM_006306_5839_5878NM_006306_5846_5885		-
chr16	66755274	66755314	NM_006141_3821_3860		-
chr15	99502492	99502532	NM_000875_5976_6015		+
chr6	112452245	112452285	NM_001105206_4162_4201		-
chr5	471949	471989	AF370427_477_516		-
chr17	65103527	65103567	NM_014877_5146_5185		-
chr6	44796810	44796850	NM_181356_2008_2047		-
chr1	114942132	114942172	NM_015906_3111_3150		-
chr14	23779521	23779561	NM_004050_2118_2157		+
chr1	170003595	170003635	NM_014970_891_930		-
chr19	37129651	37129691	NM_153257_1784_1823		-
chr20	5096118	5096158	NM_002592_882_921		-
chr5	112212652	112212692	NM_005669_2505_2544		-
chr17	42270785	42270825	NM_020218_1962_2001		-
chr12	118472042	118472082	NM_018639_1232_1271		-
chr4	3158850	3158890	NM_002111_3829_3868		+
chr1	89299371	89299411	NM_006256_3538_3577		+
chr8	141537839	141537879	AK092172_1722_1761		-
chr15	41601884	41601924	AF025441_724_763		-
chr2	172821878	172821918	NM_003642_406_445		+
chr11	2418036	2418076	NM_004356_885_924		+
chr10	93624654	93624694	NM_025235_5697_5736		+
chr3	120113293	120113333	NM_007085_3568_3607		-
chr5	157182286	157182326	NM_173491_1102_1141		+
chr13	98667822	98667862	NM_002271_2599_2638		+
chr17	42882480	42882520	NM_005497_940_979		-
chr19	19616410	19616450	NM_017660_2342_2381		+
chr9	26841350	26841390	NM_001167575_2262_2301		-
chr12	110975979	110976019	AF385435_1014_1053		-
chr6	100956691	100956731	NM_006828_7469_7508		-
chr4	83740303	83740343	NM_001077207_3711_3750		-
chr10	101911581	101911621	NM_006459_1665_1704NM_006459_1665_1704		-
chrX	15339417	15339457	NM_002641_1726_1765		-
chr1	10440811	10440851	NM_015074_9732_9771		+
chr5	96108762	96108802	NM_001750_3005_3044		+
chr14	51722057	51722097	NM_030755_1789_1828		+
chr6	97634530	97634570	NM_198468_2302_2341		-
chr5	175954438	175954478	NM_014901_3375_3414		-
chr12	51214331	51214371	NM_005171_1864_1903		+
chr7	39991009	39991049	NM_003718_1052_1091		+
chr6	20102602	20102642	NM_001080480_1568_1607		-
chr14	50360451	50360491	NM_001663_619_658		+
chr1	40218602	40218642	NM_006112_759_798		+
chr15	93595257	93595297	NM_020211_853_892		-
chr20	60549852	60549892	NM_003185_4590_4629		-
chr5	112176224	112176264	NM_001127511_5314_5353		+
chr3	15484073	15484113	NM_033083_4442_4481		+
chr1	178447469	178447509	NM_170692_9703_9742		+
chr8	38707195	38707235	NM_006283_4452_4491		+
chr11	59406581	59406621	NM_152716_2334_2373		-
chr11	94802230	94802270	NM_032102_2178_2217		+
chr7	29963495	29963535	NM_001145513_1460_1499		-
chr3	113439610	113439650	NM_025146_1767_1806		-
chr12	49418360	49418400	NM_003482_16013_16052		-
chr15	57578696	57578736	NM_207037_2769_2808		+
chr16	23548713	23548753	NM_006713_311_350		+
chr16	46990168	46990208	NM_005880_2114_2153NM_005880_2114_2153		-
chr2	100016369	100016409	NM_015904_4340_4379		+
chr2	200135045	200135085	NM_015265_4191_4230		-
chr10	82277907	82277947	NM_030927_1096_1135		+
chr1	28608515	28608555	NM_031459_2999_3038		+
chr17	63008150	63008190	NM_006572_3528_3567		-
chr11	57429264	57429304	NM_006831_1774_1813		+
chr1	28824858	28824904	NM_001048183_4189_4228NM_001048183_4195_4234		+
chr10	120790672	120790712	NM_199461_1446_1485		+
chr16	11966538	11966578	NM_001130007_2581_2620		-
chr3	47456090	47456130	NM_012235_3574_3613		-
chr5	66414508	66414548	NM_001164664_1899_1938		+
chr19	36937539	36937579	NM_001145345_3704_3743		-
chr1	153781042	153781082	NM_020699_3597_3636		-
chr6	37336843	37336883	NM_003958_1018_1057		+
chr2	7183933	7183973	NM_014746_5364_5403		+
chr13	33110370	33110410	NM_014887_933_972		-
chr11	94609324	94609364	NM_130847_8406_8445		+
chr6	111543504	111543544	NM_018593_1790_1829		+
chr14	39651477	39651521	NM_002687_2662_2701NM_002687_2666_2705		+
chr5	154271963	154272003	NM_015465_3787_3826		-
chr8	67474413	67474453	NM_001080416_5145_5184		-
chr8	59495265	59495305	NM_005625_2014_2053		+
chr19	24309701	24309741	NM_203282_1034_1073		+
chr2	152319787	152319827	NM_018151_3884_3923		+
chr1	227843884	227843924	NM_178549_2275_2314		+
chr12	104511194	104511234	NM_006166_3106_3145		-
chr14	74183963	74184003	NM_194278_5922_5961		-
chr3	169810163	169810203	NM_024947_7837_7876		-
chr13	23903066	23903106	NM_014363_15498_15537		-
chr7	138992140	138992180	NM_173569_13603_13642		+
chr12	129278847	129278887	NM_145648_1641_1680		-
chr17	60108911	60108951	NM_005121_940_979		-
chr1	52553036	52553076	NM_152265_1292_1331		+
chr3	33870385	33870425	NM_001162429_929_968		+
chr11	4156321	4156361	NM_001033_2331_2370		+
chr4	125592442	125592482	NM_020337_2988_3027		-
chrX	138884396	138884436	NM_173694_726_765		-
chr20	42091265	42091305	NM_006275_2768_2807		+
chr6	108365479	108365519	NM_014028_1561_1600		-
chr1	118066618	118066658	NM_006699_3687_3726		+
chr5	127525243	127525283	NM_001046_6724_6763		+
chr1	85111221	85111261	NM_001166417_4154_4193		-
chr2	38523249	38523289	NM_022374_2106_2145		-
chr7	156475978	156476018	NM_022458_2442_2481		-
chr9	82340061	82340101	NM_007005_3153_3192		+
chr5	159520703	159520743	NM_052927_971_1010		-
chr20	33096251	33096291	NM_031483_3434_3473		+
chr16	30371117	30371157	NM_015527_1295_1334		-
chr6	89807147	89807187	NM_080743_2090_2129		-
chr7	39747669	39747709	NM_005402_2747_2786		+
chr3	4888655	4888695	NM_001168272_9329_9368		+
chr5	158696925	158696965	NM_145049_491_530		+
chr5	38475274	38475314	NM_001127671_10009_10048		-
chr8	104084589	104084629	NM_001695_5009_5048		+
chr2	61705589	61705629	NM_003400_4270_4309		-
chr14	35044980	35045020	NM_021249_1012_1051		-
chr1	235330240	235330280	NM_016374_5997_6036		-
chr15	100253874	100253914	NM_005587_2800_2839		+
chr1	160283867	160283907	NM_001098398_1109_1148		-
chr7	2274717	2274757	AF093415_770_809		-
chr1	25549486	25549526	NM_015484_1018_1057		-
chr2	44115339	44115379	NM_133259_4603_4642		-
chr3	12875380	12875420	NM_001162499_3660_3699		+
chr1	154555163	154555203	NM_001111_5960_5999		-
chr6	28358896	28358936	NM_001163391_1310_1349		-
chr8	57876090	57876130	NM_017813_1585_1624		-
chr3	11599279	11599319	NM_001128219_2008_2047NM_001128219_2008_2047		-
chr14	50074442	50074482	NM_152329_932_971		+
chr12	8929652	8929692	NM_020734_5696_5735		+
chr9	72329651	72329697	NM_001099666_4792_4831NM_001099666_4798_4837		-
chr3	141165415	141165455	NM_001080412_5168_5207		+
chr1	179323737	179323777	NM_003101_2678_2717		+
chr6	52400605	52400645	NM_012288_269_308		-
chr4	88055646	88055686	NM_005935_3719_3758		+
chr22	41190538	41190578	NM_006358_262_301		-
chr18	29890229	29890270	NM_022751_335_374NM_022751_336_375		-
chr15	69563878	69563918	NM_015554_4378_4417		+
chr3	101369213	101369253	NM_014415_4149_4188		-
chr2	238007122	238007162	NM_198189_1957_1996		+
chr6	127610617	127610657	NM_001002030_1539_1578		-
chr6	105529192	105529232	NM_001004317_3491_3530		+
chr11	94803215	94803255	NM_032102_3163_3202		+
chr11	126162708	126162748	NM_001039661_841_880		+
chr10	97626854	97626894	NM_001776_2572_2611		+
chr13	77714186	77714226	NM_015057_7451_7490		-
chr22	44385070	44385110	NM_015380_1353_1392		+
chr19	42799875	42799919	NM_015125_5400_5439NM_015125_5404_5443		+
chr10	95288304	95288344	NM_018131_2094_2133		+
chr2	161130157	161130197	NM_016836_2751_2790		-
chr3	57291376	57291416	NM_012096_1498_1537		+
chr19	4046814	4046854	NM_015898_2803_2842		-
chr1	6285003	6285043	NM_012405_1025_1064		-
chr2	182795105	182795145	NM_001130445_4934_4973		+
chr9	34634751	34634791	NM_005866_1584_1623		-
chr4	110384525	110384565	NM_006323_658_697		+
chr16	2514798	2514838	NM_025108_1463_1502		+
chr9	136229203	136229243	NM_033161_2066_2105		-
chr6	18225870	18225910	NM_003472_1361_1400		-
chr5	137804004	137804044	NM_001964_2137_2176		+
chr3	51426586	51426626	NM_006010_687_726NM_006010_687_726		+
chr2	231684974	231685014	NM_001130849_3136_3175		+
chr5	157182229	157182269	NM_173491_1045_1084		+
chr6	10730932	10730972	NM_001165258_758_797		+
chr7	23349138	23349178	NM_138446_714_753		+
chr5	118583019	118583059	NM_005509_9371_9410		+
chr9	132649681	132649721	NM_015033_5170_5209		-
chr18	10550878	10550918	NM_003826_1828_1867		+
chr17	41843498	41843538	NM_004090_4073_4112		-
chr12	108126658	108126698	NM_012406_4132_4171		-
chr1	52486484	52486524	NM_015913_879_918		-
chr6	45073670	45073710	NM_181356_486_525		-
chr14	21989892	21989932	NM_005407_4212_4251		-
chr14	105476407	105476447	NM_017955_1916_1955		-
chr15	75890437	75890477	NM_005701_1750_1789		-
chr6	111628690	111628730	NM_002912_9409_9448NM_002912_9409_9448		-
chr7	155100348	155100395	NM_005542_1414_1453NM_005542_1421_1460		+
chr20	3786612	3786652	NM_021873_3526_3565		+
chr6	18225277	18225317	NM_003472_1954_1993NM_003472_1954_1993		-
chr11	107948916	107948956	NM_003478_1795_1834		+
chr3	51971225	51971265	NM_004704_499_538		-
chr3	52579823	52579863	NM_018313_7079_7118		-
chr9	135139281	135139321	NM_015046_8522_8561		-
chr20	25281169	25281209	NM_001042472_1607_1646		-
chr6	96054877	96054917	NM_024641_2126_2165		+
chr5	34908677	34908717	NM_002853_1331_1370		-
chr8	42407837	42407877	NM_001135674_1167_1206		+
chr1	45213329	45213369	NM_006845_389_428		+
chr6	26525476	26525516	AK024111_1799_1838		+
chr17	15960960	15961000	NM_006311_6460_6499		-
chr12	53143469	53143509	NM_032320_1249_1288		+
chr13	25916189	25916229	NM_014089_3964_4003		+
chr6	89874981	89875021	NM_001010853_4406_4445		+
chr12	49719362	49719402	NM_005480_584_623		+
chr4	73923804	73923844	NM_173827_1095_1134		-
chr20	60756443	60756483	NM_198935_3426_3465		+
chr11	89935341	89935381	NM_012124_1601_1640		-
chr11	9164339	9164379	NM_015213_3656_3695		-
chr17	27614034	27614074	NM_020772_1027_1066		-
chr5	10263360	10263406	NM_012073_1604_1643NM_012073_1610_1649		+
chr5	174919179	174919219	NM_022754_212_251		+
chr16	23584954	23584994	NM_019116_4176_4215		+
chr4	154258854	154258894	NM_001130067_5173_5212		+
chr9	14083125	14083165	NM_005596_6841_6880		-
chr12	13234726	13234766	NM_020853_3055_3094		+
chr20	48521409	48521449	NM_001135773_2620_2659		-
chr14	96794683	96794723	NM_018036_2489_2528		-
chr12	42475650	42475690	NM_173601_7446_7485		-
chr5	145863141	145863181	NM_006706_2102_2141		+
chr7	143002556	143002596	NM_032982_1899_1938		+
chr22	50945234	50945274	NM_033200_316_355		-
chrX	47102868	47102908	NM_004651_1787_1826		+
chr8	104411087	104411127	NM_030780_2763_2802		-
chrX	54097174	54097214	NM_017848_5626_5665		-
chrX	70520455	70520495	NM_001145408_2656_2695		+
chr7	29960483	29960523	NM_001145513_4472_4511		-
chr1	75230928	75230968	NM_138467_2001_2040		+
chr13	42275541	42275581	NM_015058_3381_3420		-
chrX	122761567	122761607	NM_001081550_2726_2765		-
chr3	113528504	113528544	NM_001690_2151_2190		+
chr1	23636465	23636505	NM_001102398_2512_2551		-
chr1	70904909	70904949	NM_001902_1462_1501		+
chrX	131202291	131202331	NM_016542_681_720		+
chr7	34971002	34971042	NM_015283_2316_2355		-
chr14	20825935	20825975	NM_005484_1760_1799		+
chr11	124517989	124518029	NM_170601_878_917		-
chr17	30694959	30694999	NM_001098507_1239_1278		+
chr3	5222281	5222321	NM_018184_2666_2705		+
chrX	73806259	73806299	NM_183353_7141_7180		-
chr8	146220797	146220837	NM_006827_595_634		+
chr12	120572367	120572407	NM_006836_7145_7184		-
chr5	64957933	64957973	NM_001093755_1285_1324		+
chr2	69551591	69551632	NM_002056_3914_3953NM_002056_3915_3954		-
chr5	34803832	34803872	NM_001145525_821_860		+
chr14	67805063	67805103	NM_015994_1155_1194		-
chr4	159590216	159590256	NM_001008393_1100_1139		-
chr2	20451043	20451083	AF272350_2894_2933		-
chr13	80127739	80127779	NM_019080_2183_2222		+
chr14	55820125	55820165	NM_017943_3263_3302		+
chr1	200587319	200587359	NM_014875_932_971		-
chr19	15348831	15348871	NM_058243_4628_4667		-
chr20	45315244	45315284	NM_033550_1093_1132		-
chr7	26252561	26252601	NM_016587_1437_1476		+
chr8	120744108	120744148	NM_003184_3886_3925		-
chr1	40026658	40026698	NM_001135653_2991_3030		-
chr7	106842890	106842930	NM_012257_2746_2785		+
chr4	1984479	1984519	NM_005663_2387_2426		-
chr19	36036667	36036707	BC001118_124_163		+
chr14	50885821	50885861	NM_198794_3785_3824		-
chr1	100550192	100550232	NM_194292_2767_2806		-
chr12	4414197	4414237	NM_001759_6198_6237		+
chr13	41704574	41704614	NM_152903_2323_2362		-
chr1	47184233	47184273	NM_014774_464_503		-
chr19	42719292	42719332	AF443591_401_440		-
chr17	46629867	46629907	NM_002146_788_827		-
chr17	16253301	16253341	NM_181716_475_514		-
chr12	46754545	46754585	NM_018976_2270_2309		-
chr16	30779233	30779273	NM_014771_1572_1611		+
chrX	84520152	84520192	NM_021998_1155_1194		+
chr3	185635193	185635233	NM_004593_1413_1452		-
chr1	16722780	16722821	NM_001114600_1775_1814NM_001114600_1776_1815		+
chr5	132091707	132091747	NM_015146_4294_4333		-
chr1	180942499	180942539	NM_005819_4172_4211		-
chr10	18965666	18965706	NM_178815_2316_2355		+
chr1	75668028	75668068	NM_001130058_3642_3681		-
chr8	64099467	64099507	NM_152758_1215_1254		+
chr20	40031432	40031472	NM_032221_10087_10126		-
chr19	2427268	2427308	NM_012458_479_518		-
chr14	55848724	55848764	NM_014924_829_868		-
chr7	45754740	45754780	NM_021116_4525_4564		+
chr12	50232614	50232654	NM_181708_421_460		-
chr20	33866812	33866852	NM_181468_1102_1141		-
chr8	18392471	18392511	NM_015310_3989_4028		-
chr4	177251318	177251358	NM_021928_2519_2558		+
chr3	56651301	56651341	NM_001141947_2093_2132		+
chr10	43088896	43088936	NM_006955_1577_1616		-
chr8	17423087	17423127	NM_001008539_2582_2621		+
chr1	67516134	67516174	NM_015139_790_829		-
chr10	35927522	35927562	NM_031866_2801_2840		-
chr12	51213872	51213912	NM_005171_1405_1444		+
chr21	34804516	34804560	NM_005534_1243_1282NM_005534_1247_1286		+
chr2	114503876	114503916	AF529364_418_457		-
chr14	60764551	60764591	NM_021003_6951_6990		+
chr1	71542493	71542533	NM_005455_313_352		-
chrX	11139958	11139998	NM_005333_1102_1141		+
chr2	42285460	42285500	NM_138370_2294_2333		+
chr1	76228650	76228690	NM_001127328_1911_1950		+
chr14	31569769	31569809	NM_015382_8649_8688		-
chr21	38122052	38122092	NM_005069_3720_3759		+
chr10	73995379	73995419	NM_173473_2957_2996		+
chr1	113454973	113455013	NM_001166496_3835_3874		-
chr17	27954631	27954671	NM_033389_7460_7499		-
chr20	463431	463471	NM_177559_2703_2742		-
chr6	11583702	11583742	NM_001100829_8308_8347		+
chr4	1729987	1730027	AF093543_967_1006		+
chr17	2593178	2593218	NM_015229_4686_4725		-
chr5	74669409	74669449	NM_001130105_2973_3012		-
chr6	151789884	151789924	NM_024573_1225_1264		+
chr2	64321790	64321830	NM_020651_1723_1762		-
chr14	61178531	61178571	NM_017420_3900_3939		-
chr11	33094414	33094454	NM_018393_2123_2162		+
chr1	44463022	44463070	NM_201649_2460_2499NM_201649_2468_2507		-
chr6	132781590	132781630	NM_003569_1303_1342		-
chr9	139618444	139618484	NM_152421_1609_1648		+
chr14	51187945	51187986	NM_020921_8788_8827NM_020921_8789_8828		-
chr1	231701541	231701581	NM_005999_1922_1961		+
chr12	92537644	92537684	NM_001731_1050_1089		-
chr12	122985260	122985300	NM_017612_219_258		-
chr12	56388296	56388336	NM_002868_3104_3143		+
chr19	40029466	40029506	NM_153232_1333_1372		-
chr8	53535461	53535501	NM_014781_6184_6223		-
chr5	122165499	122165539	NM_003100_1766_1805		+
chrX	70520879	70520919	NM_001145408_3080_3119		+
chr21	34960905	34960958	NM_017613_57_96NM_017613_70_109		-
chr1	182567764	182567804	NM_002928_2386_2425		-
chrX	108787802	108787842	NM_018698_2582_2621		+
chr11	125495564	125495604	NM_001114122_530_569		+
chr6	97339009	97339049	NM_014165_549_588		-
chrX	39910691	39910731	NM_001123385_6191_6230		-
chrX	40982762	40982802	NM_001039590_515_554		+
chr17	4175318	4175358	NM_003342_1362_1401		-
chr6	111208707	111208747	NM_001634_433_472		+
chr1	115168160	115168200	NM_198459_739_778		-
chr12	40151624	40151672	NM_052885_4154_4193NM_052885_4162_4201		-
chr1	225840395	225840435	NM_001008493_411_450		-
chr1	1190796	1190836	NM_194458_845_884		-
chr18	2802865	2802905	NM_015295_6523_6562		+
chr7	29961064	29961104	NM_001145513_3891_3930		-
chr12	6647495	6647535	NM_002046_1270_1309		+
chr12	12272701	12272741	NM_002336_6303_6342		-
chr17	27586030	27586070	NM_020772_7664_7703		-
chr12	49396465	49396505	NM_212461_1291_1330		-
chr2	232322390	232322430	NM_005381_1512_1551		-
chr12	120941131	120941171	NM_032314_1420_1459		-
chrX	41378920	41378960	NM_003688_3525_3564		-
chr2	106709795	106709835	NM_025076_2008_2047		-
chr14	102547615	102547655	NM_001017963_3304_3343		-
chr3	111711302	111711342	NM_018394_1737_1776		+
chr9	129643720	129643760	NM_001099270_2128_2167		+
chrX	16862597	16862637	NM_018360_4352_4391		+
chr6	30622534	30622574	NM_003587_3118_3157		-
chrX	129199648	129199688	NM_001421_3385_3424		-
chr11	117158957	117158997	NM_012104_3252_3291		-
chr4	147111039	147111079	NM_007080_614_653		+
chr11	4114009	4114053	NM_003156_3608_3647NM_003156_3612_3651		+
chr17	7417094	7417134	NM_000937_5746_5785		+
chr7	98509644	98509684	NM_003496_2217_2256		+
chr1	8415061	8415101	NM_012102_5557_5596		-
chr9	111777746	111777786	NM_032012_7626_7665		-
chr11	119179394	119179434	NM_006500_3132_3171		-
chr15	89174011	89174051	NM_022767_1616_1655		+
chr2	29022198	29022238	NM_002709_1379_1418		+
chr8	81432811	81432851	NM_001105539_4263_4302		+
chr6	34557989	34558029	NM_024294_1455_1494		-
chr7	23351154	23351194	NM_006547_2793_2832		-
chr3	172351208	172351248	NM_001146276_1502_1541		-
chr1	212560342	212560382	NM_018252_362_401		-
chr13	22278067	22278107	NM_002010_3958_3997		+
chr14	71576577	71576617	NM_014982_7398_7437		+
chr16	69151492	69151532	NM_005329_4142_4181		+
chr12	95656680	95656720	NM_017599_363_402		+
chr15	48432416	48432456	NM_016132_4576_4615		-
chr5	68470878	68470918	NM_031966_1058_1097		+
chr20	4836978	4837018	NM_203327_2946_2985		-
chr12	109547693	109547733	NM_003362_960_999		+
chr13	52988151	52988191	NM_016075_2969_3008		-
chr12	62777889	62777929	AB011101_1193_1232		+
chr12	54396727	54396767	NM_006897_1149_1188		+
chr17	40731578	40731618	NM_178126_3723_3762		-
chr2	9543408	9543448	NM_003887_3314_3353		+
chr1	110563425	110563465	NM_006621_1906_1945		+
chr2	29169831	29169871	NM_015131_2253_2292		+
chr13	113918338	113918378	NM_001008895_2734_2773		+
chr13	31906245	31906285	NM_194318_4048_4087		+
chr6	93950637	93950677	NM_004440_5705_5744		-
chrX	56590685	56590725	NM_013444_661_700		+
chr1	43830051	43830091	NM_022821_650_689		-
chrX	70787399	70787439	NM_181672_2878_2917		+
chr12	133683413	133683453	NM_003440_2221_2260		+
chr18	29127270	29127310	NM_001943_4110_4149		+
chr1	204507391	204507431	NM_002393_629_668		+
chr15	32930003	32930043	NM_014783_3752_3791		+
chr6	24172669	24172709	NM_016356_3982_4021		-
chr22	21307943	21307983	NM_005207_5232_5271		+
chr18	57000334	57000374	NM_005570_1355_1394		-
chr3	88189989	88190029	NM_018293_1729_1768		+
chr13	92003037	92003077	AB176708_1227_1266		+
chr12	104187734	104187774	NM_001031701_796_835		-
chr14	50892640	50892680	NM_198794_2710_2749		-
chr4	104493263	104493303	NM_001356_874_913		+
chr1	224381099	224381139	NM_003676_2003_2042		+
chr2	38973835	38973887	NM_001031684_813_852NM_001031684_825_864		-
chr1	28661481	28661521	NM_017638_873_912XM_002346265_601_640		+
chr10	35500481	35500521	NM_183013_1278_1317		+
chr15	99504599	99504639	NM_000875_8083_8122		+
chrX	53560141	53560181	NM_031407_13616_13655		-
chr1	109816975	109817015	NM_001408_9138_9177		+
chr10	101911141	101911181	NM_006459_2105_2144		-
chr10	90974488	90974528	NM_001127605_1455_1494		-
chr6	33259437	33259477	NM_004761_3307_3346		-
chr22	41545781	41545821	NM_001429_2792_2831		+
chr12	124081930	124081970	NM_006815_1369_1408		+
chr1	160184340	160184380	NM_003768_1648_1687		+
chr11	9467845	9467885	NM_006391_4364_4403		+
chr5	5489999	5490039	NM_015325_7580_7619		+
chr14	77745151	77745191	NM_013382_2114_2153		-
chr5	127524848	127524888	NM_001046_6329_6368		+
chr19	32873681	32873721	NM_001136156_2827_2866		+
chr14	50089738	50089778	NM_002408_2251_2290		+
chr11	32999266	32999306	NM_001076786_6722_6761		+
chr3	186507958	186507998	NM_181573_1211_1250		-
chr14	56151257	56151297	NM_182926_4869_4908		+
chr2	187543297	187543337	NM_002210_4702_4741		+
chr7	75958718	75958758	NM_012479_1097_1136		-
chrX	12841805	12841845	NM_001039091_1981_2020		+
chr5	149362049	149362089	NM_000112_3162_3201		+
chr12	132407306	132407346	NM_003565_4822_4861		+
chr7	44839357	44839397	NM_021130_330_369		+
chr7	913273	913313	NM_001130965_2743_2782		+
chr16	24802172	24802212	NM_014494_2324_2363		+
chr1	156435342	156435382	NM_005920_4011_4050		-
chrX	15339239	15339279	NM_002641_1904_1943		-
chr15	68587303	68587343	AB007856_5608_5647		+
chr7	91829954	91829994	NM_194455_3286_3325		-
chr1	84702006	84702046	NM_002731_2339_2378		+
chr20	279380	279420	NM_033089_1175_1214		+
chr9	95050487	95050527	NM_013417_414_453		-
chr5	71504939	71504979	NM_005909_11522_11561		+
chr1	3547400	3547440	NM_017818_1590_1629		-
chr1	161726852	161726892	NM_007240_1150_1189		+
chr1	59249546	59249611	NM_002228_175_214NM_002228_200_239		-
chr8	23294579	23294619	NM_001128930_1450_1489		-
chr12	79986219	79986259	NM_002583_1437_1476		-
chr14	75265693	75265733	NM_019589_3818_3857		+
chr19	44516898	44516938	NM_006300_2959_2998		+
chr1	185265709	185265749	NM_006469_3970_4009		-
chr10	131635081	131635121	NM_001005463_2787_2826		-
chr19	17402953	17402993	NM_024527_2037_2076		-
chr19	32975161	32975201	NM_207325_4382_4421		+
chr20	49370218	49370258	NM_032521_4556_4595		+
chr1	224348453	224348493	NM_015176_4154_4193NM_015176_4154_4193		+
chr2	39107787	39107827	NM_001145450_248_287		+
chr19	16346109	16346149	NM_001130524_2345_2384		+
chr1	227844281	227844321	NM_178549_2672_2711		+
chr9	14307323	14307363	NM_005596_622_661		-
chr16	88728512	88728552	AB209229_952_991		-
chr9	22004756	22004796	NM_078487_2090_2129		-
chr5	118877708	118877748	NM_000414_2354_2393		+
chr1	154521300	154521342	NM_017582_2932_2971NM_017582_2934_2973		-
chr6	33371692	33371732	NM_002263_993_1032		+
chr1	70761851	70761891	NM_030816_1301_1340		-
chr1	59248299	59248339	NM_002228_1447_1486		-
chr17	72200273	72200323	NM_000999_137_176NM_000999_147_186		+
chr1	76253208	76253248	AB209023_31_70		+
chr1	225684428	225684468	NM_001008493_3238_3277		-
chr5	78075689	78075729	NM_000046_3379_3418		-
chr19	3964652	3964692	NM_001348_453_492		-
chr12	110370600	110370640	NM_057169_2588_2627		-
chr3	184039392	184039432	NM_182917_1418_1457		+
chr3	15090625	15090665	NM_022497_3920_3959		-
chr16	30711254	30711294	NM_006662_129_168		+
chr8	145661695	145661735	NM_013432_2096_2135		-
chr10	27037594	27037634	NM_005470_1559_1598		-
chr1	226019607	226019647	NM_000120_561_600		+
chr14	103195622	103195662	NM_015156_4229_4268		+
chr20	1287698	1287738	NM_014723_2722_2761		+
chr19	34884893	34884933	NM_000175_1088_1127		+
chr3	172351050	172351090	NM_001146276_1660_1699		-
chr19	3630677	3630717	NM_012398_4512_4551		-
chr7	33054241	33054281	NM_001002010_1149_1188		-
chr2	217084082	217084122	AK125369_2316_2355		+
chr6	109309804	109309844	AF033120_1382_1421		-
chr2	60685314	60685354	NM_022893_4921_4960		-
chr16	71766768	71766808	NM_001030007_2945_2984		-
chr2	122523079	122523119	NM_004622_1059_1098		+
chr20	58520119	58520165	AK125073_1537_1576AK125073_1543_1582		+
chr18	2595411	2595451	NM_006101_1195_1234		+
chr6	47594773	47594813	NM_012120_5187_5226		+
chr3	24020916	24020956	NM_005126_4066_4105		+
chr1	175914059	175914099	NM_022457_2642_2681		-
chr12	58144818	58144858	NM_000075_597_636		-
chr18	46446253	46446293	NM_005904_3017_3056		-
chr10	71910669	71910709	NM_001142648_2323_2362		-
chr18	24035095	24035135	NM_001142730_3170_3209		-
chr8	11185149	11185189	NM_015458_6901_6940		+
chr7	92030650	92030690	NM_019004_6034_6073		+
chr22	50357509	50357549	NM_001001852_2169_2208		+
chr17	8108150	8108190	NM_004217_1095_1134		-
chr6	96055193	96055233	NM_024641_2442_2481		+
chr10	32299806	32299846	NM_004521_3981_4020		-
chr5	72386148	72386188	NM_138782_4781_4820		+
chr14	78184376	78184416	NM_012245_1653_1692		-
chr3	12625597	12625637	NM_002880_2738_2777		-
chr8	8749978	8750018	NM_004225_1114_1153		-
chrX	107977699	107977739	NM_003604_1869_1908		-
chr13	39584925	39584965	NM_025138_4245_4284		-
chr10	5791650	5791690	NM_017782_6892_6931		+
chr6	57033901	57033941	NM_001031623_4045_4084		+
chr19	11553208	11553248	NM_002743_813_852		+
chr14	64151995	64152035	NM_030791_2208_2247		-
chr17	33901817	33901857	NM_000286_2640_2679		-
chr1	244220162	244220202	NM_006352_3582_3621		+
chr1	154556379	154556419	NM_001111_4744_4783		-
chr5	70861922	70861962	NM_018429_9349_9388		+
chr4	122738636	122738676	NM_001237_1721_1760		-
chr10	72629596	72629636	NM_003901_975_1014		+
chr20	36147150	36147190	NM_001167820_835_874		-
chr1	82457987	82458027	NM_012302_5587_5626		+
chr10	97071706	97071746	NM_001034954_6994_7033		-
chr12	110478988	110479028	NM_207435_1901_1940		-
chr1	193055084	193055124	NM_004600_3258_3297		+
chr18	32916212	32916252	NM_006965_2237_2276		-
chr1	226418888	226418928	AF190323_2831_2870		-
chr11	47799885	47799925	NM_015231_5128_5167		-
chr11	118393004	118393044	NM_005933_12051_12090		+
chr6	32948930	32948970	NM_005104_4543_4582		+
chr1	33323988	33324028	NM_022753_3811_3850		+
chr5	141380259	141380299	NM_005471_2232_2271		-
chr19	58772463	58772503	NM_014480_966_1005		+
chr17	45229171	45229211	NM_001114091_1176_1215		-
chr17	76972112	76972152	NM_005567_318_357		-
chr5	153433363	153433403	NM_005927_1399_1438		+
chr9	116818830	116818870	NM_133374_9069_9108		+
chr7	40134161	40134201	NM_003718_4404_4443		+
chr1	109243448	109243488	NM_018061_2730_2769		+
chr17	42880369	42880409	NM_005497_3051_3090		-
chr19	7116032	7116072	NM_000208_5253_5292		-
chr8	30536700	30536740	NM_000637_1957_1996		-
chr12	52471186	52471226	NM_021934_1345_1384		+
chr12	46753155	46753229	NM_018976_3626_3665NM_018976_3660_3699		-
chr4	39482284	39482324	NM_017588_350_389		+
chr18	77917490	77917530	NM_032510_1421_1460		-
chr6	34256025	34256065	NM_006703_1286_1325		-
chr1	224575867	224575907	NM_025160_3810_3849		-
chr6	33663978	33664018	NM_002224_8657_8696		+
chr21	16338889	16338929	NM_003489_2183_2222		-
chr7	30411529	30411569	AL050378_1865_1904		+
chr11	108029278	108029318	NM_002519_4737_4776		-
chr11	134019319	134019359	NM_032801_1336_1375		+
chr17	76212743	76212783	NM_001012271_411_450		+
chr6	64424315	64424355	NM_015153_6858_6897		+
chr7	1517480	1517520	NM_001080453_4784_4823		-
chr1	51822319	51822359	NM_001981_2796_2835		-
chr1	65900019	65900059	NM_017526_2974_3013		+
chr6	99955312	99955352	NM_001080481_862_901		-
chr8	11667260	11667300	NM_004462_435_474		+
chr12	104345197	104345237	NM_001135570_437_476		-
chr1	211920778	211920818	NM_014873_3763_3802		-
chrX	118377348	118377389	NM_006667_836_875NM_006667_837_876		+
chr1	120286705	120286745	NM_006623_1872_1911		+
chr3	169712253	169712293	NM_003262_2634_2673		+
chr9	104239344	104239384	AK313981_253_292		-
chr2	208467842	208467882	NM_134442_7338_7377		+
chr12	42476647	42476687	NM_173601_6449_6488		-
chr18	56008977	56009017	NM_001144967_1600_1639		+
chr1	40535436	40535476	NM_006367_1113_1152		+
chr12	112486204	112486244	NM_024953_1752_1791		-
chr5	157161695	157161735	AK000553_509_548		+
chr16	50263776	50263816	NM_001040284_2670_2709		+
chr5	68595866	68595906	NM_176816_792_831		-
chr3	52741881	52741921	NM_014041_769_808		+
chr6	105528584	105528624	NM_001004317_2883_2922		+
chr13	110406199	110406239	NM_003749_6943_6982		-
chrX	106894115	106894155	NM_002764_2016_2055		+
chr4	146057149	146057189	NM_001102653_4681_4720		-
chr17	7147111	7147151	NM_015343_1535_1574		-
chr4	39458036	39458076	NM_001024921_489_528		-
chr3	150281318	150281358	NM_032025_326_365		+
chr2	131904955	131904995	NM_001100623_1839_1878		+
chr20	35380220	35380260	NM_001145316_2375_2414		-
chr8	22280183	22280223	NM_001135153_4668_4707		+
chr7	44842676	44842716	NM_021130_2237_2276		+
chr5	66464015	66464055	NM_001164664_9317_9356		+
chr4	140311418	140311458	NM_057175_5038_5077		+
chr15	73884364	73884404	NM_012428_711_750		-
chr7	141360859	141360899	NM_001080392_2925_2964		-
chrX	44383410	44383450	NM_173794_605_644		-
chr7	5515436	5515476	NM_024963_8181_8220		-
chr3	196082070	196082110	NM_015562_2991_3030		-
chr1	46507610	46507650	NM_003629_3837_3876		-
chr5	73924085	73924125	NM_003633_4626_4665		-
chr19	18553489	18553529	NM_006532_3971_4010		-
chr9	129600207	129600247	NM_014007_5693_5732		+
chr1	93827699	93827739	NM_001938_2760_2799		+
chr3	129034581	129034621	NM_006026_500_539		-
chr19	13250144	13250184	NM_052876_2677_2716		+
chr21	33043347	33043387	NM_020706_4195_4234		-
chr14	56767628	56767668	NM_021255_5294_5333		+
chr11	67069842	67069882	NM_207354_2028_2067		+
chr15	37101673	37101713	NM_032499_1820_1859		+
chr5	126205146	126205186	NM_178450_2356_2395		-
chr10	93586792	93586832	NM_025235_1112_1151		+
chr4	164441500	164441540	NM_018352_1728_1767		+
chr4	185676760	185676800	NM_001995_3754_3793		-
chr9	128200762	128200802	NM_001006617_2266_2305		-
chr13	72014572	72014612	NM_080759_2725_2764		-
chr1	110883142	110883182	NM_022768_1199_1238		+
chr14	99977757	99977797	NM_001099402_2512_2551		+
chr10	129903806	129903846	NM_002417_6453_6492		-
chr13	32912546	32912586	NM_000059_4282_4321		+
chr14	81940380	81940420	NM_005065_5398_5437		-
chr17	78443358	78443398	NM_002522_2672_2711		-
chr2	60686786	60686826	NM_022893_3449_3488		-
chr7	94294002	94294042	NM_015068_1614_1653		+
chr3	140695520	140695560	NM_001104647_1397_1436		+
chr18	29709483	29709523	NM_016271_1511_1550		+
chr6	35058913	35058953	NM_015245_6075_6114		+
chr1	54502351	54502391	NM_004872_958_997		-
chr4	140058916	140058956	NM_201999_106_145		-
chr20	39833367	39833407	NM_015035_528_567		-
chr5	126859195	126859235	NM_130809_205_244		+
chr2	74007002	74007042	NM_003584_243_282		-
chr19	4174542	4174582	AF233396_1160_1199		-
chr6	89872186	89872226	NM_001010853_1611_1650		+
chr20	30954204	30954244	NM_015338_508_547		+
chr22	50857838	50857878	NM_014678_1160_1199		+
chr1	180081352	180081392	NM_014810_10794_10833		+
chr14	64151377	64151417	NM_030791_2826_2865		-
chr1	145688310	145688350	NM_014455_1210_1249		+
chrX	153663707	153663747	NM_001183_1121_1160		+
chr13	48621215	48621255	NM_018283_1956_1995		+
chr1	85784446	85784486	NM_001134445_3700_3739		-
chr1	24786988	24787028	NM_020448_1288_1327		+
chr12	95695331	95695371	NM_017599_3328_3367		+
chr20	42090456	42090496	NM_006275_1959_1998		+
chr17	78282917	78282957	NM_020914_2892_2931		+
chr22	20053145	20053185	NM_152906_1970_2009		+
chr1	168211913	168211953	NM_199344_682_721		+
chr3	100467488	100467528	NM_006070_1766_1805		+
chr6	57054627	57054667	NM_016277_1926_1965		-
chr12	102140173	102140213	NM_024312_4679_4718		-
chrX	48771789	48771829	NM_006875_917_956		-
chr12	56143561	56143601	NM_005811_1157_1196		+
chr16	30363905	30363945	NM_006110_1563_1602		-
chr16	50831834	50831874	NM_015247_4702_4741		+
chr1	61924257	61924297	NM_001134673_5280_5319		+
chr5	14401088	14401128	NM_007118_4638_4677		+
chr3	38265317	38265357	NM_005109_958_997		+
chr13	98044236	98044276	NM_144778_2567_2606		+
chr19	49118595	49118635	NM_000979_594_633		-
chr4	73941407	73941447	NM_032217_8430_8469		-
chr12	77245918	77245958	NM_015336_3216_3255		+
chr1	109180211	109180251	NM_001010883_3603_3642		+
chr3	98518086	98518126	NM_080927_2781_2820		-
chr18	18946051	18946091	NM_001142966_217_256		+
chr21	40562985	40563025	NM_033656_12109_12148		-
chr10	72637222	72637262	NM_003901_2060_2099		+
chr12	69665111	69665151	NM_007007_3590_3629		+
chr10	123238860	123238900	NM_022970_3587_3626		-
chr11	118964207	118964247	NM_000190_1458_1497		+
chr16	4932293	4932333	NM_016936_6408_6447		+
chr1	46506146	46506186	NM_003629_5301_5340		-
chr15	89003035	89003075	NM_022163_634_673		-
chr15	65410282	65410322	NM_005707_2246_2285		-
chr8	8993843	8993883	NM_024607_5444_5483		-
chr13	41383958	41383998	NM_014252_1384_1423		+
chr2	110260795	110260835	NM_001099289_4197_4236		+
chr14	96011007	96011047	NM_016417_1124_1163		+
chr10	53459257	53459297	NM_015235_59_98		-
chr1	153782438	153782478	NM_020699_2201_2240		-
chr8	98737805	98737845	NM_178812_2985_3024		+
chr1	244006513	244006553	NM_005465_1_40		-
chr20	2639052	2639092	NM_174856_1578_1617		-
chr16	23099100	23099140	NM_020718_1432_1471		-
chr19	31766379	31766419	NM_020856_4345_4384		-
chr8	29964672	29964712	NM_015344_1798_1837		+
chr21	47610745	47610785	NM_001145437_2643_2682		-
chr1	29446828	29446868	NM_001003682_1533_1572		-
chr1	52940982	52941022	NM_001009881_2443_2482		-
chr4	53463481	53463521	NM_001134223_1647_1686		-
chr2	160625814	160625854	NM_014880_3264_3303		-
chr3	45961532	45961572	NM_024513_6328_6367		-
chr7	10979758	10979798	NM_002489_16_55		-
chr17	56581419	56581459	NM_004687_1718_1757		-
chr17	41954481	41954521	NM_005374_2618_2657		-
chr3	98517803	98517843	NM_080927_3064_3103		-
chr2	101893001	101893041	NM_173647_1964_2003		-
chr2	135920343	135920383	NM_012233_2438_2477		+
chr4	79840680	79840720	NM_001040202_2113_2152		-
chr2	39211906	39211946	NM_005633_5062_5101		-
chr5	122725675	122725715	NM_153223_1274_1313		-
chr4	120214919	120214959	NM_019050_4842_4881		+
chr5	126887695	126887735	NM_130809_1606_1645		+
chr17	47375314	47375354	NM_001145365_2706_2745		-
chr1	23414951	23414991	NM_033631_4012_4051		-
chr1	211488613	211488653	NM_001136223_3361_3400		+
chr15	90376844	90376884	NM_005829_2881_2920		-
chr11	63722656	63722699	NM_024771_1547_1586NM_024771_1550_1589		+
chr1	211836697	211836737	NM_002497_1515_1554		-
chr12	7363931	7363971	NM_001131025_3580_3619		+
chr18	11882976	11883016	NM_002071_3860_3899		+
chr6	1613206	1613246	NM_001453_2527_2566		+
chr5	148731669	148731709	NM_152407_1629_1668		+
chr11	47498446	47498486	NM_198700_1107_1146		-
chr8	124361621	124361661	NM_014109_1778_1817		-
chr19	40576998	40577038	NM_001142579_2271_2310		-
chr7	17908066	17908106	NM_015132_974_1013		-
chr3	125248751	125248791	NM_022776_3549_3588		-
chrX	41022055	41022095	NM_001039590_2544_2583		+
chr2	29024190	29024230	NM_002709_3371_3410		+
chr8	97270832	97270872	NM_015942_125_164		-
chr5	132440475	132440515	NM_002154_3152_3191		+
chrX	21902377	21902417	NM_015884_3362_3401		+
chr3	30734067	30734107	NM_001024847_3138_3177		+
chr2	96851327	96851367	NM_020151_2615_2654		-
chr15	40383710	40383750	NM_001003940_1028_1067		-
chr11	13752148	13752188	NM_032228_3531_3570		+
chr13	32929142	32929182	NM_000059_7380_7419		+
chr10	32299225	32299265	NM_004521_4562_4601		-
chr3	142027002	142027042	NM_019001_8499_8538		-
chr1	90400607	90400647	NM_001134479_2406_2445		+
chr2	171823378	171823418	NM_015530_2238_2277		+
chr11	125476207	125476247	NM_152713_738_777		+
chr18	11851425	11851465	NM_020412_38_77		+
chr7	10491443	10491483	XR_079015_505_544		+
chr22	42092976	42093016	NM_001142964_3812_3851		+
chr5	137891190	137891230	NM_004134_2644_2683		-
chr10	94454646	94454686	NM_002729_998_1037		+
chr6	151677869	151677909	NM_005100_6610_6649		+
chr11	113147263	113147303	NM_181351_4072_4111		+
chr20	48744650	48744690	NM_199129_674_713NM_199203_674_713		-
chr6	80413058	80413098	NM_031469_4336_4375		+
chr5	67594988	67595028	NM_181523_3777_3816		+
chr17	30327168	30327208	NM_015355_3589_3628		+
chr17	33786690	33786730	NM_001126_1425_1464		-
chr10	28905106	28905146	NM_016628_1647_1686		+
chr1	155306719	155306759	NM_018489_10067_10106		-
chr18	61057224	61057264	NM_004869_2539_2578		-
chr2	183826902	183826942	NM_205842_2246_2285		-
chr14	103372439	103372479	NM_145725_2379_2418		+
chr19	11244450	11244490	NM_000527_5210_5249		+
chr7	131179655	131179695	NM_001145354_9513_9552		+
chr7	102067050	102067090	NM_024653_2103_2142		+
chr19	58197890	58197935	NM_138347_423_462NM_138347_428_467		+
chrX	149841360	149841400	NM_000252_3181_3220		+
chr10	3819811	3819851	NM_001300_2999_3038		-
chr18	13665811	13665851	NM_001098801_1879_1918		-
chr12	123742257	123742297	NM_152269_1447_1486		+
chr1	85111873	85111913	NM_001166417_3502_3541		-
chr13	31033842	31033882	NM_002128_2423_2462		-
chrX	118752328	118752368	NM_145799_3237_3276		-
chr1	43392334	43392374	NM_006516_2342_2381		-
chr2	197001576	197001616	NM_004226_1998_2037		-
chr17	42153468	42153508	NM_138387_1335_1374		+
chr10	124814305	124814345	NM_001609_2441_2480		+
chr17	45699826	45699866	NM_006310_3524_3563		+
chr17	5377872	5377912	NM_016041_828_867		-
chr15	52901927	52901967	NM_019600_1297_1336		-
chr10	15150982	15151022	NM_004808_1753_1792		-
chr12	107236383	107236423	NM_018157_979_1018		+
chr10	70765491	70765531	NM_015634_706_745		+
chr1	154227759	154227799	NM_014847_2209_2248		+
chr2	71365718	71365758	NM_005791_1550_1589		+
chr8	38646242	38646282	NM_006283_562_601		+
chr5	102612448	102612488	NM_033211_1098_1137		+
chr14	55513301	55513341	NM_199421_4108_4147		+
chr1	210849548	210849588	NM_018194_3552_3591		+
chr5	134166398	134166438	NM_014829_5267_5306		+
chr16	81413755	81413795	NM_022041_4497_4536		+
chr9	95376741	95376781	NM_022755_3086_3125		-
chr22	50281632	50281672	NM_014838_4793_4832		+
chr6	7252169	7252209	NM_001003699_8690_8729		+
chr9	37438432	37438472	NM_014872_4277_4316		-
chr1	212276740	212276780	NM_016448_2966_3005		+
chr17	5392893	5392933	NM_024039_1265_1304		+
chr19	34790977	34791017	NM_014686_459_498		+
chr1	200589770	200589810	NM_014875_53_92		-
chr9	99150406	99150446	NM_153695_1481_1520		-
chr1	109852794	109852834	NM_002959_6376_6415		-
chr12	56222315	56222355	NM_032364_292_331		-
chr9	128065053	128065093	NM_015635_1138_1177		+
chr1	27426453	27426493	NM_003047_3379_3418		-
chrX	148564208	148564248	NM_000202_1899_1938		-
chr22	31829946	31829986	NM_004147_1225_1264		+
chr2	152975801	152975841	NM_005843_3175_3214		-
chr3	49764971	49765011	NM_153273_1185_1224		-
chr15	42710095	42710135	AF205632_5798_5837		-
chr5	31451657	31451697	NM_013235_2984_3023		-
chr20	35281829	35281869	NM_032013_1264_1303		-
chr8	86126503	86126543	NM_001951_1485_1524		+
chr17	959278	959318	NM_001159746_1980_2019		-
chr6	111543418	111543458	NM_018593_1704_1743		+
chr12	123777643	123777683	NM_001167856_6954_6993		-
chr19	21303138	21303178	NM_182515_4032_4071		+
chr8	42977449	42977489	NM_032237_742_781		+
chr4	154504766	154504806	NM_001131007_1055_1094		+
chr3	69070124	69070164	NM_007114_5693_5732		-
chr15	43235351	43235391	NM_174916_7452_7491		-
chr6	13711196	13711236	NM_005493_561_600		-
chr6	43129347	43129387	NM_002821_4140_4179		+
chr18	29704736	29704776	NM_016271_929_968		+
chr3	23960813	23960853	NM_002948_473_512		+
chr13	31722183	31722223	NM_006644_1649_1688		-
chr6	109786471	109786511	NM_014797_2805_2844		-
chr17	63010049	63010089	NM_006572_1629_1668		-
chr10	98723027	98723067	NM_032440_9214_9253		+
chr14	60759876	60759916	NM_021003_2276_2315		+
chr6	129898949	129898989	NM_033515_2750_2789		-
chr1	55222645	55222685	NM_152268_2233_2272		-
chr5	112929541	112929581	NM_022828_4866_4905		+
chr5	141524178	141524218	NM_030571_822_861		+
chr17	70121382	70121422	NM_000346_2757_2796		+
chr17	45753813	45753853	NM_002265_2288_2327		+
chrX	54097442	54097482	NM_017848_5358_5397		-
chr12	51637410	51637454	NM_014764_1860_1899NM_014764_1864_1903		+
chr20	54974319	54974359	NM_001324_1171_1210		+
chr1	200827859	200827899	NM_203459_5380_5419		+
chr1	225589844	225589884	NM_002296_3112_3151		-
chr2	238006877	238006917	NM_198189_1712_1751		+
chr11	102268742	102268782	NM_052932_1864_1903		-
chr10	13252773	13252813	NM_182751_4193_4232		+
chr1	76226891	76226931	NM_001127328_1473_1512		+
chr17	38555084	38555124	NM_001067_3480_3519		-
chr18	10550921	10550961	NM_003826_1871_1910		+
chr19	52519894	52519934	NM_025040_1319_1358		-
chr3	65341824	65341864	NM_015520_5277_5316		-
chr1	24799319	24799359	NM_020448_5273_5312		+
chr8	24813879	24813919	NM_006158_213_252		-
chr3	5026634	5026674	NM_003670_2804_2843		+
chr1	32782294	32782334	NM_004964_255_294		+
chr14	32627168	32627208	NM_001030055_7839_7878		+
chr3	119545651	119545691	NM_002093_2229_2268		-
chr17	64800689	64800729	NM_002737_2598_2637		+
chr2	233613738	233613778	NM_015575_551_590		+
chr5	38940736	38940776	NM_152756_6781_6820		-
chr18	77894367	77894407	NM_014913_1527_1566NM_014913_1527_1566		+
chr18	29847833	29847873	NM_022751_2645_2684		-
chr1	94354321	94354361	NM_002061_1303_1342		-
chr10	74806755	74806795	NM_001142595_1299_1338		-
chr12	69235896	69235936	NM_002392_4049_4088		+
chr16	11940565	11940605	NM_015659_553_592		-
chr5	122135455	122135495	NM_003100_345_384		+
chr9	36356402	36356449	NM_194328_1118_1157NM_194328_1125_1164		-
chr15	76587990	76588030	NM_000126_169_208		-
chr7	115898096	115898136	NM_015641_2008_2047		+
chr17	27588463	27588503	NM_020772_5231_5270		-
chr19	52825332	52825372	NM_144684_900_939		+
chr5	130728682	130728722	NM_020240_1957_1996		+
chr7	1578824	1578864	NM_002360_208_247		+
chr19	57840701	57840741	NM_213598_2217_2256		+
chr14	70497134	70497174	NM_001034852_1721_1760		+
chr22	31372380	31372420	AB073661_997_1036		+
chr20	49576949	49576989	NM_014484_1588_1627		+
chr1	26795897	26795937	NM_024887_1402_1441		+
chr5	36971036	36971076	NM_015384_1169_1208		+
chr9	21974801	21974841	NM_058197_198_237		-
chr12	89997996	89998036	NM_001001323_2711_2750		-
chr13	29275597	29275637	NM_181785_1925_1964		-
chr7	44252242	44252282	NM_006555_1116_1155		+
chr1	229460618	229460658	NM_145257_1215_1254		-
chr9	712837	712877	NM_153186_2387_2426		+
chr1	85113061	85113101	NM_001166417_2314_2353		-
chr21	27142890	27142930	NM_002040_3300_3339		+
chr12	102590337	102590377	NM_017915_2229_2268		+
chr10	101157090	101157130	NM_002079_1624_1663		-
chr3	126180318	126180358	NM_001040653_2201_2240		-
chr12	27952748	27952788	NM_020782_3245_3284		+
chr6	149982113	149982153	NM_004690_4653_4692		-
chr16	24583788	24583828	NM_006910_6442_6481		+
chr1	165623547	165623587	NM_004528_370_409		+
chr12	53873301	53873341	NM_005016_1527_1566		+
chr4	38700226	38700266	NM_016531_2713_2752		+
chr2	239360461	239360501	NM_001040445_6404_6443		+
chr2	11375871	11375911	NM_004850_1089_1128		-
chr13	108862587	108862627	NM_002312_1263_1302		-
chr3	136574629	136574669	NM_025246_1956_1995NM_025246_1956_1995		+
chr4	139086756	139086796	NM_014331_8100_8139		-
chr17	1423103	1423143	NM_006224_1781_1820		-
chr17	61670571	61670611	NM_005828_5284_5323		+
chr12	96673233	96673273	NM_002595_2890_2929		-
chr7	92244551	92244591	NM_001145306_1361_1400		-
chr1	150547295	150547335	NM_021960_3703_3742		-
chr7	92905565	92905605	NM_017667_1019_1058		+
chr18	29100780	29100820	NM_001943_420_459		+
chr17	45745739	45745779	NM_002265_1524_1563		+
chr16	23646845	23646885	NM_024675_1182_1221		-
chr14	89625762	89625802	NM_005197_4617_4656		-
chr3	51430911	51430951	NM_013286_2182_2221		+
chr22	29950801	29950841	NM_003634_2011_2050		-
chr7	120615656	120615696	NM_019071_2150_2189		+
chr1	244872225	244872265	NM_016076_3984_4023		+
chr7	36450264	36450304	NM_018685_1443_1482NM_018685_1443_1482		+
chr6	105529472	105529512	NM_001004317_3771_3810		+
chr16	3162595	3162635	NM_003456_34_73		+
chr6	105528887	105528927	NM_001004317_3186_3225		+
chr21	18939049	18939089	NM_001338_2256_2295		+
chr12	54406494	54406534	NM_022658_2238_2277		+
chr2	204293378	204293418	NM_005759_2967_3006		+
chr17	49257188	49257228	NM_017643_2940_2979		-
chr10	104661497	104661537	NM_020682_2309_2348		+
chr6	71269585	71269625	NM_001162529_4643_4682		+
chr1	114227794	114227834	NM_152900_6471_6510		+
chr11	61079471	61079511	NM_001923_2341_2380XM_002347244_2229_2268		-
chr10	126523881	126523921	NM_032182_1635_1674NM_032182_1635_1674		+
chr12	115108768	115108808	NM_016569_4034_4073		-
chr1	19546105	19546145	NM_015047_2763_2802		-
chr6	64395432	64395472	NM_015153_1836_1875		+
chr2	149882124	149882164	NM_004522_5779_5818		+
chr2	68406165	68406205	NM_000945_2795_2834		-
chr10	105787179	105787219	NM_014720_5444_5483		+
chr12	80169628	80169668	NM_002480_3401_3440		-
chr10	75009073	75009113	NM_016065_2122_2161		-
chr16	66978959	66978999	NM_003869_3904_3943		+
chr6	11582946	11582986	NM_001100829_7552_7591		+
chr8	38961680	38961720	NM_003816_3000_3039		+
chr2	183790417	183790457	NM_205842_3780_3819		-
chr3	125741663	125741703	NM_017836_897_936		-
chr15	52339103	52339143	NM_002748_1241_1280		+
chr8	67577066	67577106	NM_025054_2347_2386		-
chr17	80685824	80685864	NM_024619_1758_1797		+
chr4	83551186	83551226	NM_001037582_2567_2606		-
chr2	87001955	87001995	NM_022780_2975_3014		+
chr17	73772721	73772761	NM_005324_2459_2498		-
chr6	149982708	149982748	NM_004690_4058_4097		-
chr14	32625773	32625813	NM_001030055_6444_6483		+
chr17	49375170	49375210	NM_016001_1763_1802		+
chr1	41236793	41236833	NM_001142590_1883_1922		+
chr14	75129543	75129583	NM_001039479_3817_3856		-
chr6	31509748	31509788	NM_004640_438_477		-
chr5	37044553	37044593	NM_015384_6713_6752		+
chr12	121881535	121881575	NM_032590_2577_2616		-
chr1	100548672	100548712	NM_033055_2381_2420		+
chr13	41130423	41130463	NM_002015_5076_5115		-
chr7	44920256	44920296	NM_033224_4665_4704		-
chr7	129813708	129813748	NM_032842_1499_1538		-
chr3	47893460	47893500	NM_002375_5007_5046		-
chr5	72384108	72384148	NM_138782_2741_2780		+
chr1	205684437	205684477	NM_022731_3923_3962		-
chr20	52199316	52199356	NM_006526_281_320		-
chr22	41575042	41575082	NM_001429_7723_7762		+
chr6	131908627	131908667	NM_004830_4433_4472		-
chr11	62460137	62460177	NM_001130702_1280_1319		-
chr2	110262028	110262068	NM_001099289_5430_5469		+
chr6	31696754	31696794	NM_013974_421_460		-
chr10	94712068	94712108	NM_019053_1522_1561		+
chr7	86825322	86825362	NM_021145_3713_3752		+
chr1	114227602	114227642	NM_152900_6279_6318		+
chr13	49829999	49830039	AK297400_294_333		+
chr19	16628803	16628843	NM_006387_3952_3991		-
chr5	172755381	172755421	NM_003714_1086_1125		-
chr8	42189240	42189280	NM_001556_3192_3231		+
chr10	14945384	14945424	AK027067_1964_2003		+
chr12	111086635	111086675	NM_001040107_1552_1591		-
chr4	120177401	120177441	NM_019050_1440_1479		+
chr2	188328986	188329026	NM_006287_3847_3886		-
chr4	78088315	78088355	NM_004354_2577_2616		+
chr12	112591337	112591377	NM_001143906_3109_3148		+
chr1	109178169	109178209	NM_001010883_1561_1600		+
chr19	33088408	33088448	NM_032139_3912_3951		-
chr1	212276193	212276233	NM_016448_2419_2458		+
chr1	43396761	43396801	NM_006516_716_755		-
chr2	184022188	184022228	NM_138285_660_699		+
chr22	30091463	30091503	NM_181832_2964_3003		+
chr2	26512850	26512890	NM_000183_1706_1745		+
chr1	109817318	109817358	NM_001408_9481_9520		+
chr6	21594758	21594798	NM_003107_788_827		+
chr3	179052792	179052835	AB097862_2486_2525AB097862_2489_2528		+
chr14	73959418	73959458	NM_024644_1777_1816		+
chr19	36430790	36430830	AK172754_464_503		+
chr17	21218166	21218206	NM_145109_1934_1973		+
chr1	16255835	16255875	NM_015001_3305_3344		+
chr5	138994319	138994359	NM_181838_949_988		+
chr2	131905905	131905945	NM_001100623_2789_2828		+
chr6	107980058	107980098	NM_018013_3778_3817		+
chr5	154181678	154181718	NM_033551_2258_2297		+
chr12	124082643	124082683	NM_006815_2082_2121		+
chr7	99668312	99668352	NM_032924_2062_2101		-
chr2	239307716	239307756	NM_015650_2352_2391		+
chr15	25583979	25584019	NM_130839_3541_3580		-
chr11	130099833	130099873	NM_014155_6041_6080		-
chr14	31592133	31592173	NM_015382_5551_5590		-
chr19	17445566	17445606	NM_020959_33_72		-
chr1	201817550	201817590	NM_018085_393_432		+
chr17	47905955	47905995	AF074606_2970_3009		+
chr5	32602828	32602868	NM_006713_2151_2190		+
chr4	77134672	77134712	NM_005506_324_363NM_005506_324_363		-
chr12	80169020	80169060	NM_002480_4009_4048		-
chr12	54625027	54625067	NM_001127322_11366_11405		-
chr19	19903882	19903922	NM_001099269_2922_2961		-
chr11	205202	205242	NM_016526_638_677		-
chr5	56190678	56190718	NM_005921_6212_6251		+
chr8	22280063	22280103	NM_001135153_4548_4587		+
chr1	114520019	114520059	NM_198268_7680_7719		+
chr16	4013879	4013919	NM_001116_6458_6497		-
chr17	19683787	19683827	NM_014683_3383_3422		-
chr1	53516450	53516490	NM_002979_1840_1879		+
chr1	183596510	183596550	NM_005717_764_803		-
chr20	25427226	25427266	NM_021067_1325_1364		+
chr2	109379873	109379913	NM_006267_3005_3044		+
chr2	131904377	131904417	NM_001100623_1261_1300		+
chr3	194995942	194995982	NM_012287_6653_6692		-
chr11	126132983	126133023	NM_003139_2756_2795		-
chr5	43017029	43017069	AK097396_1359_1398		-
chr15	71302144	71302184	NM_017691_1654_1693XM_001719834_879_918		+
chr1	27097615	27097655	NM_006015_3578_3617		+
chr5	36976313	36976353	NM_015384_1804_1843		+
chr4	75975253	75975293	NM_015393_4970_5009		+
chrX	73809284	73809324	NM_183353_4116_4155		-
chr5	179155644	179155684	NM_001746_1956_1995		+
chr12	123350289	123350329	NM_024667_2295_2334		-
chr12	109886534	109886574	NM_031954_3856_3895		-
chr6	44221989	44222029	NM_178148_1849_1888		-
chr7	6063700	6063740	NM_014413_2603_2642		-
chr17	19238104	19238144	NM_014964_2912_2951		+
chrX	41207332	41207372	NM_001356_3205_3244		+
chr22	21802722	21802762	NM_015094_3769_3808		+
chr2	44460384	44460424	NM_177968_2493_2532		+
chr6	71246020	71246060	NM_001162529_4157_4196		+
chr16	28880624	28880664	NM_015503_3332_3371		+
chrX	16836742	16836782	NM_018360_205_244		+
chr12	19672050	19672090	NM_153207_2538_2577		+
chr16	30995053	30995093	NM_014712_5597_5636		+
chr1	65899397	65899437	NM_017526_2352_2391		+
chr2	128075220	128075260	NM_006609_1336_1375		-
chr12	19422707	19422747	NM_001143821_608_647		+
chr3	141165676	141165716	NM_001080412_5429_5468		+
chr5	149360435	149360475	NM_000112_1548_1587		+
chr10	75506706	75506746	NM_004922_296_335		+
chr1	19528232	19528276	NM_020765_214_253NM_020765_218_257		-
chr4	68490798	68490838	NM_018227_2638_2677		-
chr14	69254423	69254463	NM_004926_2934_2973		-
chr1	36602680	36602720	AF041432_718_757		-
chr5	34908138	34908178	NM_002853_1870_1909		-
chr21	34950270	34950310	NM_017613_2071_2110		-
chr7	10973232	10973272	NM_002489_366_405		-
chr10	64567350	64567390	NM_032804_2836_2875		+
chr13	96446717	96446757	NM_006260_5057_5096		+
chr12	4634660	4634700	AJ272205_624_663		-
chr18	33572199	33572239	NM_018170_1820_1859		-
chr15	40686343	40686383	NM_001142761_1888_1927		+
chr16	30959304	30959344	NM_001099784_2997_3036		+
chr18	55151523	55151572	NM_004852_9116_9155NM_004852_9125_9164		+
chr22	50656005	50656045	AF274946_385_424		+
chr6	56323823	56323863	NM_001144769_16996_17035		-
chr4	159827876	159827916	NM_020840_5709_5748NM_020840_5709_5748		+
chr6	41902696	41902736	NM_001136017_1995_2034		-
chr13	115090124	115090164	NM_032436_1140_1179		+
chr6	24706285	24706325	NM_030939_1237_1276		-
chr10	101370354	101370394	NM_031212_1436_1475		-
chr19	12924414	12924454	NM_006397_1095_1134		+
chr2	232577564	232577604	NM_001099285_522_561		+
chr8	26268288	26268328	NM_004331_1145_1184		+
chrX	20145301	20145341	NM_001412_1726_1765		-
chr12	69238496	69238536	NM_002392_6649_6688		+
chr5	74655285	74655325	NM_000859_2518_2557		+
chr2	32724721	32724761	NM_016252_8711_8750		+
chr16	30790362	30790402	NM_001080417_5455_5494		-
chr4	146049898	146049938	NM_002940_3417_3456		+
chr14	61111997	61112037	NM_005982_2067_2106		-
chr2	8869154	8869194	NM_020738_7154_7193		-
chr17	30817626	30817666	NM_003885_3210_3249		+
chr5	16473457	16473497	NM_001034850_2885_2924		-
chr17	47788038	47788078	NM_030802_1970_2009		-
chr5	73923499	73923539	NM_003633_5212_5251		-
chr3	15710866	15710906	NM_015199_4176_4215		-
chr2	43450710	43450750	NM_006887_2484_2523		-
chr19	47261584	47261624	NM_001039885_3227_3266		+
chr14	95562257	95562297	NM_177438_5198_5237		-
chr6	133853128	133853168	NM_004100_5564_5603		+
chr2	233715013	233715053	NM_015575_4064_4103		+
chr5	139494845	139494885	NM_005859_1139_1178		+
chr11	61569193	61569233	NM_013402_2284_2323		-
chr12	45823049	45823089	NM_001025356_3024_3063		+
chr13	33091899	33091939	NM_014887_1930_1969		-
chr6	136581997	136582037	NM_014739_3227_3266		-
chr6	43753514	43753554	NM_001025366_2946_2985		+
chr10	35859073	35859113	NM_145012_2182_2221		+
chr3	107525119	107525159	NM_001142568_3969_4008		+
chr9	86618360	86618400	NM_024945_2868_2907		+
chr10	116606052	116606092	NM_020940_1660_1699		+
chr1	241798006	241798046	NM_001821_1187_1226		-
chr5	130761462	130761502	NM_001164386_6493_6532		-
chr6	34845647	34845687	NM_005643_1401_1440		-
chr11	94802894	94802934	NM_032102_2842_2881		+
chr9	139933922	139933962	NM_015392_1475_1514		-
chr11	33762638	33762678	NM_012175_2220_2259		-
chr2	113316899	113316939	NM_019014_1941_1980		+
chr2	85280775	85280815	NM_020122_1734_1773		+
chr6	42048517	42048557	NM_138572_4197_4236		+
chr1	66099744	66099784	NM_001003679_3856_3895		+
chr7	70256569	70256609	NM_015570_5111_5150		+
chr20	60550018	60550058	NM_003185_4424_4463		-
chr9	36336511	36336551	NM_194328_5104_5143		-
chr1	10436744	10436784	NM_015074_5665_5704		+
chr14	52197173	52197213	NM_001042481_4765_4804		+
chr7	97835536	97835576	NM_014916_5538_5577		+
chr11	70176349	70176389	NM_003626_1200_1239		+
chr19	57065427	57065467	NM_020828_1345_1384		+
chr1	38002541	38002581	AK022615_2032_2071		-
chr7	97944864	97944904	NM_018842_770_809		-
chr6	30670883	30670923	NM_014641_6263_6302		-
chr17	58153487	58153527	NM_022070_308_347		-
chr10	95288742	95288782	NM_018131_2532_2571		+
chr20	25255262	25255302	NM_002862_673_712		+
chr8	91635324	91635364	NM_001008495_3678_3717		-
chr1	68939879	68939919	NM_001114120_5249_5288		-
chr16	11445575	11445615	AK123764_1396_1435		+
chr15	67483812	67483852	NM_005902_2515_2554		+
chr1	165631502	165631542	NM_000696_2407_2446		-
chr11	120352068	120352108	NM_015313_4345_4384		+
chr7	5104057	5104097	NM_021163_1490_1529		+
chr10	64973580	64973620	NM_032776_2607_2646		-
chr20	48569851	48569891	NM_018683_1897_1936		+
chr2	36780142	36780182	NM_001042548_1314_1353		-
chr9	21333475	21333515	NM_018847_1915_1954		-
chr5	64314371	64314411	NM_005869_1862_1901		+
chr8	110254116	110254156	NM_032869_2945_2984		-
chr12	116396582	116396622	NM_015335_9137_9176		-
chr15	41775685	41775725	NM_015138_4946_4985		+
chr1	166823478	166823518	NM_017542_3622_3661		+
chr12	57146036	57146076	NM_000946_71_110		-
chr19	48981344	48981384	NM_017457_1131_1170		+
chr3	185341817	185341857	NM_021627_1730_1769		+
chr2	228197187	228197227	AF226049_307_346		+
chr18	74727578	74727618	NM_001025100_2010_2049		-
chr8	81887491	81887531	NM_018440_3258_3297		-
chr1	220088713	220088753	NM_018713_1707_1746		-
chr17	48772783	48772823	NM_052855_1897_1936		-
chr11	65341617	65341657	NM_001098784_1407_1446		+
chr1	9989832	9989872	NM_032368_1311_1350		-
chr15	86289892	86289932	NM_006738_10609_10648		+
chr12	9094398	9094438	NM_002355_980_1019		-
chr6	7886232	7886272	NM_030810_1000_1039		-
chr2	242187716	242187756	NM_005336_1892_1931		-
chr10	12071002	12071042	NM_080599_976_1015		-
chr12	22625244	22625284	AB011100_2114_2153		-
chr14	23780450	23780490	NM_004050_3047_3086		+
chr1	156712294	156712334	NM_004494_1952_1991		-
chr5	114859602	114859642	NM_020177_2779_2818		-
chr7	127231608	127231648	NM_001662_835_874		+
chr16	58741435	58741475	NM_002080_2007_2046		-
chr1	117532082	117532122	NM_020440_5271_5310		+
chr20	25426951	25426991	NM_021067_1050_1089		+
chr1	109822244	109822284	NM_001032291_1637_1676		-
chr2	152332229	152332269	NM_018151_8194_8233		+
chr5	122881480	122881520	NM_001044723_843_882		+
chr5	132032129	132032169	NM_007054_2411_2450		-
chr16	79631463	79631503	NM_001031804_3120_3159		-
chr21	40714246	40714286	NM_004965_1259_1298		-
chr4	26430395	26430435	NM_203284_1188_1227		+
chr8	145637989	145638029	NM_017767_2087_2126		-
chr1	21133459	21133499	NM_003760_5652_5691		-
chr10	116736311	116736351	NM_139169_2285_2324		+
chr17	26881320	26881360	NM_033198_1919_1958		-
chr1	226548583	226548623	NM_001618_3754_3793		-
chr1	165723466	165723506	NM_019026_363_402		-
chr2	176046154	176046194	NM_001002258_198_237		-
chr6	130462391	130462431	NM_032438_4007_4046		+
chr17	39847296	39847336	NM_005801_725_764		+
chr17	2585255	2585295	NM_000430_1961_2000		+
chr6	8015586	8015626	AF426434_858_897		-
chr1	165877243	165877283	NM_012474_1151_1190NM_012474_1151_1190		+
chr5	138666077	138666117	NM_199189_3965_4004		+
chr1	153640512	153640552	NM_004515_296_335		-
chr11	7488465	7488505	AK055003_1381_1420		+
chr5	130762132	130762172	NM_001164386_5823_5862		-
chr20	3845263	3845303	NM_020746_1156_1195		+
chr1	152004983	152005023	NM_005620_553_592		-
chr12	110368204	110368244	NM_057169_4984_5023		-
chr10	70104896	70104936	NM_017987_2842_2881		-
chr9	33044979	33045019	NM_018225_3922_3961		-
chr5	175936459	175936499	NM_014613_3900_3939		+
chr15	84287166	84287206	NM_003027_1367_1406		+
chr11	9773923	9773963	NM_015055_4264_4303		+
chr1	23636806	23636846	NM_001102398_2171_2210		-
chr9	125887353	125887393	NM_018387_2932_2971		-
chr10	127516153	127516193	NM_078469_291_330		+
chr17	7162148	7162188	NM_203413_1065_1104		+
chr1	146650503	146650543	NM_005313_960_999		+
chr5	175775263	175775303	NM_020444_888_927		-
chr15	93587778	93587818	NM_020211_2045_2084		-
chr5	32602451	32602491	NM_006713_1774_1813		+
chr6	20491050	20491090	NM_001949_2115_2154		+
chr7	73114285	73114325	NM_004603_1335_1374		-
chr1	11082564	11082604	NM_007375_1233_1272		+
chr5	55240833	55240873	NM_001035267_549_588		+
chrX	131338672	131338712	AK124801_1584_1623		-
chr14	55259740	55259780	NM_015589_6234_6273		+
chr3	31658517	31658557	NM_178862_1074_1113		+
chr2	154334839	154334879	NM_019845_444_483		-
chr17	42828385	42828425	NM_145663_1826_1865		+
chr7	6202791	6202831	NM_004227_3048_3087		-
chr4	1902822	1902862	NM_133334_471_510		+
chr11	122929821	122929861	NM_006597_1307_1346		-
chr7	108213797	108213837	NM_012328_875_914		+
chr5	80172037	80172077	NM_002439_4024_4063		+
chr16	69200978	69201018	NM_032830_1931_1970		+
chr1	39893637	39893677	NM_033044_11933_11972		+
chr13	77457733	77457773	NM_138444_2768_2807		-
chr15	101189044	101189084	NM_198243_2104_2143		+
chr12	122757398	122757438	NM_002956_4423_4462		-
chr7	111366286	111366326	NM_014705_8174_8213		-
chr3	30733332	30733372	NM_001024847_2403_2442NM_001024847_2403_2442		+
chr1	1594362	1594402	NM_001110781_4540_4579		-
chr12	120173076	120173116	AB023166_2921_2960		-
chr7	45139742	45139782	NM_004749_2164_2203		-
chr1	224380172	224380212	NM_003676_1076_1115		+
chr6	57033593	57033633	NM_001031623_3737_3776		+
chr2	15415609	15415649	NM_015909_5709_5748		-
chr17	34050665	34050705	NM_001030006_2993_3032		+
chr6	43193813	43193853	NM_199184_311_350		-
chr9	27062821	27062861	NM_001099222_2062_2101		+
chr2	160087724	160087764	NM_033394_6062_6101		+
chrX	17819508	17819548	NM_021785_847_886		-
chr18	12448222	12448262	NM_001128626_3693_3732		-
chr3	88206293	88206333	NM_173824_1810_1849		+
chr22	50354414	50354454	NM_001001852_273_312		+
chr1	179068886	179068926	NM_007314_11763_11802		-
chr1	205759091	205759131	NM_173854_3944_3983		-
chr12	863305	863345	NM_018979_1082_1121		+
chr6	132781483	132781523	NM_003569_1410_1449		-
chr2	64688006	64688046	NM_014181_3317_3356		+
chr21	45432218	45432258	NM_003274_14_53		+
chr8	94748546	94748586	NM_203390_246_285		-
chr3	119176869	119176909	NM_018266_655_694		-
chr16	71891064	71891104	NM_001137675_7710_7749		+
chr7	99021531	99021571	NM_015545_1878_1917		-
chr10	63856217	63856257	NM_032199_7022_7061		+
chr1	3740062	3740102	NM_014704_2748_2787		-
chr20	61522430	61522470	NM_033081_3709_3748		-
chr17	3629154	3629194	NM_031965_1959_1998		+
chr16	84087376	84087416	NM_003791_4299_4338		-
chr2	33808843	33808883	NM_015475_2591_2630		-
chr7	40172422	40172462	NM_138701_828_867		-
chr3	128533024	128533064	NM_004637_1616_1655		+
chrX	136743386	136743426	NM_004799_3393_3432		+
chr6	90409346	90409386	NM_014611_9047_9086		-
chr6	56917723	56917763	NM_020931_597_636		+
chr5	150089120	150089160	NM_001135644_3204_3243		-
chr9	35449977	35450017	AF061739_457_496		+
chr1	91182479	91182519	NM_020063_276_315		-
chr14	80330232	80330275	NM_004796_5603_5642NM_004796_5606_5645		+
chrX	38665357	38665397	NM_021242_2017_2056		+
chr6	108365534	108365574	NM_014028_1506_1545		-
chr10	62551951	62551991	NM_001786_842_881		+
chr18	9546861	9546901	NM_001042388_3857_3896		-
chr4	155459171	155459211	AF044333_1201_1240		-
chr12	85695079	85695119	NM_006982_812_851		+
chr5	112350575	112350615	NM_152624_2856_2895		+
chr2	74089400	74089451	NM_213622_1793_1832NM_213622_1804_1843		+
chr19	1827442	1827482	NM_020695_1401_1440		-
chr3	98235425	98235465	NM_001040199_1343_1382		-
chr6	3269682	3269722	NM_015482_5628_5667		-
chr12	56600013	56600053	NM_194358_1644_1683		-
chr13	95058714	95058754	NM_005708_5544_5583		+
chr15	75230452	75230492	NM_004255_4_43		-
chrX	53619520	53619560	NM_031407_4172_4211		-
chr8	38271089	38271129	NM_023110_3428_3467		-
chr2	10923527	10923567	NM_005742_2278_2317		-
chr4	103946747	103946787	NM_178833_3226_3265		-
chr1	178444351	178444391	NM_170692_6585_6624		+
chr7	2409243	2409283	NM_001037283_1624_1663		+
chr13	36878242	36878282	NM_015087_2508_2547		-
chr1	185070210	185070250	NM_007212_2022_2061		+
chr10	62554538	62554578	NM_001786_1842_1881		+
chr12	66359810	66359850	NM_003483_3880_3919		+
chr6	118030836	118030876	NM_138459_3758_3797		+
chrX	24197840	24197880	NM_003410_858_897		+
chr12	6857499	6857539	NM_005439_1010_1049		-
chr20	4168060	4168100	NM_175839_1876_1915		+
chr9	127909002	127909042	NM_001123355_4160_4199		-
chr6	33424850	33424890	NM_152735_2242_2281		+
chr5	173385163	173385203	NM_030627_5620_5659		+
chr5	71494320	71494360	NM_005909_5380_5419		+
chr19	37211893	37211933	NM_152603_2357_2396		+
chr21	43410033	43410073	NM_001098402_4346_4385NM_001098402_4346_4385		-
chr2	220084797	220084837	NM_001077198_3038_3077		-
chr16	89347265	89347305	NM_013275_6106_6145		-
chr3	126180959	126180999	NM_001040653_1560_1599		-
chr1	62916802	62916842	NM_003368_3267_3306		+
chr3	122133664	122133704	NM_019069_1179_1218		-
chr14	73587232	73587272	NM_021239_3460_3499		+
chr1	15986706	15986746	NM_006511_344_383NM_032341_1718_1757		+
chr5	40760008	40760048	NM_206907_4563_4602		-
chr17	78115595	78115635	NM_014740_433_472		-
chr8	82570250	82570290	NM_001144878_2458_2497		-
chr1	214818205	214818245	NM_016343_5467_5506		+
chr15	35166995	35167035	NM_014691_3449_3488		-
chr5	60050244	60050284	NM_024930_1213_1252		-
chr3	158409546	158409586	NM_024996_2654_2693		+
chr6	132722457	132722497	NM_015529_168_207		-
chr15	98516779	98516819	NM_183376_3779_3818		+
chr17	53854629	53854669	NM_001102402_2156_2195		+
chr11	64532697	64532737	NM_004630_2850_2889		-
chr12	51455013	51455053	NM_030809_4406_4445		-
chr5	78982050	78982090	NM_001114394_3103_3142		+
chr5	71494406	71494446	NM_005909_5466_5505		+
chr6	44222297	44222337	NM_178148_1541_1580		-
chr10	33466871	33466914	NM_003873_5385_5424NM_003873_5388_5427		-
chr10	38119367	38119407	NM_021045_3375_3414		-
chr6	80751847	80751887	NM_001166691_2623_2662		+
chr5	137761186	137761226	NM_016604_4527_4566		+
chr2	62104068	62104108	NM_006430_873_912		-
chr19	1228272	1228312	NM_000455_3115_3154		+
chr12	120990350	120990390	NM_014868_887_926		+
chr20	5081235	5081275	NM_001009924_991_1030		-
chr2	23929970	23930010	NM_052920_3572_3611		+
chr5	74017408	74017448	NM_032380_2676_2715		-
chr1	168054058	168054098	NM_153832_2575_2614		-
chr15	49171601	49171641	NM_014335_1313_1352		+
chr14	50100139	50100179	NM_018139_1770_1809		-
chr6	75963138	75963178	NM_018247_4004_4043		-
chr8	57874816	57874856	NM_017813_2859_2898		-
chr7	33053742	33053782	NM_001002010_1648_1687		-
chr18	2918793	2918833	NM_014646_4388_4427		-
chr1	113666746	113666786	NM_014813_3420_3459		+
chr18	55268000	55268040	NM_004539_2719_2758		-
chr11	94232235	94232275	NM_017704_1397_1436		+
chr11	8119284	8119324	NM_003320_1316_1355		+
chr11	58385955	58385995	NM_053023_2658_2697		+
chr17	47005356	47005396	NM_023079_2025_2064		+
chr3	172534478	172534518	NM_018098_2442_2481		+
chr10	124691886	124691926	NM_024942_1580_1619		-
chr4	73941349	73941389	NM_032217_8488_8527		-
chr2	113251729	113251769	NM_153712_426_465		+
chr10	28909865	28909905	NM_016628_3360_3399		+
chr21	34731121	34731161	NM_000629_5088_5127		+
chr3	10322834	10322874	NM_014760_4836_4875		+
chr4	113108218	113108258	NM_152400_708_747		+
chr8	54628282	54628322	NM_015941_1946_1985		-
chr17	40125595	40125635	NM_033133_1064_1103		+
chr11	118393963	118394003	NM_005933_13010_13049		+
chr9	73000731	73000771	NM_001206_3950_3989		-
chr6	109689863	109689903	NM_006016_926_965		-
chr15	89848346	89848386	NM_001113378_3150_3189		+
chr15	40300327	40300367	NM_001013703_3558_3597		+
chr12	46313701	46313741	NM_004719_6769_6808		-
chr3	72424335	72424375	NM_012234_3935_3974		-
chr12	39046750	39046790	NM_153634_2673_2712		-
chr15	96881393	96881433	NM_021005_3012_3051		+
chr14	67850983	67851023	NM_004094_1916_1955		+
chr12	27955491	27955531	NM_020782_5988_6027		+
chr11	125454303	125454343	NM_004879_1991_2030		+
chr17	76988037	76988077	NM_138793_3256_3295NM_138793_3256_3295		-
chr19	18308057	18308097	NM_002866_1015_1054		-
chr12	65639443	65639483	NM_014319_2409_2448		+
chr6	24423959	24423999	NM_020662_1492_1531		+
chr6	53133879	53133919	NM_021814_1242_1281		-
chr15	69070878	69070918	NM_006305_2423_2462		-
chr7	27147567	27147607	NM_153631_1598_1637		-
chr1	169836080	169836120	NM_181093_930_969		-
chr16	3022908	3022948	NM_182687_1987_2026		-
chr1	229738592	229738633	NM_001025247_447_486NM_001025247_448_487		-
chr9	35740205	35740245	NM_020944_1768_1807		-
chrX	119390913	119390953	NM_006777_3872_3911		+
chr10	120829097	120829137	NM_003750_917_956		-
chr14	53241664	53241704	NM_145251_4823_4862		+
chr8	18388892	18388932	NM_015310_7568_7607		-
chr1	165624752	165624792	NM_004528_559_598		+
chr3	41281021	41281061	NM_001904_2803_2842		+
chr6	57049640	57049680	NM_004282_1681_1720		+
chr16	46731502	46731542	NM_014321_825_864		+
chr10	98280522	98280562	NM_020123_3445_3484		-
chr3	51430428	51430468	NM_013286_1699_1738		+
chr14	69519835	69519875	NM_003861_3747_3786		-
chr20	10025136	10025176	NM_022096_1035_1074		+
chr5	102884556	102884596	NM_031438_3448_3487		-
chr1	210028973	210029013	NM_014388_6529_6568		+
chr3	142754875	142754915	NM_001080415_2093_2132		+
chr4	85571800	85571845	NM_001263_3846_3885NM_001263_3851_3890		+
chr5	72206344	72206385	NM_002270_4689_4728NM_002270_4690_4729		+
chr11	102102461	102102501	NM_001130145_3676_3715		+
chr17	17116171	17116211	NM_144997_3002_3041		-
chr16	58585550	58585590	NM_016284_3397_3436		-
chr2	228419789	228419829	NM_001135187_2584_2623		+
chr12	12874033	12874076	NM_004064_1142_1181NM_004064_1145_1184		+
chr13	73283233	73283273	NM_001071775_1634_1673		-
chr5	49693741	49693781	NM_198449_2559_2598		-
chrX	30872502	30872542	NM_152787_1903_1942		-
chr1	151377935	151377975	NM_015100_3842_3881		-
chr6	76385588	76385628	NM_015571_2059_2098		+
chr13	31711124	31711164	NM_006644_3266_3305		-
chr5	140025055	140025095	NM_002488_449_488		-
chr9	4586190	4586230	NM_004170_2444_2483		+
chr12	6879120	6879160	NM_002824_483_522		+
chr2	208619559	208619599	NM_001142300_2422_2461		+
chr21	34877874	34877914	NM_001136005_2990_3029		-
chr16	74656359	74656399	NM_018124_3850_3889		-
chr1	183495767	183495807	NM_173156_472_511		+
chr3	13367309	13367349	NM_024923_4673_4712		-
chr1	245022573	245022613	NM_031844_1299_1338		-
chr17	38184164	38184204	NM_014815_1718_1757		-
chr6	64286426	64286466	NM_003463_792_831		+
chr5	65350387	65350427	NM_018695_3550_3589		+
chr5	53181969	53182009	NM_019087_1091_1130		-
chr15	60713018	60713058	NM_024611_5959_5998		-
chrX	110970214	110970254	NM_001099922_2009_2048		+
chr1	85784198	85784238	NM_001134445_3948_3987		-
chr1	35447666	35447706	XM_001723998_346_385		-
chr4	41262759	41262799	NM_004181_367_406NM_004181_367_406		+
chr2	64862636	64862676	NM_014755_1627_1666		-
chr20	33637724	33637764	NM_015638_596_635		-
chr4	88082888	88082928	NM_020803_3862_3901		-
chr22	32302921	32302961	NM_014662_5300_5339		+
chr12	56496042	56496082	NM_001982_4426_4465		+
chr4	113198293	113198333	NM_052864_1522_1561		-
chr17	61909702	61909742	NM_001098426_2469_2508		-
chrX	37591329	37591369	NM_021083_5032_5071		+
chr12	16552927	16552967	NM_007192_2735_2774		-
chr11	66453250	66453290	NM_006946_7297_7336		-
chr5	118729393	118729433	NM_014350_1105_1144		+
chr16	31926402	31926442	NM_003414_1042_1081		+
chr7	42957215	42957255	NM_002787_671_710		-
chrX	53656506	53656546	NM_031407_1286_1325		-
chr6	151686844	151686884	AB040916_1061_1100		-
chr19	2037511	2037551	NM_199054_3704_3743NM_199054_3704_3743		-
chr17	8108295	8108335	NM_004217_950_989		-
chr14	32561237	32561277	NM_001030055_1678_1717		+
chrX	154467159	154467199	NM_003372_690_729		+
chr14	93706985	93707025	NM_001002860_5319_5358		-
chr17	8449878	8449918	NM_005964_1288_1327		-
chr12	57396289	57396329	NM_014830_2459_2498		-
chr19	2917600	2917640	NM_173480_1130_1169		+
chr8	61743056	61743096	NM_017780_4176_4215		+
chr4	77035897	77035937	NM_017426_2234_2273		-
chr1	25687641	25687681	NM_014313_1070_1109		+
chr3	52800300	52800375	NM_003157_566_605NM_003157_601_640		-
chr9	26926485	26926525	NM_001031689_1024_1063		-
chr3	67061584	67061624	NM_032505_4635_4674		+
chr2	47710211	47710251	NM_000251_2997_3036		+
chr16	14045328	14045368	NM_005236_5885_5924		+
chr5	150869101	150869141	NM_078483_2935_2974		+
chr8	9634475	9634515	NM_003747_4219_4258		+
chr2	97476821	97476861	NM_020184_3994_4033		+
chr6	64401880	64401920	NM_015153_2470_2509		+
chr3	93772379	93772419	NM_182896_1690_1729		+
chr6	139364217	139364257	NM_021243_624_663		+
chr11	61569818	61569858	NM_013402_1659_1698		-
chr15	42465996	42466036	NM_015289_1126_1165		-
chr11	1297157	1297197	NM_019009_2008_2047		-
chr16	71890413	71890453	NM_001137675_7059_7098		+
chr1	166823533	166823573	NM_017542_3677_3716		+
chr1	225590440	225590480	NM_002296_2516_2555		-
chr2	71305727	71305767	NM_017567_1531_1570		+
chr14	24605377	24605417	NM_176783_1_40		+
chr16	67232635	67232675	NM_001950_1915_1954NM_001950_1915_1954		+
chr7	143004725	143004765	NM_032982_4068_4107		+
chr2	85536647	85536687	NM_031283_1904_1943		+
chr8	9639044	9639084	NM_003747_8788_8827		+
chr12	95365327	95365371	NM_018838_338_377NM_018838_342_381		-
chr18	56064621	56064661	NM_001144967_4323_4362		+
chr6	34845185	34845225	NM_017754_9528_9567		+
chr1	16254978	16255018	NM_015001_2448_2487		+
chr1	89323018	89323058	NM_001514_767_806		-
chr1	171511040	171511080	NM_015172_4696_4735		+
chr1	212241957	212241997	NM_016448_1149_1188		+
chr12	64842410	64842450	NM_007235_3815_3854		+
chr3	50148160	50148200	AB208813_4074_4113		+
chr12	24964500	24964540	NM_005504_8005_8044		-
chr18	20817100	20817140	NM_001100619_1338_1377		+
chr20	49366951	49366991	NM_032521_1289_1328		+
chr9	19050696	19050736	NM_006570_1326_1365		+
chr6	128290914	128290954	NM_001135648_5126_5165		-
chr17	40011509	40011549	NM_018143_576_615		-
chr7	6057628	6057668	NM_006303_640_679		+
chr1	120455756	120455796	NM_024408_9805_9844		-
chr4	762351	762391	NM_006315_3590_3629		+
chr2	209100978	209101018	NM_005896_2264_2303		-
chr17	3585230	3585270	NM_002561_1268_1307		-
chr17	27077059	27077099	NM_004295_1986_2025		+
chr1	200522443	200522483	NM_014875_5419_5458		-
chr5	78618675	78618715	NM_152405_4738_4777		+
chr2	105977713	105977753	NM_201555_1406_1445		-
chr8	56652485	56652525	NM_152417_1112_1151		-
chr4	88997703	88997743	NM_000297_3831_3870		+
chr15	72491621	72491661	NM_182470_2383_2422		-
chr9	15490070	15490110	NM_033222_492_531		-
chr1	167511269	167511309	NM_003851_967_1006		-
chr15	44818828	44818868	NM_016396_4274_4313		+
chr7	4807689	4807729	NM_001037165_7807_7846		+
chr2	237033688	237033728	NM_001037131_4092_4131		+
chr2	113405261	113405301	NM_005415_954_993		+
chr1	205116354	205116394	NM_015375_3146_3185		-
chr1	203277119	203277159	NM_006763_1102_1141		+
chr14	20940507	20940547	NM_000270_199_238		+
chr6	116599531	116599571	NM_003309_1710_1749		-
chr6	93952011	93952051	NM_004440_4331_4370NM_004440_4331_4370		-
chr1	230829439	230829479	NM_007357_2669_2708		+
chr2	175962192	175962232	NM_001880_1180_1219		-
chr5	141364433	141364473	NM_004290_1594_1633		+
chr1	225977620	225977660	NM_001130440_1073_1112		+
chr16	30735694	30735734	NM_006662_5335_5374		+
chr1	9656909	9656949	NM_001010866_285_324		+
chr7	32909937	32909977	NM_015483_1511_1550		-
chr15	49448090	49448130	NM_001001556_116_155		+
chr8	117657063	117657103	NM_003756_1227_1266		-
chr1	155448029	155448069	NM_018489_5072_5111		-
chr12	1020120	1020160	NM_018979_9819_9858		+
chr14	69255589	69255629	NM_004926_1768_1807		-
chr18	56998134	56998174	NM_005570_1716_1755		-
chr15	63600316	63600356	NM_031301_3185_3224		+
chr7	111367704	111367744	NM_014705_6756_6795		-
chr11	130097066	130097106	NM_014155_8808_8847		-
chr1	40026753	40026793	NM_001135653_2896_2935		-
chr1	243858898	243858938	NM_005465_208_247		-
chr6	82950103	82950143	NM_015525_588_627		-
chr2	96919070	96919110	NM_017849_1410_1449		-
chr11	69468098	69468138	NM_053056_3146_3185		+
chr16	4707257	4707297	NM_001142290_591_630		+
chr22	41895798	41895838	NM_001098_128_167		+
chr16	56974062	56974102	NM_014685_1220_1259		+
chr13	60240128	60240168	NM_001042517_4351_4390		-
chr6	116571727	116571767	NM_021648_3495_3534		-
chr6	49460780	49460820	NM_018132_1689_1728		+
chr17	57189489	57189529	NM_182620_751_790		-
chr17	57647897	57647937	NM_024612_447_486XM_001717070_390_429		+
chr15	76226854	76226894	NM_147188_2729_2768NM_147188_2729_2768		+
chr14	65413275	65413315	NM_198686_2608_2647		-
chr3	127323564	127323604	NM_004526_408_447		+
chr17	3572583	3572623	NM_001014764_410_449		+
chr18	74071752	74071792	NM_014643_6388_6427		-
chr10	70103780	70103820	NM_017987_3958_3997		-
chr13	33349697	33349737	NM_015032_5010_5049		+
chr16	30418934	30418974	NM_016643_201_240		+
chr1	153789010	153789050	NM_020699_1159_1198		-
chr1	193028331	193028371	NM_015984_151_190		-
chr20	49369964	49370004	NM_032521_4302_4341		+
chrX	133904355	133904395	NM_001166599_3468_3507		-
chr13	76140842	76140882	AK313665_257_296		+
chr2	32249213	32249253	NM_032574_519_558		-
chr18	45367631	45367671	NM_001003652_2326_2365		-
chr2	12882820	12882860	NM_021643_4369_4408		+
chr17	58740851	58740891	NM_003620_1979_2018		+
chr3	41275287	41275327	NM_001904_1722_1761		+
chr1	91381021	91381061	NM_201269_5420_5459		-
chr17	35973115	35973155	NM_152300_3139_3178		-
chr12	22609908	22609948	AB011100_2690_2729		-
chr17	42269201	42269241	NM_020218_3546_3585		-
chr1	156433556	156433596	NM_005920_5797_5836		-
chr18	61056426	61056466	NM_004869_3337_3376		-
chr11	64532755	64532795	NM_004630_2792_2831		-
chr18	22031870	22031910	NM_018439_2135_2174		+
chr1	16154735	16154775	NM_001020_93_132		+
chr16	2758600	2758640	NM_018992_2033_2072		+
chr11	77327452	77327492	NM_001293_1077_1116		-
chr6	121770149	121770189	NM_000165_2407_2446		+
chr10	60047516	60047556	NM_018464_573_612		+
chr19	58850651	58850691	NM_181846_1583_1622		+
chr6	107387760	107387800	NM_001080450_5245_5284		-
chr12	117583294	117583334	NM_033624_2484_2523		-
chr21	27264134	27264174	NM_000484_2271_2310		-
chr14	74763036	74763076	NM_005050_654_693		-
chr10	103313550	103313590	NM_033637_2602_2641		+
chr15	76242911	76242951	NM_016104_988_1027		-
chr2	135713006	135713046	NM_058241_3014_3053		+
chr7	27868721	27868761	NM_006024_2802_2841		+
chr4	77660664	77660704	NM_020859_2292_2331		+
chr7	27869251	27869291	NM_006024_3332_3371		+
chr17	20905624	20905664	NM_015276_2462_2501		-
chr12	108102740	108102780	AK223162_1208_1247		+
chr5	179157921	179157961	NM_001746_4233_4272		+
chr12	68055898	68055938	NM_006482_5614_5653		+
chr19	39889074	39889121	AK000411_1369_1408AK000411_1376_1415		+
chr12	88496658	88496698	NM_025114_3252_3291		-
chr17	58741741	58741783	NM_003620_2869_2908NM_003620_2871_2910		+
chr1	31342445	31342485	NM_014654_4949_4988		-
chr2	191365746	191365786	NM_017694_3503_3542		+
chr2	71411638	71411678	NM_020459_4490_4529		-
chr1	85392181	85392221	NM_153259_2089_2128		-
chr9	96233629	96233669	NM_014612_707_746		+
chrX	132436822	132436862	NM_001448_1916_1955		-
chr3	130743486	130743526	NM_014065_1067_1106		-
chr2	183888604	183888644	NM_205842_529_568		-
chr16	53358419	53358459	NM_025134_8468_8507		+
chr6	33161384	33161427	NM_021976_2813_2852NM_021976_2816_2855		-
chr22	28503609	28503649	NM_001145418_2326_2365		-
chr3	8990202	8990242	NM_020165_236_275		-
chr1	115247668	115247708	NM_002524_3831_3870		-
chr5	179264286	179264326	NM_001142298_2125_2164		+
chr14	23794460	23794513	NM_004643_2169_2208NM_004643_2182_2221		+
chr9	131022409	131022449	NM_004486_1710_1749		-
chr20	61431746	61431786	NM_018270_1438_1477		+
chr19	9453202	9453242	AB075488_1038_1077		+
chr2	176974044	176974084	NM_021192_1192_1231		+
chrX	103435138	103435178	NM_207318_2013_2052		+
chr9	34191713	34191753	NM_000996_233_272		+
chr10	3818959	3818999	NM_001300_3851_3890		-
chr21	43407523	43407563	NM_001098402_6856_6895		-
chr3	113681737	113681777	NM_173570_3687_3726		+
chr22	50281417	50281457	NM_014838_4578_4617		+
chr2	54197801	54197841	NM_014614_137_176		-
chr12	95927688	95927728	NM_032147_591_630		-
chr15	101715932	101715972	NM_014918_4506_4545		-
chr17	42397250	42397290	NM_001143780_1313_1352		-
chr2	203630663	203630703	NM_173511_1957_1996		+
chr22	41922279	41922319	NM_001098_1798_1837		+
chr10	22032056	22032096	NM_004641_4624_4663		+
chr14	74960449	74960489	NM_194279_1_40		+
chr22	24237036	24237076	NM_002415_284_323		+
chr5	118872164	118872204	NM_000414_2164_2203		+
chr8	17426897	17426937	NM_001008539_6393_6432		+
chr16	24836481	24836521	NM_014494_7357_7396		+
chr16	25251079	25251119	NM_001012981_3329_3368		-
chr17	35878865	35878905	NM_007247_4166_4205		-
chr3	69069911	69069951	NM_007114_5906_5945		-
chr16	11980389	11980429	NM_001130007_1421_1460		-
chr6	136878422	136878462	NM_005923_4920_4959		-
chr17	73773587	73773627	NM_005324_1593_1632		-
chr19	972016	972056	NM_005224_2024_2063NM_005224_2024_2063		+
chr3	49720288	49720328	NM_001640_2297_2336		+
chr6	32943218	32943258	NM_005104_2093_2132		+
chr11	34112102	34112149	NM_005898_1621_1660NM_005898_1628_1667		+
chr12	12334273	12334313	NM_002336_1179_1218		-
chr6	35802909	35802949	NM_003137_2223_2262		-
chr18	28647420	28647460	NM_004949_3727_3766		-
chr8	146015160	146015223	NM_033301_851_890NM_033301_874_913		-
chrX	109439307	109439347	NM_015365_3484_3523		-
chr13	99116037	99116077	NM_001032296_1153_1192		-
chr15	44819375	44819415	NM_016396_4821_4860		+
chr1	51738494	51738534	NM_014372_2450_2489		+
chr19	50129610	50129650	NM_020719_6858_6897		+
chr19	48206243	48206283	NM_015711_5449_5488		+
chr20	25277196	25277236	NM_002862_2680_2719		+
chr22	44890415	44890455	NM_032287_3319_3358		-
chr19	54647434	54647474	NM_014516_519_558		+
chr19	38187358	38187398	NM_032689_4230_4269		-
chr6	17611536	17611576	NM_016255_4332_4371		+
chr1	7827194	7827234	NM_015215_5873_5912		+
chr12	112330854	112330894	NM_139078_1671_1710		+
chr11	8969749	8969789	NM_020644_804_843		-
chrX	84528181	84528223	NM_021998_3981_4020NM_021998_3983_4022		+
chr9	99252749	99252789	NM_014282_1820_1859		+
chr8	57876328	57876368	NM_017813_1347_1386		-
chr7	128409573	128409614	NM_001130674_1453_1492NM_001130674_1454_1493		+
chr12	56636062	56636102	NM_173595_4145_4184		-
chr1	100388561	100388601	NM_000028_6432_6471		+
chr12	49099597	49099637	NM_001240_609_648		-
chr17	73132000	73132040	NM_001002033_999_1038		-
chr2	176794199	176794239	NM_030650_1936_1975		-
chr5	147821917	147821957	NM_205836_3895_3934		+
chr15	71457032	71457072	CR616734_751_790		-
chr1	95363181	95363221	NM_001839_1352_1391		-
chr1	226340157	226340197	NM_022735_1261_1300		-
chr6	31130998	31131038	NM_007109_2313_2352		+
chr3	63824086	63824126	NM_025075_318_357		-
chr2	30381619	30381659	NM_001127401_838_877		+
chr16	71681107	71681147	NM_015020_5624_5663		-
chr12	42481179	42481219	NM_173601_1917_1956		-
chr20	52830911	52830951	NM_002623_185_224		+
chr1	44154644	44154684	NM_014663_2082_2121		+
chr13	25005546	25005586	NM_006437_4881_4920		-
chr11	10823263	10823303	NM_001418_1735_1774		-
chr6	349647	349687	AB208997_1151_1190		+
chr1	171501892	171501932	NM_015172_1926_1965		+
chr11	110101461	110101501	NM_002906_3155_3194		-
chr19	37006297	37006337	NM_001012756_726_765		-
chr13	34399977	34400017	NM_002915_456_495		+
chr1	25825170	25825210	NM_018202_2411_2450		+
chr7	2771077	2771117	NM_007353_1008_1047		-
chr12	4410855	4410895	NM_001759_2856_2895		+
chr14	99977407	99977447	NM_001099402_2162_2201		+
chr8	144886808	144886848	NM_182706_2906_2945		-
chr2	111924183	111924223	NM_138621_3261_3300		+
chr11	60658289	60658329	NM_014502_2031_2070		-
chr9	26840765	26840805	NM_001167575_2847_2886NM_001167575_2847_2886		-
chr4	15627016	15627056	NM_033535_1876_1915		-
chr16	24834944	24834984	NM_014494_5820_5859		+
chr6	133850011	133850051	NM_004100_2447_2486		+
chr1	204191191	204191231	NM_014935_4149_4188		-
chr4	140431926	140431966	NM_030648_2238_2277		-
chr5	176722519	176722559	NM_022455_8289_8328		+
chr10	103922044	103922084	NM_004741_2354_2393		+
chr19	11244122	11244162	NM_000527_4882_4921		+
chr12	25362206	25362246	NM_033360_1355_1394		-
chr14	23743696	23743736	NM_020834_2849_2888		-
chr7	96811021	96811061	NM_020186_2004_2043		+
chr12	46577068	46577108	NM_030674_8217_8256		-
chr1	205084038	205084078	NM_005057_187_226		-
chr2	197001886	197001926	NM_004226_1688_1727		-
chr17	2585754	2585794	NM_000430_2460_2499		+
chr20	62588228	62588268	NM_020713_5706_5745		-
chr17	28853574	28853614	NM_001007024_4974_5013		+
chr1	114308558	114308598	NM_018364_2449_2488		-
chrX	46741498	46741538	NM_006915_3537_3576		+
chr3	40529728	40529768	NM_001145082_2126_2165		+
chr17	37828087	37828127	NM_033419_1935_1974		-
chr16	85008643	85008683	NM_001145548_2657_2696		-
chr4	99983706	99983746	NM_015143_2517_2556		+
chr22	45580765	45580805	NM_007172_2099_2138		+
chr7	112108129	112108169	NM_001007245_1444_1483		+
chr3	196659551	196659591	NM_152699_4275_4314		+
chr2	24949515	24949555	NM_147223_2916_2955		+
chrX	133905590	133905630	NM_001166599_2233_2272		-
chr4	24578005	24578045	NM_001358_496_535		-
chr5	145668649	145668689	NM_018989_6406_6445		+
chr11	76731404	76731444	NM_018367_942_981		+
chr1	101444618	101444658	NM_133496_5522_5561		+
chr12	111162522	111162562	NM_002710_671_710		-
chr1	206634682	206634722	NM_015326_3206_3245		+
chr7	70256625	70256665	NM_015570_5167_5206		+
chr14	105608807	105608847	NM_002226_4306_4345		-
chr10	70723075	70723115	NM_004728_727_766		+
chr14	95267323	95267363	NM_002948_473_512		-
chr1	51912641	51912681	NM_001981_840_879		-
chr18	48605999	48606039	NM_005359_3360_3399		+
chr20	49368596	49368636	NM_032521_2934_2973		+
chr12	120882377	120882417	NM_016399_529_568		-
chr1	210416360	210416400	NM_019605_1929_1968		+
chr10	15150560	15150600	NM_004808_2175_2214		-
chr17	65073151	65073191	NM_014877_7193_7232		-
chr6	4031845	4031885	NM_003913_186_225		+
chr1	161762064	161762104	NM_007348_703_742		+
chr10	89728128	89728168	NM_000314_5143_5182		+
chr1	16053804	16053844	NM_015164_1465_1504		+
chr19	13035552	13035592	NM_004461_1104_1143		-
chr17	38438145	38438185	NM_133264_5232_5271		+
chr14	21820563	21820603	NM_007192_3712_3751		-
chr18	8832338	8832378	NM_015210_5656_5695NM_015210_5656_5695		+
chr12	53582358	53582398	NM_001004304_1961_2000		+
chr1	222838933	222838973	NM_198551_5706_5745		+
chr3	157814251	157814291	NM_003030_2732_2771		-
chr5	54720753	54720793	NM_015360_3549_3588		+
chr12	51141920	51141960	NM_173602_8186_8225		+
chr17	38153588	38153628	NM_002809_1647_1686		+
chr2	178084938	178084978	NM_194247_2062_2101S63912_1995_2034		+
chrX	100667069	100667109	NM_019597_264_303		+
chr12	30782830	30782870	NM_006390_4208_4247		-
chr17	57771366	57771406	NM_004859_5625_5664		+
chr1	45810003	45810043	NM_007170_2588_2627		-
chr1	36385192	36385232	NM_012199_2772_2811		+
chr12	62798389	62798429	AB011101_3094_3133		+
chr3	113528415	113528455	NM_001690_2062_2101		+
chr3	142776653	142776693	NM_001080415_4551_4590		+
chr4	77969623	77969663	NM_006835_1387_1426		-
chr20	18469795	18469835	NM_006606_1210_1249NM_006606_1210_1249		-
chr17	76795757	76795797	NM_025090_3401_3440		-
chr14	103969909	103969949	NM_001128918_3274_3313		+
chr7	98626417	98626457	NM_020429_4344_4383		-
chr6	32945918	32945958	NM_005104_3296_3335		+
chr17	67538118	67538158	NM_002758_1518_1557		+
chr13	98119116	98119156	NM_021033_3223_3262		+
chr4	39781678	39781718	NM_005339_2512_2551		+
chr9	35732791	35732831	NM_006368_476_515		+
chr3	152017851	152017891	NM_021038_1712_1751		+
chr20	49509541	49509581	NM_015339_2015_2054		-
chr10	91469773	91469813	NM_016195_514_553		+
chr2	39212482	39212522	NM_005633_4486_4525		-
chr10	44052056	44052096	NM_005674_2085_2124		-
chr7	140534429	140534469	NM_004333_505_544		-
chr14	77583003	77583043	NM_033426_3722_3761		+
chrX	38009104	38009144	NM_006307_1347_1386		-
chr9	124102259	124102299	NM_004099_2128_2167		-
chr5	154195281	154195321	NM_033551_5346_5385		+
chr1	6281252	6281292	NM_012405_4776_4815		-
chrX	100400133	100400173	NM_006733_1917_1956		+
chr3	183885808	183885848	NM_004423_1594_1633		+
chr6	47593514	47593554	NM_012120_3928_3967		+
chr22	39261976	39262016	NM_014292_1500_1539		-
chr10	126675170	126675210	NM_017580_4108_4147		+
chrX	62568561	62568601	NM_001012968_2618_2657		-
chr1	201939025	201939065	NM_006335_896_935		+
chr17	79536099	79536139	NM_017921_1534_1573		-
chr1	202103530	202103570	NM_138795_752_791		-
chr9	80921236	80921276	NM_058179_473_512		+
chr22	41576028	41576068	NM_001429_8709_8748		+
chr7	16649298	16649338	NM_020319_999_1038		-
chr1	91381296	91381336	NM_201269_5145_5184		-
chr4	57215940	57215980	NM_181806_2090_2129		-
chr11	119177071	119177111	NM_005188_9440_9479		+
chr7	2420335	2420375	NM_001037283_3040_3079		+
chr15	67484332	67484372	NM_005902_3035_3074		+
chr2	39234190	39234230	NM_005633_2656_2695		-
chr1	223905471	223905511	NM_001748_470_509		+
chr10	134019085	134019125	NM_006426_2525_2564		+
chr7	138731348	138731388	NM_020119_4049_4088		-
chr17	80206750	80206790	NM_139062_1474_1513		-
chr2	219270005	219270045	AF217969_1384_1423		+
chr12	76741486	76741526	NM_024685_323_362		-
chr14	97032148	97032188	NM_032632_3210_3249		+
chr15	89002962	89003002	NM_022163_707_746		-
chr4	100470143	100470183	NM_152292_1395_1434		-
chr16	79631789	79631829	NM_001031804_2794_2833		-
chr1	61921441	61921481	NM_001134673_2464_2503		+
chr10	99081531	99081571	NM_005479_2511_2550		+
chr9	101979924	101979964	NM_033087_1573_1612		-
chr12	56713716	56713756	NM_001127460_3227_3266		-
chr5	72206131	72206171	NM_002270_4476_4515		+
chr17	58289401	58289441	NM_032582_2409_2448		-
chrX	119746176	119746216	NM_014060_952_991		+
chr19	58724620	58724660	NM_133502_2533_2572		+
chr1	154179531	154179571	NM_001098616_1510_1549		-
chr1	231469212	231469252	NM_175876_4327_4366		-
chr2	46926542	46926582	NM_144949_195_234		+
chr2	201784965	201785005	NM_006190_1663_1702		-
chr1	64114237	64114277	NM_002633_1408_1447		+
chr3	176741707	176741747	NM_024665_3345_3384		-
chr5	77782279	77782319	NM_005779_3764_3803		-
chr1	45483699	45483739	NM_020883_4173_4212		-
chr1	23688358	23688398	NM_001077195_2036_2075		-
chr3	195777412	195777452	NM_003234_3927_3966		-
chr17	27613928	27613972	NM_020772_1129_1168NM_020772_1133_1172		-
chr7	26706736	26706776	NM_003930_3882_3921		-
chr10	62547895	62547935	NM_001786_539_578		+
chr4	144119006	144119046	NM_032557_1514_1553		+
chr19	1259089	1259129	NM_177401_3741_3780		+
chr7	123322215	123322255	NM_003941_4164_4203		-
chr19	1826924	1826964	NM_020695_1919_1958		-
chr13	41949849	41949889	NM_024561_3031_3070		+
chr9	32541256	32541296	NM_005802_3394_3433		-
chr10	70743501	70743541	NM_004728_3376_3415		+
chr5	102365353	102365393	NM_000919_3883_3922		+
chr1	6609632	6609672	NM_024654_799_838		-
chr19	44111640	44111680	NM_182498_1091_1130		-
chr1	229440736	229440776	NM_006542_609_648		+
chr22	38897132	38897172	NM_001098504_504_543		-
chr1	23884420	23884460	NM_002167_1237_1276		-
chr19	38055434	38055474	NM_016536_1957_1996		-
chr6	38120755	38120795	NM_021943_1690_1729		+
chr4	41270403	41270443	NM_004181_1082_1121		+
chr1	62146773	62146813	NM_032027_1156_1195		-
chr3	141632564	141632604	NM_001679_592_631		+
chr16	71765172	71765212	NM_001030007_4541_4580		-
chr14	77893289	77893329	AK022769_2206_2245		-
chr11	63529695	63529735	NM_001144936_3211_3250		-
chr13	80126818	80126858	NM_019080_1262_1301		+
chr2	86732601	86732641	NM_016079_1084_1123		-
chr4	148427310	148427350	NM_004128_295_334		+
chr7	63981358	63981398	NM_178558_1907_1946		-
chr10	85912524	85912564	NM_014394_1663_1702		+
chr7	6063608	6063648	NM_014413_2695_2734		-
chr13	29246476	29246516	NM_015932_347_386		+
chr6	107388540	107388580	NM_001080450_4465_4504		-
chr15	51297808	51297848	NM_007347_6394_6433		+
chr3	176743223	176743263	NM_024665_1829_1868		-
chr1	182821433	182821473	NM_001357_482_521		+
chr5	77755110	77755150	NM_004866_935_974		+
chr6	34850787	34850827	NM_005643_287_326		-
chr7	27237623	27237663	NM_000522_1350_1389		-
chr11	118394429	118394469	NM_005933_13476_13515		+
chr12	69236907	69236947	NM_002392_5060_5099		+
chr3	183911623	183911663	NM_018358_2401_2440		+
chr9	116170918	116170958	NM_017443_825_864		-
chr3	167402025	167402065	NM_007217_1068_1107		-
chr1	160275480	160275526	NM_001098398_1874_1913NM_001098398_1880_1919		-
chr12	57007786	57007826	NM_013449_1027_1066		-
chr12	76745582	76745622	NM_020841_7197_7236		-
chr17	78442984	78443024	NM_002522_3046_3085		-
chr10	90973687	90973727	NM_001127605_2256_2295		-
chr9	36339468	36339508	NM_194328_2147_2186		-
chr13	98675103	98675143	NM_002271_4556_4595		+
chr22	21119385	21119425	NM_058004_2594_2633		-
chr5	32604121	32604161	NM_006713_3444_3483		+
chr10	101949303	101949343	NM_001278_2305_2344		-
chr1	222839281	222839321	NM_198551_6054_6093		+
chr4	76454553	76454593	NM_144721_2896_2935		+
chr7	150911076	150911116	NM_007189_2007_2046		-
chr10	82191935	82191975	NM_032333_931_970		+
chr5	77782348	77782388	NM_005779_3695_3734		-
chr18	19446118	19446158	NM_020774_4513_4552		+
chr21	19163514	19163554	NM_001100420_3163_3202		-
chr15	93586791	93586831	NM_020211_3032_3071		-
chr4	140395892	140395932	NM_031296_2692_2731		+
chr14	102792683	102792723	NM_018335_658_697		+
chr9	95376966	95377006	NM_022755_2861_2900		-
chr4	122725797	122725837	NM_001034194_514_553		+
chr18	43462274	43462314	NM_020964_5543_5582		-
chr15	78780585	78780625	NM_004136_2021_2060		+
chr8	38125425	38125465	NM_001102559_309_348		-
chr6	16148371	16148411	NM_013262_2965_3004		+
chr3	101369893	101369933	NM_014415_3469_3508		-
chr11	10533881	10533921	NM_016422_3388_3427		-
chr16	15131222	15131262	NM_015027_3682_3721		+
chr3	52290614	52290654	NM_025222_2076_2115		-
chr10	124697575	124697615	NM_024942_934_973		-
chr16	28975265	28975305	NM_032815_1357_1396		+
chr5	179041429	179041469	NM_005520_1959_1998NM_005520_1959_1998		-
chr1	113002876	113002916	NM_018704_4991_5030		+
chr12	124144965	124145005	NM_001516_1137_1176		+
chr6	119229007	119229047	NM_014034_1181_1220		+
chr1	228682462	228682502	NM_001010858_1707_1746		+
chr12	69972031	69972071	NM_006654_5334_5373		+
chr8	25191650	25191690	NM_024940_2268_2307		+
chr6	89808233	89808273	NM_080743_1004_1043		-
chr12	51324832	51324872	NM_014033_1923_1962		+
chr1	93812319	93812359	NM_001938_843_882		+
chr17	47368115	47368155	NM_001145365_9905_9944		-
chr17	42876025	42876065	NM_005497_7395_7434		-
chr4	146055528	146055568	NM_001102653_6302_6341		-
chr11	65486426	65486466	NM_032193_1463_1502		-
chr5	137495772	137495812	NM_139199_2533_2572		-
chr6	52550939	52550979	NM_014051_569_608		+
chr20	43955477	43955517	NM_002999_1024_1063		-
chr14	55835947	55835987	NM_014924_1865_1904		-
chr15	82334811	82334851	NM_032246_2675_2714		-
chr3	43390245	43390285	NM_017719_2827_2866		+
chr14	29238804	29238844	NM_005249_2519_2558		+
chr12	56995407	56995448	NM_013449_4153_4192NM_013449_4154_4193		-
chrX	23801774	23801820	NM_002970_261_300NM_002970_267_306		+
chr10	32096343	32096383	NM_018287_3014_3053		-
chr4	160263059	160263099	NM_014247_2706_2745		+
chr21	45540517	45540557	NM_005049_1434_1473		+
chr17	42858114	42858154	NM_002390_3303_3342		+
chr10	5790514	5790554	NM_017782_5756_5795		+
chr7	105732271	105732311	NM_006754_802_841		-
chr12	50152193	50152233	NM_001098576_866_905		+
chr12	29509322	29509362	NM_016570_658_697		-
chr12	110890334	110890374	NM_001164372_1522_1561		-
chr4	120214750	120214790	NM_019050_4673_4712		+
chr17	76420525	76420565	AK024529_1836_1875		+
chr12	108127691	108127731	NM_012406_3099_3138		-
chr16	71317330	71317370	NM_018348_3004_3043		-
chr7	100279005	100279045	NM_022574_4414_4453		-
chr9	99148846	99148886	NM_153695_3041_3080		-
chr3	12940600	12940640	NM_001134382_5290_5329		-
chr12	51457782	51457822	NM_030809_1637_1676		-
chr15	98516607	98516647	NM_183376_3607_3646		+
chr5	112362624	112362664	NM_001085377_3811_3850		-
chr9	5774559	5774599	NM_020829_4442_4481		+
chr18	19429305	19429345	NM_020774_2543_2582		+
chr14	104025838	104025878	NM_001015049_2017_2056		-
chr5	162945884	162945924	NM_182796_1658_1697		+
chr8	56923041	56923081	NM_002350_2194_2233		+
chr22	38879735	38879775	NM_001098504_4464_4503		-
chr7	5105059	5105099	NM_021163_2492_2531		+
chr15	68586832	68586872	AB007856_5137_5176		+
chr10	64973378	64973418	NM_032776_2809_2848		-
chr5	148874926	148874966	NM_001025105_3028_3067		-
chr6	150202015	150202055	NM_001166285_1175_1214		+
chr15	64430089	64430129	NM_003099_1878_1917		+
chr20	7962008	7962048	AB032988_1199_1238		-
chr7	92027780	92027820	NM_019004_3164_3203		+
chr19	8046010	8046050	NM_001419_360_399		-
chr15	40914328	40914368	NM_170589_2106_2145		+
chrX	107978284	107978324	NM_003604_1284_1323		-
chr9	79824379	79824419	NM_033305_687_726		+
chr15	59955949	59955989	NM_004330_1590_1629		-
chr1	204374020	204374060	NM_032833_3707_3746		-
chr12	51381643	51381683	NM_000617_2256_2295		-
chr14	55474032	55474072	NM_007086_604_643		-
chr3	194371844	194371884	NM_018385_1550_1589		-
chr19	47856410	47856450	NM_014681_473_512		+
chr3	107763585	107763625	NM_001777_3662_3701		-
chr13	32913831	32913871	NM_000059_5567_5606		+
chr2	207482629	207482669	NM_003812_3001_3040		+
chr1	114307644	114307684	NM_018364_3363_3402		-
chr5	173383942	173383982	NM_030627_4399_4438		+
chr3	47387276	47387316	NM_025010_3697_3736		+
chr11	19245615	19245655	NM_024680_3676_3715		-
chrX	47099800	47099840	NM_004651_762_801		+
chr2	239257449	239257489	NM_015650_1447_1486		+
chr6	37449219	37449259	NM_015050_4060_4099		+
chrX	65817809	65817849	NM_021783_1002_1041		-
chr4	2930710	2930750	NM_176801_2990_3029		+
chr12	121671702	121671742	NM_002560_1822_1861		+
chr2	187373961	187374001	NM_018471_2008_2047		+
chr17	28792621	28792661	NM_001304_4948_4987		+
chr17	47787846	47787886	NM_030802_2162_2201		-
chr1	93618395	93618435	NM_001167830_2978_3017		-
chr7	26707050	26707090	NM_003930_3568_3607		-
chr15	69071950	69071990	NM_006305_1351_1390		-
chr1	26161746	26161786	NM_024037_772_811		-
chr12	70212384	70212424	NM_175623_5037_5076		+
chr17	34053300	34053340	NM_001030006_5628_5667		+
chr20	4834105	4834145	NM_203327_5819_5858		-
chr4	843067	843107	NM_005255_4489_4528		-
chr1	19665898	19665938	NM_004930_1039_1078		-
chr1	110039023	110039063	NM_001134404_1075_1114		+
chr12	123805320	123805360	NM_001167856_2377_2416		-
chr19	24311991	24312031	NM_203282_3324_3363		+
chr11	102272786	102272826	NM_052932_690_729		-
chr6	110146492	110146532	NM_014845_2964_3003		+
chrX	153631072	153631112	NM_006730_1614_1653		-
chr17	5345706	5345746	NM_020162_3904_3943		-
chr2	97475512	97475552	NM_020184_2685_2724		+
chr14	50089891	50089931	NM_002408_2404_2443		+
chr5	175923571	175923611	NM_014613_800_839		+
chrX	44971395	44971435	NM_021140_5321_5360		+
chr12	109889062	109889102	NM_031954_1328_1367		-
chr9	79001420	79001460	NM_018339_1680_1719		-
chr21	45114911	45114951	NM_015056_4039_4078NM_015056_4039_4078		+
chr2	187605091	187605131	NM_177454_488_527		+
chr12	69663659	69663699	NM_007007_2138_2177		+
chr1	55317828	55317868	NM_014762_1718_1757		-
chr5	96315137	96315177	NM_005575_830_869		+
chr12	123778648	123778688	NM_001167856_5949_5988NM_001167856_5949_5988		-
chr6	90577643	90577683	NM_012115_4870_4909		+
chr17	48941328	48941368	NM_005749_46_85		-
chr2	46852053	46852093	NM_014171_1091_1130		+
chr1	85018980	85019020	NM_004388_2885_2924		-
chr18	2804136	2804176	NM_015295_7794_7833		+
chr17	5287175	5287215	NM_004703_3446_3485		+
chr15	41769661	41769701	NM_015138_1701_1740		+
chr1	155921967	155922007	NM_001162383_2122_2161		-
chr8	33358734	33358774	NM_032509_3531_3570		+
chr22	41575902	41575942	NM_001429_8583_8622		+
chr19	52091812	52091852	NM_007147_2607_2646		+
chr19	44047479	44047519	NM_006297_2047_2086		-
chr18	47352112	47352152	NM_001080467_6524_6563NM_001080467_6524_6563		-
chr2	192289003	192289043	NM_001130158_3984_4023		+
chr8	38677871	38677911	NM_006283_1489_1528		+
chr19	12059810	12059850	AK126871_1336_1375		+
chr19	39421588	39421628	NM_033362_242_281		+
chr4	100870491	100870531	NM_002106_279_318		-
chr12	98943916	98943956	AB209297_3331_3370		+
chr2	10192770	10192810	NM_003597_1838_1877		+
chr17	34163140	34163180	NM_003487_756_795		+
chr10	64914458	64914498	NM_030759_1569_1608		+
chr19	47422958	47422998	NM_004491_1027_1066		+
chr1	150548986	150549026	NM_021960_2008_2047		-
chr11	65743977	65744017	NM_005146_1777_1816		+
chr11	64669464	64669504	NM_015104_4164_4203		-
chrX	54469843	54469883	BC007699_186_225		+
chr16	74747020	74747068	NM_024306_2207_2246NM_024306_2215_2254		-
chr3	138417794	138417834	NM_006219_1685_1724		-
chr19	39220821	39220861	NM_004924_3545_3584		+
chr1	100550832	100550872	NM_194292_2127_2166		-
chr12	65634723	65634763	NM_014319_2188_2227		+
chr10	93040697	93040737	NM_032373_3804_3843		+
chr8	101534569	101534609	NM_198401_1170_1209		-
chr6	16302825	16302865	NM_000332_7114_7153		-
chr20	3629018	3629058	NM_139321_5905_5944		+
chr9	37541704	37541744	NM_012166_71_110		-
chr3	155654217	155654257	NM_003875_2234_2273		+
chr1	14108317	14108357	NM_012231_4884_4923		+
chr20	33097713	33097753	NM_031483_4896_4935		+
chr19	35506750	35506790	NM_020895_1230_1269		+
chr22	39096232	39096272	NM_014876_188_227		-
chr2	203426228	203426268	NM_001204_5825_5864		+
chr1	33240871	33240911	NM_003680_3046_3085		-
chr13	108886032	108886072	NM_032859_4732_4771		+
chr11	62415646	62415686	NM_030628_1919_1958		-
chr10	73576078	73576118	NM_001042465_2768_2807		-
chr17	8363429	8363471	NM_001025579_1093_1132NM_001025579_1095_1134		+
chr5	140053789	140053829	NM_002109_1625_1664		-
chr13	28866683	28866734	NM_175854_2841_2880NM_175854_2852_2891		+
chr6	17637622	17637662	NM_005124_2386_2425		-
chr6	64394337	64394377	NM_015153_741_780		+
chr12	392670	392710	NM_005056_7445_7484		-
chr1	24021161	24021201	NM_000975_297_336		+
chr1	224377432	224377472	NM_003676_348_387		+
chr11	11470412	11470452	NM_198516_688_727		-
chr3	47627588	47627628	NM_003074_5507_5546		-
chr14	70346181	70346221	NM_001034852_40_79		+
chr3	33184125	33184165	NM_006371_1512_1551		+
chr3	195778971	195779011	NM_003234_2368_2407		-
chr7	140034283	140034323	NM_207113_2540_2579		-
chr5	82876675	82876715	NM_004385_10970_11009		+
chr5	112355967	112356007	NM_152624_8248_8287		+
chr17	1422324	1422364	NM_006224_2560_2599		-
chr9	98206354	98206394	NM_001083602_6921_6960		-
chrX	153294780	153294820	NM_004992_2685_2724		-
chr9	130703766	130703806	NM_001035254_2899_2938		-
chr19	22321376	22321416	NM_001011663_715_754		+
chr6	26285364	26285411	NM_003543_317_356NM_003543_324_363		-
chr5	6755958	6755998	NM_006999_2659_2698		+
chr13	46700212	46700252	NM_002298_3596_3635		-
chr2	157440787	157440827	NM_001083112_3902_3941		+
chr16	53360975	53361015	NM_025134_11024_11063		+
chr1	47515758	47515798	AK098065_1686_1725		+
chr3	12618135	12618175	NM_014160_920_959		+
chr1	65296737	65296777	NM_018211_2185_2224		+
chr9	114984939	114984979	NM_001163790_3007_3046		-
chr5	112350498	112350538	NM_152624_2779_2818		+
chr13	113751684	113751724	NM_024979_4229_4268		+
chr5	60454401	60454441	NM_001048249_1985_2024		-
chr8	86126216	86126259	NM_001951_1198_1237NM_001951_1201_1240		+
chr12	54405134	54405174	NM_022658_878_917		+
chr3	66430559	66430599	NM_015541_3384_3423		-
chr21	35468631	35468671	NM_006933_1647_1686		+
chr22	22840587	22840627	NM_080764_3873_3912		-
chr6	20493391	20493431	NM_001949_4456_4495		+
chr17	80017827	80017867	NM_022156_1327_1366		-
chr14	32626972	32627012	NM_001030055_7643_7682		+
chr17	18834445	18834485	NM_002767_1756_1795		+
chr4	144457751	144457791	NM_003601_1878_1917		+
chr5	74657474	74657514	NM_000859_4131_4170		+
chr5	114949549	114949589	NM_181836_3379_3418		-
chr6	33286335	33286375	NM_001141969_2575_2614		-
chr12	54633773	54633813	NM_001127322_2620_2659		-
chr17	7578178	7578218	NM_001126114_828_867		-
chr19	55602382	55602422	NM_017607_2783_2822		-
chr13	60240907	60240947	NM_001042517_3572_3611		-
chr14	50971517	50971557	NM_198794_495_534		-
chrX	12841564	12841604	NM_001039091_1740_1779		+
chr5	106712610	106712650	NM_001962_5275_5314		-
chr21	45525959	45525999	NM_003274_6497_6536		+
chr5	138704742	138704782	NM_001033112_838_877		+
chr20	49507083	49507123	NM_015339_4473_4512		-
chr1	56961590	56961630	NM_003713_2097_2136		-
chr14	32625231	32625271	NM_001030055_5902_5941		+
chr2	38811024	38811064	NM_138394_961_1000		-
chr12	69235454	69235494	NM_002392_3607_3646		+
chr17	47128531	47128571	NM_006546_3794_3833		+
chr19	37241209	37241249	BC052603_852_891		-
chrX	153291539	153291579	NM_004992_5926_5965		-
chr1	150915468	150915508	NM_001145415_1005_1044		+
chr1	115279379	115279419	NM_001130523_1027_1066		-
chr3	69072179	69072219	NM_007114_3638_3677		-
chrX	12841004	12841044	NM_001039091_1180_1219		+
chr14	95555470	95555510	NM_177438_7332_7371		-
chr2	208630746	208630786	NM_003468_3088_3127		-
chr12	42480674	42480714	NM_173601_2422_2461		-
chr10	129921371	129921411	NM_002417_310_349		-
chr5	179156609	179156649	NM_001746_2921_2960		+
chr6	7881626	7881666	NM_001718_2771_2810NM_001718_2771_2810		+
chr17	30818075	30818115	NM_003885_3659_3698		+
chr22	21982428	21982468	NM_001017964_1248_1287		-
chr3	101368466	101368506	NM_014415_4896_4935		-
chr2	209220168	209220208	NM_015040_6595_6634		+
chr2	171823046	171823086	NM_015530_1906_1945		+
chr6	71567626	71567666	NM_001044305_1212_1251		+
chr5	140053747	140053787	NM_002109_1667_1706		-
chr14	103193285	103193325	NM_015156_1892_1931		+
chr2	20401310	20401350	NM_001006946_2501_2540		-
chr8	74893478	74893518	NM_001040613_507_546		+
chr19	57724033	57724073	NM_003417_1982_2021		+
chr5	142693604	142693644	NM_001018077_2268_2307		-
chr9	115637097	115637137	NM_001012994_7437_7476		+
chr22	38880547	38880587	NM_001098504_3652_3691		-
chr11	63764989	63765029	NM_017670_1392_1431		+
chr17	47787695	47787735	NM_030802_2313_2352		-
chr1	173921193	173921233	NM_172071_2501_2540		-
chr19	3969747	3969787	NM_001348_40_79		-
chr4	152042067	152042107	NM_001009555_4599_4638		-
chr6	87969541	87969581	NM_015021_6236_6275		+
chr21	16339949	16339989	NM_003489_1123_1162		-
chr2	201768599	201768639	NM_021824_1576_1615		+
chr14	32586420	32586460	NM_001030055_4108_4147		+
chr14	90872192	90872232	NM_006888_1830_1869		+
chr8	128750992	128751032	NM_002467_1055_1094		+
chr19	47423229	47423269	NM_004491_1298_1337		+
chr5	148734102	148734142	NM_152407_4062_4101		+
chr2	114699819	114699859	NM_005721_1062_1101		+
chr19	11833553	11833593	NM_001080493_882_921		-
chr11	110333372	110333412	NM_004109_987_1026		+
chr9	124546780	124546820	NM_032552_4425_4464		+
chr2	175939197	175939237	NM_001880_1880_1919		-
chr1	244872292	244872332	NM_016076_4051_4090		+
chr17	38437133	38437173	NM_133264_4220_4259		+
chr3	172116258	172116298	NM_022763_4781_4820		+
chr17	6920639	6920679	NM_001142798_683_722		+
chr3	64004569	64004609	NM_014814_627_666		-
chr9	91093562	91093604	NM_006717_4475_4514NM_006717_4477_4516		+
chr17	12894617	12894657	NM_014859_3914_3953		+
chr4	52899635	52899675	NM_000232_225_264		-
chr11	118890911	118890951	NM_016146_668_707		+
chr16	31927298	31927338	NM_003414_1938_1977		+
chr5	140698072	140698112	NM_005642_2240_2279		-
chr16	8987438	8987478	NM_003470_3885_3924		-
chr19	44831023	44831063	NM_001083335_3378_3417		-
chr1	172579584	172579624	NM_014283_4267_4306		+
chr10	101636347	101636387	NM_015221_5347_5386		-
chr14	67827134	67827174	NM_004094_102_141		+
chr19	21367751	21367791	NM_133473_2793_2832		+
chr1	150597655	150597695	NM_207043_973_1012		-
chr20	56937541	56937581	NM_020673_3630_3669		+
chr1	55316041	55316081	NM_014762_3505_3544		-
chr10	117823076	117823116	NM_005264_2889_2928		-
chr4	38701215	38701255	NM_016531_3702_3741		+
chr17	40723808	40723848	NM_170607_1150_1189		+
chr14	96993791	96993831	NM_032632_567_606		+
chr15	34434130	34434170	NM_024713_1445_1484		-
chr1	42880475	42880515	NM_173642_1145_1184		+
chr9	129647006	129647046	NM_001099270_5414_5453		+
chr6	75975004	75975044	NM_018247_634_673		-
chr16	71764262	71764302	NM_001030007_5451_5490		-
chr11	119206156	119206196	NM_032015_921_960		+
chr1	145498841	145498881	NM_153713_1152_1191		+
chr7	913016	913056	NM_001130965_2486_2525		+
chr22	21801223	21801263	NM_015094_2270_2309		+
chr9	37537778	37537818	NM_012166_757_796		-
chr5	1083988	1084028	NM_006598_1027_1066		-
chr1	20235157	20235197	NM_015207_2235_2274		+
chr16	15961204	15961244	NM_144600_583_622		-
chr6	138753601	138753644	NM_020464_2470_2509NM_020464_2473_2512		-
chr1	25170688	25170728	NM_013943_4308_4347		+
chrX	118723995	118724035	NM_017544_1489_1528		-
chr13	95056619	95056659	NM_005708_3449_3488		+
chr3	10114597	10114637	NM_033084_2616_2655		+
chr5	126156682	126156722	NM_005573_1610_1649		+
chr14	60601341	60601381	NM_022495_3742_3781		+
chr12	46752424	46752464	NM_018976_4391_4430		-
chr3	152882259	152882299	NM_002886_2232_2271		+
chr6	17649407	17649447	NM_005124_1680_1719		-
chr1	168044659	168044699	NM_018442_2872_2911		+
chr2	28635792	28635832	NM_005253_2268_2307		+
chr3	193414349	193414389	NM_130837_5243_5282		+
chr1	32637347	32637387	NM_012316_2552_2591		+
chr7	50511833	50511873	NM_001042762_3490_3529		-
chr2	87002375	87002415	NM_022780_3395_3434		+
chr3	196661044	196661084	NM_152699_5768_5807		+
chr10	50664658	50664698	NM_000124_6799_6838		-
chr21	43221034	43221074	NM_001040424_3965_4004		-
chr6	1613120	1613160	NM_001453_2441_2480		+
chr9	132901331	132901371	NM_001136557_5962_6001		+
chr1	153610874	153610914	NM_015607_482_521		+
chr8	21863660	21863700	NM_001100161_4455_4494		+
chr19	2755011	2755051	NM_003021_1976_2015		-
chr20	31024322	31024362	NM_015338_4240_4279		+
chr7	135360339	135360379	NM_001130929_1678_1717		+
chr13	39623006	39623046	NM_001012754_2310_2349NM_001012754_2310_2349		+
chr1	40214576	40214616	NM_006112_554_593		+
chr10	112649311	112649351	NM_145341_1126_1165		+
chr8	17502893	17502933	NM_001001924_4789_4828		-
chr1	150192826	150192866	NM_030920_1304_1343		-
chr9	127639972	127640012	AF087842_1245_1284		+
chr12	56364977	56365017	NM_001798_976_1015		+
chr6	114262100	114262140	NM_001527_1831_1870		-
chr7	108213938	108213978	NM_012328_1016_1055		+
chr17	60088004	60088044	NM_005121_1911_1950		-
chr6	13622552	13622592	NM_005493_2251_2290		-
chr6	16147340	16147380	NM_013262_1934_1973		+
chr4	95185939	95185979	NM_001128429_1619_1658		+
chr1	204394749	204394795	NM_002646_5141_5180NM_002646_5147_5186		-
chrX	100912525	100912565	NM_177949_549_588		-
chr20	21307191	21307231	NM_012255_363_402		+
chr21	44329165	44329205	NM_021075_1523_1562		+
chr5	72208057	72208097	NM_002270_6402_6441		+
chr22	18210376	18210416	NM_015367_1753_1792		+
chrX	106890868	106890908	NM_002764_943_982		+
chr14	103809023	103809063	NM_001969_3453_3492		+
chr6	90578250	90578290	NM_012115_5477_5516		+
chr6	30695796	30695836	AF085357_1469_1508		-
chr8	134270615	134270655	NM_001135242_990_1029		-
chr11	63529776	63529816	NM_001144936_3130_3169		-
chr1	227968665	227968705	NM_053052_2101_2140		+
chr3	124950316	124950356	NM_021964_3700_3739		-
chr2	149633249	149633289	NM_004522_432_471		+
chr6	47592150	47592190	NM_012120_2564_2603NM_012120_2564_2603		+
chr18	55151075	55151115	NM_004852_8668_8707		+
chr1	158045952	158045992	NM_018240_507_546		+
chr2	170440849	170440889	NM_004792_1_40		+
chr6	32949039	32949079	NM_005104_4652_4691		+
chr7	158738655	158738695	NM_018051_3545_3584		+
chr1	180853690	180853730	NM_004736_2772_2811		+
chr2	100016170	100016210	NM_015904_4141_4180		+
chr7	90045184	90045224	NM_012129_3386_3425		+
chr19	45650307	45650354	AB075866_4920_4959AB075866_4927_4966		+
chr10	94818127	94818167	NM_019053_2497_2536		+
chr2	100898193	100898233	NM_198461_5432_5471		-
chr14	70180699	70180739	NM_014734_4232_4271		+
chr19	58724678	58724718	NM_133502_2591_2630		+
chr6	74304885	74304925	NM_012434_1491_1530		-
chr16	24828201	24828241	NM_014494_5011_5050		+
chr7	150742964	150743004	NM_007188_2779_2818		+
chr6	31595895	31595935	NM_080686_1894_1933		+
chr3	49044499	49044539	NM_177938_2201_2240		+
chr15	63617593	63617633	NM_001218_2072_2111		-
chr19	44740330	44740370	NM_182490_1953_1992		+
chr5	98130453	98130493	NM_001012761_2836_2875		+
chr14	31575898	31575938	NM_015382_7629_7668		-
chr1	224348323	224348363	NM_015176_4024_4063		+
chr6	25619989	25620029	NM_017640_4536_4575		+
chr7	66274124	66274164	NM_014504_1484_1523		+
chr15	80137512	80137552	NM_006441_652_691		-
chr2	238672090	238672130	NM_001137552_2027_2066		+
chr1	90400957	90400997	NM_001134479_2756_2795		+
chr19	39423514	39423554	NM_033362_902_941		+
chr11	66613659	66613699	NM_005133_1128_1167		+
chr2	174774193	174774233	NM_001017371_2962_3001		-
chr6	96056955	96056995	NM_024641_4204_4243		+
chr5	140085213	140085253	NM_144723_487_526		+
chr9	73000095	73000135	NM_001206_4586_4625		-
chr10	3821276	3821316	NM_001300_1534_1573		-
chr13	22276832	22276872	NM_002010_2723_2762		+
chr5	38939170	38939210	NM_152756_8347_8386		-
chr11	61633285	61633325	NM_004265_1610_1649		+
chr3	23962101	23962141	NM_002948_1761_1800		+
chr16	67673031	67673071	NM_006565_3731_3770		+
chr18	48606102	48606142	NM_005359_3463_3502		+
chr11	105878868	105878911	NM_032424_3805_3844NM_032424_3808_3847		-
chr5	38938532	38938572	NM_152756_8985_9024		-
chr6	75963678	75963718	NM_018247_3464_3503		-
chr6	36569900	36569940	NM_003017_801_840		+
chr5	141000449	141000489	NM_003883_1899_1938		-
chr5	72386028	72386068	NM_138782_4661_4700		+
chr9	86616717	86616757	NM_024945_1225_1264		+
chr17	77005809	77005849	NM_138793_51_90		-
chr10	28909776	28909816	NM_016628_3271_3310		+
chr5	52979128	52979168	NM_002495_634_673		+
chr2	172964418	172964458	NM_004405_2012_2051		-
chr3	122599457	122599497	NM_032839_2809_2848		+
chr2	159537869	159537909	NM_003628_4520_4559		+
chr6	36823057	36823097	NM_016059_1245_1284		-
chr13	39622078	39622118	NM_001012754_1382_1421		+
chr12	30819120	30819160	NM_006390_1340_1379		-
chr10	86273438	86273478	NM_018999_2839_2878		+
chr4	145916412	145916452	NM_014885_729_768		-
chr9	114984765	114984805	NM_001163790_3181_3220		-
chr7	95750134	95750174	NM_001160210_2551_2590		-
chr13	41507463	41507503	NM_172373_2291_2330		-
chr19	12911051	12911091	NM_005809_430_469		-
chr3	71007807	71007847	NM_032682_3111_3150		-
chr6	112392155	112392195	NM_016262_1962_2001		-
chr22	41169946	41169986	NM_006358_871_910		-
chr11	6232612	6232652	NM_032127_3404_3443		-
chr22	40724815	40724855	NM_001162501_11284_11323		+
chr5	106716049	106716089	NM_001962_1836_1875		-
chr6	350191	350231	AB208997_1695_1734		+
chr3	122598252	122598292	NM_032839_1604_1643		+
chr14	51722715	51722755	NM_030755_2447_2486NM_030755_2447_2486		+
chr17	43180442	43180482	AF020500_1105_1144		+
chrX	24001848	24001888	NM_030624_6221_6260		-
chr16	5074898	5074938	NM_016256_2110_2149		-
chr7	24838779	24838819	NM_015550_4052_4091		-
chr1	20977290	20977330	NM_032409_1947_1986		+
chr3	184039537	184039577	NM_182917_1563_1602		+
chr5	114859396	114859436	NM_020177_2985_3024		-
chr11	6497679	6497719	NM_012402_1787_1826		-
chr17	77807229	77807269	NM_003655_2335_2374		-
chr15	58246939	58246979	NM_003888_2031_2070		-
chr1	115266568	115266608	NM_001130523_2336_2375		-
chr17	73489627	73489667	NM_014738_2418_2457		+
chr1	204522348	204522388	NM_002393_5174_5213		+
chr4	99955418	99955458	NM_015143_322_361		+
chr1	16199423	16199463	NM_015001_401_440		+
chr3	172115247	172115287	NM_022763_3770_3809		+
chr2	202242606	202242646	NM_015049_5811_5850		-
chr15	91505313	91505353	NM_033544_1726_1765		+
chr4	1695019	1695059	NM_006527_1193_1232		-
chr6	84669850	84669890	NM_016230_1952_1991		+
chr17	30327904	30327944	NM_015355_4325_4364		+
chr10	120445148	120445188	NM_153810_2046_2085		-
chr6	149732151	149732191	NM_015093_3557_3596		+
chr2	10194751	10194791	NM_003597_3819_3858		+
chr9	135204079	135204119	NM_015046_3049_3088		-
chr6	1395558	1395598	NM_001452_1914_1953		+
chr16	1364311	1364351	NM_194259_490_529		+
chr1	51820069	51820109	NM_001981_5046_5085		-
chr1	93617451	93617491	NM_001167830_3922_3961		-
chr3	168802359	168802399	NM_001164000_4628_4667		-
chr12	56634120	56634160	NM_173595_6087_6126		-
chr12	133639836	133639876	NM_003428_6973_7012XM_002343884_7114_7153		+
chr13	30086009	30086049	NM_003045_4845_4884		-
chr1	43391921	43391961	NM_006516_2755_2794		-
chr12	110288795	110288835	NM_016433_2269_2308		-
chr20	3848586	3848626	NM_020746_3585_3624		+
chr5	173383183	173383223	NM_030627_3640_3679		+
chrX	38008731	38008771	NM_006307_1720_1759		-
chr2	228389583	228389630	NM_001135187_897_936NM_001135187_904_943		+
chr1	52703466	52703506	NM_004799_550_589		+
chr18	22030824	22030864	NM_018439_1089_1128		+
chr11	18305403	18305443	NM_181507_3235_3274		-
chr9	34241700	34241740	NM_016525_913_952		+
chr5	122951128	122951168	NM_001044723_3126_3165		+
chr2	118866470	118866510	NM_016133_1457_1496		+
chr12	106903270	106903310	NM_018082_3568_3607		+
chr1	67877294	67877334	NM_001018067_2923_2962		-
chr19	7929764	7929804	NM_145245_3716_3755		+
chr11	8969308	8969348	NM_020644_1245_1284		-
chr12	109524674	109524714	NM_032663_2597_2636		+
chr4	141310287	141310327	NM_001130675_2102_2141		-
chr12	4409635	4409675	NM_001759_1636_1675		+
chr9	95077924	95077964	NM_017948_1280_1319		-
chr3	178917641	178917681	NM_006218_674_713		+
chr1	179851993	179852033	NM_015602_575_614		+
chr1	8420588	8420628	NM_012102_3749_3788		-
chr1	180062765	180062805	NM_014810_7909_7948		+
chr14	76455274	76455314	NM_052873_136_175		+
chr15	44751357	44751397	NM_016396_562_601		+
chr11	2949657	2949697	NM_003311_726_765		-
chr10	102306291	102306331	NM_017902_923_962		+
chr12	54630983	54631023	NM_001127322_5410_5449		-
chr12	122756837	122756877	NM_002956_4984_5023		-
chr22	45583013	45583053	NM_007172_4347_4386		+
chr1	226555960	226556000	NM_001618_2348_2387		-
chr15	40751752	40751792	NM_014952_1161_1200		+
chr7	5104168	5104208	NM_021163_1601_1640		+
chr16	85124101	85124141	NM_014732_3627_3666		+
chr17	19238233	19238273	NM_014964_3041_3080		+
chrX	100911409	100911449	NM_177949_1665_1704		-
chr14	102552631	102552671	NM_001017963_756_795		-
chr6	47199834	47199874	NM_014452_3028_3067		-
chr10	71255365	71255405	NM_012339_499_538		+
chr17	57758652	57758692	NM_004859_3506_3545		+
chr7	99171902	99171942	NM_001083956_2670_2709		+
chr7	92088075	92088115	NM_021167_3289_3328		+
chr3	142432115	142432155	NM_002670_3332_3371		+
chr17	57955647	57955687	NM_016261_824_863		-
chrX	41075853	41075893	NM_001039590_6667_6706		+
chr4	1695078	1695118	NM_006527_1134_1173		-
chr11	233038	233078	NM_012239_645_684		-
chr5	115140509	115140549	NM_001801_1495_1534		-
chr1	90059137	90059177	NM_015350_3512_3551		+
chr12	48438499	48438539	NM_014554_2944_2983		-
chr6	108364596	108364636	NM_014028_2444_2483		-
chr3	4714907	4714947	NM_001168272_2598_2637		+
chr11	94609415	94609455	NM_130847_8497_8536		+
chr18	23901040	23901080	NM_005640_2499_2538		+
chr20	416990	417030	NM_144628_3550_3589		-
chr3	63996377	63996417	NM_014814_1122_1161		-
chr19	6733857	6733897	NM_020171_761_800		-
chr22	18378059	18378099	NM_015241_1753_1792		-
chr19	21240627	21240667	AK023721_1674_1713		+
chr13	31711374	31711414	NM_006644_3016_3055		-
chr16	24741119	24741159	NM_014494_72_111		+
chr1	100550778	100550818	NM_194292_2181_2220		-
chr10	75525632	75525672	NM_004922_1621_1660		+
chr6	18225168	18225208	NM_003472_2063_2102		-
chr10	115663423	115663463	NM_198514_1845_1884		+
chr14	35870720	35870760	NM_020529_1523_1562		-
chr12	49521567	49521607	NM_006082_1711_1750		-
chr14	24664029	24664069	NM_006405_505_544		-
chr1	205683738	205683778	NM_022731_4622_4661		-
chr16	64294699	64294739	NM_032565_420_459		-
chr1	16266351	16266391	NM_015001_11629_11668		+
chr3	15088187	15088227	NM_003298_5738_5777		+
chr17	20688237	20688277	NM_005063_768_807		+
chr12	54635484	54635524	NM_001127322_909_948		-
chr3	15737653	15737693	NM_015199_1660_1699		-
chr2	220047739	220047779	NM_024293_2157_2196		+
chr3	100074151	100074191	NM_020202_945_984		+
chr6	44220784	44220824	NM_007355_1819_1858		+
chr5	157183352	157183392	NM_173491_2168_2207		+
chr8	33346608	33346648	NM_032509_384_423		+
chr6	32136637	32136677	NM_006411_1546_1585		-
chr1	32637601	32637641	NM_012316_2806_2845		+
chr12	2977745	2977785	NM_202002_1055_1094		-
chr21	34925744	34925784	NM_138927_4257_4296		+
chr13	103515045	103515085	NM_000123_1990_2029		+
chr14	93649360	93649400	NM_022151_1558_1597		-
chr1	224348963	224349003	NM_015176_4664_4703		+
chr22	22117702	22117742	NM_002745_2120_2159		-
chr11	118915152	118915192	NM_006389_4306_4345		-
chr22	43575714	43575754	NM_015140_743_782		-
chr2	68402083	68402123	NM_020143_971_1010		+
chr7	44921170	44921210	NM_033224_3751_3790		-
chr3	72427118	72427158	NM_012234_1152_1191		-
chr12	50476282	50476322	NM_020039_2805_2844		+
chr2	242174559	242174629	NM_005336_3423_3462NM_005336_3453_3492		-
chr9	133513202	133513242	NM_003934_2621_2660		+
chr2	224740071	224740111	NM_020830_4561_4600		-
chr5	154196060	154196100	NM_033551_6125_6164		+
chr2	55199989	55200029	NM_020532_4140_4179		-
chr10	32298385	32298425	NM_004521_5402_5441		-
chr18	43846614	43846654	NM_145055_5128_5167		+
chr15	69076825	69076865	NM_006305_568_607		-
chr4	166244125	166244165	NM_007246_2955_2994		+
chr3	30735330	30735370	NM_001024847_4401_4440		+
chrX	153061911	153061951	NM_006280_140_179		+
chrX	108886009	108886049	NM_022977_3850_3889		-
chr12	68052362	68052402	NM_006482_2078_2117		+
chr15	56394368	56394408	NM_022841_562_601		-
chr15	31665338	31665378	NM_015995_2037_2076		+
chr11	93914051	93914091	NM_015368_1683_1722		+
chr5	72800188	72800228	NM_001037637_778_817		+
chr2	20450684	20450724	AF272350_3253_3292		-
chr12	25358495	25358535	NM_033360_5066_5105		-
chr8	22477856	22477896	NM_021174_3853_3892		+
chrX	117540858	117540898	NM_019045_1828_1867		+
chr6	26545748	26545788	NM_006353_553_592		+
chr12	49443574	49443614	NM_003482_3757_3796		-
chr15	90623741	90623781	NM_198526_2799_2838		+
chr3	119540879	119540919	NM_002093_7001_7040		-
chr13	28536893	28536933	NM_001265_1435_1474		-
chr17	62496740	62496780	NM_004396_1575_1614		-
chr5	114603286	114603326	NM_152549_2101_2140		-
chr1	192985431	192985471	NM_015984_1131_1170		-
chr11	46799748	46799788	NM_001008938_2759_2798		-
chr17	43472564	43472604	NM_199282_2314_2353		-
chr7	127011683	127011723	NM_176814_2852_2891		-
chr8	103840231	103840271	NM_015878_2613_2652		-
chr1	7840179	7840219	NM_004781_893_932		+
chrX	153593540	153593580	NM_001110556_1864_1903		-
chr5	72863219	72863259	NM_032175_274_313		+
chr5	132093590	132093630	NM_015146_2411_2450		-
chr6	42659642	42659682	AB002347_4559_4598		+
chr10	116622063	116622103	NM_020940_3398_3437		+
chr1	90062093	90062133	NM_015350_6468_6507		+
chr8	42196156	42196196	NM_002690_128_167		+
chr17	47132040	47132080	NM_006546_7303_7342		+
chr8	25203025	25203065	NM_024940_2790_2829		+
chr16	23072739	23072779	NM_020718_10647_10686		-
chr7	5256207	5256247	NM_015610_612_651		+
chr2	128619709	128619749	NM_031445_4103_4142		-
chr1	93618948	93618988	NM_001167830_2425_2464		-
chr2	207175699	207175739	NM_020923_6698_6737		+
chr1	229577122	229577162	NM_018230_4052_4091		-
chr8	56922930	56922970	NM_002350_2083_2122		+
chr12	112465491	112465531	NM_024953_4743_4782		-
chr16	58546493	58546533	NM_001130487_2531_2570		+
chrX	147030515	147030555	NM_002024_2240_2279		+
chr8	82614789	82614829	NM_024699_931_970		-
chr20	57609034	57609074	NM_016045_1689_1728		-
chr2	38522324	38522364	NM_022374_3031_3070		-
chr3	170023335	170023375	NM_002740_4450_4489		+
chr22	41368528	41368568	NM_014248_382_421		+
chr1	27108438	27108478	NM_006015_8423_8462		+
chr3	87100521	87100561	NM_002703_1537_1576		-
chr13	98119703	98119743	NM_021033_3810_3849		+
chr9	6604706	6604746	NM_000170_1093_1132		-
chr8	38270323	38270363	NM_023110_4194_4233		-
chr17	7833667	7833707	NM_021210_775_814		-
chr16	28837671	28837711	NM_007245_745_784		+
chr17	72205335	72205396	NM_000999_203_242NM_000999_224_263		+
chr10	112364115	112364155	NM_005445_3836_3875		+
chr5	137727153	137727193	NM_016604_2033_2072		+
chr13	72014242	72014282	NM_080759_3055_3094		-
chrX	108885504	108885544	NM_022977_4355_4394		-
chr9	140137977	140138017	NM_006088_1410_1449		+
chr13	30085959	30085999	NM_003045_4895_4934		-
chr21	45553540	45553580	NM_004649_48_87		+
chr12	66358027	66358067	NM_003483_2097_2136		+
chr1	46531785	46531825	NM_003629_1278_1317		-
chr4	108968844	108968884	NM_016269_3419_3458		-
chr2	230723996	230724036	NM_004238_462_501		-
chr5	178139171	178139211	NM_005649_1866_1905		-
chr10	120454666	120454706	NM_153810_1317_1356		-
chr14	31618114	31618154	NM_015382_2857_2896		-
chr12	74933603	74933643	NM_001136262_2054_2093		+
chrX	73164246	73164286	AK056172_71_110		+
chr13	107143763	107143803	NM_004093_2612_2651		-
chr6	136603721	136603761	NM_014739_204_243		-
chr4	27024257	27024297	NM_001169117_2477_2516		+
chr13	41657329	41657369	NM_007187_1524_1563		+
chr11	111955417	111955457	NM_018195_3285_3324		+
chr17	76219832	76219872	NM_001012271_817_856		+
chr19	31766442	31766482	NM_020856_4282_4321		-
chr17	46005694	46005734	NM_003110_2484_2523		+
chr1	32831698	32831738	NM_001143888_1876_1915		-
chrX	99884254	99884294	NM_003270_1570_1609		-
chr11	13750696	13750736	NM_032228_2079_2118		+
chr2	42544577	42544617	NM_019063_2330_2369		+
chr6	149395338	149395378	NM_005715_1604_1643		+
chr3	179047405	179047445	AB097862_504_543		+
chr20	61834208	61834248	NM_017798_1338_1377		-
chr16	24837103	24837143	NM_014494_7979_8018		+
chr19	47249468	47249508	NM_001039877_213_252		-
chr17	74081768	74081808	NM_001145297_1814_1853		-
chr3	5259663	5259703	NM_014674_4167_4206		+
chr13	95226404	95226444	NM_014305_1766_1805		-
chr5	179143239	179143279	NM_001746_1033_1072		+
chr6	52363134	52363174	NM_012288_6083_6122		-
chr10	50666824	50666864	NM_000124_4633_4672		-
chr18	13742547	13742587	AB020966_1111_1150		+
chr19	39369584	39369624	AB009274_1360_1399		-
chr5	118454617	118454657	NM_005509_1033_1072		+
chr7	36492926	36492966	NM_018685_4297_4336		+
chr6	33384427	33384467	NM_015921_1051_1090		-
chr7	17932965	17933005	NM_015132_391_430		-
chr12	131357627	131357667	NM_006325_267_306		+
chr19	41257276	41257316	AK293140_152_191		+
chr22	41166231	41166271	NM_006358_1631_1670		-
chr1	85784580	85784620	NM_001134445_3566_3605		-
chr20	35240555	35240595	NM_018840_680_719		+
chr19	33088309	33088349	NM_032139_4011_4050		-
chr18	8113704	8113744	NM_001105244_2581_2620		+
chr10	35859019	35859059	NM_145012_2128_2167		+
chr3	186795411	186795451	NM_173216_3474_3513		+
chr7	64170579	64170619	NM_016220_4684_4723		+
chr19	55741542	55741582	NM_014931_3202_3241		-
chr10	72643267	72643307	NM_000281_966_1005		-
chr2	208467731	208467771	NM_134442_7227_7266		+
chr3	63982033	63982073	NM_001128149_3089_3128		+
chrX	114347214	114347254	NM_020871_2854_2893		-
chr1	202697546	202697586	NM_006618_5329_5368		-
chr14	76550031	76550071	NM_052873_788_827		+
chr5	154196235	154196275	NM_033551_6300_6339		+
chr6	80718157	80718197	NM_001166691_541_580		+
chr17	39681458	39681498	NM_002276_590_629		-
chr5	6620351	6620391	NM_017755_708_747		-
chr16	14360308	14360348	NM_014048_8313_8352		+
chr1	151664990	151665030	NM_030918_1336_1375		+
chr6	7251440	7251480	NM_001003699_7961_8000		+
chr17	71205459	71205499	NM_001098832_881_920		-
chr2	42557888	42557928	NM_019063_3750_3789		+
chr10	17757459	17757499	NM_003473_2520_2559		+
chr6	18222901	18222941	NM_153042_2693_2732		+
chr19	15533461	15533501	NM_021241_2985_3024		-
chr1	233520373	233520413	NM_032435_5289_5328		+
chr22	40731770	40731810	NM_001162501_18239_18278		+
chr19	48836298	48836338	AK129801_1538_1577		-
chr8	99114806	99114846	NM_005836_732_771		-
chr12	69784227	69784267	NM_006530_1037_1076		+
chr12	30863150	30863190	NM_001002259_3781_3820		-
chr5	114547712	114547752	NM_005023_1502_1541		-
chr16	70407238	70407278	AB209401_4971_5010		+
chr6	139500612	139500652	NM_016217_4288_4327		+
chr19	4047210	4047250	NM_015898_2407_2446		-
chr17	56296044	56296084	NM_017777_162_201		-
chr5	77781664	77781704	NM_005779_4379_4418		-
chr20	35240916	35240956	NM_018840_1041_1080		+
chr18	55287800	55287840	NM_004539_282_321		-
chr6	116988049	116988089	NM_145062_513_552		-
chr7	150911025	150911066	NM_007189_2057_2096NM_007189_2058_2097		-
chr15	41271363	41271403	NM_017553_5902_5941		-
chr3	197401828	197401868	NM_001145642_3349_3388		-
chr13	111926237	111926277	NM_001113511_1464_1503		+
chr7	5662528	5662568	NM_207111_2885_2924		-
chr7	12693092	12693132	NM_001112706_3111_3150		+
chr6	33243745	33243785	NM_022551_239_278		+
chr14	53240611	53240651	NM_145251_3770_3809		+
chr17	73262410	73262450	NM_020679_1271_1310		-
chr2	63273071	63273111	NM_015252_4615_4654		+
chr1	33321738	33321783	NM_022753_1561_1600NM_022753_1566_1605		+
chr17	47366748	47366788	NM_001145365_11272_11311		-
chr17	29684063	29684103	NM_001042492_8208_8247		+
chr12	6779946	6779986	NM_001039916_1428_1467		-
chr2	45812821	45812861	NM_018079_777_816		-
chr9	113018725	113018765	NM_003329_14_53		-
chr22	24813064	24813104	NM_015330_6135_6174		+
chr8	103840513	103840553	NM_015878_2331_2370		-
chr4	109546346	109546386	NM_033625_462_501		+
chr10	27459416	27459456	NM_032844_2168_2207		+
chr12	25362026	25362066	NM_033360_1535_1574		-
chr2	61705212	61705252	NM_003400_4647_4686		-
chr17	29702466	29702506	NM_001042492_10197_10236		+
chr4	76407301	76407341	NM_015436_1325_1364		-
chr22	21805530	21805570	NM_015094_6577_6616		+
chr19	45797638	45797678	NM_031417_1532_1571		+
chr2	136873274	136873314	NM_001008540_500_539		-
chr22	31816335	31816375	NM_004147_638_677		+
chrX	133905811	133905851	NM_001166599_2012_2051		-
chr13	98045667	98045707	NM_144778_3998_4037		+
chr21	15743473	15743513	NM_006948_3910_3949		-
chr2	235401771	235401811	NM_005737_3883_3922		-
chr1	193220432	193220472	NM_024529_2430_2469		+
chr19	21909262	21909302	NM_173531_2011_2050		-
chr3	12616403	12616443	NM_014160_812_851		+
chr15	89860315	89860355	NM_001113378_4703_4742		+
chr6	37300632	37300672	NM_017772_3349_3388		+
chr2	74435752	74435792	NM_006636_546_585		+
chr16	68156206	68156246	NM_004555_631_670		+
chr1	85717450	85717490	NM_198077_1410_1449		-
chr2	48602100	48602140	NM_002158_1130_1169		+
chr1	109867603	109867643	NM_002959_1761_1800		-
chr7	23351746	23351817	NM_006547_2170_2209NM_006547_2201_2240		-
chr6	31599978	31600018	NM_080686_3778_3817		+
chr3	45786833	45786873	NM_014016_3641_3680		+
chr5	149360320	149360360	NM_000112_1433_1472		+
chr18	55150879	55150919	NM_004852_8472_8511		+
chr1	175127380	175127420	NM_001162893_3424_3463		-
chr9	135565019	135565059	NM_012204_3415_3454		+
chr9	99154709	99154749	NM_153695_1116_1155		-
chr13	46109429	46109469	NM_031431_3152_3191		+
chrX	120338325	120338365	NM_006597_584_623		-
chr2	39212021	39212061	NM_005633_4947_4986		-
chr1	155305065	155305105	NM_018489_11721_11760		-
chr1	210030752	210030792	NM_014388_8308_8347		+
chr6	18468668	18468708	NM_182757_4587_4626		+
chr3	185209123	185209179	NM_080652_1037_1076NM_080652_1053_1092		-
chrX	46920364	46920404	NM_014735_4656_4695		+
chr2	111417571	111417611	NM_004336_1332_1371		-
chr12	65641867	65641907	NM_014319_4525_4564		+
chr2	37076606	37076646	NM_003162_2305_2344		-
chr11	128868254	128868294	NM_001142685_1073_1112		-
chr2	27422767	27422807	NM_021095_2900_2939		-
chr7	66274510	66274550	NM_014504_1872_1911		+
chr9	33270647	33270687	NM_016410_449_488		+
chr12	125262649	125262689	NM_005505_2227_2266		-
chr12	112466160	112466200	NM_024953_4074_4113		-
chr13	41131209	41131249	NM_002015_4290_4329		-
chr12	12630053	12630093	NM_030640_2304_2343		-
chr5	77783369	77783409	NM_005779_2674_2713		-
chr20	62153371	62153411	AK024699_611_650		+
chr4	53462074	53462114	NM_001134223_3054_3093		-
chr2	136537803	136537843	NM_014607_1548_1587		+
chr17	47374431	47374471	NM_001145365_3589_3628		-
chr10	104236552	104236592	NM_024789_2585_2624		+
chr22	38203221	38203261	NM_005318_2109_2148		+
chr3	160156732	160156772	NM_173084_395_434		-
chr6	109308331	109308371	AF033120_1943_1982		-
chr19	7114941	7114981	NM_000208_6344_6383		-
chr12	42551433	42551473	NM_005748_3529_3568		-
chr11	118981332	118981372	NM_014807_872_911		+
chr2	208631397	208631437	NM_003468_2437_2476		-
chr4	42116043	42116083	NM_207406_5637_5676		-
chr2	201353827	201353867	NM_152387_2754_2793		-
chr12	118573926	118573966	NM_002567_58_97		+
chr4	146057374	146057414	NM_001102653_4456_4495		-
chr6	105546459	105546499	NM_147147_3705_3744		-
chr13	48650922	48650962	NM_014166_1152_1191		-
chr10	133769707	133769747	NM_018461_2108_2147		+
chr12	22601847	22601887	AB011100_3819_3858		-
chr16	18803406	18803446	NM_015161_1809_1848		-
chr17	5287124	5287164	NM_004703_3395_3434		+
chr1	160209600	160209640	NM_015726_782_821		-
chr5	137771869	137771909	NM_016604_5967_6006		+
chr17	3907881	3907921	NM_015113_11213_11252		-
chr2	145161542	145161582	NM_014795_1188_1227		-
chr16	19718253	19718293	NM_001012991_1331_1370		-
chr2	171850338	171850378	NM_012290_2685_2724		-
chr1	19445389	19445429	NM_020765_10482_10521		-
chr11	69466663	69466737	NM_053056_1711_1750NM_053056_1745_1784		+
chr4	139092876	139092916	NM_014331_1980_2019		-
chr8	12941708	12941748	NM_182643_6603_6642		-
chr2	24261033	24261073	NM_025203_1423_1462		-
chr15	92708108	92708148	NM_013272_4078_4117		+
chr15	40845300	40845340	NM_001080791_1688_1727		-
chr11	111953682	111953722	NM_018195_1550_1589		+
chr1	36316578	36316618	NM_017629_2592_2631		+
chr16	56466501	56466541	NM_007006_914_953		-
chr17	56082506	56082555	NM_001078166_1368_1407NM_001078166_1377_1416		-
chr17	5345874	5345914	NM_020162_3736_3775		-
chr11	18387741	18387781	NM_001142307_2667_2706		+
chr2	237033905	237033945	NM_001037131_4309_4348		+
chr6	35058278	35058319	NM_015245_5440_5479NM_015245_5441_5480		+
chr19	23405723	23405763	AK301230_1402_1441		-
chr4	83552400	83552440	NM_001037582_1353_1392		-
chr3	56667408	56667448	NM_001112736_3472_3511		-
chr1	214557402	214557442	NM_005401_2027_2066		-
chr17	41954867	41954907	NM_005374_2232_2271		-
chr16	2369706	2369746	NM_001089_1421_1460		-
chr5	65476370	65476410	NM_139168_3862_3901		+
chr19	58050364	58050404	NM_153263_2203_2242		+
chr18	43565186	43565226	NM_024430_1300_1339		-
chr17	20946019	20946059	NM_015276_294_333		-
chr6	117882846	117882886	NM_020399_3150_3189		-
chr13	22277340	22277396	NM_002010_3231_3270NM_002010_3247_3286		+
chr10	93711203	93711243	NM_003972_543_582		+
chr9	66083052	66083092	NM_002014_442_481NM_002014_442_481		-
chr1	115247517	115247557	NM_002524_3982_4021		-
chr7	30054172	30054212	NM_017946_919_958		-
chr10	94818048	94818088	NM_019053_2418_2457		+
chr7	44916731	44916771	NM_033224_8190_8229		-
chr5	114461615	114461655	NM_018700_3241_3280		-
chr17	36958025	36958065	AK000298_1675_1714		-
chr1	204379930	204379970	NM_032833_975_1014		-
chrX	10415079	10415119	NM_000381_4694_4733		-
chr5	179204046	179204086	NM_014757_5483_5522		+
chr8	81431969	81432009	NM_001105539_3421_3460		+
chr8	48842444	48842484	NM_006904_2038_2077XM_001129414_2033_2072		-
chr7	97835456	97835496	NM_014916_5458_5497		+
chr2	160088623	160088663	NM_033394_6961_7000NM_033394_6961_7000		+
chr11	115047040	115047080	NM_014333_1572_1611		-
chr2	64859794	64859834	NM_014755_4469_4508		-
chr20	11903328	11903368	NM_014962_943_982		+
chr11	9610306	9610346	NM_003390_2352_2391		+
chr12	111888897	111888937	NM_005475_4877_4916		+
chr17	27233076	27233116	NM_001033561_3630_3669		-
chr1	43849850	43849890	NM_052877_1185_1224		-
chr5	74880692	74880732	NM_016218_1264_1303		+
chr13	73333690	73333730	NM_014953_3454_3493		-
chr11	34122140	34122180	NM_005898_3546_3585		+
chr12	109178113	109178153	NM_018984_6848_6887		-
chr6	93949801	93949841	NM_004440_6541_6580		-
chr7	116199672	116199712	NM_001753_1147_1186		+
chr5	179042546	179042586	NM_005520_1428_1467		-
chr11	124636938	124636978	NM_024631_1641_1680		-
chr19	18417888	18417928	NM_012321_937_976		-
chr3	9934806	9934846	NM_032492_434_473		+
chr1	20977038	20977078	NM_032409_1695_1734		+
chr14	50935423	50935463	NM_198794_948_987		-
chr17	40820224	40820264	NM_024927_2730_2769		-
chr2	27587726	27587766	NM_001034116_1334_1373		-
chr3	43762059	43762099	NM_016006_3196_3235		+
chr10	76468729	76468769	NM_001123_1752_1791		+
chr7	44918372	44918412	NM_033224_6549_6588		-
chr14	70442461	70442501	NM_001034852_662_701		+
chr11	65179889	65179929	NM_031904_2646_2685		+
chr14	61112377	61112417	NM_005982_1687_1726		-
chrX	128652384	128652424	NM_003069_288_327		-
chr4	120214120	120214160	NM_019050_4043_4082		+
chr15	45899294	45899334	NM_012388_1327_1366		+
chr2	42556952	42556992	NM_019063_2814_2853		+
chr3	63988091	63988131	NM_001128149_6248_6287		+
chr5	139919253	139919293	NM_017747_8004_8043		+
chr3	47386249	47386289	NM_025010_2671_2710		+
chrX	21902795	21902835	NM_015884_3780_3819		+
chr16	23096210	23096250	NM_020718_1761_1800		-
chr17	76696430	76696470	NM_004762_564_603		-
chr1	168056878	168056918	NM_153832_1543_1582		-
chr1	151414558	151414598	NM_015100_389_428		-
chr22	30035166	30035206	NM_181832_772_811		+
chr1	205739485	205739525	NM_001135663_1011_1050		-
chr3	184040178	184040218	NM_182917_1946_1985		+
chr8	133826930	133826970	NM_016018_1305_1344		+
chr16	71678856	71678896	NM_015020_7875_7914NM_015020_7875_7914		-
chr2	98272461	98272504	NM_005735_2156_2195NM_005735_2159_2198		-
chr11	110102703	110102743	NM_002906_1913_1952		-
chr9	125673386	125673426	NM_006626_1015_1054		-
chr8	105502573	105502613	NM_013437_2963_3002		-
chr12	45825611	45825651	NM_001025356_5586_5625		+
chr14	68118035	68118075	NM_001172_1580_1619		+
chr2	153617203	153617243	NM_152522_2247_2286		+
chr10	89505877	89505917	NM_001015880_2274_2313		+
chrX	102472074	102472114	NM_001080425_1229_1268		+
chr6	52318920	52318960	NM_018100_967_1006		+
chr9	114695331	114695371	NM_003358_1530_1569		+
chr12	69972266	69972306	NM_006654_5569_5608		+
chr15	70961704	70961744	NM_001008224_1606_1645		-
chr14	78139561	78139601	NM_006020_1733_1772		-
chr5	139574094	139574134	NM_032412_283_322		+
chr11	69468224	69468264	NM_053056_3272_3311		+
chr11	111610528	111610568	NM_002716_3642_3681		-
chrX	70357434	70357474	NM_005120_5975_6014		+
chr4	169848463	169848503	NM_001166108_4716_4755		+
chr8	98864711	98864751	NM_018407_2120_2159		+
chr3	176741076	176741136	NM_024665_3956_3995NM_024665_3976_4015		-
chr1	183114675	183114715	NM_002293_7838_7877		+
chr22	50718970	50719010	NM_012401_4189_4228		-
chr10	27406524	27406564	NM_139312_2013_2052		-
chr1	46093670	46093718	NM_021639_2996_3035NM_021639_3004_3043		-
chr11	107977115	107977155	NM_003478_5015_5054		+
chr5	135489796	135489836	NM_001001419_792_831		+
chr18	20876880	20876920	NM_032933_2051_2090		-
chr16	69727492	69727532	NM_138714_5035_5074		+
chr19	38229265	38229305	AK055483_2164_2203		-
chr5	65349734	65349774	NM_018695_2897_2936		+
chr1	181059703	181059743	NM_016545_2067_2106		+
chr7	151832378	151832418	NM_170606_16454_16493		-
chr3	69104530	69104570	NM_003968_1430_1469		-
chr22	45592091	45592131	NM_015264_2279_2318		-
chr2	131906873	131906913	NM_001100623_3757_3796		+
chr6	42044902	42044942	NM_138572_875_914		+
chr10	35305148	35305188	NM_003591_2029_2068		-
chr10	76468353	76468393	NM_001123_1376_1415		+
chr1	211919372	211919412	NM_014873_5169_5208		-
chr2	32531472	32531512	NM_032312_1780_1819		+
chr6	1613814	1613854	NM_001453_3135_3174		+
chr10	33189321	33189361	NM_002211_3755_3794		-
chr2	175292692	175292732	NM_024583_1433_1472		+
chr3	50357269	50357309	NM_003773_856_895		-
chr13	95227011	95227051	NM_014305_1159_1198		-
chr11	612017	612057	NM_020901_5319_5358		+
chr1	150548668	150548708	NM_021960_2330_2369		-
chr17	1580908	1580948	NM_006445_2009_2048		-
chrX	41092514	41092554	NM_001039590_9084_9123		+
chr10	105049642	105049682	NM_032727_2766_2805		+
chr4	40427392	40427432	NM_001098634_2981_3020		-
chr18	51821208	51821248	NM_007195_2663_2702		+
chr2	169727902	169727942	NM_020675_805_844		-
chr1	14105992	14106032	NM_012231_2559_2598		+
chr6	116599366	116599406	NM_003309_1875_1914		-
chr6	11581147	11581187	NM_001100829_5753_5792		+
chr12	123774302	123774342	NM_001167856_10295_10334		-
chr12	49082623	49082663	AK002085_1891_1930		-
chr18	55153401	55153441	NM_004852_10994_11033		+
chrX	24006530	24006583	NM_030624_1526_1565NM_030624_1539_1578		-
chr20	44984459	44984499	NM_173179_857_896		-
chr4	119200867	119200907	BC017993_515_554		+
chr6	144262819	144262859	NM_001080952_1998_2037		-
chr1	193038716	193038756	NM_004600_950_989		+
chr6	138744256	138744296	NM_020464_6375_6414		-
chr1	78325757	78325797	NM_198549_1254_1293		+
chr13	100617872	100617912	NM_033132_1960_1999		-
chr17	29701643	29701683	NM_001042492_9374_9413		+
chr1	90050220	90050260	NM_015350_2576_2615		+
chr9	100846940	100846980	NM_014788_4111_4150		-
chr1	220208270	220208310	NM_004446_447_486		-
chr5	122950157	122950197	NM_001044723_2155_2194		+
chr5	108671796	108671836	NM_014819_3443_3482		-
chr17	292503	292543	NM_182705_1121_1160		-
chr5	174156625	174156665	NM_002449_932_971		+
chr3	37368480	37368520	NM_002078_5408_5447		+
chr6	99993069	99993109	NM_005190_963_1002		-
chr1	236378962	236379002	NM_019891_4474_4513		-
chr4	95210715	95210755	NM_001128429_3373_3412		+
chr12	123741694	123741734	NM_152269_884_923		+
chr9	139008558	139008598	NM_152833_674_713		-
chr8	17424993	17425033	NM_001008539_4488_4527		+
chr10	5805056	5805096	NM_017782_7980_8019		+
chr3	49761741	49761781	NM_153273_4415_4454		-
chr17	73841940	73841980	NM_012478_1744_1783		-
chr15	52604108	52604148	NM_000259_7557_7596		-
chr8	24811712	24811752	NM_006158_1214_1253		-
chr2	113333641	113333681	NM_019014_4324_4363		+
chr14	102966900	102966940	NM_014844_6691_6730		+
chr2	139329050	139329090	NM_001001664_3980_4019		+
chr20	49200045	49200085	NM_002827_2276_2315		+
chr19	30104772	30104812	NM_006627_476_515		+
chr17	40465457	40465497	NM_139276_4819_4858		-
chr7	36459024	36459064	NM_018685_2010_2049		+
chr20	46284457	46284497	NM_181659_6777_6816		+
chr16	15960017	15960057	NM_144600_1770_1809		-
chr18	2747601	2747641	NM_015295_4073_4112		+
chr7	6730395	6730435	NM_016265_2692_2731		-
chr10	5791325	5791365	NM_017782_6567_6606		+
chr2	139036607	139036647	NM_002948_473_512		+
chr2	27599794	27599834	NM_014748_1844_1883		+
chr19	34859501	34859541	NM_000175_400_439		+
chr10	123238508	123238548	NM_022970_3939_3978		-
chr10	857355	857395	NM_015155_3729_3768		-
chr16	85715214	85715254	NM_016095_323_362		-
chr4	148556180	148556220	NM_018241_2482_2521		+
chr3	5221385	5221425	NM_018184_1770_1809		+
chr5	137684862	137684902	NM_001135647_3864_3903		+
chr2	26613086	26613126	NM_033505_2457_2496		+
chr5	134062863	134062903	NM_021982_5650_5689		+
chr1	26451813	26451853	NM_152835_3928_3967		+
chr1	202896309	202896349	NM_021633_23_62		-
chr7	99704788	99704828	NM_005641_2611_2650		-
chr5	118485922	118485962	NM_005509_4582_4621		+
chr1	38269271	38269311	NM_024640_1139_1178		-
chr8	90947485	90947525	NM_002485_2660_2699		-
chr4	187524537	187524577	NM_005245_11291_11330		-
chr17	16345114	16345154	AJ012499_219_258		+
chr11	22646495	22646535	NM_022725_853_892		-
chr1	97278891	97278931	NM_021190_1773_1812		+
chr6	112395915	112395955	NM_016262_1025_1064		-
chr14	97031402	97031442	NM_032632_2464_2503		+
chr20	251504	251544	AK091924_2080_2119		-
chr1	40539162	40539202	NM_000310_1684_1723		-
chr1	19665714	19665754	NM_004930_1223_1262		-
chr3	24021195	24021235	NM_005126_4345_4384		+
chr20	21314589	21314629	NM_012255_1178_1217		+
chr20	25596775	25596815	NM_152667_557_596		-
chr15	41573719	41573759	NM_007236_2865_2904		+
chr5	96362401	96362441	NM_005575_3319_3358		+
chr7	90042940	90042980	NM_012129_1142_1181		+
chr8	81888403	81888443	NM_018440_2346_2385		-
chr5	89811443	89811483	NM_198273_4222_4261		-
chr11	108342868	108342908	NM_153705_4236_4275		-
chr8	57870552	57870592	NM_017813_7123_7162		-
chr5	43292697	43292737	NM_001098272_1519_1558		-
chr6	71270019	71270059	NM_001162529_5077_5116		+
chrX	150156747	150156787	NM_005342_1056_1095		+
chr9	74298997	74299037	NM_013390_5768_5807		-
chr15	40917698	40917738	NM_170589_5476_5515		+
chr22	29190818	29190858	NM_005080_1510_1549		-
chr4	128806915	128806957	NM_014264_636_675NM_014264_638_677		+
chr17	61499350	61499390	NM_025185_6031_6070		+
chr4	20729704	20729744	NM_145048_1798_1837		+
chr8	98739289	98739329	NM_178812_4469_4508		+
chr6	150047722	150047762	NM_198887_1543_1582		-
chr17	47373501	47373541	NM_001145365_4519_4558		-
chr3	56656801	56656841	NM_001112736_5615_5654		-
chr7	105731257	105731297	NM_006754_1816_1855		-
chr5	90665180	90665220	NM_020801_3482_3521		-
chr16	23678659	23678699	AK027387_784_823		+
chr16	24801766	24801806	NM_014494_1918_1957		+
chr8	62413296	62413336	NM_004318_5128_5167		-
chr10	98744150	98744190	AK023084_2300_2339		+
chr5	132031260	132031300	NM_007054_3280_3319		-
chr3	142775879	142775919	NM_001080415_3777_3816		+
chr15	91186580	91186620	NM_022769_3175_3214		+
chr1	52834784	52834824	NM_030821_715_754		+
chr2	203427247	203427287	NM_001204_6844_6883		+
chr22	42089545	42089585	NM_001142964_381_420		+
chr9	36336449	36336489	NM_194328_5166_5205		-
chr12	133160836	133160876	NM_001142641_3611_3650		+
chr2	183795423	183795463	NM_205842_3333_3372		-
chr6	136664033	136664073	NM_003980_3789_3828		-
chr16	90072020	90072060	NM_001042610_1348_1387		-
chr9	80944221	80944261	NM_058179_1401_1440		+
chr15	23043621	23043661	NM_144599_6183_6222		-
chr6	159055621	159055661	NM_020823_4552_4591		+
chr1	200572409	200572449	NM_014875_2323_2362		-
chr4	83847462	83847502	NM_194282_4381_4420		-
chr7	139256771	139256811	NM_022740_4730_4769		-
chr17	7608531	7608571	NM_001406_13_52		+
chr10	98717011	98717051	NM_032440_3198_3237		+
chr19	58050740	58050780	NM_153263_2579_2618		+
chr16	12758635	12758675	NM_018340_1124_1163		-
chr20	4681281	4681321	NM_000311_1788_1827		+
chr1	161128427	161128467	NM_016406_904_943NM_016406_904_943		+
chr1	120457358	120457398	NM_024408_8203_8242		-
chr4	125588389	125588429	NM_020337_5572_5611		-
chr1	118166610	118166650	NM_017709_1320_1359		+
chr16	28117703	28117743	NM_015171_3074_3113		-
chr1	84961602	84961642	NM_025065_783_822		+
chr12	7363061	7363101	NM_001131025_2710_2749		+
chr13	50618555	50618595	AF264787_1071_1110		-
chr18	19209157	19209197	NM_006938_550_589		+
chr17	7404076	7404116	NM_000937_2025_2064		+
chr6	155578896	155578936	NM_016020_1139_1178		-
chrX	44929324	44929364	NM_021140_2800_2839		+
chr16	87466741	87466781	NM_015144_337_376		-
chr16	22086908	22086948	NM_001164579_375_414		+
chr20	56935550	56935590	NM_020673_1639_1678		+
chr1	151375205	151375245	NM_015100_6572_6611		-
chr11	74353623	74353668	NM_006591_3289_3328NM_006591_3294_3333		+
chr5	172744576	172744616	NM_003714_2453_2492		-
chr19	38125603	38125643	NM_014898_2357_2396		-
chr9	74299917	74299957	NM_013390_4848_4887		-
chr20	5918733	5918773	NM_015939_2024_2063		-
chr12	42491363	42491403	NM_173601_1227_1266		-
chr2	111425098	111425138	NM_004336_877_916		-
chr18	669080	669120	NM_001071_603_642		+
chr1	179323871	179323911	NM_003101_2812_2851		+
chr19	48950028	48950068	NM_031485_630_669		+
chr17	61667081	61667121	NM_005828_1794_1833		+
chr5	132428396	132428436	NM_002154_1847_1886		+
chr11	107977023	107977063	NM_003478_4923_4962		+
chr16	19132571	19132611	NM_001034841_7319_7358		+
chr11	118472641	118472681	NM_001655_2910_2949		+
chr10	15154844	15154884	NM_004808_1333_1372		-
chr9	94794341	94794381	NM_006415_1826_1865		-
chr9	101911750	101911790	NM_004612_1752_1791		+
chr2	99234656	99234696	NM_014044_822_861		+
chr1	38478437	38478477	NM_016037_55_94		+
chr1	224345674	224345714	NM_015176_1375_1414		+
chr1	150443271	150443311	NM_015203_2049_2088		+
chr8	38272296	38272336	NM_023110_2880_2919		-
chr1	46160055	46160095	NM_016486_1419_1458		+
chr5	173385933	173385973	NM_030627_6390_6429		+
chr3	196666153	196666193	NM_007362_279_318		-
chr19	3984259	3984299	NM_001961_136_175		-
chr1	167741679	167741719	NM_003953_629_668		+
chr2	190531756	190531796	NM_019048_1333_1372		+
chr15	43825764	43825804	NM_001130858_5553_5592		-
chr2	54158971	54159011	NM_014614_1333_1372		-
chrX	118920468	118920508	NM_001000_362_401		-
chr2	73957030	73957070	NM_016058_639_678		-
chr5	76028561	76028601	NM_001992_777_816		+
chr17	48445515	48445555	NM_016504_376_415		-
chr3	14184604	14184644	NM_024334_2767_2806		+
chr16	57462529	57462569	NM_020313_1623_1662		-
chr16	2814015	2814055	NM_016333_4036_4075		+
chr6	31762656	31762696	NM_006295_722_761		-
chr22	44890115	44890155	NM_032287_3619_3658NM_032287_3619_3658		-
chr1	92853182	92853222	NM_024813_2563_2602		+
chr10	101995431	101995471	NM_018294_1512_1551		-
chr19	32875381	32875421	NM_001136156_4527_4566		+
chr5	95223753	95223793	NM_012081_3055_3094		-
chrX	110987892	110987932	NM_001099922_2794_2833		+
chr12	112466420	112466460	NM_024953_3814_3853		-
chr18	2718326	2718401	NM_015295_2542_2581NM_015295_2577_2616		+
chr2	139326621	139326661	NM_001001664_1551_1590		+
chr6	136664680	136664720	NM_003980_3142_3181		-
chr14	58923432	58923472	NM_014749_1540_1579		+
chr12	66357123	66357163	NM_003483_1193_1232		+
chr16	28856102	28856142	NM_003321_700_739		-
chr2	219270473	219270513	AF217969_1852_1891		+
chr8	57076659	57076699	NM_002655_4107_4146		-
chr3	135870037	135870077	NM_018133_2379_2418		-
chr7	64167599	64167639	NM_016220_1704_1743		+
chr2	242062191	242062231	NM_015148_3080_3119		-
chr10	93272886	93272926	NM_182765_3177_3216		+
chr10	79736967	79737007	NM_007055_4496_4535		-
chr8	419025	419065	NM_183421_1592_1631		+
chr3	49049531	49049571	NM_018031_793_832		+
chr11	65089520	65089560	NM_006779_1602_1641		+
chr8	86127181	86127221	NM_001099670_400_439		-
chr7	101892586	101892626	NM_181552_4821_4860		+
chr5	140894820	140894860	NM_005219_5518_5557		-
chr10	72326894	72326934	NM_014431_3258_3297		+
chr6	57049587	57049627	NM_004282_1628_1667		+
chr11	66613940	66613980	NM_005133_1409_1448		+
chr14	34394054	34394094	NM_022073_2049_2088		-
chrX	69640655	69640695	NM_012310_4367_4406		+
chr2	20449678	20449718	AF272350_4259_4298		-
chr1	229795210	229795250	NM_014777_4878_4917		+
chr15	42503271	42503311	NM_015497_2422_2461		-
chr17	4070270	4070310	NM_016376_4314_4353		-
chr2	152321147	152321187	NM_018151_5244_5283		+
chr1	113213157	113213197	NM_006135_1657_1696		+
chr17	56568182	56568222	NM_004687_4500_4539		-
chr6	25619900	25619940	NM_017640_4447_4486		+
chr17	44107596	44107636	NM_015443_4609_4648		-
chr3	41280709	41280749	NM_001904_2491_2530		+
chr9	99160448	99160488	NM_153695_884_923		-
chr22	42610184	42610224	NM_005650_1222_1261		-
chr10	88220997	88221037	NM_015045_2820_2859		-
chr11	67024622	67024662	NM_012308_6450_6489		+
chr1	51822276	51822316	NM_001981_2839_2878		-
chrX	16859971	16860011	NM_018360_1726_1765		+
chr1	237063917	237063957	NM_000254_7195_7234		+
chr16	66860589	66860629	NM_001018159_283_322		-
chr8	57130035	57130075	NM_001011667_590_629		+
chr17	48772723	48772763	NM_052855_1957_1996		-
chr16	2263175	2263215	NM_001042371_1524_1563		-
chrX	21903420	21903460	NM_015884_4405_4444		+
chr16	87866380	87866423	NM_003486_1749_1788NM_003486_1752_1791		-
chr5	153436961	153437001	NM_005927_4997_5036		+
chr8	117858348	117858388	NM_006265_3535_3574		-
chr20	35864979	35865019	NM_002951_2055_2094		+
chr1	36752096	36752136	NM_005119_490_529		+
chr6	149901086	149901126	NM_138785_570_609		+
chr7	131186608	131186648	NM_001018111_4357_4396		-
chr6	24173291	24173331	NM_016356_3360_3399		-
chr18	61057775	61057815	NM_004869_1988_2027		-
chr19	35769632	35769672	NM_003367_869_908		+
chr14	55514050	55514090	NM_199421_4857_4896		+
chr3	88104937	88104977	NM_001008390_662_701		-
chr3	170780554	170780594	NM_015028_5504_5543		-
chr16	24930758	24930798	NM_001006634_3392_3431		-
chr11	9308084	9308124	NM_015012_892_931		-
chr19	32845787	32845827	NM_001136156_2324_2363		+
chr7	21941366	21941406	NM_001127370_2073_2112		-
chr10	3149447	3149487	NM_002627_853_892		+
chr6	158365323	158365363	NM_016224_3415_3454		+
chr3	127789954	127789994	NM_013336_3065_3104		+
chr1	149875858	149875898	NM_014849_3388_3427		-
chr10	115489540	115489580	NM_033338_1573_1612		+
chr14	38016708	38016748	NM_138731_2365_2404		+
chr8	17425302	17425342	NM_001008539_4797_4836		+
chr19	32973236	32973276	NM_207325_2457_2496		+
chr8	77895208	77895248	NM_000318_1625_1664		-
chr19	44636958	44636998	NM_013362_2435_2474		+
chr1	6885179	6885219	NM_015215_351_390		+
chr3	193854104	193854144	NM_005524_172_211		+
chr20	44563390	44563430	NM_022104_75_114		+
chr6	30890707	30890747	NM_001167734_2311_2350		+
chr9	41885858	41885898	NM_203284_702_741		-
chr19	34790646	34790686	NM_014686_128_167		+
chr8	67492516	67492556	NM_001080416_1320_1359		-
chrX	117031866	117031906	NM_033495_3843_3882		-
chr17	48773414	48773454	NM_052855_1266_1305		-
chr8	86393372	86393412	NM_000067_1318_1357		+
chr1	210416093	210416133	NM_019605_1662_1701		+
chr22	18271546	18271586	NM_015241_8274_8313		-
chr1	2240881	2240921	NM_003036_4937_4976		+
chr14	70181805	70181845	NM_014734_5338_5377		+
chr7	112115938	112115978	NM_001007245_2164_2203		+
chr7	158464252	158464292	NM_017760_1538_1577		-
chr1	202696916	202696956	NM_006618_5959_5998		-
chr9	133762593	133762633	NM_007313_5413_5452		+
chr16	18804386	18804426	NM_015161_829_868		-
chr6	35801133	35801173	NM_003137_3999_4038		-
chr19	7537258	7537298	NM_001130955_5629_5668		+
chr22	22160148	22160188	NM_002745_683_722NM_002745_683_722		-
chr22	30166121	30166161	NM_001003684_695_734		+
chr3	30733848	30733888	NM_001024847_2919_2958		+
chrX	67992014	67992054	NM_005721_1172_1211		+
chr1	67878794	67878834	NM_001018067_1423_1462		-
chr17	48459649	48459689	NM_018509_1738_1777		-
chr5	174954105	174954145	NM_022754_1476_1515		+
chr4	52782354	52782394	NM_001040402_3617_3656		+
chr19	44739168	44739208	NM_182490_791_830		+
chr19	52520468	52520508	NM_025040_745_784		-
chr5	167993017	167993057	NM_024594_896_935		-
chr10	104498574	104498614	NM_178858_2191_2230		+
chr17	65978579	65978619	NM_182641_9000_9039		+
chr1	227174577	227174617	NM_020247_2256_2295		+
chr10	63957613	63957660	NM_145307_1934_1973NM_145307_1941_1980		-
chr12	122270386	122270426	NM_015048_8020_8059		+
chr3	37042490	37042530	NM_000249_451_490		+
chr12	100732500	100732540	NM_017988_2391_2430		+
chr6	47567133	47567173	NM_012120_1828_1867		+
chr4	38702572	38702612	NM_016531_5059_5098		+
chr6	170844454	170844494	NM_002793_627_666		-
chr1	10207080	10207120	NM_001105562_3237_3276		+
chr20	308597	308637	NM_006943_2360_2399		+
chr14	99978738	99978778	NM_001144995_4496_4535		-
chr12	122499049	122499089	NM_020993_2814_2853		+
chr8	57074958	57074998	NM_002655_5808_5847		-
chr17	908959	908999	NM_001159746_3363_3402		-
chr5	137523240	137523280	NM_005733_3308_3347		+
chr14	45398026	45398066	NM_017658_2012_2051		-
chr1	65880050	65880090	NM_014787_4249_4288		+
chr11	66026014	66026054	NM_001134775_193_232		+
chr19	58983750	58983790	AF060503_1986_2025		+
chr20	62566066	62566106	AK023132_2925_2964		+
chr6	150023107	150023155	NM_004690_656_695NM_004690_664_703		-
chr2	96918742	96918782	NM_017849_1738_1777		-
chr19	12826450	12826490	NM_001136195_747_786		-
chr10	64927113	64927153	NM_032776_8575_8614		-
chrX	73805460	73805500	NM_183353_7940_7979		-
chr1	193222162	193222202	NM_024529_4160_4199		+
chr6	46113375	46113415	NM_014936_3620_3659		+
chr12	112673520	112673560	NM_001109662_4225_4264		-
chr1	39470118	39470158	NM_024595_1108_1147		+
chr11	93914846	93914886	NM_015368_2478_2517		+
chr17	49257269	49257309	NM_017643_2859_2898		-
chr2	178086901	178086941	NM_194247_4025_4064		+
chr6	7289975	7290015	NM_003144_1131_1170		-
chr17	645143	645183	NM_024792_1149_1188		+
chr19	41313942	41313982	NM_080732_1752_1791		+
chr12	120649178	120649218	NM_025157_2832_2871		-
chr12	105561906	105561946	NM_015275_4807_4846		+
chr2	219507453	219507493	NM_001105537_4182_4221		-
chr4	174253127	174253167	NM_002129_887_926		-
chr4	142053897	142053937	NM_020724_680_719		-
chr2	171717318	171717358	NM_000817_3134_3173		+
chr2	24260550	24260590	NM_025203_1906_1945		-
chr3	169711107	169711147	NM_003262_1488_1527		+
chr14	105476094	105476134	NM_017955_2229_2268		-
chr10	32299345	32299385	NM_004521_4442_4481		-
chr4	141302834	141302874	NM_001153585_1124_1163		+
chr14	75369458	75369498	NM_001933_1851_1890		+
chr3	37031792	37031832	NM_014805_2964_3003NM_014805_2964_3003		-
chr3	196281125	196281165	AK314105_1474_1513		-
chr15	49417965	49418005	NM_001143887_3574_3613		-
chr20	49367183	49367223	NM_032521_1521_1560		+
chr5	131978241	131978281	NM_005732_4512_4551		+
chr17	76968395	76968435	NM_005567_1160_1199		-
chr17	43189021	43189061	NM_133373_3407_3446		-
chr4	89442778	89442818	NM_032906_670_709		-
chr10	112341790	112341830	NM_005445_784_823		+
chr2	182794602	182794642	NM_001130445_4431_4470		+
chrX	14938339	14938379	NM_152581_2054_2093		+
chrX	109439187	109439227	NM_015365_3604_3643		-
chr4	1814918	1814958	NM_012318_3710_3749		-
chr1	65899658	65899698	NM_017526_2613_2652		+
chr12	27951473	27951513	NM_020782_1970_2009		+
chr15	90170298	90170338	NM_152259_5715_5754		+
chr22	32112041	32112081	NM_173566_1937_1976		-
chr14	102547983	102548023	NM_001017963_2936_2975NM_001017963_2936_2975		-
chr16	75327803	75327843	NM_006324_1044_1083		-
chr10	120450819	120450859	NM_153810_1427_1466		-
chr3	123632595	123632660	NM_022757_3796_3835NM_022757_3821_3860		-
chr12	108912843	108912883	NM_007076_1115_1154		+
chr8	27667564	27667604	NM_018492_1388_1427		-
chrX	24003153	24003193	NM_030624_4916_4955		-
chr1	204372895	204372935	NM_032833_4832_4871		-
chr1	227843009	227843049	NM_178549_1400_1439		+
chr10	115636350	115636390	NM_198514_615_654		+
chr4	48425316	48425356	NM_020846_3113_3152		+
chr7	21940926	21940966	NM_001127370_2513_2552		-
chr17	76849322	76849369	NM_003255_3345_3384NM_003255_3352_3391		-
chr15	34522174	34522214	AF151018_809_848		+
chr9	34252478	34252518	NM_016525_2693_2732		+
chr22	38687808	38687848	NM_152221_1641_1680		-
chr17	33677929	33677969	NM_001104587_4636_4675		-
chr2	69548807	69548847	NM_002056_6699_6738		-
chr6	90422339	90422379	NM_014611_7461_7500		-
chr10	18964231	18964271	NM_178815_881_920		+
chr22	38284457	38284497	NM_016091_1769_1808		+
chr14	100551121	100551161	NM_016337_197_236		+
chr16	19564418	19564458	NM_014711_5192_5231		+
chr1	85785964	85786004	NM_001134445_2182_2221		-
chr2	219114138	219114178	NM_152862_841_880NM_152862_841_880		+
chr9	100368436	100368476	NM_139246_1391_1430		-
chr7	128409648	128409688	NM_001130674_1528_1567		+
chr11	63526498	63526538	NM_201428_4055_4094		+
chr5	132216360	132216400	NM_014423_4251_4290NM_014423_4251_4290		-
chr17	56050889	56050929	NM_007146_2614_2653		-
chr6	150140828	150140868	NM_032832_2644_2683		-
chr10	134596459	134596499	NM_005539_2414_2453		+
chr4	16164499	16164539	NM_153365_2177_2216		-
chr13	50299587	50299627	NM_002267_809_848		-
chr19	3980635	3980675	NM_001961_1266_1305		-
chr2	27873592	27873632	NM_007266_1714_1753		+
chr2	235403031	235403071	NM_005737_2623_2662		-
chr12	76447031	76447083	NM_004537_1230_1269NM_004537_1242_1281		-
chr8	103265721	103265761	NM_015902_9202_9241		-
chr5	138704613	138704653	NM_001033112_709_748		+
chr5	132093251	132093291	NM_015146_2750_2789		-
chr3	180679291	180679331	NM_001013439_1393_1432		+
chr7	63981285	63981325	NM_178558_1980_2019		-
chr1	84701868	84701908	NM_002731_2201_2240		+
chr12	4409375	4409415	NM_001759_1376_1415		+
chr8	28017933	28017973	NM_018091_1594_1633		+
chr2	47387680	47387720	NM_001743_803_842		-
chr20	60550997	60551037	NM_003185_3445_3484		-
chr17	26972034	26972074	NM_014680_100_139		-
chr1	207220041	207220081	NM_018566_3378_3417		-
chr5	150869733	150869773	NM_078483_3567_3606		+
chr12	104495799	104495839	NM_013320_2036_2075		+
chr1	117158798	117158838	NM_001542_990_1029		-
chr8	125559284	125559324	NM_005005_424_463		+
chr19	19135722	19135762	NM_001017392_1541_1580		-
chr14	61186913	61186953	NM_017420_1074_1113		-
chr8	28573699	28573739	NM_001440_717_756		+
chr7	156961760	156961800	NM_014671_452_491		+
chr6	149699555	149699595	NM_015093_683_722		+
chr19	10599992	10600032	NM_203500_1729_1768		-
chr1	85111472	85111512	NM_001166417_3903_3942		-
chr17	19678862	19678902	NM_014683_4380_4419		-
chr10	74923533	74923573	NM_001135752_366_405		-
chr8	95805999	95806039	NM_181787_6158_6197		+
chrX	73809659	73809699	NM_183353_3741_3780		-
chr15	40764969	40765009	NM_130468_1758_1797		+
chrX	69386114	69386154	NM_001551_1602_1641		+
chr19	13889166	13889206	NM_014047_490_529		+
chr18	72909932	72909972	NM_175907_4801_4840		-
chr22	41221190	41221230	NM_003932_2565_2604		-
chr10	15256486	15256526	NM_001010924_1068_1107		-
chr19	44740929	44740969	NM_182490_2552_2591		+
chr15	90378433	90378473	NM_005829_1292_1331		-
chr5	76031320	76031360	NM_001992_3536_3575		+
chr11	125525222	125525262	NM_001114122_2331_2370		+
chr1	153634763	153634803	NM_004515_1323_1362		-
chr6	18466293	18466333	NM_182757_2212_2251		+
chr17	65979819	65979859	NM_182641_10240_10279		+
chr5	151183921	151183961	NM_005754_1842_1881		+
chr9	99148788	99148828	NM_153695_3099_3138		-
chr13	79894408	79894448	AF273052_1228_1267		-
chr4	154260236	154260276	NM_001130067_6555_6594		+
chr6	30570115	30570155	NM_002714_2823_2862		-
chr14	67851209	67851249	NM_004094_2142_2181		+
chr3	45959448	45959488	NM_024513_8412_8451		-
chr10	118432272	118432312	NM_025015_4113_4152		-
chr2	85548469	85548509	NM_006464_2953_2992		-
chr12	95888804	95888848	NM_006838_797_836NM_006838_801_840		+
chr22	38087692	38087732	NM_024313_1048_1087		+
chr17	27207249	27207289	NM_004475_1700_1739		-
chr5	139909005	139909045	NM_017747_6599_6638NM_020690_6599_6638		+
chr4	2045641	2045681	NM_001141936_428_467		+
chr2	136598020	136598060	NM_005915_2887_2926		-
chr16	28836949	28836993	NM_007245_510_549NM_007245_514_553		+
chr5	151170458	151170498	NM_005754_358_397		+
chr12	7362380	7362420	NM_001131025_2210_2249		+
chr4	2931640	2931680	NM_176801_3920_3959		+
chr10	15254688	15254728	NM_001010924_2866_2905		-
chr6	28245692	28245732	NM_001023560_2530_2569		+
chr5	139495745	139495785	NM_005859_2039_2078		+
chr3	170584110	170584150	NM_001099645_477_516		-
chr2	158593022	158593062	NM_001105_2941_2980		-
chr17	7753226	7753266	NM_001080424_3905_3944		+
chr11	76262383	76262423	NM_020193_5306_5345		+
chr16	46963291	46963331	NM_133443_2049_2088NM_133443_2049_2088		+
chr8	17919883	17919923	NM_177924_825_864		-
chr3	186504015	186504055	NM_001967_620_659		+
chr3	17131998	17132038	NM_001144382_4060_4099		+
chr7	73654341	73654381	NM_181471_605_644		-
chr1	171308438	171308478	NM_003286_1881_1920		+
chr10	135103422	135103462	NM_006659_1583_1622		-
chr15	56382936	56382976	NM_022841_6950_6989		-
chrX	73810632	73810672	NM_183353_2768_2807		-
chr2	37082364	37082404	NM_003162_1938_1977		-
chr2	42558652	42558692	NM_019063_4514_4553		+
chr6	90341902	90341942	NM_014942_3690_3729		+
chr13	98642396	98642436	NM_002271_719_758		+
chr5	14316736	14316776	NM_007118_1622_1661		+
chr1	90050137	90050177	NM_015350_2493_2532		+
chr5	43122196	43122236	NM_003432_86_125		+
chr7	73107697	73107737	NM_017528_608_647		+
chr3	140660747	140660787	NM_001104647_87_126		+
chr7	34970330	34970370	NM_015283_2988_3027		-
chr14	105936719	105936759	NM_004689_2503_2542		+
chr6	89873002	89873042	NM_001010853_2427_2466		+
chr1	225611708	225611748	NM_002296_173_212		-
chr17	7482018	7482058	NM_001416_1539_1578		+
chr7	5270676	5270716	NM_015610_1680_1719		+
chr2	201802651	201802691	NM_006190_709_748		-
chr7	92237143	92237183	NM_001145306_8769_8808		-
chr4	57260074	57260114	NM_002703_3160_3199		-
chr18	32721495	32721535	NM_001143827_2385_2424		+
chr5	133509629	133509669	NM_006930_224_263		-
chr5	99897773	99897813	NM_198507_571_610		+
chr15	85177780	85177820	NM_022051_4337_4376		+
chr4	3940264	3940304	XR_037586_21_60		+
chr17	38567430	38567470	NM_001067_1220_1259		-
chr13	110801750	110801790	NM_001845_6052_6091		-
chr5	34925411	34925451	AF347667_877_916		+
chr13	20233367	20233407	NM_017520_1739_1778		+
chr5	74657134	74657174	NM_000859_3791_3830		+
chr1	93603302	93603342	NM_007358_2793_2832		+
chr19	8921980	8922020	NM_144693_1376_1415		-
chr2	75886626	75886666	NM_014763_5120_5159		+
chr8	25364079	25364119	NM_152562_2377_2416		+
chr8	57872482	57872522	NM_017813_5193_5232		-
chr10	5681124	5681164	NM_024701_2383_2422		-
chr6	158930524	158930564	NM_020245_8788_8827		+
chr19	4305989	4306029	NM_024333_216_255		+
chrX	150577742	150577782	NM_001017980_4643_4682		+
chr1	109477254	109477294	NM_001048210_1784_1823		-
chr6	31805154	31805194	NM_001040437_563_602		+
chr17	15878704	15878744	NM_000676_1380_1419		+
chr1	223968484	223968524	NM_005426_3860_3899		-
chr17	21217776	21217816	NM_145109_1544_1583		+
chr8	126450436	126450476	NM_025195_3425_3464		+
chr1	22357637	22357677	AF161506_967_1006		+
chr3	40503732	40503772	NM_001034996_791_830		+
chr10	102309704	102309744	NM_017902_2936_2975		+
chr15	52194132	52194172	AF177171_1169_1208		+
chr12	57996959	57996999	NM_024779_2968_3007		+
chr22	29184834	29184874	NM_173510_3537_3576		+
chr8	59555546	59555586	NM_003580_320_359		-
chr1	29443527	29443567	NM_203342_2964_3003		+
chr5	56472129	56472169	NM_001127235_1120_1159		+
chr6	16302364	16302404	NM_000332_7575_7614		-
chr8	118540916	118540956	NM_080651_356_395		+
chr21	37747832	37747872	NM_015358_3135_3174		+
chr1	54233401	54233441	NM_018087_2518_2557		-
chr19	48886122	48886162	AB097047_1220_1259		-
chr6	43149144	43149184	NM_003131_4219_4258		+
chr8	20078785	20078825	NM_001693_2623_2662		+
chr1	53517137	53517177	NM_002979_2527_2566		+
chrX	46918119	46918159	NM_014735_2411_2450		+
chr12	27476965	27477005	NM_015000_3172_3211		+
chr17	29860015	29860055	NM_032932_3409_3448		+
chrX	41379516	41379556	NM_003688_2929_2968		-
chr7	106836394	106836434	NM_012257_1370_1409		+
chr5	137523452	137523492	NM_004661_3000_3039		-
chr7	825384	825424	AK127690_1657_1696NM_017802_2683_2722		+
chr17	77925318	77925358	AB449902_980_1019		-
chr22	28377952	28377992	NM_001145418_7805_7844		-
chr16	22093502	22093542	NM_001164579_1973_2012		+
chr7	19737421	19737461	NM_001002926_1516_1555		-
chr8	98738714	98738754	NM_178812_3894_3933		+
chr1	118067325	118067365	NM_006699_4394_4433		+
chr1	57173846	57173886	NM_006252_2191_2230		+
chr9	110092424	110092464	NM_002874_2085_2124		+
chr2	36775798	36775838	AB209139_3132_3171		+
chr9	111822686	111822726	NM_032012_1662_1701		-
chr8	126442744	126442784	NM_025195_183_222		+
chr17	1801164	1801204	NM_002945_2662_2701		+
chrX	71800556	71800596	NM_002637_4229_4268		-
chrX	148562472	148562512	NM_000202_3635_3674		-
chr3	55502804	55502844	NM_003392_2737_2776		-
chr1	32662471	32662511	NM_175852_3382_3421		+
chr4	184367877	184367917	NM_017632_1203_1242		+
chr9	37440491	37440531	NM_014872_2218_2257		-
chr19	32876111	32876151	NM_001136156_5257_5296		+
chr9	86276205	86276245	NM_013438_2801_2840		-
chr8	101931765	101931805	NM_145690_2066_2105		-
chr15	50791875	50791915	NM_001128611_4448_4487		+
chr14	95552624	95552664	NM_177438_10178_10217		-
chr1	219385040	219385080	NM_138794_726_765		+
chr4	47901087	47901127	NM_152995_906_945		-
chr17	21438507	21438547	NM_001113434_936_975		-
chr21	33039634	33039674	NM_000454_452_491		+
chr14	76117813	76117853	NM_007176_914_953		-
chr16	23533572	23533612	NM_001083614_3684_3723		-
chr4	115597481	115597521	NM_001128174_2186_2225		+
chr17	19238169	19238209	NM_014964_2977_3016		+
chr7	124404975	124405015	NM_005302_667_706		-
chr18	55268738	55268778	NM_004539_1981_2020		-
chr16	69737278	69737318	NM_138714_12945_12984		+
chr17	42283987	42284027	NM_001076683_2977_3016		-
chrX	62856972	62857012	NM_015185_3286_3325		-
chr12	99019110	99019150	NM_153687_1802_1841		-
chr1	44121347	44121387	NM_014663_391_430		+
chr3	49394690	49394730	NM_201397_1062_1101		-
chr3	140696461	140696501	NM_001104647_2338_2377		+
chr7	66420633	66420673	NM_017994_1334_1373		+
chr5	134166141	134166181	NM_014829_5010_5049		+
chr5	143538066	143538106	NM_001024947_3070_3109		-
chr5	41917351	41917391	NM_175921_836_875		+
chr4	177252352	177252392	NM_021928_3553_3592		+
chr19	10663753	10663793	NM_032885_1556_1595		+
chr1	171506532	171506572	NM_015172_2685_2724		+
chr9	131381157	131381197	NM_001130438_5722_5761		+
chr13	42816832	42816872	AK054970_1752_1791		+
chr7	7612532	7612572	NM_019005_735_774		+
chr19	15464437	15464477	NM_005858_3387_3426		-
chr11	108356953	108356993	NM_153705_641_680		-
chr8	38709755	38709795	NM_006283_7012_7051		+
chr1	21599195	21599235	NM_001113347_670_709		-
chr1	192781292	192781332	NM_002923_1236_1275		+
chr4	110433154	110433194	NM_006323_1874_1913		+
chr3	4402879	4402919	NM_182760_2071_2110		-
chr1	244870218	244870258	NM_016076_1977_2016		+
chr2	122098382	122098422	NM_015282_5022_5061		-
chr4	57861478	57861518	NM_000938_682_721		+
chr7	107558373	107558413	NM_000108_1352_1391		+
chr5	114950960	114951000	NM_181836_1968_2007		-
chr4	6304467	6304507	NM_006005_3116_3155		+
chr10	85912133	85912173	NM_014394_1272_1311		+
chr7	72855273	72855313	NM_032408_5530_5569		-
chr6	100957140	100957180	NM_006828_7020_7059		-
chr20	43118751	43118791	NM_024331_1723_1762		+
chr17	4862531	4862571	NM_004890_975_1014		-
chr1	244572170	244572210	NM_001126_2343_2382		-
chr1	85112706	85112746	NM_001166417_2669_2708		-
chr6	110931752	110931792	NM_015076_5528_5567		-
chr19	58452309	58452349	NM_005773_2062_2101		-
chr10	27828696	27828736	AB209698_7296_7335		+
chr14	34419601	34419641	NM_022073_644_683		-
chr15	90296378	90296418	NM_014175_601_640		+
chr12	54383628	54383668	NM_017409_1526_1565		+
chr9	33918286	33918326	NM_017811_2343_2382		+
chr5	145524043	145524083	NM_020117_1845_1884		-
chr14	23595599	23595639	NM_012244_3081_3120		-
chr8	99964096	99964136	NM_001142462_1642_1681		+
chr14	32625493	32625533	NM_001030055_6164_6203		+
chrX	84527600	84527640	NM_021998_3400_3439		+
chr12	100466512	100466552	NM_015054_1676_1715		-
chr7	99172433	99172473	NM_001083956_3201_3240		+
chr1	24481008	24481048	NM_170743_4148_4187		-
chr12	46756865	46756905	NM_018976_1518_1557		-
chr5	34905369	34905409	NM_002853_4639_4678		-
chr11	102102141	102102181	NM_001130145_3356_3395		+
chr12	124082153	124082193	NM_006815_1592_1631		+
chr20	47905745	47905785	AK124175_2603_2642		+
chr8	81888215	81888255	NM_018440_2534_2573		-
chr3	24021026	24021066	NM_005126_4176_4215		+
chr17	77768193	77768233	AF174482_1464_1503		-
chr16	72122989	72123029	NM_017853_452_491		-
chr1	55533877	55533917	NM_015306_8917_8956		-
chr6	144184222	144184262	AK027815_973_1012		+
chr4	108832849	108832889	NM_152621_2878_2917		+
chr2	20449962	20450002	AF272350_3975_4014		-
chr11	16776854	16776894	NM_001142705_1018_1057		+
chr20	48250885	48250925	NM_004776_3285_3324		-
chr13	31710873	31710913	NM_006644_3517_3556		-
chr17	4637609	4637649	NM_022059_1503_1542		-
chr10	95287920	95287960	NM_018131_1710_1749		+
chr7	17383587	17383627	NM_001621_4060_4099		+
chrX	135127465	135127505	NM_001042537_2765_2804		+
chr1	47844432	47844472	NM_016308_2852_2891		+
chr17	36890783	36890823	NM_001136498_1562_1601		+
chr9	134371737	134371777	NM_013318_7222_7261		+
chr9	130206743	130206783	NM_007135_1179_1218		+
chr4	15613887	15613928	NM_033535_2167_2206NM_033535_2168_2207		-
chr1	109474190	109474230	NM_001048210_2725_2764		-
chr17	42282647	42282687	NM_001076683_4317_4356		-
chr8	126450149	126450194	NM_025195_3138_3177NM_025195_3143_3182		+
chr3	141595484	141595524	NM_001679_16_55		+
chrX	73752171	73752211	NM_006517_2792_2831		+
chr10	61550551	61550591	NM_005436_4145_4184		-
chr5	64886223	64886263	NM_001656_3144_3183		-
chr4	110610107	110610147	NM_001226_1299_1338		-
chr15	40916178	40916218	NM_170589_3956_3995		+
chr10	91343418	91343458	NM_148977_2658_2697		-
chr15	71123891	71123931	NM_018357_2007_2046		-
chr14	89087517	89087557	NM_183387_5288_5327		-
chr12	57663176	57663216	NM_014925_1597_1636		-
chr3	183493859	183493899	NM_018023_2721_2760		+
chr15	37183510	37183550	NM_170677_3391_3430		-
chr15	83491868	83491908	NM_001080435_1794_1833		+
chr18	29867297	29867337	NM_022751_1279_1318		-
chr5	43445700	43445740	NM_022483_1375_1414NM_022483_1375_1414		-
chr12	49161369	49161409	NM_015270_5132_5171		-
chr15	65869389	65869429	NM_016395_1910_1949		+
```
