## Additional file 3 for "ENNGene: an Easy Neural Network model building tool for Genomics": CLIPSEQ_AGO2.train.positives.bed (part 2 of 3)

```
chrX	109439246	109439286	NM_015365_3545_3584		-
chr13	30087092	30087132	NM_003045_3762_3801		-
chr17	35902541	35902581	NM_007247_2778_2817		-
chr17	29704415	29704455	NM_001042492_12146_12185		+
chr2	160624212	160624252	NM_022826_2597_2636		+
chr1	114225781	114225821	NM_152900_4458_4497		+
chr14	103986017	103986057	NM_001823_1370_1409		-
chr1	204372525	204372567	NM_032833_5200_5239NM_032833_5202_5241		-
chr2	87000538	87000578	NM_022780_1558_1597		+
chrX	111003181	111003221	NM_001099922_3470_3509		+
chr9	98229548	98229588	NM_001083602_2666_2705		-
chr4	38702367	38702407	NM_016531_4854_4893		+
chr18	60245150	60245190	NM_017742_4876_4915		+
chr13	95281483	95281523	NM_180989_3460_3499		+
chr15	77406478	77406518	NM_024776_5529_5568		-
chr13	95230991	95231031	NM_014305_733_772		-
chr10	16553105	16553145	NM_001001484_1163_1202		+
chr3	130720987	130721027	NM_014382_3734_3773		+
chr2	69551654	69551694	NM_002056_3852_3891		-
chr1	224349016	224349056	NM_015176_4717_4756		+
chr17	27086291	27086331	NM_018182_862_901		-
chr18	3457801	3457841	NM_170695_1457_1496		+
chr19	51301783	51301823	NM_199249_805_844		-
chr2	27250012	27250052	NM_012326_1796_1835		+
chr19	14202736	14202776	NM_002730_2404_2443		-
chr16	67768862	67768902	AB040897_640_679		-
chr15	43697470	43697510	NM_014444_2300_2339		+
chr1	35649775	35649815	NM_005066_2459_2498		-
chr16	30127956	30127996	NM_001040056_1336_1375		-
chr22	47081902	47081942	NM_022766_2810_2849		-
chr16	70194599	70194639	NM_017990_7415_7454		+
chr13	34410453	34410493	NM_002915_1203_1242		+
chr13	49783325	49783365	NM_001079673_5697_5736		+
chr2	160089118	160089158	NM_033394_7456_7495		+
chr1	42645253	42645293	NM_014947_2148_2187		-
chr4	187509229	187509269	NM_005245_14432_14471		-
chrX	20168096	20168136	NM_004586_7603_7642		-
chr14	100744660	100744700	NM_003403_2449_2488		+
chr19	50129354	50129394	NM_020719_6602_6641		+
chr2	239360729	239360769	NM_001040445_6672_6711		+
chr9	79000737	79000777	NM_018339_2363_2402		-
chr8	95530106	95530146	NM_015496_2551_2590		-
chr6	54735077	54735117	NM_001010872_150_189		+
chr10	75011583	75011623	NM_016065_383_422		-
chr16	51172696	51172736	NM_001127892_3538_3577		-
chr15	91044824	91044864	NM_003870_6560_6599		+
chr1	184662580	184662620	NM_025191_3637_3676		-
chr11	57440570	57440610	NM_015457_1265_1304		+
chr1	67877475	67877515	NM_001018067_2742_2781		-
chrX	20142638	20142678	NM_001412_4389_4428		-
chr2	61764971	61765011	NM_003400_408_447		-
chr6	32796407	32796447	NM_000544_2419_2458		-
chr5	32602541	32602581	NM_006713_1864_1903		+
chr3	112730131	112730171	NM_015412_695_734		-
chr3	135871367	135871407	NM_018133_1049_1088		-
chr5	43444940	43444980	NM_022483_2135_2174		-
chr17	80012638	80012678	NM_212492_1102_1141		+
chr18	2802909	2802949	NM_015295_6567_6606		+
chr14	21927338	21927378	NM_032846_2729_2768		-
chr6	33421058	33421098	NM_006772_5603_5642		+
chr3	193856292	193856332	NM_005524_1350_1389		+
chr14	55512704	55512744	NM_199421_3511_3550		+
chr2	101886584	101886624	NM_017546_2325_2364		+
chr6	8413408	8413448	NM_015948_2068_2107		-
chr14	77270216	77270256	NM_015305_1493_1532		-
chr17	41167533	41167573	NM_006373_1807_1846		-
chr3	153973563	153973603	NM_015595_3129_3168		+
chr11	111595741	111595788	NM_015191_3788_3827NM_015191_3795_3834		+
chr3	10191547	10191587	NM_000551_754_793		+
chr6	36823138	36823178	NM_016059_1164_1203		-
chr1	224345891	224345931	NM_015176_1592_1631		+
chr12	109895434	109895474	NM_031954_576_615		-
chr22	29727468	29727508	NM_001127_2641_2680		-
chr5	175934492	175934532	NM_014613_1933_1972		+
chr10	3821032	3821072	NM_001300_1778_1817		-
chr15	79189701	79189741	NM_206839_1570_1609		+
chr14	67804987	67805027	NM_015994_1231_1270		-
chr19	6420107	6420147	NM_003685_594_633		-
chr21	37748718	37748758	NM_015358_4021_4060		+
chr1	57174986	57175026	NM_006252_3331_3370		+
chr8	37611686	37611726	NM_007175_1189_1228		+
chr15	98514587	98514627	NM_183376_1587_1626		+
chr14	65009748	65009788	NM_021979_2564_2603		+
chr19	7114830	7114870	NM_000208_6455_6494		-
chr2	110375124	110375164	NM_023016_3215_3254		+
chr1	68941412	68941452	NM_001114120_3716_3755		-
chr11	130101919	130101959	NM_014155_3955_3994		-
chrX	47065462	47065502	NM_003334_1915_1954		+
chr4	125587229	125587269	NM_020337_6732_6771		-
chr12	12630900	12630940	NM_030640_1457_1496		-
chr7	137560107	137560147	NM_194071_7033_7072		-
chr1	226034216	226034256	NM_014698_3430_3469		-
chr12	6692216	6692256	NM_001273_4248_4287		-
chr8	123985648	123985688	NM_014943_3253_3292		+
chr8	96167553	96167593	NM_024613_1529_1568		+
chr6	130460979	130461019	NM_032438_2595_2634		+
chr1	60340836	60340876	NM_015888_4643_4682		+
chr8	81552491	81552531	NM_001033723_2541_2580		-
chr5	78621263	78621303	NM_152405_7326_7365		+
chr19	41812656	41812696	NM_007040_3047_3086		+
chr8	105510138	105510178	NM_013437_697_736		-
chr3	100467720	100467760	NM_006070_1998_2037		+
chr1	160397173	160397213	NM_020335_4058_4097		+
chr14	88904760	88904800	NM_018418_1946_1985		+
chr1	2103508	2103551	NM_002744_1238_1277NM_002744_1241_1280		+
chrX	19368122	19368162	NM_000284_331_370		+
chr7	141360690	141360730	NM_001080392_3094_3133		-
chr5	64886764	64886804	NM_001656_2603_2642		-
chr19	44739039	44739079	NM_182490_662_701		+
chr13	75858889	75858929	NM_014832_6243_6282		-
chr20	34291534	34291574	NM_184234_2766_2805		-
chr3	196558112	196558152	NM_002577_4734_4773		+
chr1	226346911	226346951	NM_022735_884_923		-
chr19	49470061	49470108	NM_000146_797_836NM_000146_804_843		+
chr2	73680314	73680354	NM_015120_6775_6814		+
chr10	115883965	115884005	NM_018017_4246_4285		-
chr1	226820404	226820444	NM_002221_5109_5148		-
chr8	71549923	71549963	NM_016027_1091_1130		-
chr3	71006889	71006929	NM_032682_4029_4068		-
chr2	96944590	96944630	NM_014014_5326_5365		-
chr18	19449584	19449624	NM_020774_7979_8018		+
chr17	29702951	29702991	NM_001042492_10682_10721		+
chr1	179887502	179887542	NM_015602_2099_2138		+
chr16	66544167	66544207	NM_004614_2813_2852		-
chr6	20492787	20492827	NM_001949_3852_3891		+
chr11	64571482	64571522	NM_130803_2636_2675		-
chrX	54472414	54472454	NM_004463_3708_3747		-
chr22	19029377	19029417	NM_005137_1310_1349		-
chr17	35875347	35875387	NM_007247_7684_7723		-
chr15	67493807	67493847	NM_024666_2365_2404		-
chr19	56732685	56732725	AK098700_1769_1808		-
chr12	6979852	6979892	NM_001159287_1203_1242		+
chr22	38687053	38687093	NM_152221_2396_2435		-
chr2	172821964	172822004	NM_003642_492_531		+
chr2	239357860	239357900	NM_001040445_3803_3842		+
chr13	98652849	98652889	NM_002271_1293_1332		+
chrX	73810806	73810846	NM_183353_2594_2633		-
chr17	49256341	49256381	NM_017643_3787_3826		-
chr4	110609793	110609833	NM_001226_1613_1652		-
chr6	93952612	93952652	NM_004440_3730_3769		-
chr17	28512739	28512779	NM_032141_1753_1792		+
chr7	130146231	130146271	NM_012133_2951_2990		-
chr17	2227353	2227393	NM_018128_3469_3508		-
chr18	724378	724418	NM_005433_1859_1898		-
chr6	137519031	137519071	NM_000416_1670_1709		-
chr11	61567241	61567281	NM_013402_4236_4275		-
chr11	66203308	66203348	NM_170739_888_927		-
chr9	124547537	124547577	NM_032552_5182_5221		+
chr6	13979520	13979560	NM_001165032_2777_2816		+
chr1	990652	990692	NM_198576_6480_6519		+
chr5	72209488	72209528	NM_002270_7833_7872		+
chr15	91043448	91043488	NM_003870_5184_5223		+
chr15	31234086	31234126	NM_014967_3667_3706		+
chr17	55023833	55023873	NM_004645_1519_1558		-
chr17	63009169	63009209	NM_006572_2509_2548		-
chr12	56737271	56737311	NM_005419_2496_2535		-
chr20	25427275	25427315	NM_021067_1374_1413NM_021067_1374_1413		+
chr14	90429459	90429499	NM_018319_301_340		+
chr1	39318074	39318114	NM_022157_710_749		-
chr1	879638	879678	NM_015658_2705_2744		-
chr1	156181262	156181302	NM_014655_2308_2347		+
chr8	54879712	54879752	NM_006756_2141_2180		-
chr1	84702115	84702155	NM_002731_2448_2487		+
chr6	126299933	126299973	NM_138571_1924_1963		+
chr10	51026769	51026809	NM_003631_3769_3808		-
chr10	114925633	114925673	NM_001146274_2219_2258		+
chr5	176722383	176722423	NM_022455_8153_8192		+
chr6	160206477	160206517	NM_030752_624_663		-
chr6	52128853	52128893	NM_002388_3030_3069		-
chr16	75141874	75141914	NM_032268_1616_1655		+
chr3	15112029	15112069	NM_022340_6189_6228		-
chr7	27149797	27149837	NM_153631_762_801		-
chr1	37959142	37959182	NM_022756_1141_1180		-
chr7	44922737	44922777	NM_033224_2184_2223		-
chr9	2104055	2104095	NM_003070_3278_3317		+
chr8	59514637	59514677	NM_003580_1279_1318		-
chr21	19163406	19163446	NM_001100420_3271_3310		-
chr17	27041550	27041590	NM_031934_1475_1514		-
chr6	87968958	87968998	NM_015021_5653_5692		+
chr10	102308063	102308103	NM_017902_1295_1334		+
chr2	120020647	120020687	NM_182915_1705_1744		+
chr1	36032133	36032173	NM_014284_3459_3498		+
chr9	128000429	128000469	NM_005347_1609_1648		-
chr3	37407933	37407973	NM_002078_7394_7433		+
chr1	25170213	25170253	NM_013943_3833_3872		+
chr12	10659681	10659721	NM_001415_1202_1241		+
chr7	26707987	26708027	NM_003930_2631_2670		-
chr16	71762987	71763027	NM_001030007_6726_6765		-
chr16	2303442	2303482	NM_006711_1652_1691		-
chr6	8079881	8079921	NM_004280_801_840		-
chr5	134363463	134363503	NM_002653_2304_2343		-
chr2	71582845	71582885	NM_014497_1634_1673		+
chr8	80949455	80949495	NM_001025252_1853_1892		-
chr6	53385590	53385630	NM_001498_780_819		-
chr12	56431581	56431621	NM_022465_4814_4853		+
chr3	176742305	176742345	NM_024665_2747_2786		-
chr3	133342192	133342232	NM_007027_3130_3169		-
chr3	124947214	124947254	NM_021964_6802_6841		-
chr16	70696823	70696863	NM_138383_3221_3260		-
chr1	179068611	179068651	NM_007314_12038_12077		-
chr2	122514850	122514890	NM_004622_337_376		+
chr7	5104891	5104931	NM_021163_2324_2363		+
chr16	23476072	23476112	NM_015044_4717_4756		-
chr14	69926546	69926586	NM_018375_2841_2880		+
chr10	119766227	119766267	NM_014904_4221_4260		-
chr5	141381083	141381123	NM_005471_1408_1447		-
chr7	6728646	6728686	NM_016265_4441_4480		-
chr14	91942260	91942300	NM_032560_1404_1443		-
chr11	31811399	31811439	NM_000280_1845_1884		-
chr15	63557183	63557223	NM_016530_2086_2125		+
chr11	124503711	124503751	NM_032811_3052_3091		+
chr14	57877688	57877728	NM_001011713_2698_2737		+
chr5	110464781	110464821	NM_139281_5174_5213		+
chr2	47136199	47136239	NM_139279_166_205		-
chr13	52988212	52988252	NM_016075_2908_2947		-
chr3	183397131	183397171	NM_017644_2156_2195		+
chr11	46832666	46832706	NM_001008938_591_630		-
chr7	79847434	79847474	NM_002069_2028_2067		+
chr15	44707886	44707926	NM_138423_3893_3932		+
chr19	45801162	45801202	NM_031417_1833_1872		+
chr3	47603799	47603839	NM_006574_2047_2086		-
chr12	56387585	56387625	NM_002868_2393_2432		+
chr5	72209729	72209769	NM_002270_8074_8113		+
chr12	122499395	122499435	NM_020993_3160_3199		+
chr17	61776004	61776044	NM_030576_430_469		-
chr1	180853292	180853332	NM_004736_2374_2413		+
chr7	27133693	27133733	NM_005522_1428_1467		-
chr10	97922252	97922292	NM_014803_7032_7071		+
chr12	122989802	122989842	NM_198261_1783_1822		-
chr15	35271334	35271374	NM_014106_4573_4612		-
chr6	122004327	122004367	NM_001114093_466_505		+
chr16	58701154	58701194	NM_018231_1877_1916		-
chr7	29690265	29690305	AK092870_599_638		-
chr3	73114901	73114941	NM_174907_1353_1392		+
chr1	185267291	185267331	NM_006469_2388_2427		-
chr12	121136556	121136601	NM_014730_3239_3278NM_014730_3244_3283		+
chr19	2071389	2071429	NM_130807_2937_2976		-
chr12	100733043	100733083	NM_017988_2934_2973		+
chr19	59062041	59062081	AK131063_1507_1546		+
chr16	66836948	66836988	NM_001018159_1704_1743		-
chr22	19508073	19508113	NM_003504_1849_1888		+
chr1	160181359	160181399	NM_003768_216_255		+
chr8	144902834	144902874	NM_078480_374_413		-
chrX	47089351	47089391	NM_033018_3218_3257		+
chr2	242179476	242179516	NM_005336_2563_2602		-
chr4	3514350	3514390	NM_002337_1470_1509		-
chr6	111215399	111215439	NM_001634_1908_1947		+
chr18	9134295	9134335	NM_021074_883_922		+
chr3	50326315	50326355	NM_006764_1220_1259		-
chr1	23241044	23241084	NM_004442_4091_4130		+
chr4	2069249	2069289	NM_178557_4305_4344		+
chr12	111158536	111158576	NM_002710_1522_1561		-
chr15	65871344	65871384	NM_030800_2255_2294		-
chr21	27144228	27144268	NM_002040_4638_4677		+
chr7	101840117	101840157	NM_181552_1465_1504		+
chr20	3147508	3147548	NM_014731_1660_1699		-
chr12	105764773	105764813	NM_001145199_844_883		+
chr2	225368486	225368526	NM_003590_1604_1643		-
chr1	47144110	47144150	NM_014774_2448_2487		-
chr17	61503558	61503598	NM_025185_10239_10278		+
chr6	26524533	26524573	AK024111_856_895		+
chr3	38025048	38025088	NM_001008392_3544_3583		+
chr6	52868933	52868973	NM_016513_3363_3402		-
chr7	6064039	6064079	NM_014413_2264_2303		-
chr12	124105235	124105275	NM_020936_2376_2415		+
chr12	69972527	69972567	NM_006654_5830_5869		+
chr3	185213013	185213053	NM_080652_420_459		-
chr11	59404598	59404638	NM_152716_3681_3720		-
chr4	154260350	154260390	NM_001130067_6669_6708		+
chr6	7575550	7575590	NM_004415_2739_2778		+
chr2	20232634	20232674	NM_014713_1502_1541NM_014713_1502_1541		-
chr16	87439906	87439946	NM_015144_6817_6856		-
chr16	67671863	67671903	NM_006565_2563_2602		+
chr15	42503135	42503175	NM_015497_2558_2597		-
chr7	6663829	6663869	NM_017560_3487_3526		+
chr4	89381282	89381322	NM_016323_580_619		+
chr8	74703082	74703122	NM_001001481_3757_3796		-
chr7	99704742	99704782	NM_005641_2657_2696		-
chr1	10522936	10522976	NM_213566_1020_1059		-
chrX	135127207	135127247	NM_001042537_2507_2546		+
chr5	137772626	137772666	NM_016604_6724_6763		+
chr4	7058160	7058200	NM_152293_2794_2833		+
chr12	102116965	102117005	NM_020244_1024_1063		+
chr17	74732421	74732461	NM_003016_618_657		-
chr8	95892637	95892677	NM_057749_2507_2546		-
chr7	106299936	106299976	NM_175884_1616_1655		-
chr5	76129946	76129986	NM_005242_1690_1729		+
chr14	21820241	21820281	NM_007192_4034_4073		-
chr7	91729043	91729083	NM_005751_10982_11021		+
chr19	50098929	50098969	NM_020719_1338_1377		+
chr1	193222237	193222277	NM_024529_4235_4274		+
chr5	153435614	153435654	NM_005927_3650_3689		+
chr4	95588044	95588084	NM_006457_4769_4808		+
chr16	90034380	90034420	NM_207514_3638_3677		+
chr5	111066276	111066316	NM_001142483_988_1027		-
chr9	104325128	104325168	NM_019592_3443_3482		+
chr7	40134401	40134441	NM_003718_4644_4683		+
chr2	87003215	87003258	NM_022780_4235_4274NM_022780_4238_4277		+
chr17	15133423	15133463	NM_000304_1462_1501		-
chr5	179192609	179192649	NM_014757_862_901		+
chr1	236140329	236140369	NM_002508_4644_4683		-
chr9	131286083	131286123	NM_001003722_970_1009		+
chr12	124499109	124499149	AK023009_1741_1780		+
chr15	49281602	49281642	NM_014701_6104_6143		-
chr1	10529279	10529319	NM_213566_311_350		-
chr13	42873661	42873701	NM_016248_955_994		+
chr1	56960446	56960486	NM_003713_3241_3280		-
chr10	27037106	27037146	NM_005470_2047_2086		-
chr5	130730076	130730116	NM_020240_3351_3390		+
chr9	36353236	36353276	NM_194328_1320_1359		-
chr3	170110899	170110939	NM_005414_3462_3501		+
chr16	58147557	58147597	NM_013242_1191_1230		-
chr10	94413521	94413561	NM_004523_3448_3487		+
chr10	112271118	112271158	NM_004419_2345_2384		+
chr10	50724085	50724125	NM_170753_1291_1330		-
chr12	116397216	116397256	NM_015335_8503_8542		-
chr4	186253865	186253905	NM_031953_1564_1603		+
chr1	220318893	220318933	NM_018060_2899_2938		+
chr14	65541987	65542027	NM_145113_1921_1960		-
chr22	18211383	18211423	NM_015367_2760_2799		+
chr8	75277012	75277052	NM_018972_1567_1606		+
chr6	170881558	170881600	NM_003194_1458_1497NM_003194_1460_1499		+
chr7	94296652	94296692	NM_015068_4264_4303		+
chr2	61456696	61456736	NM_014709_7168_7207		-
chr1	151024436	151024476	NM_001038707_2154_2193		-
chr14	66028172	66028212	NM_178155_1089_1128		+
chr11	118967293	118967333	NM_001382_2022_2061		-
chr12	77417280	77417320	NM_203394_3447_3486		-
chr11	18553299	18553339	NM_001040697_2024_2063		-
chr13	46536373	46536413	NM_015070_6310_6349		-
chr3	66430835	66430875	NM_015541_3108_3147		-
chr5	98191549	98191589	NM_001270_5776_5815		-
chr14	80330156	80330196	NM_004796_5527_5566		+
chr12	111157672	111157712	NM_002710_2386_2425		-
chr1	114939649	114939689	NM_015906_4049_4088		-
chr17	40176288	40176328	NM_001144927_1123_1162		+
chr17	43180378	43180418	AF020500_1041_1080		+
chr16	87438140	87438180	NM_022818_2049_2088		+
chr5	118862828	118862868	NM_000414_1805_1844		+
chr15	67818820	67818860	NM_001143936_477_516		+
chr2	200137143	200137183	NM_015265_2093_2132		-
chr22	26123793	26123833	NM_005160_7591_7630		+
chr16	69735633	69735673	NM_138714_11300_11339		+
chr1	25688812	25688852	NM_014313_2241_2280		+
chr11	77336023	77336063	NM_001293_509_548		-
chr18	13056332	13056372	NM_032142_3824_3863		+
chr15	55651536	55651576	NM_020739_2560_2599		-
chr4	95587913	95587953	NM_006457_4638_4677		+
chr9	86583525	86583565	NM_002140_2411_2450		-
chr17	37499442	37499482	NM_032875_276_315		-
chrX	10415018	10415058	NM_000381_4755_4794		-
chr12	50484107	50484162	NM_003076_1128_1167NM_003076_1143_1182		+
chr1	118065991	118066031	NM_006699_3060_3099		+
chr11	9610535	9610575	NM_003390_2581_2620		+
chr15	40915954	40915994	NM_170589_3732_3771		+
chr7	148523676	148523716	NM_004456_903_942		-
chr7	44923169	44923209	NM_033224_1752_1791		-
chr12	51380483	51380523	NM_000617_3416_3455		-
chr5	56216581	56216621	NM_152622_4009_4048		-
chr21	32491292	32491332	NM_003253_6602_6641		-
chr12	110780190	110780230	NM_170665_2819_2858		+
chr4	187554837	187554877	NM_005245_4472_4511		-
chr3	119212007	119212047	NM_152305_1986_2025		+
chr10	60147949	60147989	NM_003201_353_392		+
chr5	139948599	139948639	AF445025_4097_4136		+
chr1	151376079	151376119	NM_015100_5698_5737		-
chr19	15465039	15465079	NM_005858_2787_2826		-
chr5	72201218	72201258	NM_002270_2826_2865		+
chr10	114926617	114926657	NM_001146274_3203_3242		+
chr10	121590672	121590712	NM_024834_2501_2540		-
chr3	120047625	120047665	NM_001099678_3594_3633		-
chr2	27172100	27172140	NM_020134_4091_4130		+
chr6	149901791	149901831	NM_138785_673_712		+
chr8	94744675	94744715	NM_203390_4117_4156		-
chr12	112944229	112944269	NM_002834_2796_2835		+
chr21	46934632	46934672	NM_194255_2795_2834		-
chr1	60309205	60309245	NM_015888_980_1019		+
chr2	191834379	191834419	NM_007315_3651_3690		-
chr3	52745761	52745801	NM_003157_2707_2746		-
chr7	44605410	44605450	NM_019082_2438_2477		-
chr9	108151507	108151547	NM_080546_2366_2405		+
chr1	93604295	93604335	NM_007358_3786_3825		+
chr4	78830433	78830473	NM_020236_883_922		+
chr15	64463432	64463472	NM_022048_2407_2446		-
chr6	105474211	105474251	NM_001004317_441_480		+
chr1	42925829	42925869	NM_024664_1233_1272		+
chr19	30106660	30106700	NM_006627_1093_1132		+
chr12	50492804	50492844	NM_003076_1740_1779		+
chr1	201434801	201434845	NM_012396_1293_1332NM_012396_1297_1336		-
chr7	102944874	102944914	NM_004279_708_747		+
chr1	175128076	175128116	NM_001162893_2728_2767		-
chr2	48060122	48060162	NM_025133_937_976		-
chr3	194995826	194995866	NM_012287_6769_6808		-
chr2	171906613	171906653	NM_012290_1236_1275		-
chrX	117582960	117583000	NM_019045_3178_3217		+
chr19	44660643	44660683	NM_006630_782_821		+
chr12	68052585	68052625	NM_006482_2301_2340		+
chr6	31931780	31931820	NM_006929_2128_2167		+
chr10	75531147	75531187	NM_004922_3759_3798		+
chr18	55150262	55150302	NM_004852_7855_7894		+
chr14	51101460	51101500	NM_021818_1891_1930		-
chr11	74547668	74547708	NM_001098638_2034_2073		+
chr5	40834906	40834946	AK124098_369_408		-
chr12	463285	463325	NM_005056_1309_1348		-
chr15	102182405	102182445	NM_078474_1011_1050		-
chr17	80863818	80863858	NM_005993_1942_1981		+
chr4	89442966	89443006	NM_032906_482_521		-
chr21	36260840	36260880	NM_001001890_108_147		-
chr10	81142881	81142921	NM_153367_4093_4132		-
chr12	69970761	69970801	NM_006654_4064_4103		+
chr2	172953941	172953981	NM_178120_1923_1962		+
chr8	141542674	141542714	NM_012154_2313_2352		-
chr13	73282592	73282632	NM_001071775_2275_2314		-
chr1	8425907	8425947	NM_012102_2182_2221		-
chr11	128843141	128843181	NM_001142685_3178_3217		-
chr5	54721084	54721124	NM_176895_1184_1223		-
chr6	30568892	30568932	NM_002714_3769_3808		-
chr12	110034964	110035004	NM_000431_1967_2006		+
chr13	73334696	73334736	NM_014953_3098_3137		-
chr1	15819429	15819469	NM_001229_1315_1354		-
chr1	26110660	26110700	NM_020379_2604_2643		+
chr10	116621646	116621686	NM_020940_2981_3020		+
chr3	33538614	33538654	NM_015097_6344_6383		-
chr12	100452981	100453021	NM_015054_2263_2302		-
chr8	67475655	67475695	NM_001080416_3903_3942		-
chr20	44039202	44039242	BC023562_1266_1305NM_001048226_1200_1239		+
chr3	185635363	185635403	NM_004593_1243_1282		-
chr19	47113327	47113367	NM_005184_1548_1587		+
chr17	33901976	33902016	NM_000286_2481_2520		-
chr5	141005293	141005333	NM_003883_1044_1083		-
chr5	148876031	148876071	NM_001025105_1923_1962		-
chr7	92952997	92953037	NM_017667_2059_2098		+
chr18	48703177	48703217	NM_016626_1845_1884		-
chr11	89935136	89935176	NM_012124_1806_1845		-
chr11	47348288	47348328	NM_003682_4914_4953		+
chr17	56052223	56052263	NM_007146_1280_1319		-
chr16	67133937	67133977	NM_001755_2113_2152		+
chr10	81144512	81144552	NM_153367_2462_2501		-
chr9	132399195	132399235	NM_017873_2266_2305		-
chr7	42000549	42000589	NM_000168_8173_8212		-
chr4	69203335	69203375	NM_001031732_727_766		-
chr1	224574449	224574489	NM_025160_5228_5267		-
chr5	79281414	79281454	NM_001167741_725_764		-
chr5	40760952	40760992	NM_206907_3619_3658		-
chr16	89937138	89937178	NM_032451_2656_2695		+
chr5	132412436	132412476	NM_002154_1036_1075		+
chrX	148628540	148628580	AK055235_2097_2136		+
chr16	57273981	57274021	AB075852_3070_3109		+
chr5	110097674	110097714	NM_138773_1517_1556		+
chr1	40537269	40537309	NM_006367_1722_1761		+
chr1	112255161	112255201	NM_001010935_967_1006		+
chr9	91092701	91092741	NM_006717_3614_3653		+
chr6	24174824	24174864	NM_016356_1827_1866		-
chr10	298963	299003	NM_006624_2791_2830		+
chr17	42882266	42882306	NM_005497_1154_1193		-
chr14	24658432	24658472	NM_006405_2318_2357		-
chr21	46646251	46646291	NM_015833_6801_6840		+
chr4	141543150	141543190	NM_015130_4232_4271		-
chr9	125719301	125719341	NM_012197_98_137		+
chr5	98132141	98132181	NM_001012761_4524_4563		+
chr2	18113859	18113899	NM_002252_1965_2004		+
chr1	120457936	120457976	NM_024408_7625_7664		-
chr7	92086845	92086885	NM_021167_2059_2098		+
chrX	153213302	153213342	NM_005334_8092_8131		-
chr2	220403845	220403885	NM_024536_2775_2814		-
chr7	127221670	127221710	NM_024523_3104_3143		-
chr5	112860742	112860782	NM_022828_546_585		+
chr19	18545694	18545734	NM_016368_1884_1923		-
chr17	63008878	63008918	NM_006572_2800_2839		-
chr1	243668525	243668565	NM_005465_1507_1546		-
chr12	110385238	110385278	NM_057169_1589_1628		-
chr1	205760496	205760548	NM_173854_2527_2566NM_173854_2539_2578		-
chr12	56990377	56990417	NM_013449_7897_7936		-
chr14	62017325	62017365	NM_006255_3134_3173		+
chr16	69730432	69730472	NM_138714_6099_6138		+
chr3	45786115	45786155	NM_014016_2923_2962		+
chr7	77585206	77585246	NM_001127358_3471_3510		+
chr3	78647861	78647901	NM_133631_5999_6038		-
chr3	42707885	42707925	NM_145166_4321_4360		+
chr11	118472870	118472910	NM_001655_3139_3178		+
chr7	138992626	138992666	NM_173569_14089_14128		+
chr11	118473311	118473351	NM_001655_3580_3619		+
chr17	37006327	37006367	NM_000978_531_570		-
chr9	134367575	134367617	NM_013318_6457_6496NM_013318_6459_6498		+
chr19	11275015	11275055	NM_001136191_5096_5135		-
chrX	53573439	53573479	NM_031407_11235_11274		-
chr7	148497861	148497901	NM_003592_2869_2908		+
chr4	140280955	140280995	NM_057175_1573_1612		+
chr14	62214520	62214560	NM_001530_3603_3642		+
chr13	98119878	98119918	NM_021033_3985_4024		+
chr19	2714851	2714891	NM_145173_3072_3111		-
chr5	159503072	159503112	NM_052927_3790_3829		-
chr17	56082378	56082418	NM_001078166_1505_1544		-
chr4	89442232	89442272	NM_032906_1216_1255		-
chr1	78034029	78034069	NM_015534_2890_2929		-
chr8	38710149	38710189	NM_006283_7406_7445		+
chr13	37583711	37583751	NM_001014286_2646_2685		-
chr16	46990468	46990508	NM_005880_1814_1853		-
chr1	156561893	156561933	NM_144772_223_262		+
chr1	109473776	109473816	NM_001048210_3139_3178		-
chr14	69926054	69926094	NM_018375_2349_2388		+
chr10	28908713	28908753	NM_016628_2208_2247		+
chr16	50264170	50264210	NM_001040284_3064_3103		+
chr1	228879529	228879569	NM_021205_1441_1480		+
chr15	52357600	52357640	NM_002748_3364_3403		+
chr12	120882588	120882628	NM_016399_318_357		-
chr16	69334859	69334899	NM_006750_1676_1715		+
chr19	36124060	36124100	NM_024321_667_706		+
chr15	31233346	31233386	NM_017762_2719_2758		-
chr11	9303020	9303060	NM_015012_3095_3134		-
chr3	153973881	153973921	NM_015595_3447_3486		+
chr3	13358941	13358981	NM_024923_5947_5986		-
chrX	53651556	53651596	NM_031407_2034_2073		-
chr1	183511344	183511384	NM_173156_1672_1711		+
chr4	130033499	130033545	NM_173487_1518_1557NM_173487_1524_1563		+
chr17	76087520	76087560	NM_001142640_4394_4433		+
chr10	114926659	114926699	NM_001146274_3245_3284		+
chr4	125593032	125593072	NM_020337_2398_2437		-
chr1	218504551	218504591	NM_016052_998_1037		+
chr16	1750976	1751016	NM_144570_2587_2626		+
chr20	46282809	46282849	NM_181659_5129_5168		+
chr8	68007605	68007645	NM_001077204_725_764		+
chr22	38170035	38170075	NM_001039141_7618_7657		+
chr2	211298008	211298048	NM_006055_2527_2566		-
chr13	39457988	39458028	NM_207361_12884_12923		+
chr6	76626128	76626168	NM_004999_5537_5576		+
chr17	65732822	65732862	NM_015462_1099_1138		+
chr9	14087347	14087387	NM_005596_2619_2658		-
chr8	59495196	59495236	NM_005625_1945_1984		+
chr16	71885753	71885793	NM_001137675_2399_2438		+
chr19	37005087	37005127	NM_001012756_1936_1975		-
chr14	59961733	59961773	NM_016475_397_436		+
chr15	52484767	52484807	NM_018728_6658_6697		-
chr14	59967927	59967967	NM_016475_807_846		+
chr9	136895624	136895664	NM_007371_5417_5456		-
chr10	115896958	115896998	NM_018017_1925_1964		-
chr11	63396515	63396555	NM_015459_2138_2177		-
chr5	76359997	76360037	NM_018046_3426_3465		+
chr3	185347782	185347822	NM_021627_2092_2131		+
chr1	154323570	154323610	NM_020452_5649_5688		+
chr3	98517162	98517202	NM_080927_3705_3744		-
chr6	131917117	131917157	NM_004830_3099_3138		-
chr13	115037949	115037989	NM_001078645_2093_2132		+
chr17	34050716	34050756	NM_001030006_3044_3083		+
chrX	41379069	41379109	NM_003688_3376_3415		-
chr19	33470551	33470591	NM_033103_2438_2477		-
chr20	5525437	5525477	NM_019593_5062_5101		-
chr8	59363755	59363795	NM_001077619_4764_4803		+
chr16	46990648	46990688	NM_005880_1634_1673		-
chr3	20026043	20026083	NM_004162_1912_1951		+
chr7	104753126	104753166	NM_182931_5458_5497		+
chr1	183113374	183113414	NM_002293_6537_6576		+
chr19	36939769	36939809	NM_001145345_1474_1513		-
chr15	75192412	75192452	NM_020447_3426_3465		-
chr13	79173735	79173775	NM_006237_3269_3308		-
chr13	79189011	79189051	NM_024546_2904_2943		-
chr15	73853334	73853374	NM_012428_1424_1463		-
chr8	26268469	26268509	NM_004331_1326_1365		+
chr9	14087396	14087436	NM_005596_2570_2609		-
chr18	29205206	29205246	NM_004775_1777_1816		-
chr2	47129014	47129054	NM_139279_4083_4122		-
chr12	45825831	45825871	NM_001025356_5806_5845		+
chr13	110802539	110802579	NM_001845_5263_5302		-
chr1	223985918	223985958	NM_005426_2331_2370		-
chr7	99063751	99063791	NM_004889_18_57		-
chr14	103194348	103194388	NM_015156_2955_2994		+
chr1	19471360	19471400	NM_020765_7951_7990		-
chr1	116930050	116930090	NM_001160233_688_727		+
chr10	70102228	70102268	NM_012207_1688_1727		+
chr20	2641393	2641433	NM_174856_450_489		-
chr1	114305122	114305162	NM_018364_5885_5924		-
chr6	105548888	105548928	NM_147147_1276_1315		-
chr2	220481105	220481145	NM_052902_3534_3573		+
chr1	205686414	205686454	NM_022731_1946_1985		-
chr11	64877254	64877294	AF024631_1778_1817		+
chrX	108886602	108886642	NM_022977_3257_3296		-
chr16	15138189	15138229	NM_173474_400_439		-
chr16	23077976	23078016	NM_020718_5410_5449		-
chr5	71503132	71503172	NM_005909_9715_9754		+
chr9	91091232	91091272	NM_006717_2145_2184		+
chr8	104084301	104084341	NM_001695_4721_4760		+
chr10	60558958	60558998	NM_001080512_1672_1711		+
chr10	27035394	27035434	NM_014317_1287_1326		+
chr10	124190992	124191032	NM_001001974_2877_2916		+
chr15	56382779	56382819	NM_022841_7107_7146		-
chr1	211919449	211919489	NM_014873_5092_5131		-
chr12	112308944	112308984	NM_139078_799_838		+
chr1	78343297	78343337	NM_198549_4480_4519		+
chr7	100033000	100033040	NM_145030_802_841		-
chr1	40538518	40538558	NM_000310_2328_2367		-
chr16	24801311	24801356	NM_014494_1463_1502NM_014494_1468_1507		+
chr21	35477433	35477473	NM_006933_10449_10488		+
chr19	37005916	37005956	NM_001012756_1107_1146		-
chr14	89088965	89089005	NM_183387_5142_5181		-
chr5	77774505	77774545	NM_004866_4189_4228		+
chr1	226419998	226420038	AF190323_1721_1760		-
chr3	47163805	47163845	NM_014159_2334_2373		-
chr16	24816987	24817027	NM_014494_4299_4338		+
chr17	65082987	65083027	NM_014877_5599_5638		-
chr5	179264147	179264187	NM_001142298_1986_2025NM_001142298_1986_2025		+
chrX	12842290	12842330	NM_001039091_2466_2505		+
chr4	154260168	154260208	NM_001130067_6487_6526		+
chr1	222840250	222840290	NM_198551_7023_7062		+
chr6	116757359	116757399	NM_013352_1957_1996		+
chr3	148749150	148749190	NM_003071_4065_4104		-
chr3	51423673	51423713	NM_006010_201_240		+
chr3	88101357	88101397	NM_001008390_4242_4281		-
chr13	100204456	100204496	AK093507_1195_1234		+
chr16	4931773	4931813	NM_016936_5888_5927		+
chr7	139107606	139107646	NM_016019_2074_2113		+
chr16	71888315	71888355	NM_001137675_4961_5000		+
chr4	108835084	108835124	NM_152621_5113_5152		+
chr3	169807233	169807273	NM_024947_10767_10806		-
chr1	153636522	153636562	NM_004515_782_821		-
chr19	10664523	10664563	NM_023008_2203_2242		-
chr19	47285663	47285703	NM_005628_1381_1420		-
chr4	129192326	129192366	NM_006320_782_821		-
chr15	86302632	86302672	NM_022480_3568_3607		-
chr6	151671660	151671700	NM_005100_2375_2414		+
chr9	36336882	36336922	NM_194328_4733_4772		-
chr6	43487827	43487867	NM_203290_464_503		+
chr16	14234432	14234472	NM_014048_125_164		+
chr4	89649274	89649314	NM_014883_3650_3689		-
chr2	65314043	65314083	NM_015147_5764_5803		+
chr20	43128879	43128919	NM_006811_1574_1613		-
chr14	36340120	36340160	NM_032352_1536_1575		+
chr2	172953814	172953854	NM_178120_1796_1835		+
chrX	39910536	39910576	NM_001123385_6346_6385		-
chr1	10165616	10165656	NM_001105562_1337_1376		+
chr17	35973979	35974019	NM_152300_2275_2314		-
chr17	61823400	61823440	NM_020198_2589_2628		-
chr2	70505644	70505684	NM_016297_2705_2744		+
chr7	139246778	139246818	NM_022740_14723_14762		-
chrX	105879811	105879851	NM_018015_1494_1533		+
chr16	57265129	57265169	AB075852_1671_1710		+
chr3	182660705	182660745	NM_020640_2966_3005		-
chr20	30920375	30920415	NM_004798_3665_3704		+
chr10	98719160	98719200	NM_032440_5347_5386		+
chr17	58524375	58524415	NM_006380_2573_2612		-
chr19	4047593	4047659	NM_015898_1998_2037NM_015898_2024_2063		-
chr17	78110046	78110086	NM_014740_1210_1249		-
chr9	115925777	115925817	NM_001860_1130_1169		+
chr21	35470436	35470476	NM_006933_3452_3491		+
chr12	52389291	52389331	NM_004302_2958_2997		+
chr2	209101102	209101142	NM_005896_2140_2179		-
chr5	173386007	173386047	NM_030627_6464_6503		+
chr16	47115829	47115869	NM_018092_3226_3265		-
chr12	53874887	53874927	NM_006301_2717_2756		-
chr5	6756941	6756981	NM_006999_3642_3681		+
chr19	811484	811524	NM_002819_2439_2478		+
chr7	151833486	151833526	NM_170606_15346_15385		-
chr10	74034861	74034901	NM_019058_817_856		+
chr14	31088855	31088895	NM_017769_5391_5430		+
chr22	44889421	44889461	NM_032287_4313_4352		-
chr14	20925698	20925738	NM_001641_1321_1360		+
chr5	179289826	179289866	NM_198868_4372_4411		-
chr13	75860420	75860460	NM_014832_4712_4751		-
chr9	136897493	136897533	NM_007371_3548_3587		-
chr4	184238454	184238494	NM_024949_5334_5373		+
chr6	7289089	7289129	NM_003144_2017_2056		-
chr17	79477002	79477042	NM_001614_1876_1915		-
chr4	99983342	99983382	NM_015143_2153_2192		+
chr10	71910514	71910554	NM_001142648_2478_2517		-
chr2	152976937	152976977	NM_005843_2039_2078		-
chr11	70053366	70053406	NM_003824_1712_1751		+
chr18	67671387	67671427	NM_173630_6709_6748		-
chr5	72206433	72206473	NM_002270_4778_4817		+
chr13	98670822	98670862	NM_002271_2935_2974		+
chr1	150280722	150280766	NM_018997_843_882NM_018997_847_886		+
chr10	124753538	124753578	NM_022466_1277_1316		-
chr17	70120803	70120843	NM_000346_2178_2217		+
chr10	123596261	123596301	NM_001001976_1271_1310		-
chr3	5257761	5257801	NM_014674_2265_2304		+
chr6	28244588	28244628	NM_001023560_1426_1465		+
chr7	27210725	27210765	NM_018951_2016_2055		-
chr10	93038303	93038343	NM_032373_1410_1449		+
chr2	60684750	60684790	NM_022893_5485_5524		-
chr6	24702487	24702527	NM_001160094_1586_1625		+
chr5	149361522	149361562	NM_000112_2635_2674		+
chr8	146068290	146068330	NM_003416_1936_1975		+
chr2	101898363	101898403	NM_173647_1179_1218		-
chr1	225682612	225682652	NM_001008493_5054_5093		-
chr6	86319348	86319388	NM_001159677_5442_5481		-
chr5	176491740	176491780	NM_012279_1069_1108		+
chrX	37590638	37590678	NM_021083_4341_4380		+
chr4	165999327	165999367	NM_001100389_2358_2397		-
chr7	98963748	98963788	NM_006409_1457_1496		+
chr21	45113646	45113686	NM_015056_2774_2813		+
chr6	112480002	112480042	NM_001105206_2018_2057		-
chr6	16147653	16147693	NM_013262_2247_2286		+
chr1	224380933	224380973	NM_003676_1837_1876		+
chr6	8015516	8015556	AF426434_928_967AF426434_928_967		-
chr10	12214802	12214842	NM_014142_825_864		-
chr5	78585957	78585997	NM_152405_1741_1780		+
chr12	54763705	54763745	NM_001130967_1511_1550		-
chr8	101715222	101715262	NM_002568_2742_2781		-
chr1	27440638	27440678	NM_003047_1078_1117		-
chr1	110041675	110041715	NM_001134404_3727_3766		+
chr1	87209398	87209438	NM_016009_1905_1944		+
chr15	65738553	65738593	NM_130434_3501_3540		-
chr3	52558461	52558507	NM_022908_1966_2005NM_022908_1972_2011		-
chr5	65475066	65475106	NM_139168_2558_2597		+
chr12	110787501	110787541	NM_170665_6919_6958		+
chrX	24004364	24004404	NM_030624_3705_3744		-
chr10	50666909	50666949	NM_000124_4548_4587		-
chr19	38230845	38230885	AK055483_584_623		-
chr1	63902946	63902986	NM_013339_2085_2124		+
chr19	59060739	59060779	AK131063_582_621		+
chr11	102100839	102100879	NM_001130145_2054_2093		+
chr3	52083128	52083168	NM_001947_3002_3041		-
chr2	99241428	99241468	NM_012214_2483_2522		-
chr3	105294843	105294883	NM_001627_3841_3880		+
chr1	15894704	15894744	NM_015291_2502_2541		+
chr2	48605524	48605564	NM_002158_4554_4593		+
chr10	857951	857991	NM_015155_3133_3172		-
chr1	54518676	54518716	NM_004872_396_435		-
chr17	30819843	30819883	NM_015194_4927_4966		-
chr18	48257968	48258008	NM_002747_4509_4548		+
chr19	36939431	36939471	NM_001145345_1812_1851		-
chr13	49765418	49765458	NM_001079673_2430_2469		+
chr10	35860773	35860813	NM_145012_3882_3921		+
chr17	75090552	75090592	AF130050_1279_1318		+
chr1	244572341	244572381	NM_001126_2172_2211		-
chr2	20449636	20449676	AF272350_4301_4340		-
chr16	3777010	3777050	NM_004380_8202_8241		-
chr7	6064299	6064339	NM_014413_2004_2043		-
chr14	60749557	60749597	NM_021003_587_626		+
chr1	1717717	1717757	NM_002074_2100_2139		-
chr16	24836304	24836344	NM_014494_7180_7219		+
chr5	108671752	108671792	NM_014819_3487_3526		-
chr8	126034477	126034517	NM_003129_2942_2981		+
chr19	40317437	40317477	NM_004714_1526_1565		-
chr10	94413567	94413607	NM_004523_3494_3533		+
chr5	78981140	78981184	NM_001114394_2193_2232NM_001114394_2197_2236		+
chr1	244217224	244217264	NM_006352_644_683		+
chr5	134194132	134194172	NM_001135586_3791_3830		+
chr17	65850161	65850201	NM_182641_781_820		+
chr7	108112527	108112567	AB041261_2826_2865		-
chr19	39220014	39220054	NM_004924_2738_2777		+
chr7	92147288	92147328	NM_000466_597_636		-
chr5	131726480	131726520	NM_003060_1416_1455		+
chr6	43491614	43491654	NM_020750_3778_3817		-
chr13	110802453	110802493	NM_001845_5349_5388		-
chr1	36646318	36646358	NM_018067_3202_3241		+
chr6	158931808	158931848	NM_020245_10072_10111		+
chr20	43118583	43118623	NM_024331_1555_1594		+
chr13	20656155	20656195	NM_003453_3752_3791		+
chr11	130014607	130014647	NM_001642_3714_3753		+
chr4	140427418	140427461	NM_030648_6743_6782NM_030648_6746_6785		-
chr2	161129879	161129919	NM_016836_3029_3068		-
chr6	111696428	111696468	NM_002912_3413_3452		-
chr17	27086644	27086684	NM_018182_509_548		-
chr12	57928091	57928131	NM_006400_615_654		-
chr3	107526601	107526641	AY527413_656_695NM_001142568_5451_5490		+
chr17	73061517	73061557	NM_015353_3235_3274		+
chr1	162567600	162567640	NM_003115_1707_1746		+
chr1	240638160	240638200	NM_020066_6101_6140		+
chr1	56961432	56961472	NM_003713_2255_2294		-
chr12	39687347	39687387	NM_017641_5971_6010		-
chr12	22676405	22676445	AB011100_724_763		-
chr5	54693289	54693329	NM_015360_2494_2533		+
chr4	533277	533317	NM_001127178_3208_3247		+
chr15	101716703	101716743	NM_014918_3735_3774		-
chr5	34831715	34831755	NM_001145525_4337_4376		+
chr20	61430940	61430980	NM_018270_632_671		+
chr1	224348759	224348799	NM_015176_4460_4499		+
chr11	31810584	31810624	NM_000280_2660_2699		-
chr2	63824651	63824691	NM_005917_375_414		+
chr14	45584153	45584193	NM_017922_2218_2257		+
chr8	94745482	94745522	NM_203390_3310_3349		-
chr11	130013625	130013665	NM_001642_2732_2771		+
chr8	56737936	56737976	NM_024831_3624_3663		+
chr2	99778875	99778915	NM_145197_808_847		+
chr21	30380410	30380450	NM_016940_444_483		-
chr15	72873245	72873285	NM_005744_1704_1743		+
chr12	49330053	49330093	NM_001659_3436_3475		-
chr6	114183473	114183513	NM_002356_3113_3152		+
chr19	13250539	13250579	NM_052876_3072_3111		+
chr7	27147060	27147100	NM_153631_2105_2144		-
chr5	162871503	162871543	NM_004060_1950_1989		+
chr10	22618322	22618362	NM_005180_1472_1511		+
chr1	1718388	1718428	NM_002074_1429_1468		-
chr17	45760012	45760052	NM_002265_3210_3249		+
chr12	21622481	21622521	NM_002907_3102_3141		-
chr11	22647344	22647384	NM_022725_4_43		-
chr13	38935681	38935721	NM_016617_1140_1179		+
chr9	128723009	128723049	NM_006195_1007_1046		+
chr9	15460024	15460064	NM_001039697_1493_1532		+
chr4	146048765	146048805	NM_002940_2284_2323		+
chr1	117644419	117644459	NM_003594_3783_3822		+
chr5	176723746	176723786	NM_022455_9516_9555		+
chr15	78790461	78790501	NM_004136_3031_3070		+
chr16	46694342	46694382	NM_018206_2492_2531XM_001713840_1094_1133		-
chr17	28852086	28852126	NM_001007024_3486_3525NM_001007024_3486_3525		+
chr3	57304974	57305014	NM_012096_3537_3576		+
chr2	177065890	177065945	NM_001003_165_204NM_001003_180_219		-
chr15	59502736	59502776	NM_004998_1671_1710		-
chr17	66511612	66511652	NM_212472_257_296		+
chr11	64084170	64084210	NM_004451_2182_2221		+
chr13	113541335	113541375	NM_015205_8649_8688		+
chr17	28817166	28817206	NM_001007024_414_453		+
chr1	38489413	38489453	NM_016037_967_1006		+
chrX	85117359	85117399	NM_000390_4228_4267		-
chr11	61170529	61170569	NM_024811_3239_3278		-
chr11	58388386	58388426	NM_053023_5089_5128		+
chr1	9789360	9789400	NM_001009566_4871_4910		-
chr1	224586255	224586295	NM_025160_1760_1799		-
chr18	48604898	48604938	NM_005359_2259_2298		+
chr18	19448799	19448839	NM_020774_7194_7233		+
chr2	70504226	70504266	NM_016297_1287_1326		+
chr16	30363250	30363290	NM_006110_2218_2257		-
chr7	120991196	120991236	NM_014888_803_842		-
chr5	133482711	133482751	NM_003202_2069_2108		+
chr13	103287975	103288015	NM_003291_1536_1575		+
chr7	56067381	56067421	NM_001483_1486_1525		+
chr12	116396391	116396431	NM_015335_9328_9367		-
chrX	112058685	112058725	NM_001113490_1253_1292		-
chr6	86320490	86320530	NM_001159677_4300_4339		-
chr1	153789871	153789911	NM_020699_1081_1120		-
chr17	26920039	26920079	NM_006461_275_314		-
chr22	30975879	30975919	NM_014303_1247_1286		-
chr6	149825877	149825917	NM_139126_2181_2220		-
chr22	21305120	21305160	NM_005207_2409_2448		+
chr14	103399893	103399933	NM_006035_5484_5523		-
chr5	132211928	132211968	NM_014423_8683_8722		-
chr6	10400717	10400757	NM_001032280_1709_1748		-
chr1	161070386	161070426	NM_012394_562_601		-
chr16	66649942	66649982	NM_181521_6788_6827		-
chr12	120151360	120151400	AB023166_4231_4270		-
chr2	38522040	38522080	NM_022374_3315_3354		-
chr2	230900369	230900409	AK055317_2129_2168		-
chr12	46758171	46758211	NM_018976_1274_1313		-
chr15	65550437	65550477	NM_017851_2494_2533		-
chrX	56763904	56763944	NM_006294_171_210		-
chr22	21342299	21342339	NM_006767_505_544		+
chr19	11244287	11244327	NM_000527_5047_5086		+
chr19	12637588	12637628	NM_144976_1504_1543		-
chr15	40712905	40712945	NM_002225_4059_4098		+
chr9	124546824	124546864	NM_032552_4469_4508		+
chr15	75931500	75931540	NM_018285_1125_1164		-
chr8	97622299	97622339	NM_002998_1748_1787		+
chr22	41831550	41831590	NM_016272_2467_2506		-
chr15	59955465	59955505	NM_004330_2074_2113		-
chr16	23078848	23078888	NM_020718_4538_4577		-
chr1	114939084	114939124	NM_015906_4614_4653		-
chr13	103331440	103331480	NM_003291_4628_4667		+
chr2	26358775	26358815	NM_016131_2238_2277		+
chr3	9482248	9482288	NM_001080517_1112_1151		+
chr11	20411309	20411349	NM_005788_402_441		+
chr2	48049373	48049413	NM_025133_1601_1640		-
chr7	120428147	120428187	NM_012338_1751_1790		-
chr4	79833149	79833189	NM_198892_3615_3654		+
chr6	160105905	160105945	NM_000636_618_657		-
chr14	35871649	35871689	NM_020529_927_966		-
chr5	110836717	110836757	NM_139164_424_463		-
chr5	175936948	175936988	NM_014613_4389_4428		+
chr22	39131353	39131393	NM_015374_3250_3289		-
chr7	155573988	155574028	NM_053043_10135_10174		+
chr1	26449450	26449501	NM_152835_1565_1604NM_152835_1576_1615		+
chr17	60023694	60023734	NM_005121_6697_6736		-
chr9	123215850	123215890	NM_018249_2818_2857		-
chr19	59059708	59059748	AK131063_51_90		+
chrX	71380179	71380219	NM_003295_593_632		+
chr22	41513478	41513518	NM_001429_778_817		+
chr7	130337732	130337772	NM_012133_350_389		-
chr18	59711532	59711572	NM_176787_4763_4802		-
chr11	4621626	4621666	NM_018073_1536_1575		-
chr8	17152661	17152701	NM_152415_1714_1753		+
chr22	18272147	18272187	NM_015241_7673_7712		-
chr7	44012812	44012852	AK296066_813_852		-
chr20	11904695	11904735	NM_014962_2310_2349		+
chr8	17087144	17087184	NM_013354_2202_2241		-
chr2	174773862	174773902	NM_001017371_3293_3332		-
chr4	17804402	17804442	NM_017741_2384_2423		-
chr2	61721159	61721199	NM_003400_1803_1842		-
chr2	152311534	152311577	NM_018151_2601_2640NM_018151_2604_2643		+
chr1	112270178	112270218	NM_019099_448_487		-
chr15	35273974	35274014	NM_014106_1933_1972		-
chr17	65979195	65979235	NM_182641_9616_9655		+
chr20	43708229	43708269	NM_006282_5967_6006		+
chr20	5924622	5924662	NM_015939_596_635		-
chr12	67699293	67699333	NM_018448_2283_2322		+
chr1	153617629	153617669	NM_015607_944_983		+
chr21	36163921	36163962	NM_001001890_3410_3449NM_001001890_3411_3450		-
chr7	37990125	37990165	NM_017549_1182_1221		+
chr6	75965137	75965177	NM_018247_2005_2044		-
chr1	6700071	6700111	NM_018198_1210_1249		-
chr16	22320786	22320826	NM_018119_476_515		+
chr2	68406386	68406426	NM_000945_2574_2613		-
chr17	79974813	79974853	NM_024083_1570_1609		+
chr20	33303013	33303053	NM_014071_6587_6626		-
chr5	72205938	72205978	NM_002270_4283_4322		+
chrX	47308548	47308588	NM_007130_1348_1387		-
chr2	131904459	131904499	NM_001100623_1343_1382		+
chr5	40716084	40716124	NM_012382_1060_1099		-
chr8	145625614	145625654	NM_013291_918_957		-
chr1	66100312	66100352	NM_001003679_4424_4463		+
chr17	7139750	7139790	NM_024297_683_722		-
chr5	76129569	76129609	NM_005242_1313_1352		+
chr14	54996815	54996855	NM_006568_385_424		+
chr15	23047214	23047254	NM_144599_2590_2629		-
chr8	6302637	6302677	NM_024596_1463_1502		+
chr3	141645110	141645150	NM_001679_1582_1621		+
chr12	109548393	109548433	NM_003362_1660_1699		+
chr1	145688258	145688298	NM_014455_1158_1197		+
chr1	21071177	21071217	NM_016287_1875_1914		-
chr22	36702481	36702521	NM_002473_2207_2246		-
chr18	43843323	43843363	NM_145055_1837_1876		+
chr10	129907572	129907612	NM_002417_2687_2726		-
chr17	40343136	40343176	NM_001142623_1179_1218		-
chr19	34845775	34845815	NM_014686_5988_6027		+
chr15	42706651	42706691	AF205632_8798_8837		-
chr7	64168284	64168324	NM_016220_2389_2428		+
chr6	13612479	13612519	NM_012241_1612_1651		+
chr7	149570173	149570213	NM_145230_118_157		+
chr21	45526387	45526427	NM_003274_6925_6964		+
chr10	101370942	101370982	NM_031212_848_887		-
chr6	143792152	143792192	NM_003630_649_688		+
chr22	38329075	38329115	NM_033386_2349_2388		+
chr10	114926278	114926318	NM_001146274_2864_2903		+
chr15	23043700	23043740	NM_144599_6104_6143		-
chr2	131904750	131904790	NM_001100623_1634_1673		+
chr7	155567984	155568024	NM_053043_4131_4170		+
chrX	23803842	23803882	NM_002970_580_619		+
chr1	52497834	52497874	NM_138417_1599_1638		-
chr13	101256746	101256789	NM_032813_3055_3094NM_032813_3058_3097		-
chr3	186507499	186507539	NM_001967_1705_1744		+
chr12	110784872	110784912	NM_170665_4290_4329		+
chrX	55479928	55479968	NM_014061_1392_1431		+
chr12	49415196	49415236	NM_003482_16941_16980		-
chr5	43704848	43704888	NM_012343_3859_3898		+
chr19	40029946	40029986	NM_153232_853_892		-
chrX	149814268	149814308	NM_000252_868_907		+
chr5	148734002	148734042	NM_152407_3962_4001		+
chr19	14831684	14831724	NM_032433_3680_3719		+
chr7	138258337	138258377	NM_015905_2180_2219		+
chr1	53675995	53676035	NM_000098_1165_1204		+
chr12	111169591	111169632	NM_002710_375_414NM_002710_376_415		-
chr8	80949384	80949424	NM_001025252_1924_1963		-
chr5	139495512	139495552	NM_005859_1806_1845		+
chr4	128754174	128754214	AB023421_2719_2758		+
chr12	124244683	124244723	NM_012463_4924_4963		+
chr1	24172563	24172603	NM_000147_1304_1343		-
chr11	9004149	9004189	NM_020645_1743_1782		-
chr5	167982986	167983026	NM_024594_2963_3002		-
chr5	102890511	102890551	NM_031438_1061_1100		-
chr22	21344754	21344794	NM_006767_835_874		+
chr6	34214876	34214916	NM_178508_622_661		-
chrX	70795407	70795447	NM_181672_5143_5182		+
chr9	86276566	86276607	NM_013438_2439_2478NM_013438_2440_2479		-
chr6	79770414	79770454	NM_017934_497_536		-
chr19	44741195	44741235	NM_182490_2818_2857		+
chr18	33571550	33571590	NM_018170_2469_2508		-
chr5	56471802	56471842	NM_001127235_793_832		+
chr16	15960398	15960438	NM_144600_1389_1428		-
chr19	1418323	1418363	NM_170711_381_420		+
chr14	96852714	96852754	NM_016472_1219_1258		+
chr5	132091761	132091801	NM_015146_4240_4279		-
chr9	74298618	74298658	NM_013390_6147_6186		-
chr3	38024684	38024724	NM_001008392_3180_3219		+
chr1	23686448	23686488	NM_001077195_3946_3985		-
chr21	48084264	48084304	NM_206962_1642_1681		+
chr9	127115752	127115792	NM_002799_936_975		-
chr6	163876331	163876371	NM_206855_715_754		+
chr16	88781781	88781821	NM_001142864_7758_7797		-
chr8	48973353	48973393	AF049140_425_464		+
chr1	169822847	169822887	NM_181093_2394_2433		-
chr12	124245186	124245226	NM_012463_5427_5466		+
chr16	30960060	30960100	NM_001099784_3753_3792		+
chr3	52740683	52740723	NM_014041_467_506		+
chr2	211297837	211297877	NM_006055_2698_2737		-
chr6	56919367	56919407	NM_020931_2241_2280		+
chr15	77346539	77346579	NM_005724_647_686NM_005724_647_686		-
chr12	27846927	27846967	NM_003622_4508_4547		+
chr5	106714234	106714274	NM_001962_3651_3690		-
chr21	34002184	34002224	NM_203446_5944_5983NM_203446_5944_5983		-
chr9	34087955	34087995	NM_015397_2057_2096		-
chr3	194124593	194124633	NM_024524_6098_6137		-
chr8	128748457	128748497	NM_002467_144_183		+
chr10	15253821	15253861	NM_001010924_3733_3772		-
chr2	65538150	65538190	NM_181784_4237_4276		-
chr5	112175727	112175767	NM_001127511_4817_4856		+
chr20	37049244	37049284	AK022745_2091_2130		-
chr12	53805567	53805607	NM_138473_2999_3038		+
chr19	40321305	40321345	NM_004714_422_461		-
chr5	112214292	112214332	NM_005669_865_904NM_005669_865_904		-
chr19	9272446	9272486	AB046808_2208_2247		+
chrX	134427941	134427981	NM_007131_2741_2780		-
chr5	74021766	74021806	NM_032380_2176_2215		-
chr5	32601256	32601296	NM_006713_579_618		+
chr5	98130041	98130081	NM_001012761_2424_2463		+
chr5	137680632	137680672	NM_001135647_726_765		+
chr1	159997858	159997898	NM_145167_3886_3925		-
chr6	44267423	44267463	NM_020745_3782_3821		-
chr12	42481557	42481597	NM_173601_1539_1578		-
chr1	47141193	47141233	NM_014774_5365_5404		-
chr21	45406375	45406415	NM_020132_5456_5495NM_020132_5456_5495		+
chr10	119798502	119798542	NM_014904_1646_1685		-
chr5	71494604	71494644	NM_005909_5664_5703		+
chr7	22984913	22984953	NM_032581_2076_2115		-
chr13	25009038	25009078	NM_006437_4307_4346		-
chr3	169810438	169810478	NM_024947_7562_7601		-
chr16	11643216	11643256	NM_004862_956_995		-
chr20	5963716	5963756	NM_182802_2022_2061		+
chr3	169504517	169504557	NM_018657_2314_2353		+
chr8	75156860	75156900	NM_020647_1809_1848		-
chr4	2233410	2233450	NM_024511_2246_2285		-
chr21	45402374	45402414	NM_020132_1455_1494		+
chr16	50070879	50070919	NM_153261_1978_2017		+
chr17	40351383	40351423	NM_012448_4866_4905		-
chr8	98735115	98735155	NM_178812_1859_1898		+
chr10	102123178	102123218	NM_005063_4059_4098		+
chr12	109974301	109974341	NM_130466_5525_5564		+
chr4	83344613	83344653	NM_031372_3204_3243		-
chrX	100095859	100095899	NM_001325_1953_1992		+
chr11	4621724	4621764	NM_018073_1438_1477		-
chr9	106878516	106878556	NM_001042550_2058_2097		+
chr11	102268463	102268503	NM_052932_2143_2182		-
chr2	26615862	26615902	NM_033505_5233_5272		+
chrX	112020274	112020314	NM_001113490_4736_4775		-
chr19	49995489	49995529	NM_012423_1052_1091NM_012423_1052_1091		+
chr2	55464446	55464486	NM_001005369_2686_2725		-
chr4	154257556	154257596	NM_001130067_3875_3914		+
chr3	139067113	139067153	NM_020191_460_499		+
chr17	73658636	73658676	NM_004259_810_849		-
chr2	203168340	203168380	NM_015934_1922_1961		+
chr9	95050098	95050138	NM_013417_588_627		-
chr12	22218355	22218395	NM_018686_1495_1534		+
chr5	86690209	86690249	NM_001239_1218_1257		-
chr17	1421392	1421432	NM_006224_3492_3531		-
chr8	124027305	124027345	NM_024295_1384_1423		-
chr3	58486815	58486855	NM_153331_562_601		+
chr10	97423750	97423790	NM_015631_2102_2141		-
chr3	180630478	180630518	NM_001013439_28_67		+
chr1	16245950	16245990	NM_015001_1778_1817		+
chr2	85769278	85769318	NM_005911_674_713		+
chr17	29701357	29701397	NM_001042492_9088_9127		+
chr10	35858499	35858539	NM_145012_1608_1647		+
chr1	226374349	226374389	NM_022735_35_74		-
chr6	168319546	168319586	NM_001040001_2960_2999		+
chr2	191524194	191524245	NM_005966_865_904NM_005966_876_915		+
chr19	33088156	33088196	NM_032139_4164_4203		-
chr19	44126934	44126974	AF363368_1724_1763		-
chrX	10415377	10415417	NM_000381_4396_4435		-
chr1	149858062	149858102	NM_003528_131_170		-
chr14	99969137	99969177	NM_001099402_958_997		+
chr6	3416001	3416041	NM_015482_703_742		-
chr1	154524418	154524458	NM_017582_1055_1094		-
chr6	117923172	117923212	NM_020399_470_509		-
chr13	98670864	98670904	NM_002271_2977_3016		+
chr1	89448485	89448525	NM_001162536_1701_1740		-
chr10	96294017	96294057	NM_015188_3678_3717		+
chr3	10028263	10028303	AF157321_222_261		-
chr4	166263377	166263417	NM_006745_1292_1331		+
chr1	89318684	89318724	NM_001514_1242_1281		-
chr2	29150494	29150534	NM_015131_1266_1305		+
chr10	124923355	124923395	NM_004725_1234_1273		+
chr2	87003656	87003696	NM_022780_4676_4715		+
chr15	66841184	66841224	NM_017975_2545_2584		+
chr19	45349735	45349775	NM_001042724_344_383		+
chr1	61921797	61921837	NM_001134673_2820_2859		+
chr14	75127982	75128022	NM_001039479_5378_5417		-
chr11	32999638	32999678	NM_001076786_7094_7133		+
chr9	32540922	32540962	NM_005802_3728_3767		-
chr18	211696	211736	NM_005151_2114_2153		+
chr4	1018330	1018370	NM_001004356_1100_1139		+
chr3	107527080	107527120	AY527413_1135_1174NM_001142568_5930_5969		+
chr17	15905294	15905334	NM_017775_760_799		+
chr22	42301982	42302022	NM_004599_3914_3953		+
chr5	89809668	89809708	NM_006467_2585_2624		+
chr5	10405718	10405758	NM_005885_1565_1604		+
chr17	35346555	35346595	NM_012138_1411_1450		+
chr1	109808770	109808810	NM_001408_6017_6056		+
chr1	185071017	185071057	NM_007212_2829_2868		+
chr13	48650838	48650878	NM_014166_1236_1275		-
chr4	57307830	57307881	NM_001079525_229_268NM_001079525_240_279		+
chr16	2815657	2815697	NM_016333_5678_5717		+
chr6	87972846	87972886	NM_015021_9541_9580		+
chr1	160185929	160185969	NM_015726_3419_3458		-
chr19	4045216	4045256	NM_015898_4401_4440		-
chr6	106634293	106634333	NM_004849_1263_1302		-
chr5	31554348	31554388	NM_018356_2796_2835		+
chr4	76453605	76453645	NM_144721_1948_1987		+
chr3	130743958	130743998	NM_014065_595_634		-
chr13	21721514	21721554	NM_005870_592_631		+
chr2	47301875	47301915	NM_020458_3759_3798		+
chr3	66429384	66429424	NM_015541_4559_4598		-
chr10	64967916	64967956	NM_032776_3773_3812		-
chr10	3819086	3819126	NM_001300_3724_3763		-
chr16	69736037	69736077	NM_138714_11704_11743		+
chr2	217070432	217070472	NM_021141_2847_2886		+
chr1	212792931	212792971	NM_001040619_1176_1215		+
chr17	28849380	28849420	NM_001007024_780_819		+
chr5	114949215	114949255	NM_181836_3713_3752		-
chr4	22390099	22390139	NM_145290_3420_3459		-
chr2	161129125	161129165	NM_016836_3783_3822		-
chr19	40721411	40721451	NM_002446_3366_3405		+
chr5	167919793	167919840	NM_002887_352_391NM_002887_359_398		+
chr1	115252242	115252282	NM_002524_612_651		-
chr9	96209909	96209949	NM_198841_1598_1637		-
chr5	38940994	38941034	NM_152756_6523_6562		-
chr1	92852654	92852694	NM_024813_2035_2074		+
chr10	12164761	12164801	NM_018706_4734_4773		+
chr11	2965670	2965710	NM_005969_2468_2507		-
chr4	186329506	186329546	NM_018359_992_1031		-
chr6	71270404	71270444	NM_001162529_5462_5501		+
chr5	175773291	175773331	NM_020444_2562_2601		-
chr3	133928574	133928614	NM_001005861_604_643		-
chr12	56663305	56663345	NM_144576_798_837		+
chr9	140730149	140730189	NM_024757_4679_4718		+
chr7	123322008	123322048	NM_003941_4371_4410		-
chr3	105294908	105294948	NM_001627_3906_3945		+
chr10	112772507	112772547	NM_007373_3030_3069		+
chr4	153701143	153701183	NM_001025595_33_72		+
chr3	48226147	48226187	NM_001789_610_649		-
chr14	24629828	24629868	NM_017999_3515_3554		+
chr6	136664828	136664868	NM_003980_2994_3033		-
chr22	29446856	29446896	NM_032173_2553_2592		+
chr16	24816432	24816472	NM_014494_4197_4236		+
chr1	52704244	52704284	NM_004799_1328_1367		+
chr17	47372041	47372081	NM_001145365_5979_6018		-
chr20	47863307	47863347	NM_021035_6461_6500NM_021035_6461_6500		-
chr15	64404774	64404814	NM_003099_199_238		+
chr20	3734165	3734205	NM_001039140_1329_1368		-
chr2	26614475	26614515	NM_033505_3846_3885		+
chr7	72855557	72855597	NM_032408_5246_5285		-
chr1	240638358	240638398	NM_020066_6299_6338		+
chr19	40022239	40022279	AK096263_1216_1255		-
chr17	44834088	44834128	NM_006178_3239_3278		+
chr12	53909533	53909573	NM_006856_2958_2997		-
chr5	134191463	134191503	NM_001135586_1122_1161		+
chr20	31436551	31436591	NM_012325_964_1003		+
chr14	70238557	70238597	NM_001039465_1487_1526		+
chr15	77338376	77338416	NM_005724_1797_1836		-
chr17	33904933	33904973	NM_000286_684_723		-
chr7	157061736	157061776	NM_014671_4852_4891		+
chr6	160526828	160526868	NM_000876_8337_8376		+
chr17	65722627	65722667	NM_015462_720_759		+
chr10	85912026	85912066	NM_014394_1165_1204		+
chr1	89237460	89237500	NM_006256_1226_1265		+
chrX	16847735	16847775	NM_018360_763_802		+
chr19	4445234	4445274	NM_025241_1644_1683		-
chr1	10441477	10441517	NM_015074_10398_10437		+
chr14	81670247	81670287	NM_015859_726_765		-
chr11	47446726	47446766	NM_002804_385_424		-
chr9	65973470	65973510	NM_203284_702_741		+
chr10	113909986	113910026	NM_020918_5967_6006		-
chr4	83846240	83846280	NM_194282_5603_5642		-
chr2	230901713	230901753	AK055317_785_824		-
chr14	53324434	53324474	NM_001134999_2871_2910		-
chr20	5539418	5539458	NM_019593_1753_1792		-
chr1	90062888	90062928	NM_015350_7263_7302		+
chr21	38121335	38121375	NM_005069_3003_3042		+
chr1	225590276	225590316	NM_002296_2680_2719		-
chr19	1863061	1863101	NM_031918_464_503		-
chr10	101950640	101950680	NM_001278_2209_2248		-
chr1	205056771	205056811	NM_005057_2851_2890		-
chr10	121591062	121591102	NM_024834_2111_2150		-
chr13	30340231	30340271	NM_007106_2620_2659		-
chr12	992944	992984	NM_018979_4176_4215		+
chr17	1340351	1340391	NM_016823_433_472		-
chr3	53321046	53321086	NM_018403_2354_2393		-
chr13	79174482	79174522	NM_006237_2522_2561		-
chr7	34970633	34970673	NM_015283_2685_2724		-
chr8	124027702	124027742	NM_024295_987_1026		-
chrX	135046389	135046429	NM_173470_1450_1489		-
chr20	30780482	30780522	NM_002657_5441_5480		-
chr11	111611910	111611950	NM_002716_2260_2299		-
chr7	40027280	40027320	NM_003718_1577_1616		+
chr12	111926544	111926584	NM_002973_2578_2617		-
chr12	118471216	118471256	NM_018639_2058_2097		-
chr2	42580413	42580453	NM_004718_158_197		-
chr5	36195114	36195154	NM_001085411_1421_1460		-
chr10	103545585	103545625	NM_012215_3777_3816NM_012215_3777_3816		-
chr20	31025210	31025250	NM_015338_5128_5167		+
chr2	75882958	75882998	NM_014763_1452_1491		+
chr10	61551539	61551579	NM_005436_3157_3196		-
chr8	124026208	124026248	NM_024295_2481_2520		-
chr19	38600974	38601014	NM_015073_2751_2790		+
chr12	19667660	19667700	NM_153207_1450_1489		+
chrX	16862158	16862198	NM_018360_3913_3952NM_018360_3913_3952		+
chr21	47987725	47987765	NM_015151_5090_5129		+
chr14	50711831	50711871	NM_024884_3376_3415		-
chr6	43128842	43128882	NM_002821_3635_3674		+
chr20	48523265	48523305	NM_001135773_764_803		-
chr6	117884137	117884177	NM_020399_1859_1898		-
chr1	7805016	7805056	NM_015215_4512_4551		+
chr7	38270165	38270205	NM_032016_1513_1552		+
chr6	80752174	80752214	NM_001166691_2950_2989		+
chr3	37369224	37369264	NM_002078_6152_6191		+
chr14	77934422	77934462	NM_012111_848_887		+
chr17	34052849	34052889	NM_001030006_5177_5216		+
chr16	19514326	19514366	NM_016641_1586_1625		-
chr10	112053619	112053659	NM_005871_1168_1207		-
chr2	235401688	235401728	NM_005737_3966_4005		-
chr1	114453957	114453997	NM_022836_915_954		+
chr3	100018123	100018163	NM_018309_1218_1257		+
chr17	6482236	6482276	NM_014804_4054_4093		-
chr13	28155617	28155657	NM_153371_493_532		-
chr10	116621488	116621528	NM_020940_2823_2862NM_020940_2823_2862		+
chr8	103839687	103839730	NM_015878_3154_3193NM_015878_3157_3196		-
chr14	54893903	54893943	NM_005776_1127_1166		-
chr12	48543246	48543286	NM_024095_899_938		-
chrX	133904696	133904736	NM_001166599_3127_3166		-
chr3	169802025	169802065	NM_014373_856_895		+
chr19	57803451	57803491	NM_006635_1865_1904		+
chr10	121587667	121587707	NM_014937_3941_3980		+
chr8	145065666	145065706	NM_000837_554_593		+
chr14	55625410	55625450	NM_001146015_1880_1919		-
chr16	69339249	69339289	NM_006750_6066_6105		+
chr7	130038500	130038540	NM_018718_1361_1400		-
chr3	194999725	194999765	NM_012287_2870_2909		-
chr11	64881004	64881044	NM_003273_689_728		+
chr21	38437684	38437724	NM_153681_851_890		-
chr12	88560134	88560184	NM_181783_1046_1085NM_181783_1056_1095		+
chr19	19821947	19821987	NM_021030_2257_2296		-
chr10	111894264	111894304	NM_016824_3386_3425		+
chr11	63677681	63677721	NM_001039469_3919_3958		+
chr21	45524625	45524665	NM_003274_5163_5202		+
chr19	33698227	33698267	NM_002333_2153_2192		+
chr8	103661850	103661890	NM_001032282_2348_2387		-
chr1	117617545	117617585	NM_003594_360_399		+
chr12	1889712	1889752	NM_024551_757_796		+
chr2	159537787	159537827	NM_003628_4438_4477		+
chr8	124267056	124267096	NM_001017926_1616_1655		-
chr12	106632483	106632523	NM_006825_2172_2211		-
chr1	32663459	32663499	NM_175852_4370_4409		+
chr16	79631060	79631100	NM_001031804_3523_3562		-
chr2	239357729	239357769	NM_001040445_3672_3711		+
chr6	153291837	153291877	NM_001142522_2034_2073		-
chr4	120215743	120215783	NM_019050_5666_5705		+
chr2	86364849	86364889	NM_017952_2304_2343		+
chr14	93706801	93706841	NM_001002860_5503_5542		-
chr2	231943415	231943455	NM_002807_1246_1285		+
chr1	150443182	150443222	NM_015203_1960_1999		+
chr12	13061300	13061340	NM_003979_768_807		+
chr19	5587016	5587056	NM_014649_3272_3311		-
chr12	53807670	53807710	NM_138473_5102_5141		+
chr12	121202222	121202262	NM_139015_2176_2215		-
chr9	110093133	110093173	NM_002874_2794_2833		+
chr1	11334013	11334053	NM_013319_760_799		+
chr3	53226544	53226584	NM_006254_2647_2686		+
chr3	49133367	49133407	NM_005051_2388_2427		-
chr1	78161905	78161945	NM_015017_4233_4272		-
chr10	64567391	64567431	NM_032804_2877_2916		+
chr14	50081345	50081385	NM_152329_1701_1740		+
chr22	39081666	39081706	NM_014876_3277_3316		-
chr14	89042244	89042284	NM_024824_1309_1348		+
chr7	74125400	74125440	NM_032999_1094_1133		+
chr19	47990898	47990938	NM_003827_1795_1834		-
chr7	4804272	4804312	NM_001037165_4390_4429		+
chr15	78882731	78882771	NM_000745_1161_1200		+
chr22	42392153	42392193	NM_019106_2585_2624		+
chr14	89343975	89344015	NM_144596_1844_1883		+
chr2	70486636	70486676	NM_016297_324_363		+
chr1	31440102	31440142	NM_001020658_1774_1813		-
chr19	37035324	37035364	NM_001145649_4380_4419		-
chr1	44446858	44446898	NM_003780_397_436		+
chr3	152882468	152882508	NM_002886_2441_2480		+
chr17	5286595	5286635	NM_004703_2891_2930		+
chr10	105786921	105786961	NM_014720_5186_5225		+
chr1	32694327	32694367	NM_003757_712_751		+
chr3	57305573	57305613	NM_012096_4136_4175		+
chr10	71910334	71910374	NM_001142648_2658_2697		-
chr1	51820623	51820663	NM_001981_4492_4531		-
chr1	65851533	65851573	NM_014787_933_972		+
chr14	74179776	74179816	NM_006029_1313_1352		-
chr12	69652644	69652687	NM_007007_1080_1119NM_007007_1083_1122		+
chr4	125631950	125631990	NM_020337_715_754		-
chr1	14107662	14107702	NM_012231_4229_4268		+
chr2	61711124	61711164	NM_003400_3313_3352		-
chr7	127013861	127013901	NM_176814_2201_2240		-
chrX	100357349	100357389	NM_006733_584_623		+
chr17	35837123	35837163	NM_001488_1738_1777		+
chr7	23015877	23015917	NM_032581_793_832		-
chr10	112039012	112039052	NM_130439_717_756		+
chr12	122957992	122958032	NM_017612_2267_2306		-
chr15	66615210	66615250	NM_001143688_1528_1567		+
chr2	204303576	204303616	NM_213589_4522_4561		-
chr15	41870880	41870920	NM_006293_3304_3343		+
chr15	64457971	64458011	NM_022048_7868_7907		-
chr1	204523398	204523438	NM_002393_6224_6263		+
chr1	12071821	12071861	NM_014874_2927_2966		+
chr17	46138300	46138340	NM_003204_4268_4307		+
chr14	21168171	21168211	NM_002937_1205_1244		+
chr2	3593133	3593173	NM_002936_1153_1192		-
chr5	88016031	88016071	NM_002397_4445_4484		-
chr3	183638852	183638892	NM_005688_4675_4714		-
chr3	148890189	148890229	NM_032383_3336_3375		+
chr3	186503684	186503724	NM_001967_401_440		+
chr9	127911919	127911959	NM_001123355_1243_1282		-
chr19	810859	810899	NM_002819_1814_1853		+
chr4	71895920	71895960	NM_000788_1897_1936		+
chr12	124241477	124241517	NM_012463_2658_2697		+
chr4	85570524	85570564	NM_001263_2570_2609		+
chr1	27107519	27107559	NM_006015_7504_7543		+
chr16	56503944	56503984	NM_018233_1032_1071		+
chr19	44934206	44934246	NM_014518_1144_1183		-
chr5	6757060	6757100	NM_006999_3761_3800		+
chr10	14976455	14976495	NM_001033858_1054_1093		-
chr1	147092703	147092743	NM_004326_3483_3522		+
chr17	60022078	60022118	NM_005121_8313_8352		-
chr15	78462568	78462608	NM_005530_2350_2389		+
chr1	167510252	167510292	NM_003851_1984_2023		-
chr14	67853100	67853140	NM_004094_4033_4072		+
chr5	82349260	82349300	NM_174909_3952_3991		-
chr14	81942200	81942240	NM_005065_3578_3617		-
chr22	19502272	19502313	NM_003504_1295_1334NM_003504_1296_1335		+
chr13	108883033	108883073	NM_032859_1733_1772		+
chr7	75958096	75958136	NM_012479_1719_1758		-
chr13	95279596	95279636	NM_180989_1573_1612		+
chr11	16776685	16776725	NM_001142705_849_888		+
chr18	23866101	23866141	NM_005640_1718_1757		+
chr2	220084101	220084141	NM_001077198_3734_3773		-
chr5	67594855	67594895	NM_181523_3644_3683		+
chrX	47070264	47070304	NM_003334_2447_2486		+
chr18	74074203	74074243	NM_014643_3937_3976		-
chr1	155306402	155306442	NM_018489_10384_10423		-
chr1	205686572	205686612	NM_022731_1788_1827		-
chr18	19448248	19448288	NM_020774_6643_6682		+
chr8	81883954	81883994	NM_018440_6795_6834		-
chr2	64685817	64685857	NM_014181_1128_1167NM_014181_1128_1167		+
chr5	179157069	179157109	NM_001746_3381_3420		+
chr19	54677904	54677944	NM_024298_1761_1800		-
chr7	56130946	56130986	NM_001762_1929_1968		+
chr15	78841199	78841239	NM_002789_858_897		+
chr14	45398163	45398203	NM_017658_1875_1914		-
chrX	48382195	48382235	NM_006579_242_281		+
chr2	109380116	109380156	NM_006267_3248_3287		+
chr1	7840662	7840702	NM_004781_1376_1415		+
chr4	88059414	88059454	NM_005935_6602_6641		+
chr4	76452697	76452737	NM_144721_1040_1079		+
chr7	6663771	6663811	NM_017560_3429_3468		+
chr16	15960356	15960396	NM_144600_1431_1470		-
chr13	107142296	107142336	NM_004093_4079_4118		-
chr7	7612890	7612930	NM_019005_1093_1132		+
chr20	47860523	47860563	NM_017895_2605_2644		+
chr18	54696597	54696637	NM_015285_6844_6883		+
chr12	120882003	120882043	NM_016399_903_942		-
chr12	64895185	64895225	NM_013254_2277_2316		+
chr19	58268046	58268086	NM_173632_3812_3851		+
chr12	44782613	44782653	AK057287_1787_1826		+
chr19	58132222	58132262	AK291763_1047_1086		+
chr4	52887181	52887221	NM_000232_3919_3958		-
chr18	247909	247949	NM_005131_726_765		-
chr12	133160617	133160657	NM_001142641_3392_3431		+
chrX	67991194	67991234	NM_005721_351_390		+
chr16	1374841	1374881	NM_194259_930_969		+
chr14	102552145	102552185	NM_001017963_1150_1189		-
chr16	66768140	66768180	NM_006141_765_804		-
chr3	113530587	113530627	NM_001690_4234_4273		+
chr4	113109691	113109731	NM_152400_2181_2220		+
chr2	178095044	178095084	NM_006164_2802_2841		-
chr17	26955462	26955502	NM_014680_4474_4513		-
chr7	30053297	30053337	NM_017946_1794_1833		-
chrX	73167138	73167178	AK056172_509_548		+
chr11	62301023	62301063	NM_001620_1126_1165		-
chr18	39550348	39550388	NM_002647_518_557		+
chr16	67905081	67905121	NM_005796_749_788		+
chr1	145499053	145499093	NM_153713_1364_1403		+
chr12	110784171	110784211	NM_170665_3589_3628		+
chr2	64858998	64859038	NM_014755_5265_5304		-
chr6	151686233	151686273	AB040916_1672_1711		-
chr14	90872295	90872335	NM_006888_1933_1972		+
chrX	103435475	103435515	NM_207318_2350_2389		+
chr2	172967319	172967359	NM_004405_120_159		-
chr5	133716426	133716466	NM_003337_586_625		+
chr20	18464141	18464181	NM_006466_1009_1048		+
chr12	118469275	118469315	NM_181578_1705_1744		+
chr1	171766400	171766440	NM_015935_2952_2991		+
chr14	59261654	59261694	NM_001098577_373_412		+
chr12	65108735	65108775	NM_002076_3575_3614		-
chr17	75212542	75212582	NM_001143998_4906_4945		+
chr19	37382330	37382370	NM_001037232_1685_1724		-
chr6	57055260	57055300	NM_016277_1293_1332		-
chr14	69926001	69926041	NM_018375_2296_2335		+
chr8	124261290	124261330	NM_001017926_4381_4420		-
chr14	50081139	50081179	NM_152329_1495_1534		+
chr6	121770295	121770335	NM_000165_2553_2592		+
chr12	10852166	10852206	NM_003651_1444_1483		-
chr20	46283841	46283881	NM_181659_6161_6200		+
chr17	73164216	73164256	NM_006937_635_674		-
chr16	71888910	71888950	NM_001137675_5556_5595NM_001137675_5556_5595		+
chr3	179117289	179117329	NM_021629_2975_3014		-
chr2	95849975	95850015	NM_021088_3862_3901		+
chr2	227861689	227861729	NM_001167608_2924_2963		+
chr2	197000564	197000610	NM_004226_3004_3043NM_004226_3010_3049		-
chr22	51049347	51049387	NM_012324_2733_2772		+
chr11	10818781	10818821	NM_001418_3683_3722		-
chr20	2126432	2126472	NM_080836_3646_3685		+
chr16	4931726	4931766	NM_016936_5841_5880		+
chr16	57287209	57287249	NM_012106_1765_1804		+
chr9	130268606	130268646	NM_022833_2921_2960		-
chr6	53141001	53141041	NM_021814_596_635		-
chr16	72819290	72819330	NM_006885_13518_13557		-
chr15	89745230	89745270	NM_007011_8773_8812		+
chr12	125465236	125465276	NM_032656_597_636		-
chr11	3845272	3845312	NM_014489_635_674		+
chr12	120533777	120533817	NM_006861_2027_2066		-
chr19	34719120	34719160	NM_001114093_2473_2512		+
chr1	228288449	228288489	NM_024319_1229_1268		-
chr20	39803699	39803739	NM_002660_4548_4587		+
chr13	48919271	48919311	NM_000321_603_642		+
chr3	107938360	107938400	NM_018010_480_519		-
chr16	47497853	47497893	NM_001031835_190_229		+
chr3	185208031	185208071	NM_080652_2145_2184		-
chr4	128839092	128839132	NM_152778_4373_4412		-
chr16	57287447	57287487	NM_012106_2003_2042		+
chr3	197399400	197399440	NM_001145642_5777_5816		-
chr8	11701784	11701824	NM_147780_2154_2193		-
chr3	148749042	148749082	NM_003071_4173_4212		-
chr17	29702356	29702396	NM_001042492_10087_10126		+
chr3	88205954	88205994	NM_173824_1471_1510		+
chr14	70177752	70177792	NM_014734_1285_1324		+
chr12	4598798	4598838	AJ272205_1862_1901		-
chr5	90666576	90666623	NM_020801_2079_2118NM_020801_2086_2125		-
chr14	93406249	93406289	NM_014216_3151_3190		-
chr12	69235712	69235752	NM_002392_3865_3904		+
chr17	7161951	7161991	NM_203413_868_907		+
chr18	11854401	11854441	NM_020412_3014_3053		+
chr16	4466490	4466530	NM_024535_110_149		-
chr17	28795314	28795354	NM_001304_7641_7680		+
chr15	63559555	63559595	NM_016530_4458_4497		+
chrX	133903988	133904028	NM_001166599_3835_3874		-
chr1	31732916	31732956	NM_004814_1083_1122		-
chr15	85212777	85212829	NM_014300_1329_1368NM_014300_1341_1380		-
chr10	104135211	104135251	NM_004193_3994_4033		+
chr6	34842495	34842535	NM_017754_6838_6877		+
chr7	66274848	66274888	NM_014504_2210_2249		+
chrX	53963235	53963275	NM_015107_5896_5935		-
chr9	139617584	139617624	NM_152421_749_788		+
chr14	68244406	68244446	NM_015346_4943_4982		-
chr16	85127749	85127789	NM_014732_7275_7314		+
chr19	1611184	1611224	NM_003200_2514_2553		-
chr14	54941406	54941446	NM_004124_3888_3927		-
chr14	67851631	67851671	NM_004094_2564_2603		+
chr3	176740150	176740190	NM_024665_4902_4941		-
chr3	9986504	9986544	NM_015513_2122_2161		+
chr1	19477171	19477211	NM_020765_7294_7333		-
chr5	92929687	92929727	BC004154_1500_1539		+
chr1	155232676	155232716	NM_003993_2080_2119		-
chr12	49663383	49663423	NM_032704_240_279		+
chr15	70952504	70952544	NM_001008224_4452_4491		-
chr1	19665968	19666008	NM_004930_969_1008		-
chr6	126202294	126202334	NM_181782_796_835		+
chr1	91405655	91405695	NM_201269_1358_1397		-
chr5	6668615	6668655	NM_001047_1205_1244		+
chr12	44783346	44783386	AK057287_2520_2559		+
chr13	52706854	52706894	NM_002498_2281_2320		-
chr2	152331446	152331486	NM_018151_7411_7450		+
chr11	85668776	85668816	NM_007166_3518_3557		-
chr21	16333841	16333881	NM_003489_7231_7270		-
chr2	128619424	128619464	NM_031445_4388_4427		-
chr20	30783624	30783664	NM_002657_2299_2338		-
chr11	59404436	59404476	NM_152716_3843_3882		-
chr2	114501326	114501366	AF529364_486_525		-
chr7	38764093	38764133	NM_014396_4304_4343		-
chr1	87512182	87512222	NM_005499_819_858		+
chr10	70742720	70742760	NM_004728_2595_2634		+
chr5	137804950	137804990	NM_001964_3083_3122		+
chr22	45591731	45591771	NM_015264_2639_2678		-
chr5	90671348	90671388	NM_020801_793_832		-
chr22	22890793	22890833	NM_206953_2049_2088		-
chr3	142776316	142776356	NM_001080415_4214_4253		+
chr15	64464070	64464110	NM_022048_1769_1808		-
chr1	156262896	156262936	AK075349_1133_1172		-
chr8	92099177	92099217	NM_016023_3153_3192		+
chr15	90167387	90167427	NM_152259_3847_3886		+
chr1	44171098	44171138	NM_014663_4419_4458		+
chr15	70340869	70340909	NM_005078_4965_5004		-
chr21	47987882	47987922	NM_015151_5247_5286		+
chr13	41766906	41766946	NM_032138_1757_1796		-
chr2	86367364	86367404	NM_017952_4819_4858		+
chr12	70214845	70214885	NM_175623_7498_7537		+
chr11	18317570	18317610	NM_181507_1848_1887		-
chr14	36340885	36340925	NM_032352_2301_2340		+
chr6	108532771	108532811	NM_003795_1370_1409		-
chr10	93043972	93044012	NM_032373_7079_7118		+
chr17	46688261	46688301	NM_004502_83_122		-
chr17	80010091	80010131	NM_212492_330_369		+
chr17	73144665	73144705	NM_001002033_495_534		-
chr3	47387831	47387871	NM_025010_4252_4291		+
chr5	149823790	149823830	NM_001025071_748_787		-
chr9	32540846	32540886	NM_005802_3804_3843		-
chr21	34948973	34949013	NM_138927_7574_7613		+
chr2	183860522	183860562	NM_205842_1028_1067		-
chr10	86130886	86130926	NM_018999_273_312		+
chrX	131339190	131339230	AK124801_1066_1105		-
chr10	63954407	63954447	NM_145307_5147_5186		-
chr8	132952780	132952820	NM_015137_247_286		+
chr19	10287969	10288009	NM_001130823_708_747		-
chr6	46129103	46129143	NM_021572_1562_1601		-
chr14	68056124	68056164	NM_004569_1297_1336		-
chr5	34925039	34925079	AF347667_752_791		+
chr17	79849388	79849428	NM_005782_35_74		-
chr14	59939565	59939605	NM_144581_1182_1221		-
chr7	140394864	140394904	NM_052853_2321_2360		+
chr19	37038708	37038748	NM_001145649_996_1035		-
chr5	134235511	134235551	NM_024715_1878_1917		+
chr17	17395273	17395313	NM_018019_962_1001		+
chr17	2282447	2282487	NM_014853_3195_3234		+
chr1	153634515	153634555	NM_004515_1571_1610		-
chr7	106964894	106964934	NM_001161520_1677_1716		-
chr1	153635212	153635252	NM_004515_1022_1061		-
chr13	77589675	77589715	NM_012158_843_882		-
chr15	86273743	86273783	NM_006738_7270_7309		+
chr5	77774124	77774164	NM_004866_3808_3847		+
chr12	4414415	4414455	NM_001759_6416_6455		+
chr17	76803347	76803387	NM_025090_2064_2103		-
chr2	217070081	217070121	NM_021141_2496_2535		+
chr10	71962756	71962796	NM_021129_1092_1131		-
chr10	124191693	124191742	NM_001001974_3578_3617NM_001001974_3587_3626		+
chr1	61928349	61928389	NM_001134673_9372_9411		+
chr2	177042065	177042105	BC030713_524_563		-
chr1	107600984	107601024	NM_018137_1719_1758		+
chr12	57910408	57910448	NM_004083_834_873		-
chr6	75964351	75964391	NM_018247_2791_2830		-
chr17	49059905	49059945	NM_001130528_3386_3425		-
chr13	113977231	113977271	NM_005561_2031_2070		+
chr7	156956513	156956553	NM_014671_389_428		+
chr15	74924979	74925019	NM_001142443_1949_1988		-
chr1	46879402	46879442	NM_001441_1978_2017		+
chr2	231657980	231658020	NM_001130849_887_926		+
chr22	38247344	38247384	NM_016091_228_267		+
chr4	154257837	154257877	NM_001130067_4156_4195		+
chr2	101008323	101008363	NM_004854_2774_2813		-
chrX	118151714	118151754	NM_001031855_2373_2412NM_001031855_2373_2412		+
chr12	54744524	54744564	NM_016057_789_828		+
chrX	62568333	62568373	NM_001012968_2846_2885		-
chr15	69740252	69740292	NM_138555_3107_3146		+
chr11	9304709	9304749	NM_015012_1406_1445		-
chr17	7490919	7490959	NM_004870_1011_1050		+
chr18	32720549	32720589	NM_001143827_1439_1478NM_001143827_1439_1478		+
chr17	7306471	7306511	BC030270_231_270		-
chr6	34557279	34557319	NM_024294_2165_2204		-
chr14	64152067	64152107	NM_030791_2136_2175		-
chr7	22852714	22852754	AF150733_296_335		-
chr14	74205874	74205914	NM_194278_1581_1620		-
chr7	128409382	128409422	NM_001130674_1262_1301		+
chr1	162782262	162782302	NM_016371_1174_1213		+
chr4	83344362	83344402	NM_031372_3455_3494		-
chr4	141303475	141303515	NM_001153585_1765_1804		+
chrX	70640297	70640337	NM_004643_1796_1835		-
chrX	6967529	6967569	NM_001135565_1601_1640		-
chr1	118039519	118039559	NM_006699_2141_2180		+
chr3	124950825	124950865	NM_021964_3191_3230		-
chr14	31364416	31364456	NM_001083893_2771_2810		-
chr7	5540940	5540980	NM_024963_1014_1053		-
chr16	75481401	75481441	NM_145254_536_575		-
chr3	47164430	47164470	NM_014159_1709_1748		-
chr6	46129178	46129218	NM_021572_1487_1526NM_021572_1487_1526		-
chr5	64867788	64867828	NM_015342_652_691		+
chr2	153506308	153506348	NM_052905_5536_5575		+
chr17	4636791	4636831	NM_001001683_726_765		+
chr1	62916693	62916733	NM_003368_3158_3197		+
chr1	87570172	87570212	NM_012262_1250_1289		+
chr16	2815957	2815997	NM_016333_5978_6017		+
chr3	130409452	130409492	NM_014602_3686_3725		-
chr2	178088424	178088464	NM_194247_5548_5587		+
chr10	101636264	101636304	NM_015221_5430_5469		-
chr4	113197171	113197211	NM_052864_2644_2683		-
chr18	53018135	53018175	NM_001083962_1041_1080		-
chr4	88997028	88997068	NM_000297_3156_3195		+
chr20	18297551	18297591	NM_003434_2613_2652		+
chr5	74076318	74076358	NM_015566_2983_3022		-
chr4	140431995	140432035	NM_030648_2169_2208		-
chrX	149828900	149828940	NM_000252_1487_1526		+
chr2	12881238	12881278	NM_021643_2787_2826		+
chr7	27133575	27133615	NM_005522_1546_1585		-
chr11	64895752	64895792	NM_172230_2010_2049		-
chr17	4068198	4068238	NM_016376_6386_6425		-
chr12	9098073	9098113	NM_002355_414_453		-
chr1	160967696	160967736	NM_016946_2095_2134		-
chr1	15756745	15756785	NM_024329_2326_2365		+
chr7	91631634	91631674	NM_005751_2629_2668		+
chr1	111494688	111494728	NM_018372_1034_1073		-
chr14	57756208	57756248	NM_018229_2507_2546		+
chr1	220193371	220193411	NM_004446_1538_1577		-
chr19	47113902	47113942	NM_005184_2123_2162		+
chr1	233519575	233519615	NM_032435_4491_4530		+
chr6	109308199	109308239	AF033120_2075_2114		-
chr11	111611664	111611704	NM_002716_2506_2545		-
chr10	52065642	52065682	NM_147156_3416_3455		-
chr1	46818614	46818654	NM_199044_777_816		+
chr6	99991001	99991041	NM_005190_1529_1568		-
chr1	211921649	211921689	NM_014873_2892_2931		-
chr1	236713978	236714018	NM_018072_6744_6783		-
chr16	2139241	2139281	NM_001009944_13568_13607		-
chr5	175936527	175936567	NM_014613_3968_4007		+
chr19	21301418	21301458	NM_182515_2312_2351		+
chr5	169031649	169031689	NM_017785_2536_2575		+
chr17	33681035	33681075	NM_001104587_1726_1765		-
chr22	32079433	32079473	NM_173566_8689_8728		-
chr19	812225	812265	NM_002819_3180_3219		+
chr9	136229264	136229304	NM_033161_2005_2044		-
chr3	195777665	195777705	NM_003234_3674_3713		-
chr2	24929727	24929767	NM_147223_1647_1686		+
chr16	87443293	87443333	NM_015144_3430_3469		-
chr10	81114372	81114412	NM_005729_1484_1523		+
chr1	41237187	41237227	NM_001142590_2277_2316		+
chr1	110135252	110135292	NM_006496_1531_1570		+
chr11	67820345	67820385	NM_001277_2658_2697		-
chr9	88880519	88880559	NM_030940_906_945		-
chr1	150783880	150783920	NM_001668_3090_3129		-
chr8	57501265	57501305	NM_000997_404_443		+
chr5	150757562	150757602	NM_005121_677_716		-
chr13	111531526	111531566	NM_017664_1816_1855		-
chr20	44038856	44038896	BC023562_920_959NM_001048226_854_893		+
chr19	31766639	31766679	NM_020856_4085_4124		-
chr1	160185510	160185550	NM_015726_3838_3877		-
chr5	71505296	71505336	NM_005909_11879_11918		+
chrX	123041522	123041562	NM_001167_2114_2153		+
chr11	82896483	82896523	NM_015885_5561_5600		+
chr3	156867329	156867369	NM_020307_1637_1676		-
chr14	76117320	76117360	NM_007176_1407_1446		-
chrX	100387405	100387445	NM_006733_1701_1740		+
chr15	99674758	99674798	NM_145728_6314_6353		+
chr2	26359027	26359067	NM_016131_2490_2529		+
chr7	6639520	6639560	AK056149_642_681		+
chr1	53290915	53290955	NM_024646_6045_6084		+
chr18	72909544	72909584	NM_175907_5189_5228		-
chr19	18679473	18679513	NM_024069_706_745		+
chr2	96852109	96852149	NM_020151_1833_1872		-
chr19	32845191	32845231	NM_001136156_1728_1767		+
chr2	42530277	42530317	NM_019063_1938_1977		+
chr1	115275239	115275279	NM_001130523_1563_1602		-
chr7	826026	826066	NM_017802_3325_3364		+
chr4	1902706	1902746	NM_133334_355_394		+
chr5	64964730	64964770	NM_019072_2438_2477		-
chr7	23544611	23544651	NM_013293_1590_1629		-
chr1	246704046	246704086	NM_022366_1563_1602		-
chr3	52729458	52729498	NM_001010983_1602_1641		-
chr15	56383157	56383197	NM_022841_6729_6768		-
chr18	32825731	32825771	NM_001135178_1223_1262		+
chr11	82896590	82896630	NM_015885_5668_5707		+
chr12	53775480	53775520	NM_138473_143_182		+
chr7	100162577	100162617	NM_006076_1546_1585		+
chr17	27590597	27590637	NM_020772_3097_3136		-
chr1	84701536	84701576	NM_002731_1869_1908		+
chr1	205686820	205686860	NM_022731_1540_1579		-
chr5	37038794	37038834	NM_015384_6562_6601		+
chr6	33412281	33412321	NM_006772_3665_3704		+
chr12	44188050	44188090	NM_002822_2481_2520		-
chr15	59931065	59931105	NM_004492_738_777		-
chr5	73924427	73924467	NM_003633_4284_4323		-
chr2	101622472	101622512	NM_001098577_373_412		+
chr13	52598632	52598672	NM_001004127_772_811		+
chr11	118895395	118895435	NM_001164277_2232_2271		-
chr6	149997708	149997748	NM_004690_3267_3306		-
chr14	23794620	23794660	NM_004643_2329_2368NM_004643_2329_2368		+
chr22	40706875	40706915	NM_001162501_4525_4564		+
chr17	48447422	48447462	NM_016504_202_241		-
chrX	133634338	133634378	NM_000194_1056_1095		+
chr20	11904288	11904328	NM_014962_1903_1942NM_014962_1903_1942		+
chr1	185266047	185266087	NM_006469_3632_3671		-
chr1	24482349	24482389	NM_170743_2807_2846		-
chr2	61710184	61710224	NM_003400_3408_3447NM_003400_3408_3447		-
chr11	118268092	118268132	NM_004788_4289_4328		+
chr10	97820507	97820547	NM_001134375_4021_4060		+
chr6	149699606	149699653	NM_015093_734_773NM_015093_741_780		+
chr5	77782838	77782878	NM_005779_3205_3244		-
chr8	94745018	94745058	NM_203390_3774_3813		-
chr16	69358239	69358279	AF112215_1425_1464		+
chr12	122498754	122498794	NM_020993_2519_2558		+
chrX	12722507	12722547	NM_014728_1607_1646		+
chr10	126097379	126097419	NM_000274_422_461		-
chr3	98309864	98309904	NM_000097_759_798		-
chr6	167453970	167454010	NM_007045_1790_1829		+
chr1	68942020	68942060	NM_001114120_3108_3147		-
chr7	99751770	99751810	NM_001008395_550_589		+
chr17	38179473	38179513	NM_014815_2434_2473		-
chr15	70341507	70341547	NM_005078_4327_4366		-
chr5	96215606	96215646	NM_022350_928_967		+
chr19	41808591	41808631	NM_007040_1999_2038		+
chr8	71495404	71495444	NM_014294_1266_1305		-
chr1	70726272	70726312	NM_030816_4040_4079		-
chr10	35805507	35805547	NM_145012_502_541		+
chr17	19850758	19850798	NM_007202_1035_1074NM_007202_1035_1074		-
chr5	89809879	89809919	NM_006467_2796_2835		+
chr8	23289781	23289821	NM_001128930_2717_2756		-
chr8	41789141	41789181	NM_001099412_7101_7140		-
chr9	44586031	44586071	NM_002014_442_481NM_002014_442_481		-
chr2	225338862	225338902	NM_003590_2751_2790		-
chr11	14510067	14510107	NM_016451_937_976		-
chr5	174919102	174919142	NM_022754_135_174		+
chr4	146435617	146435657	NM_005900_269_308		+
chr1	184659910	184659950	NM_025191_6307_6346		-
chrX	84525102	84525142	NM_021998_1406_1445		+
chr5	72207052	72207092	NM_002270_5397_5436		+
chr4	166254687	166254727	NM_006745_296_335		+
chr13	25914362	25914402	NM_014089_2137_2176		+
chr5	130537819	130537859	NM_181705_2914_2953		+
chr15	65410934	65410974	NM_005707_1594_1633		-
chr7	64864655	64864695	NM_152626_1772_1811		+
chr16	11965880	11965920	NM_001130007_3239_3278		-
chr15	91358599	91358639	NM_000057_4442_4481		+
chr1	35886843	35886883	NM_005095_6293_6332		+
chr17	47375759	47375799	NM_001145365_2261_2300		-
chr7	90016001	90016041	NM_033107_2764_2803		+
chr15	49284952	49284992	NM_014701_2754_2793		-
chr10	111876128	111876168	NM_016824_823_862		+
chr4	186068383	186068423	NM_001151_1266_1305		+
chr16	56977350	56977390	NM_014685_1734_1773		+
chr5	205070	205110	NM_145265_1185_1224		-
chr4	166033909	166033949	NM_001100389_76_115		-
chr6	110421683	110421723	NM_003931_2519_2558		-
chr6	41066886	41066926	NM_002505_2960_2999		+
chr9	95021178	95021218	NM_013417_2191_2230		-
chr19	4433301	4433341	NM_005483_2539_2578		+
chr19	2813545	2813585	AK093392_1837_1876		+
chr6	93950906	93950946	NM_004440_5436_5475		-
chr12	46581659	46581699	NM_030674_3626_3665		-
chr7	77256940	77256980	NM_002835_2036_2075		+
chr5	175953883	175953923	NM_014901_3930_3969		-
chr8	126034282	126034322	NM_003129_2747_2786		+
chr17	76849803	76849843	NM_003255_2871_2910		-
chr14	90871295	90871335	NM_006888_933_972		+
chr5	81572229	81572269	NM_001025_326_365		-
chr6	24650242	24650282	NM_016614_1848_1887		-
chr3	121151062	121151102	NM_199420_7951_7990		-
chr7	36493131	36493171	NM_018685_4502_4541		+
chr17	61822626	61822666	NM_020198_3363_3402		-
chr7	148524286	148524326	NM_004456_824_863		-
chr1	31414043	31414083	NM_001020658_3270_3309		-
chr1	223176383	223176423	NM_032890_1792_1831		+
chr16	11844603	11844643	NM_014153_3644_3683		-
chr6	126250455	126250495	NM_181782_3645_3684		+
chr6	32940016	32940056	NM_005104_1043_1082		+
chr4	78081908	78081948	NM_004354_615_654		+
chr12	65107905	65107945	NM_002076_4405_4444		-
chr17	14110841	14110881	NM_001303_1848_1887		+
chr17	37688152	37688192	NM_016507_5643_5682		+
chr8	101727744	101727784	NM_002568_1053_1092		-
chr20	20621364	20621404	NM_020343_634_673		-
chr1	243419426	243419466	NM_006642_108_147		+
chrX	39914698	39914738	NM_001123385_4916_4955		-
chr2	74432960	74433000	NM_006636_310_349		+
chr20	44690328	44690368	NM_020967_2465_2504		-
chr22	22277064	22277104	NM_014634_1840_1879		-
chr17	19579955	19579995	NM_001031806_2875_2914		+
chr7	65705702	65705742	NM_003596_643_682		+
chr9	123939495	123939535	NM_007018_7041_7080		+
chr13	30423680	30423720	NM_007106_1101_1140		-
chr5	175936270	175936310	NM_014613_3711_3750		+
chr6	138753990	138754030	NM_020464_2084_2123		-
chr2	171806099	171806139	NM_015530_336_375		+
chr6	144145775	144145815	NM_001100164_3087_3126		+
chr8	87572395	87572435	NM_003909_3534_3573		+
chr1	86048975	86049015	NM_001554_1621_1660		+
chr5	72207260	72207300	NM_002270_5605_5644		+
chr19	9524642	9524682	NM_006631_2190_2229		-
chr13	98044726	98044766	NM_144778_3057_3096		+
chr12	85695434	85695474	NM_006982_1167_1206		+
chr9	125449525	125449565	NM_012290_1612_1651		+
chr22	40719927	40719967	NM_001162501_6396_6435		+
chr2	99802647	99802687	NM_145212_144_183		+
chr17	27587979	27588019	NM_020772_5715_5754		-
chr17	27233349	27233389	NM_001033561_3357_3396		-
chr4	108835201	108835241	NM_152621_5230_5269		+
chr17	42475709	42475749	NM_001002909_3760_3799		-
chr2	109400484	109400524	NM_006267_9929_9968		+
chr10	3161018	3161058	NM_002627_1524_1563		+
chr9	108061540	108061580	NM_080546_298_337		+
chr12	56386288	56386328	NM_002868_1096_1135		+
chr4	83860823	83860863	NM_194282_1647_1686		-
chr2	17846686	17846726	NM_001142286_3612_3651		-
chr2	48065999	48066039	NM_025133_501_540		-
chr3	42688029	42688069	NM_005385_5099_5138		+
chr12	2906354	2906394	NM_002014_355_394		+
chr16	58572127	58572167	NM_016284_5432_5471		-
chr9	104171640	104171680	NM_197977_1961_2000		+
chr3	24021622	24021662	NM_005126_4772_4811		+
chr1	54232420	54232460	NM_018087_3499_3538		-
chr7	129813496	129813536	NM_032842_1616_1655		-
chr7	35707083	35707123	NM_022373_1074_1113		-
chr16	69730916	69730956	NM_138714_6583_6622		+
chr14	32560819	32560859	NM_001030055_1260_1299		+
chr15	65255363	65255403	NM_016630_1758_1797		-
chr4	48426312	48426352	NM_020846_4109_4148		+
chr7	80548169	80548209	NM_006379_459_498		-
chr5	1462890	1462930	NM_024830_2558_2597		-
chr5	137087493	137087533	NM_006805_2507_2546		-
chr22	38170475	38170515	NM_001039141_8058_8097		+
chr7	94296831	94296871	NM_015068_4443_4482		+
chr5	179289775	179289815	NM_198868_4423_4462		-
chr10	63856081	63856121	NM_032199_6886_6925		+
chr21	34805127	34805167	NM_005534_1477_1516		+
chr10	12163992	12164032	NM_018706_3965_4004		+
chr6	143749500	143749540	NM_182503_682_721		-
chr6	15521603	15521643	NM_004973_5107_5146		+
chr10	300428	300471	NM_006624_4256_4295NM_006624_4259_4298		+
chr15	71457435	71457475	CR616734_348_387		-
chr10	63853111	63853151	NM_032199_3916_3955		+
chr19	16772102	16772142	NM_024074_166_205		+
chr14	39501951	39501991	NM_006364_2973_3012		-
chr16	8941928	8941968	NM_000303_1058_1097		+
chr2	30864145	30864185	NM_182551_2115_2154		+
chr15	49419242	49419282	NM_001143887_2297_2336		-
chr17	7571838	7571878	NM_001126114_2561_2600		-
chr11	102268675	102268715	NM_052932_1931_1970NM_052932_1931_1970		-
chr10	93623245	93623285	NM_025235_4288_4327		+
chr15	85669504	85669544	NM_002605_2342_2381		+
chr2	191556335	191556375	NM_005966_3313_3352		+
chr15	77777045	77777085	AB073664_1326_1365		+
chr17	26962485	26962525	NM_014680_2179_2218		-
chr3	15719801	15719841	NM_015199_2635_2674		-
chr2	219269530	219269570	AF217969_909_948		+
chr19	50813510	50813550	NM_001145809_6622_6661		+
chr17	5286993	5287033	NM_004703_3264_3303		+
chr12	44770406	44770446	AK057287_881_920		+
chr17	66527539	66527579	NM_212472_2280_2319		+
chr16	21667664	21667704	NM_016025_2068_2107		+
chr2	180809672	180809712	NM_020943_3171_3210		-
chr7	50657773	50657813	NM_001001555_4979_5018		-
chr11	60690614	60690654	NM_024092_2088_2127		+
chr10	75881585	75881625	NM_207012_3643_3682		-
chr16	10850590	10850630	NM_002484_428_467		+
chr13	73283867	73283907	NM_001071775_1000_1039		-
chr8	30643258	30643298	NM_001009552_1798_1837NM_001009552_1798_1837		-
chr3	14184928	14184968	NM_024334_3091_3130		+
chr16	14042623	14042663	NM_005236_3180_3219		+
chr3	124947413	124947453	NM_021964_6603_6642		-
chr7	107259733	107259773	NM_018844_1991_2030		+
chr17	80851448	80851488	NM_005993_1720_1759		+
chr17	4848392	4848443	NM_015528_1584_1623NM_015528_1595_1634		+
chr8	81577061	81577101	NM_001033723_1108_1147		-
chr17	61500482	61500522	NM_025185_7163_7202		+
chr16	1415609	1415649	NM_023076_1678_1717		-
chr15	56382737	56382777	NM_022841_7149_7188		-
chr3	52527033	52527073	NM_007184_5185_5224		+
chr1	110564426	110564466	NM_006621_2085_2124		+
chr17	2938281	2938321	NM_015085_3910_3949		+
chr10	104390383	104390423	NM_016169_2073_2112		+
chr5	149357860	149357900	NM_000112_914_953		+
chr8	145948368	145948408	NM_138367_893_932		-
chr17	65720196	65720236	NM_015462_555_594		+
chrX	10417523	10417563	NM_000381_2250_2289		-
chr19	11031542	11031582	NM_199141_1584_1623		+
chr12	57923836	57923876	NM_052897_4056_4095		+
chr7	6189471	6189511	NM_032172_1768_1807		+
chrX	153221704	153221744	NM_005334_3282_3321		-
chr7	134363605	134363645	NM_199186_1144_1183		+
chr4	89408244	89408284	NM_016323_2030_2069		+
chr18	72264721	72264761	AK001853_57_96		-
chr9	75785094	75785134	NM_000700_1187_1226		+
chr6	11578418	11578458	NM_001100829_3024_3063		+
chr5	67597289	67597329	NM_181523_6078_6117		+
chr7	6729543	6729583	NM_016265_3544_3583		-
chr20	30823532	30823572	NM_015352_2285_2324		+
chr2	32640690	32640730	NM_016252_2466_2505		+
chr7	102741326	102741366	NM_001122838_4020_4059		-
chr3	49573006	49573046	NM_001165928_5842_5881		+
chrX	108886534	108886574	NM_022977_3325_3364		-
chr3	159614933	159614973	NM_014575_1901_1940		+
chr20	18123759	18123799	NM_001164811_1106_1145		+
chr12	98942494	98942534	AB209297_2128_2167		+
chr4	57891067	57891107	NM_000938_3024_3063		+
chr4	39924307	39924369	NM_001100399_1067_1106NM_001100399_1089_1128		-
chr18	32471064	32471104	NM_032975_5779_5818		+
chr1	6705141	6705181	NM_018198_1006_1045		-
chr6	64286513	64286553	NM_003463_879_918		+
chr14	45672993	45673033	NM_018353_4137_4176		-
chr7	129127203	129127243	NM_020704_4079_4118		+
chr16	3533488	3533528	NM_001083601_710_749		+
chr7	2770307	2770347	NM_007353_1778_1817		-
chr14	102551120	102551165	NM_001017963_1545_1584NM_001017963_1550_1589		-
chr9	134518726	134518766	NM_198679_516_555		-
chr2	173370244	173370284	NM_000210_4874_4913		+
chr1	205685298	205685338	NM_022731_3062_3101		-
chr1	151376574	151376614	NM_015100_5203_5242		-
chr11	63595093	63595133	NM_138471_1865_1904		+
chr9	140196056	140196096	NM_001004354_608_647		-
chr13	21355316	21355356	NM_022459_5997_6036		-
chr1	94982879	94982919	NM_002858_2277_2316		+
chr6	36654609	36654649	NM_078467_1763_1802		+
chr2	203424946	203424986	NM_001204_4543_4582		+
chr9	37511123	37511163	NM_012166_4301_4340		-
chr5	176723344	176723384	NM_022455_9114_9153		+
chr20	35222283	35222323	NM_021809_3337_3376		+
chr1	111490013	111490053	NM_018372_3094_3133		-
chr1	210415663	210415703	NM_019605_1232_1271		+
chr12	88890521	88890561	NM_000899_1440_1479		-
chr1	45976803	45976843	NM_002574_1098_1137		-
chr1	230829373	230829413	NM_007357_2603_2642		+
chr9	19378740	19378780	NM_001010_317_356		-
chr13	115092416	115092456	NM_032436_3432_3471		+
chr1	153634259	153634299	NM_012437_969_1008		+
chr10	114901009	114901049	NM_001146274_1127_1166		+
chr3	72428540	72428580	NM_012234_244_283		-
chr12	54423901	54423941	NM_153693_1367_1406		+
chrX	107398950	107398990	NM_033641_6545_6584		-
chr14	95592950	95592990	NM_177438_1068_1107		-
chr3	98298593	98298633	NM_000097_2366_2405		-
chr11	67165751	67165791	NM_001008709_1364_1403		-
chr3	170108182	170108222	NM_005414_2314_2353		+
chr2	176791953	176791993	NM_030650_4182_4221		-
chr12	39761695	39761735	NM_017641_696_735		-
chr1	32403918	32403958	NM_080391_31_70		-
chr20	47683751	47683791	NM_001316_636_675		+
chr5	109120489	109120529	NM_002372_2586_2625		+
chr4	76407782	76407822	NM_015436_844_883		-
chr2	211296720	211296760	NM_006055_3815_3854		-
chr6	83878082	83878122	NM_015018_7855_7894		+
chr13	23911982	23912022	NM_014363_6582_6621		-
chr9	27062746	27062786	NM_001099222_1987_2026		+
chr14	75520135	75520175	NM_203488_439_478		-
chr22	32894511	32894551	NM_012179_1847_1886		+
chr8	120743182	120743222	NM_003184_4812_4851		-
chr6	144262291	144262331	NM_001080952_2526_2565		-
chr7	26231855	26231895	NM_031243_1363_1402		-
chr16	22094471	22094511	NM_001164579_2942_2981		+
chr8	77777802	77777842	NM_024721_12105_12144		+
chr1	117532620	117532673	NM_020440_5809_5848NM_020440_5822_5861		+
chr1	46032265	46032305	NM_006066_574_613		+
chr8	22995272	22995312	NM_003840_1324_1363		-
chr15	44063466	44063506	NM_005313_1717_1756		+
chr8	56652147	56652187	NM_152417_1450_1489		-
chr1	193221240	193221280	NM_024529_3238_3277		+
chr5	73924801	73924841	NM_003633_3910_3949		-
chr19	6413892	6413932	NM_003685_2437_2476		-
chr9	23692682	23692722	NM_004432_1188_1227		-
chr12	57450198	57450238	NM_001130963_4805_4844		-
chr2	54155304	54155344	NM_014614_1469_1508		-
chr14	23391716	23391756	NM_001039619_1768_1807		-
chr12	57449921	57449961	NM_001130963_5082_5121		-
chr1	53291667	53291707	NM_024646_6797_6836		+
chr18	55151338	55151378	NM_004852_8931_8970		+
chr1	202861177	202861217	NM_021633_2351_2390		-
chr4	71555853	71555893	NM_020368_1659_1698		+
chr2	173368994	173369034	NM_000210_3624_3663		+
chr6	35800993	35801033	NM_003137_4139_4178		-
chr7	104752503	104752543	NM_182931_4835_4874		+
chr20	56993327	56993367	NM_004738_391_430		+
chr1	93303055	93303095	NM_000969_649_688		+
chr14	99866531	99866571	NM_032233_1373_1412		-
chr1	235301189	235301229	NM_015014_842_881		-
chr11	94863041	94863081	NM_015036_1877_1916		+
chr3	12434148	12434188	NM_138711_707_746		+
chrX	48558895	48558935	NM_003173_625_664		+
chr5	150273965	150274005	NM_052860_3063_3102		-
chr9	99795029	99795069	NM_001333_1364_1403		-
chr19	33088216	33088256	NM_032139_4104_4143		-
chr12	49397030	49397070	NM_212461_863_902		-
chr1	151554698	151554738	NM_020127_1751_1790		+
chr12	124081360	124081400	NM_006815_799_838		+
chr14	70497188	70497228	NM_001034852_1775_1814		+
chr14	55407311	55407351	NM_007086_4325_4364		-
chr14	55835562	55835602	NM_014924_2250_2289		-
chr17	17116483	17116523	NM_144997_2690_2729		-
chr12	53663253	53663293	NM_012291_619_658		+
chr16	90102932	90102972	NM_001481_817_856		+
chr1	151314433	151314473	NM_000449_2261_2300		-
chr6	27327632	27327672	AF033199_542_581		-
chr1	213069231	213069271	NM_014053_2466_2505		+
chr13	53035379	53035419	NM_001098525_619_658		+
chr10	14944587	14944627	AK027067_1167_1206		+
chr2	233725230	233725270	NM_015575_7898_7937		+
chr15	42192149	42192189	NM_139265_2343_2382		-
chr12	46321200	46321240	NM_004719_2531_2570		-
chr14	35181228	35181278	NM_138638_1577_1616NM_138638_1587_1626		-
chr10	76468278	76468318	NM_001123_1301_1340		+
chr11	12964491	12964531	NM_021961_7624_7663		+
chr3	119544699	119544739	NM_002093_3181_3220		-
chr11	108344799	108344839	NM_153705_2305_2344		-
chr7	44916364	44916404	NM_033224_8557_8596		-
chr5	114857704	114857744	NM_020177_4677_4716		-
chr4	122738062	122738102	NM_001237_2295_2334		-
chr2	187544783	187544823	NM_002210_6188_6227		+
chr3	156260645	156260685	NM_007107_922_961		-
chr4	73940785	73940825	NM_032217_9052_9091		-
chr9	32450245	32450285	NM_002197_2962_3001		+
chr1	200375939	200375979	AF125158_2878_2917		-
chr2	9724498	9724538	NM_006826_1734_1773		-
chr8	20072429	20072469	NM_001693_1243_1282		+
chr7	155568131	155568171	NM_053043_4278_4317		+
chr1	47843847	47843887	NM_016308_2267_2306		+
chr19	10800403	10800443	NM_017620_3430_3469		+
chr1	153789970	153790010	NM_020699_982_1021		-
chr14	23743583	23743623	NM_020834_2962_3001		-
chr7	98626961	98627001	NM_020429_3800_3839		-
chr2	153512195	153512235	NM_017892_3400_3439		-
chr21	28210437	28210477	NM_006988_2780_2819		-
chr12	56366484	56366524	NM_001798_2210_2249		+
chr10	124753199	124753239	NM_022466_1616_1655		-
chr9	34372795	34372835	NM_020702_274_313		-
chr9	130947832	130947872	NM_012127_745_784		-
chrX	85117298	85117338	NM_000390_4289_4328		-
chr5	72207600	72207640	NM_002270_5945_5984		+
chr22	42456138	42456178	NM_000262_1886_1925		-
chrX	138897077	138897117	NM_173694_454_493		-
chr10	11504203	11504243	NM_014688_3005_3044		-
chr17	6481681	6481721	NM_014804_4609_4648		-
chr1	205682347	205682387	NM_022731_6013_6052		-
chr1	153617764	153617804	NM_015607_1079_1118		+
chr11	69466472	69466512	NM_053056_1520_1559		+
chr9	82340262	82340302	NM_007005_3354_3393		+
chr13	50125507	50125547	NM_018191_1030_1069		-
chr1	227181722	227181762	NM_003607_6310_6349		-
chr7	138731548	138731588	NM_020119_3849_3888		-
chr10	15253772	15253812	NM_001010924_3782_3821		-
chr13	98675870	98675910	NM_002271_5323_5362		+
chr18	55148864	55148904	NM_004852_6457_6496		+
chr14	35037906	35037946	NM_001022_759_798		-
chr17	78369548	78369588	NM_020914_18165_18204		+
chr1	155686797	155686837	NM_033657_216_255		+
chr17	47788632	47788672	NM_030802_1376_1415		-
chr6	26055968	26056009	NM_005319_691_730NM_005319_692_731		-
chr10	113911453	113911493	NM_020918_4500_4539		-
chr2	32654212	32654252	NM_016252_3006_3045		+
chr20	5527371	5527412	NM_019593_3127_3166NM_019593_3128_3167		-
chr11	70244676	70244716	NM_005231_66_105		+
chr7	32590951	32590991	NM_015060_525_564		+
chr11	35017321	35017361	NM_003477_2635_2674		+
chr8	103851085	103851125	NM_015878_1038_1077		-
chr4	174252999	174253039	NM_002129_1015_1054		-
chr4	152042525	152042565	NM_001009555_4141_4180		-
chr2	207176219	207176259	NM_020923_7218_7257		+
chr17	46147511	46147551	NM_006807_2285_2324		-
chr2	131805551	131805591	NM_001009993_5264_5303		-
chr10	120443857	120443897	NM_153810_3337_3376		-
chr2	175293337	175293377	NM_024583_2078_2117		+
chr19	37733594	37733634	AK091760_1276_1315		+
chr7	17913188	17913228	NM_015132_889_928		-
chr11	14288313	14288353	NM_006108_4043_4082		+
chr6	89321559	89321599	NM_003800_2853_2892		-
chr7	913994	914034	NM_001130965_3464_3503		+
chr16	19564101	19564141	NM_014711_4875_4914		+
chr14	75200777	75200817	NM_015962_504_543		+
chr17	25639742	25639782	NM_015626_1930_1969		+
chr14	24031552	24031592	NM_003917_1870_1909		-
chr20	30783558	30783598	NM_002657_2365_2404		-
chr5	157213696	157213736	NM_014666_2986_3025		-
chr6	151790061	151790101	NM_024573_1402_1441		+
chr17	75138756	75138796	NM_001143998_215_254		+
chr1	29069186	29069226	NM_016258_902_941		+
chr5	145493469	145493509	NM_020117_3929_3968		-
chr22	40727620	40727660	NM_001162501_14089_14128		+
chr2	152657954	152657994	NM_012097_2655_2694		-
chrX	118723293	118723333	NM_017544_2191_2230		-
chr1	114520069	114520109	NM_198268_7730_7769		+
chr20	11906244	11906284	NM_014962_3859_3898		+
chr8	125487147	125487187	NM_007218_141_180		+
chr2	203776309	203776349	NM_018256_601_640		-
chr16	4310117	4310157	NM_003223_1010_1049		-
chr13	103527722	103527762	NM_000123_3474_3513		+
chrX	24005943	24005983	NM_030624_2126_2165		-
chr18	73001078	73001118	NM_005786_4145_4184		+
chr15	56383690	56383730	NM_022841_6196_6235		-
chr3	31638313	31638353	NM_178862_736_775		+
chr9	88248173	88248213	NM_015239_1547_1586		-
chr17	13972914	13972954	NM_001303_197_236		+
chr10	102723387	102723427	NM_018121_5783_5822		+
chr15	55647121	55647161	NM_004855_1780_1819		+
chr3	125248078	125248118	NM_022776_4222_4261		-
chr10	92982650	92982690	NM_032373_431_470		+
chr12	123773816	123773856	NM_001167856_10781_10820		-
chr6	43481105	43481145	NM_015388_643_682		-
chr3	128532203	128532243	NM_004637_795_834		+
chr4	95589318	95589358	NM_006457_6043_6082NM_006457_6043_6082		+
chr12	32531002	32531042	NM_001714_3451_3490		+
chr2	37478422	37478462	NM_005813_5086_5125		-
chr7	155574138	155574178	NM_053043_10285_10324		+
chr7	131173443	131173483	NM_001145354_3301_3340		+
chr1	26451067	26451107	NM_152835_3182_3221		+
chr1	193111151	193111191	NM_024529_928_967		+
chr1	161761929	161761969	NM_007348_568_607		+
chr10	5979391	5979431	NM_032807_3538_3577		+
chr5	43174914	43174954	NM_003432_1494_1533		+
chr20	33095992	33096032	NM_031483_3175_3214		+
chr17	63007098	63007138	NM_006572_4580_4619		-
chr1	243668294	243668334	NM_005465_1738_1777		-
chrX	109438020	109438060	NM_015365_4771_4810		-
chr2	153505922	153505962	NM_052905_5150_5189		+
chr13	55014861	55014901	XM_002343241_567_606XM_002344734_567_606		-
chr5	72876047	72876087	NM_032175_1909_1948		+
chr4	37851802	37851842	NM_018290_1484_1523		+
chr1	68591923	68591963	NM_024911_1843_1882		-
chr1	206760828	206760868	NM_182663_1833_1872		+
chr10	88810684	88810724	NM_005271_2711_2750		-
chr2	24484047	24484087	NM_006277_2828_2867		-
chr20	42697531	42697571	NM_032883_1820_1859		+
chr5	6669284	6669324	NM_001047_1874_1913		+
chr18	9955130	9955170	NM_003574_2107_2146		+
chr2	60685386	60685433	NM_022893_4842_4881NM_022893_4849_4888		-
chr3	145787266	145787306	NM_182943_3981_4020		-
chr12	93969655	93969695	NM_003877_1888_1927		+
chr8	23289825	23289865	NM_001128930_2673_2712		-
chr12	76746123	76746163	NM_020841_6656_6695		-
chr9	100777728	100777768	NM_006401_1121_1160		+
chr6	91225786	91225826	NM_003188_2439_2478		-
chr3	196461064	196461104	NM_001166304_1282_1321		+
chr15	67487300	67487340	NM_005902_6000_6039		+
chr18	74074330	74074370	NM_014643_3810_3849		-
chr1	115292729	115292769	NM_001130523_186_225		-
chr8	121502719	121502759	NM_022045_1402_1441		+
chr1	155300639	155300696	NM_001105203_3216_3255NM_001105203_3233_3272		+
chr7	94297437	94297478	NM_015068_5049_5088NM_015068_5050_5089		+
chr1	114519436	114519476	NM_198268_7097_7136		+
chr11	35828181	35828221	NM_017583_1589_1628		+
chr1	2240937	2240977	NM_003036_4993_5032		+
chr22	18209724	18209764	NM_015367_1101_1140		+
chr17	57105799	57105839	NM_015294_2638_2677		-
chr19	616836	616876	NM_001194_3086_3125		+
chr4	175238703	175238743	NM_001040157_1757_1796		+
chr4	186066355	186066395	NM_001151_660_699		+
chr2	85547447	85547487	NM_006464_3975_4014		-
chr6	90565185	90565225	NM_012115_458_497		+
chr6	43581792	43581832	NM_006502_1945_1984		+
chr9	95059964	95060004	NM_017948_3955_3994		-
chr15	89173942	89173982	NM_022767_1547_1586		+
chr5	180005295	180005335	NM_015455_6119_6158		+
chr17	65070515	65070555	NM_014877_9829_9868		-
chr12	77239492	77239532	NM_015336_1497_1536		+
chr10	114190515	114190555	NM_022494_1673_1712		-
chr20	57568114	57568154	NM_198976_1346_1385		+
chr20	42338610	42338650	NM_002466_1729_1768		+
chr17	61667189	61667229	NM_005828_1902_1941		+
chrX	118718188	118718228	NM_181777_2451_2490		+
chr10	28909453	28909493	NM_016628_2948_2987		+
chr1	26604932	26604972	NM_022778_3569_3608		+
chr15	65410452	65410492	NM_005707_2076_2115		-
chr21	44451618	44451658	NM_004571_2907_2946		+
chr22	40726055	40726095	NM_001162501_12524_12563		+
chr15	40093967	40094007	NM_007223_1740_1779		-
chr5	118582965	118583005	NM_005509_9317_9356		+
chr3	179051516	179051556	AB097862_1210_1249		+
chr9	139334555	139334595	NM_014866_8995_9034		-
chr12	1018613	1018653	NM_018979_8312_8351		+
chr5	34905988	34906028	NM_002853_4020_4059		-
chr13	26787471	26787511	NM_005977_2978_3017		-
chr1	87571256	87571296	NM_012262_2334_2373		+
chr10	63854913	63854953	NM_032199_5718_5757		+
chr12	116429038	116429078	NM_015335_3736_3775		-
chr19	29698257	29698297	NM_006003_1094_1133		-
chr2	33820579	33820619	NM_015475_213_252		-
chr4	16162928	16162968	NM_153365_3748_3787		-
chr3	107525912	107525952	NM_001142568_4762_4801		+
chr1	93996378	93996418	NM_001024948_578_617		+
chr4	107269173	107269213	NM_004757_1938_1977		+
chr14	93170505	93170545	NM_001008530_1747_1786		-
chr11	111955735	111955775	NM_018195_3603_3642		+
chr5	56559090	56559130	NM_001127235_3268_3307NM_001127235_3268_3307		+
chr12	104169913	104169953	NM_001031701_3342_3381		-
chr1	145115885	145115925	NM_004892_785_824		+
chr11	32999159	32999199	NM_001076786_6615_6654		+
chr16	23568568	23568608	NM_001083614_89_128		-
chr2	114483052	114483092	AF529364_1113_1152		-
chr4	38701737	38701777	NM_016531_4224_4263		+
chr17	37884488	37884528	NM_001005862_4390_4429		+
chr18	47008432	47008472	NM_001035005_686_725		-
chr6	10981233	10981273	NM_017770_3793_3832		-
chr2	61441732	61441773	NM_014709_8126_8165NM_014709_8127_8166		-
chr19	13205654	13205694	NM_002501_1621_1660		+
chr3	124947340	124947380	NM_021964_6676_6715		-
chr13	77457166	77457206	NM_138444_3335_3374		-
chr3	67059171	67059212	NM_032505_2222_2261NM_032505_2223_2262		+
chr16	11964971	11965011	NM_001130007_4148_4187		-
chr6	43146965	43147005	NM_003131_2040_2079		+
chr6	17611837	17611877	NM_016255_4633_4672		+
chr8	77616315	77616355	NM_024721_380_419		+
chr14	61176933	61176973	NM_017420_5498_5537		-
chr12	76747059	76747099	NM_020841_5720_5759		-
chr1	67873707	67873747	NM_001018067_6510_6549		-
chr14	69254881	69254921	NM_004926_2476_2515		-
chr1	234741560	234741600	NM_182972_3078_3117		-
chr18	56997013	56997053	NM_005570_2837_2876		-
chr1	186305630	186305670	NM_003292_4960_4999		-
chr5	162945393	162945433	NM_182796_1167_1206		+
chr2	44460121	44460161	NM_177968_2230_2269		+
chr21	40566997	40567037	NM_033656_8097_8136		-
chr14	74184345	74184385	NM_194278_5540_5579		-
chr1	63906724	63906764	NM_014288_577_616		-
chr16	85009890	85009930	NM_001145548_1410_1449		-
chr10	79554631	79554671	NM_004747_5552_5591		-
chr17	26206124	26206164	NM_001076680_657_696		-
chr5	71490511	71490551	NM_005909_1571_1610		+
chrX	71364300	71364340	NM_207422_268_307		+
chr3	49201219	49201259	NM_022903_521_560		-
chr19	572659	572699	NM_001728_124_163		+
chr6	46108903	46108943	NM_014936_1201_1240		+
chr1	151023718	151023758	NM_001038707_2872_2911		-
chr17	7834414	7834454	NM_021210_304_343		-
chr20	33095630	33095670	NM_031483_2813_2852		+
chr5	72876106	72876146	NM_032175_1968_2007		+
chr16	3273273	3273313	NM_003454_2399_2438		-
chr8	125499562	125499602	NM_007218_2016_2055		+
chr4	108836144	108836184	NM_152621_6173_6212		+
chr22	46704742	46704782	NM_016426_877_916		+
chr11	65622481	65622521	NM_005507_1021_1060		-
chr4	69179450	69179490	NM_001031732_2864_2903		-
chr3	123633112	123633152	NM_022757_3304_3343		-
chr4	55605798	55605849	NM_000222_4094_4133NM_000222_4105_4144		+
chr15	44085199	44085239	NM_001018108_133_172		+
chr2	24261651	24261691	NM_025203_805_844		-
chr11	58387665	58387705	NM_053023_4368_4407		+
chr14	57672082	57672142	NM_006544_5563_5602NM_006544_5583_5622		-
chr11	124637319	124637359	NM_024631_1260_1299		-
chr1	118486209	118486249	NM_006784_1355_1394		+
chr17	20903775	20903815	NM_015276_4311_4350		-
chr2	100017546	100017586	NM_016316_4086_4125		-
chr6	131908573	131908613	NM_004830_4487_4526		-
chr5	159829275	159829315	NM_006425_2893_2932		-
chr2	231743746	231743786	NM_030926_1857_1896		+
chr3	44450414	44450454	NM_173826_3159_3198		+
chr10	113910638	113910678	NM_020918_5315_5354		-
chr6	57055040	57055080	NM_016277_1513_1552		-
chr1	205057267	205057307	NM_005057_2355_2394		-
chr16	4855017	4855057	NM_032569_1879_1918		-
chr8	81887132	81887172	NM_018440_3617_3656		-
chr4	83763322	83763362	NM_001077207_3063_3102		-
chr5	10407222	10407262	NM_005885_1645_1684		+
chr22	50682477	50682517	NM_020461_884_923		-
chr3	136574680	136574720	NM_025246_2007_2046		+
chr11	93402884	93402924	NM_033395_628_667		+
chr5	74656806	74656846	NM_000859_3463_3502		+
chr2	178301537	178301577	NM_003659_535_574		+
chr19	4046632	4046672	NM_015898_2985_3024		-
chr15	70341130	70341170	NM_005078_4704_4743		-
chr6	79770212	79770252	NM_017934_608_647		-
chr2	219119030	219119070	NM_152862_1408_1447		+
chr9	138701871	138701911	NM_015447_6053_6092		-
chr15	42041762	42041802	NM_001164273_6139_6178		+
chr5	130759824	130759864	NM_001164386_8131_8170		-
chr2	204500539	204500579	NM_001098507_311_350		-
chr6	79770488	79770528	NM_017934_423_462		-
chr1	153932282	153932322	AF132942_1263_1302		-
chr15	42060319	42060359	NM_001164273_10221_10260		+
chr2	198324681	198324721	NM_025147_185_224		+
chr17	61668934	61668974	NM_005828_3647_3686		+
chr15	101844541	101844581	NM_002570_4106_4145		-
chr19	7087824	7087864	NM_024341_5848_5887		+
chr1	212278009	212278049	NM_016448_4235_4274		+
chr7	23236317	23236357	NM_007342_801_840		+
chr4	54231811	54231851	AB074276_365_404		-
chr12	6601457	6601507	NM_016497_486_525NM_016497_496_535		-
chr16	23074509	23074549	NM_020718_8877_8916		-
chr11	118621418	118621458	NM_004397_3241_3280		-
chr1	90181472	90181512	NM_032270_3586_3625		+
chr1	183113204	183113244	NM_002293_6367_6406		+
chr11	563795	563835	NM_001143993_1500_1539		+
chr1	1716881	1716921	NM_002074_2936_2975		-
chr4	39826941	39826981	NM_001100399_4678_4717		-
chr7	17385708	17385748	NM_001621_6181_6220		+
chrX	106957336	106957376	NM_198057_1344_1383		-
chr21	45506710	45506750	NM_003274_2578_2617		+
chr5	141381365	141381405	NM_005471_1126_1165		-
chr16	11772762	11772802	NM_003498_3029_3068		+
chr10	101715719	101715759	NM_015221_1564_1603		-
chr3	53326531	53326571	NM_018403_1004_1043		-
chr3	32568308	32568348	NM_016141_1603_1642		-
chr2	204292984	204293024	NM_005759_2573_2612		+
chr10	31810653	31810693	NM_001128128_2734_2773		+
chr12	32133846	32133886	NM_018169_372_411		+
chr14	92530420	92530460	NM_004993_1359_1398		-
chr17	17969380	17969420	NM_024052_1895_1934		+
chr12	46314682	46314722	NM_004719_5788_5827		-
chr4	88106771	88106811	NM_020803_613_652		-
chr16	29819979	29820019	NM_001042539_1365_1404		+
chr19	34890624	34890680	NM_000175_1579_1618NM_000175_1595_1634		+
chr17	56166580	56166631	NM_080677_485_524NM_080677_496_535		+
chr3	186504960	186505000	NM_001967_856_895		+
chr3	45959406	45959446	NM_024513_8454_8493		-
chr1	3354641	3354681	NM_022114_8175_8214		+
chr1	59246784	59246824	NM_002228_2962_3001		-
chr21	45548136	45548176	NM_005049_2459_2498		+
chr21	38845014	38845054	NM_130436_1510_1549		+
chrX	73751365	73751405	NM_006517_1986_2025		+
chr6	42988577	42988617	NM_057161_1425_1464		+
chr10	97920639	97920679	NM_014803_5419_5458		+
chr19	58488495	58488535	NM_025027_4131_4170		-
chr7	131188363	131188403	NM_001018111_2602_2641		-
chr17	80561129	80561169	NM_004514_3909_3948		+
chr14	52898938	52898978	NM_020784_2971_3010		-
chr19	40575558	40575598	NM_001142579_3711_3750		-
chr15	66181656	66181696	NM_004663_2258_2297		+
chr20	60715959	60715999	NM_002792_213_252		-
chr7	44875137	44875177	NM_138635_431_470		-
chr8	125500761	125500801	NM_032026_970_1009		-
chr17	76073311	76073351	NM_001142640_3698_3737		+
chr3	48199875	48199915	NM_001789_2459_2498		-
chr16	89294566	89294606	NM_182531_2126_2165		+
chr2	208630321	208630361	NM_003468_3513_3552		-
chr7	140033685	140033725	NM_207113_3138_3177		-
chr19	812272	812312	NM_002819_3227_3266		+
chr9	111703161	111703201	NM_017832_1836_1875		+
chr17	19185320	19185360	NM_014964_209_248		+
chr1	38489341	38489381	NM_016037_895_934		+
chr3	111836799	111836839	NM_024616_2034_2073		+
chr10	104417819	104417859	NM_030912_2488_2527		+
chr7	23552515	23552555	NM_013293_697_736		-
chr12	122268924	122268964	NM_015048_6558_6597		+
chr9	14084439	14084479	NM_005596_5527_5566		-
chr21	38125124	38125164	NM_000411_4035_4074		-
chr11	74718421	74718461	NM_006656_2427_2466		+
chr19	12256400	12256440	AK292455_960_999		-
chr17	1423686	1423726	NM_006224_1198_1237		-
chrX	122747251	122747291	NM_001081550_4668_4707		-
chr9	74969714	74969754	NM_001102420_2455_2494		-
chr4	435127	435167	NM_133474_3780_3819		-
chr2	224824456	224824515	NM_022915_455_494NM_022915_474_513		+
chr10	77158542	77158582	NM_032772_2202_2241		-
chr22	41831938	41831987	NM_016272_2070_2109NM_016272_2079_2118		-
chr5	137621335	137621375	NM_001790_1699_1738		-
chr1	52253991	52254031	NM_148909_2791_2830		+
chr12	64732361	64732401	NM_001696_360_399		-
chr5	59894907	59894947	NM_018369_1456_1495		-
chr10	93273631	93273671	NM_182765_3922_3961		+
chr5	49693579	49693619	NM_198449_2721_2760		-
chrX	118604064	118604104	NM_001152_669_708		+
chr17	27582954	27582994	NM_020772_10740_10779		-
chr1	27107832	27107872	NM_006015_7817_7856		+
chr12	69159449	69159489	NM_018656_1944_1983		+
chr17	2227057	2227097	NM_018128_3765_3804		-
chr17	29863775	29863815	NM_032932_7169_7208		+
chr2	60685806	60685846	NM_022893_4429_4468		-
chr6	30620821	30620861	NM_001161376_1814_1853		+
chr3	9991718	9991758	NM_207351_172_211		-
chr1	228880627	228880667	NM_021205_2539_2578		+
chrX	24006402	24006442	NM_030624_1667_1706		-
chr17	42881620	42881660	NM_005497_1800_1839		-
chr22	30090939	30090979	NM_181832_2440_2479		+
chr1	234527198	234527238	NM_005646_4951_4990		-
chr1	113456420	113456460	NM_001166496_2388_2427		-
chr5	74970204	74970244	NM_001099271_1941_1980		-
chr5	175773603	175773643	NM_020444_2250_2289		-
chr6	32130999	32131039	NM_005155_1750_1789		+
chr3	126193940	126193980	NM_001040653_783_822		-
chr5	162866462	162866502	NM_004060_435_474		+
chr16	67759377	67759417	AB040897_2782_2821		-
chr9	86583798	86583838	NM_002140_2138_2177		-
chr1	53323044	53323084	NM_001004339_1005_1044		+
chr10	89312635	89312675	NM_004897_2315_2354		+
chr15	75192352	75192392	NM_020447_3486_3525		-
chr2	176044837	176044877	NM_001002258_339_378		-
chr15	72534960	72535000	NM_020214_2061_2100		-
chr17	74774666	74774706	NM_024311_1837_1876		+
chr1	65299409	65299449	NM_002227_4510_4549		-
chr7	106299890	106299930	NM_175884_1662_1701		-
chr2	69475170	69475210	NM_032208_4605_4644		+
chr19	41206247	41206287	NM_024876_1265_1304		-
chr4	106767261	106767301	NM_024751_2423_2462		+
chr10	30602606	30602646	NM_018109_1704_1743		-
chr13	31033988	31034028	NM_002128_2277_2316		-
chr9	135564278	135564318	NM_012204_2674_2713		+
chr2	99235854	99235894	NM_012214_8057_8096		-
chr3	23934436	23934476	NM_020345_1091_1130		-
chr5	32235085	32235125	NM_001040446_1625_1664		-
chr1	226342486	226342526	NM_022735_959_998		-
chr17	46200025	46200065	NM_152244_2323_2362		+
chr8	71126194	71126234	NM_006540_325_364		-
chr1	156182505	156182545	NM_014655_3551_3590NM_014655_3551_3590		+
chr7	128658036	128658076	NM_012470_630_669		-
chr2	99216340	99216380	NM_001008215_1147_1186		-
chr1	53237333	53237373	NM_024646_1034_1073		+
chr16	14043578	14043618	NM_005236_4135_4174		+
chr14	50081084	50081124	NM_152329_1440_1479		+
chr22	18272567	18272607	NM_015241_7253_7292NM_015241_7253_7292		-
chr2	32822938	32822978	NM_016252_13868_13907		+
chr5	150277634	150277674	NM_052860_482_521		-
chr4	144457626	144457666	NM_003601_1753_1792		+
chr10	28971467	28971507	NM_012342_1324_1363		+
chr17	59942902	59942942	NM_020748_5667_5706		-
chr2	153616867	153616907	NM_152522_1911_1950		+
chr11	126147975	126148015	AF103801_1918_1957		+
chr12	122757303	122757343	NM_002956_4518_4557		-
chr1	32568157	32568197	NM_018056_1509_1548		+
chr1	46597646	46597686	NM_003629_695_734		-
chr10	93719854	93719894	NM_003972_1305_1344		+
chr3	185634984	185635024	NM_004593_1622_1661		-
chr1	193220550	193220590	NM_024529_2548_2587		+
chr5	140085877	140085917	NM_144723_1151_1190		+
chr1	224592231	224592271	NM_025160_1354_1393		-
chr17	80559490	80559530	NM_004514_2270_2309		+
chr15	52842974	52843014	NM_006628_1580_1619		-
chr11	18501865	18501905	NM_006292_1487_1526		-
chr2	183866934	183866974	NM_205842_813_852		-
chr19	11728605	11728645	NM_145295_1496_1535		+
chr17	41167647	41167687	NM_006373_1693_1732		-
chr5	180001629	180001669	NM_015455_2453_2492		+
chr19	34845182	34845222	NM_014686_5395_5434		+
chr1	7840502	7840542	NM_004781_1216_1255		+
chr17	42881706	42881746	NM_005497_1714_1753		-
chr2	48605969	48606009	NM_002158_4999_5038		+
chr7	94294755	94294795	NM_015068_2367_2406		+
chr15	86289383	86289423	NM_006738_10100_10139		+
chr1	229577059	229577099	NM_018230_4115_4154		-
chr7	116146834	116146874	NM_001233_1541_1580		+
chr1	162492402	162492442	NM_175866_1459_1498		+
chr5	176638049	176638089	NM_022455_2788_2827		+
chr17	33678702	33678742	NM_001104587_3863_3902		-
chr1	200377371	200377411	AF125158_1446_1485		-
chr12	107208830	107208870	NM_018157_615_654		+
chr10	23730443	23730483	NM_001145373_2247_2286		+
chr13	42894451	42894491	NM_016248_6969_7008		+
chr15	64463844	64463884	NM_022048_1995_2034		-
chr19	33469572	33469612	NM_033103_3417_3456NM_033103_3417_3456		-
chr12	62932202	62932242	NM_015026_2673_2712		+
chr1	228879689	228879729	NM_021205_1601_1640		+
chr8	103218741	103218781	NM_015713_2880_2919		-
chr2	99216760	99216800	NM_001008215_727_766		-
chr2	85545467	85545507	NM_006464_5955_5994		-
chr5	82876962	82877002	NM_004385_11257_11296		+
chr17	72833284	72833324	NM_017728_2112_2151		+
chr2	26613653	26613693	NM_033505_3024_3063		+
chr21	18966279	18966319	NM_001130914_1243_1282		-
chr7	10979693	10979733	NM_002489_81_120		-
chr3	12625434	12625474	NM_002880_2901_2940		-
chr5	54711904	54711944	NM_015360_3182_3221		+
chr7	143088120	143088160	NM_003461_2223_2262		+
chr6	38555509	38555549	NM_006070_855_894		+
chr11	57468049	57468089	NM_015457_3951_3990		+
chr19	16991102	16991142	AB014600_4979_5018AB014600_4979_5018		+
chr3	123633199	123633239	NM_022757_3217_3256		-
chr2	227863447	227863487	NM_001167608_4682_4721		+
chr6	43147408	43147448	NM_003131_2483_2522		+
chr12	69993692	69993732	NM_006431_1580_1619		+
chr1	161184128	161184168	NM_001166159_2011_2050		+
chr8	126448501	126448541	NM_025195_1490_1529		+
chr3	38184048	38184088	NM_002468_2386_2425		+
chr19	4793013	4793053	NM_018708_1287_1326		+
chr17	43718842	43718882	AK057897_395_434		+
chr15	63883097	63883137	NM_006537_1765_1804		+
chr17	44833473	44833513	NM_006178_2624_2663		+
chr6	97246570	97246610	NM_001143957_1476_1515		-
chr3	150176747	150176787	NM_014779_3018_3057		+
chr2	187543594	187543634	NM_002210_4999_5038		+
chr17	27591210	27591250	NM_020772_2484_2523		-
chr14	51100703	51100743	NM_021818_2648_2687		-
chr10	101483719	101483759	NM_078470_1321_1360		-
chr7	30409766	30409806	AL050378_102_141		+
chr16	85707952	85707992	NM_014615_5536_5575		+
chr4	160279931	160279971	NM_014247_5451_5490		+
chr5	38477656	38477696	NM_001127671_7627_7666		-
chr7	73536811	73536851	NM_002314_3290_3329		+
chr11	118527967	118528007	NM_015157_4922_4961		+
chr8	95837225	95837265	NM_017864_362_401		+
chr1	16203132	16203172	NM_015001_1045_1084		+
chr14	71576838	71576878	NM_014982_7659_7698		+
chr1	155708208	155708248	NM_033657_1542_1581		+
chr10	120085706	120085746	NM_022063_730_769		-
chr17	40962173	40962213	NM_003766_2080_2119		-
chr11	63527113	63527153	NM_201428_4670_4709		+
chr9	26947116	26947156	NM_001031689_313_352		-
chr8	74706193	74706233	NM_001001481_646_685		-
chr2	131906425	131906465	NM_001100623_3309_3348		+
chr17	7494575	7494615	NM_004860_2920_2959		-
chr6	118031729	118031774	NM_138459_4651_4690NM_138459_4656_4695		+
chrX	20142767	20142807	NM_001412_4260_4299		-
chr15	83686747	83686787	NM_025238_1684_1723		-
chr14	105363037	105363077	NM_001112726_6632_6671		+
chr20	61574492	61574532	NM_017896_450_489		+
chr10	103317026	103317066	NM_033637_6078_6117		+
chr20	33890391	33890431	NM_018244_2274_2313		-
chr2	111924832	111924872	NM_138621_3910_3949		+
chrX	47058688	47058728	NM_003334_481_520		+
chr3	170110845	170110885	NM_005414_3408_3447		+
chr5	140966678	140966718	NM_005219_332_371		-
chr9	23692347	23692387	NM_004432_1523_1562		-
chr6	70385906	70385946	NM_018368_2003_2042		-
chr13	25915686	25915726	NM_014089_3461_3500		+
chr11	117283036	117283076	NM_014956_4683_4722		+
chr16	24802357	24802397	NM_014494_2509_2548		+
chr12	45823431	45823471	NM_001025356_3406_3445		+
chr17	19844230	19844270	NM_007202_1252_1291		-
chr4	1746855	1746895	AF093543_2741_2780		+
chr6	150047109	150047149	NM_198887_2156_2195NM_198887_2156_2195		-
chr2	47387617	47387657	NM_001743_866_905		-
chr1	198289166	198289206	NM_133494_1751_1790		+
chr1	60339522	60339562	NM_015888_3329_3368		+
chr2	176042883	176042923	NM_001002258_792_831		-
chr5	76031538	76031578	NM_001992_3754_3793		+
chr1	112255248	112255288	NM_001010935_1054_1093		+
chr20	49577090	49577130	NM_014484_1729_1768		+
chr17	80048846	80048886	NM_004104_1669_1708		-
chr16	2303211	2303251	NM_006711_1883_1922		-
chr11	125827557	125827597	NM_016952_7163_7202NM_016952_7163_7202		-
chr2	62052682	62052722	NM_032180_2953_2992		-
chr8	146016727	146016767	NM_033301_505_544		-
chr1	160000943	160000983	NM_145167_801_840		-
chr1	67453218	67453258	NM_001146110_4545_4584		+
chr16	30017488	30017528	AK090829_2015_2054		-
chr2	32640540	32640580	NM_016252_2316_2355		+
chr2	183789883	183789923	NM_205842_4314_4353		-
chr1	151265362	151265402	NM_002651_2482_2521		-
chr16	15729568	15729608	NM_014647_929_968		-
chr17	65073487	65073527	NM_014877_6857_6896		-
chr14	57877251	57877291	NM_001011713_2261_2300		+
chr17	4174980	4175020	NM_003342_1700_1739		-
chr2	170487301	170487341	NM_004792_786_825		+
chr11	62558117	62558157	NM_001080501_567_606		-
chr2	71371622	71371662	NM_005791_1864_1903		+
chr7	64293967	64294007	NM_001160183_2661_2700		+
chr17	2323223	2323263	NM_024086_1838_1877		-
chr5	171636778	171636818	NM_152277_2847_2886		-
chr2	28002523	28002563	NM_004891_434_473		+
chr5	98194035	98194075	NM_001270_4744_4783		-
chr9	131152301	131152341	NM_001135947_1013_1052		+
chr3	154002630	154002670	NM_020865_2219_2258		-
chr9	101980518	101980558	NM_033087_979_1018		-
chr1	244219400	244219440	NM_006352_2820_2859		+
chr7	156431720	156431760	AF063598_1356_1395		-
chr9	134073517	134073557	NM_005085_4748_4787		+
chrX	41207804	41207844	NM_001356_3677_3716		+
chr3	149458569	149458609	NM_016094_1346_1385		-
chr11	110335149	110335189	NM_004109_2764_2803		+
chr20	60963373	60963413	NM_001024_286_325XM_002345432_139_178		+
chr6	13980173	13980213	NM_001165032_3430_3469		+
chr1	101442922	101442962	NM_133496_3826_3865		+
chr7	130147593	130147633	NM_012133_2369_2408		-
chrX	40465191	40465231	NM_005765_1340_1379		+
chr7	151874109	151874149	NM_170606_8608_8647		-
chr1	23413240	23413280	NM_033631_5723_5762		-
chr12	104169438	104169478	NM_001031701_3817_3856		-
chr5	76360800	76360840	NM_018046_4229_4268		+
chr11	110231843	110231883	NM_013354_2516_2555		+
chr2	37229459	37229499	NM_019024_5363_5402		-
chr1	46159802	46159845	NM_016486_1166_1205NM_016486_1169_1208		+
chr3	62319023	62319063	AF236158_491_530		+
chr19	44093899	44093939	NM_001007561_4267_4306		-
chr16	19564531	19564571	NM_014711_5305_5344		+
chr19	55741320	55741360	NM_014931_3424_3463		-
chr1	245017697	245017737	NM_031844_2711_2750		-
chr6	161470417	161470457	NM_005922_1256_1295		+
chr2	113495449	113495489	NM_152515_3228_3267		-
chr1	160249318	160249358	NM_002857_910_949		-
chr7	5104724	5104764	NM_021163_2157_2196		+
chr12	76745781	76745821	NM_020841_6998_7037		-
chr5	137088261	137088301	NM_006805_1739_1778		-
chr16	50070645	50070685	NM_153261_1744_1783		+
chr1	47142087	47142127	NM_014774_4471_4510		-
chr11	113669975	113670015	NM_020886_3214_3253		-
chr3	170021266	170021306	NM_002740_2381_2420		+
chr2	225337833	225337873	NM_003590_3780_3819		-
chr12	51139770	51139810	NM_173602_6036_6075		+
chr7	107398840	107398880	NM_024814_1024_1063		+
chr17	18168138	18168178	NM_139162_1637_1676		+
chr15	77242020	77242060	NM_002902_1633_1672		+
chr20	39752617	39752657	NM_003286_3225_3264		+
chr3	129369508	129369548	NM_001017395_3239_3278NM_001017395_3239_3278		-
chr4	52889644	52889684	NM_000232_1456_1495		-
chr14	50110299	50110339	AF025840_1742_1781		-
chr12	123777229	123777269	NM_001167856_7368_7407		-
chr2	198338818	198338858	NM_025147_942_981		+
chr14	104208195	104208235	NM_015316_1997_2036		-
chr7	138732380	138732420	NM_020119_3017_3056		-
chr15	98516286	98516326	NM_183376_3286_3325		+
chr4	128819971	128820011	NM_014264_3434_3473		+
chr10	12129629	12129669	NM_018706_718_757		+
chr7	116558008	116558048	NM_006136_1052_1091		+
chr22	20762595	20762635	NM_003426_3712_3751		+
chr1	244572109	244572149	NM_001126_2404_2443		-
chr15	41827090	41827130	NM_015540_669_708		-
chr5	38475454	38475494	NM_001127671_9829_9868		-
chr2	228421120	228421160	NM_001135187_3915_3954		+
chr1	19233214	19233254	NM_001136265_3355_3394		-
chr12	49414033	49414073	NM_003482_18104_18143		-
chr2	113315605	113315645	NM_019014_1858_1897		+
chr6	24786236	24786276	NM_015895_1174_1213		+
chr2	26613196	26613236	NM_033505_2567_2606		+
chr17	73242818	73242858	NM_138619_69_108		-
chr1	15895500	15895540	NM_015291_3298_3337		+
chr14	61112419	61112459	NM_005982_1645_1684		-
chr6	24786143	24786192	NM_015895_1081_1120NM_015895_1090_1129		+
chr3	50273648	50273688	NM_002070_3_42		+
chr11	27517554	27517594	NM_018362_3223_3262		-
chr3	179117485	179117525	NM_021629_2779_2818		-
chr17	42253352	42253392	NM_178542_2205_2244		-
chr10	121334995	121335035	NM_001033925_1885_1924		-
chr11	9303240	9303280	NM_015012_2875_2914		-
chr3	50685593	50685633	NM_004635_1375_1414		+
chr4	110605729	110605769	NM_017918_883_922		+
chr19	36729390	36729430	NM_007145_3572_3611		+
chr1	235292005	235292045	NM_014765_212_251		-
chr22	41829976	41830016	NM_016272_4041_4080		-
chr1	151510461	151510509	NM_020770_4396_4435NM_020770_4404_4443		+
chrX	131509556	131509596	NM_001170704_5279_5318		-
chr4	76570339	76570379	NM_203505_1984_2023		-
chr10	102107939	102107979	NM_005063_637_676		+
chr8	71485965	71486005	NM_014294_2547_2586		-
chr19	23836056	23836096	NM_138330_1821_1860		-
chr2	118867472	118867512	NM_016133_2459_2498		+
chr1	233518409	233518449	NM_032435_3325_3364		+
chr6	28357617	28357657	NM_001163391_2589_2628		-
chr17	57290492	57290532	NM_018149_2351_2390		+
chr4	177253237	177253283	NM_021928_4438_4477NM_021928_4444_4483		+
chr1	116236220	116236260	NM_138959_4067_4106		+
chr15	40865761	40865801	NM_152260_940_979		+
chr4	120215338	120215378	NM_019050_5261_5300		+
chr11	9606809	9606849	NM_003390_1547_1586		+
chr16	53191038	53191078	NM_025134_1247_1286		+
chr15	23005987	23006027	NM_030922_1890_1929		-
chr12	133697725	133697765	BC017932_846_885		-
chrX	41712375	41712415	NM_003688_171_210		-
chr6	26524613	26524653	AK024111_936_975		+
chr5	72384952	72384992	NM_138782_3585_3624		+
chrX	128940116	128940156	NM_016032_1690_1729		-
chr1	7828118	7828158	NM_015215_6797_6836		+
chr3	20195820	20195860	NM_003884_4749_4788		+
chr19	47422301	47422341	NM_004491_370_409		+
chr10	73577186	73577226	NM_001042465_1660_1699		-
chr18	196676	196716	NM_005151_720_759NM_005151_720_759		+
chr1	151259879	151259919	NM_020832_1211_1250		+
chr16	56395372	56395412	NM_001144_3546_3585		-
chr5	40759609	40759649	NM_206907_4962_5001		-
chr12	107385343	107385383	NM_004075_3017_3056		-
chr12	69985888	69985928	NM_006431_794_833		+
chr3	182637174	182637214	NM_014616_5074_5113		+
chr12	48543678	48543718	NM_024095_467_506		-
chr17	42755210	42755250	NM_144609_1693_1732		-
chr5	177022300	177022361	NM_017510_595_634NM_017510_616_655		+
chr16	31927754	31927794	NM_003414_2394_2433		+
chr1	227177605	227177645	NM_003607_10427_10466		-
chr13	98045970	98046010	NM_144778_4301_4340		+
chr17	37409398	37409438	AL117623_902_941		-
chr16	24583130	24583170	NM_006910_5784_5823		+
chr3	188594479	188594519	NM_005578_4298_4337		+
chr7	99091715	99091755	NM_032164_1244_1283		-
chr3	122419006	122419046	NM_017554_1665_1704		+
chr11	94606990	94607030	NM_130847_6072_6111		+
chr6	53362692	53362732	NM_001498_3124_3163		-
chr11	118656792	118656832	NM_004397_562_601		-
chr20	43536342	43536382	NM_003404_2287_2326		+
chr14	56765305	56765345	NM_021255_2971_3010		+
chr19	19104063	19104103	NM_001017392_3842_3881		-
chr14	75550515	75550555	NM_033116_3806_3845		-
chrX	20145693	20145733	BC110421_1299_1338NM_001412_1334_1373		-
chr11	68216628	68216668	NM_002335_5014_5053		+
chr1	145596920	145596960	NM_006468_1326_1365		-
chr5	127525059	127525099	NM_001046_6540_6579		+
chr8	74202880	74202920	AK225246_790_829		-
chr8	23429735	23429775	NM_016612_1538_1577		+
chr10	114576070	114576110	NM_145206_1959_1998		+
chr9	35057473	35057513	NM_007126_2564_2603		-
chr9	115632196	115632236	NM_001012994_2536_2575		+
chr1	40706350	40706403	NM_012421_6008_6047NM_012421_6021_6060		+
chr21	38121115	38121155	NM_005069_2783_2822		+
chr2	207170623	207170663	NM_020923_1622_1661		+
chr11	10821132	10821172	NM_001418_2668_2707		-
chr3	152182639	152182679	NM_021038_5476_5515		+
chr7	141352720	141352760	NM_018238_1437_1476		+
chr4	83847322	83847362	NM_194282_4521_4560		-
chr5	64019733	64019773	NM_173829_1058_1097		-
chr9	134049640	134049680	NM_005085_3204_3243		+
chr6	132617201	132617241	NM_015529_2992_3031		-
chr17	49254998	49255038	NM_017643_5130_5169		-
chr14	53102606	53102646	NM_001099652_2064_2103		+
chr20	49575991	49576031	NM_014484_630_669		+
chr1	197111501	197111541	NM_018136_2098_2137		-
chr5	74073552	74073592	NM_015566_5749_5788		-
chr6	46113475	46113515	NM_014936_3720_3759		+
chr10	112597136	112597176	NM_001134363_5143_5182		+
chr1	6699969	6700009	NM_018198_1312_1351		-
chr17	29687650	29687699	NM_001042492_8690_8729NM_001042492_8699_8738		+
chr2	161128659	161128699	NM_016836_4249_4288		-
chr7	92116400	92116440	NM_000466_4279_4318		-
chr1	155223446	155223486	NM_006589_1157_1196		-
chr18	21110434	21110474	NM_013326_1874_1913		+
chr18	55155936	55155976	NM_004852_13529_13568		+
chr19	3979838	3979878	NM_001961_1616_1655		-
chr2	74329429	74329469	NM_144993_5110_5149		+
chr14	99959092	99959132	NM_001099402_209_248		+
chr14	21993019	21993059	NM_005407_1085_1124		-
chr2	27422813	27422853	NM_021095_2854_2893		-
chr1	206636115	206636155	NM_015326_4639_4678		+
chr14	55407888	55407928	NM_007086_3748_3787		-
chr8	91635598	91635638	NM_001008495_3404_3443		-
chr9	136895794	136895834	NM_007371_5247_5286		-
chr1	26287953	26287993	NM_000437_1846_1885		-
chr9	115030337	115030377	NM_001163790_583_622		-
chr12	118501669	118501709	NM_019086_4692_4731		-
chr1	94027634	94027674	NM_003567_2845_2884		-
chr2	128477131	128477171	NM_018383_2611_2650		-
chr12	100443956	100443996	NM_015054_3897_3936		-
chr6	35802553	35802593	NM_003137_2579_2618		-
chr1	32636902	32636942	NM_012316_2107_2146		+
chr6	133851851	133851891	NM_004100_4287_4326		+
chr4	170712650	170712690	NM_006601_459_498		-
chr19	49995270	49995310	NM_012423_833_872		+
chr9	114981833	114981873	NM_001163790_6113_6152		-
chr1	115249692	115249732	NM_002524_1807_1846		-
chr18	29202292	29202332	NM_004775_4691_4730		-
chr6	38670754	38670794	NM_006708_159_198		-
chr5	41920492	41920532	NM_175921_3977_4016		+
chr3	53259794	53259834	NM_001135055_1920_1959		-
chr1	218504789	218504829	NM_016052_1236_1275		+
chr1	91990286	91990326	NM_001134420_2279_2318		+
chr7	140710247	140710287	NM_016071_303_342		-
chr12	50493470	50493510	NM_003076_2406_2445		+
chr12	50871506	50871546	NM_052879_4237_4276		+
chr6	105530676	105530716	NM_001004317_4975_5014		+
chr10	114190602	114190642	NM_022494_1586_1625		-
chr18	29205273	29205313	NM_004775_1710_1749		-
chr1	154179709	154179749	NM_001098616_1332_1371		-
chr14	51411063	51411103	NM_002863_146_185		-
chr19	33183184	33183224	NM_001105570_319_358		+
chr22	41166584	41166624	NM_006358_1278_1317		-
chr18	67995429	67995469	NM_004232_3842_3881		+
chr12	58190588	58190628	NM_005726_1250_1289		+
chr10	101911332	101911372	NM_006459_1914_1953		-
chr3	24006611	24006651	NM_005126_1610_1649		+
chr2	33624385	33624425	NM_206943_5963_6002		+
chr4	185616168	185616208	NM_024629_1561_1600		-
chr15	99674962	99675002	NM_145728_6518_6557		+
chr15	74923879	74923919	NM_001142443_3049_3088		-
chr7	135359492	135359532	NM_001130929_831_870		+
chr19	49298334	49298374	NM_001190_1544_1583		-
chrX	56591529	56591569	NM_013444_1505_1544		+
chr10	70551189	70551229	NM_018237_3739_3778		+
chr6	111880147	111880187	NM_147686_2623_2662		-
chr3	119213415	119213455	NM_152305_3394_3433		+
chr5	149362149	149362189	NM_000112_3262_3301		+
chr12	9094300	9094340	NM_002355_1078_1117		-
chr10	98723739	98723779	NM_032440_9926_9965		+
chr11	64571612	64571652	NM_130803_2506_2545		-
chr2	44115729	44115769	NM_133259_4213_4252		-
chr14	73586618	73586658	NM_021239_2846_2885		+
chr14	78184791	78184831	NM_012245_1318_1357		-
chr17	4851557	4851597	NM_005022_229_268		-
chr17	4795447	4795487	NM_153827_2250_2289		+
chr19	1271583	1271623	NM_001280_533_572		+
chr1	229652441	229652481	NM_012089_3705_3744		-
chr12	46752078	46752118	NM_018976_4737_4776		-
chr4	166263091	166263131	NM_006745_1006_1045		+
chr5	154196404	154196444	NM_033551_6469_6508		+
chr2	120980264	120980304	AF530474_681_720		-
chr12	54763503	54763543	NM_001130967_1713_1752		-
chrX	123020243	123020283	NM_001167_860_899		+
chr20	11905873	11905913	NM_014962_3488_3527		+
chr9	129647320	129647360	NM_001099270_5728_5767		+
chr1	236140410	236140450	NM_002508_4563_4602		-
chr16	53359172	53359212	NM_025134_9221_9260		+
chr17	27584911	27584951	NM_020772_8783_8822		-
chr14	35180716	35180756	NM_138638_2099_2138		-
chr7	66453322	66453362	NM_016038_933_972		-
chr8	61778983	61779023	NM_017780_9963_10002		+
chr8	106456515	106456555	NM_012082_231_270		+
chr8	11696132	11696172	NM_004462_1421_1460		+
chr15	56385488	56385528	NM_022841_4398_4437		-
chr1	54232945	54232985	NM_018087_2974_3013		-
chr12	57396343	57396383	NM_014830_2405_2444		-
chr9	73002514	73002554	NM_001206_2167_2206NM_001206_2167_2206		-
chr2	113322036	113322076	NM_019014_2287_2326		+
chr20	11907202	11907242	NM_014962_4817_4856		+
chr1	118166073	118166113	NM_017709_783_822		+
chr6	160199978	160200018	NM_030752_1965_2004		-
chr1	207221234	207221274	NM_018566_2185_2224		-
chr1	52883382	52883422	NM_032864_2163_2202		+
chr6	52366965	52367005	NM_012288_2252_2291		-
chr18	60997969	60998009	NM_002035_2160_2199		-
chr17	35877000	35877040	NM_007247_6031_6070		-
chr6	86321022	86321062	NM_001159677_3768_3807		-
chr1	1192632	1192672	NM_194458_509_548		-
chrX	106893834	106893874	NM_002764_1735_1774		+
chr14	36340785	36340825	NM_032352_2201_2240		+
chr6	43304713	43304753	NM_014345_7061_7100		-
chr18	23598278	23598318	NM_001007559_1335_1374		-
chr16	421959	421999	NM_021259_2433_2472		-
chr11	65998060	65998100	NM_018026_1551_1590		+
chr2	153506135	153506175	NM_052905_5363_5402		+
chr6	16302871	16302911	NM_000332_7068_7107		-
chr5	137088324	137088364	NM_006805_1676_1715		-
chrX	107381166	107381206	NM_052936_804_843		+
chr1	220142148	220142188	NM_004446_4769_4808		-
chr5	127594011	127594051	NM_001999_10274_10313		-
chr1	78343191	78343231	NM_198549_4374_4413		+
chr22	40720766	40720806	NM_001162501_7235_7274		+
chr20	279709	279749	NM_033089_1504_1543		+
chr17	40723693	40723733	NM_170607_1035_1074		+
chr1	154960675	154960715	NM_025207_822_861		+
chr1	154935887	154935927	NM_001130040_2328_2367		-
chr6	76425166	76425206	NM_015571_3815_3854		+
chr1	206766995	206767035	NM_006893_1826_1865		-
chr15	63954098	63954138	NM_003922_9132_9171		-
chr1	169890571	169890611	NM_014970_2856_2895		-
chr16	47703172	47703212	NM_001031835_2639_2678		+
chr17	25639696	25639736	NM_015626_1884_1923		+
chr9	131071791	131071831	NM_015679_1004_1043		-
chr1	154897214	154897254	NM_006556_1253_1292		-
chr10	72183201	72183241	NM_004096_2359_2398		+
chr1	42642223	42642263	NM_014947_5178_5217		-
chr3	197399885	197399925	NM_001145642_5292_5331		-
chr2	153616981	153617021	NM_152522_2025_2064		+
chr9	82341305	82341345	NM_007005_4397_4436		+
chr6	7289461	7289501	NM_003144_1645_1684		-
chr3	38022509	38022549	NM_001008392_1005_1044		+
chr3	43760948	43760988	NM_016006_2085_2124		+
chr17	30817002	30817042	NM_003885_2586_2625		+
chr8	144734510	144734550	NM_001082480_2657_2696		+
chr17	2588208	2588248	NM_000430_4914_4953		+
chr12	390398	390441	NM_005056_9714_9753NM_005056_9717_9756		-
chr17	61504717	61504757	NM_025185_11398_11437		+
chr6	119501015	119501055	NM_005907_2333_2372		-
chr2	87002785	87002825	NM_022780_3805_3844		+
chr19	1632079	1632119	NM_003200_283_322		-
chr1	51820398	51820438	NM_001981_4717_4756		-
chr6	4060902	4060942	NM_003913_3168_3207		+
chrX	128640125	128640165	NM_003069_1103_1142		-
chr7	5754772	5754812	NM_207111_1895_1934		-
chr8	38706440	38706480	NM_006283_3697_3736		+
chr17	27587332	27587372	NM_020772_6362_6401		-
chr17	71197259	71197299	NM_018714_1330_1369		+
chr17	44108167	44108207	NM_015443_4038_4077		-
chr3	53318283	53318323	NM_018403_5117_5156		-
chr1	44170402	44170442	NM_014663_3723_3762		+
chr16	70293034	70293074	NM_001605_1911_1950		-
chr11	71727003	71727043	NM_006185_1678_1717		-
chr6	82925859	82925899	NM_015525_2022_2061		-
chr6	82457413	82457453	NM_017633_3606_3645		-
chr17	53471387	53471427	NM_012329_1270_1309		-
chr17	34851371	34851411	NM_004773_663_702		+
chr19	16974537	16974577	AB014600_1335_1374		+
chr14	21992304	21992344	NM_005407_1800_1839		-
chr17	42283177	42283220	NM_001076683_3784_3823NM_001076683_3787_3826		-
chr14	105476280	105476320	NM_017955_2043_2082		-
chrX	73812080	73812120	NM_183353_1320_1359		-
chr3	10322563	10322603	NM_014760_4565_4604		+
chr14	56078813	56078853	NM_182926_350_389		+
chr5	34832582	34832622	NM_001145525_5204_5243		+
chr9	131707821	131707861	NM_014908_2152_2191		-
chr12	123779750	123779790	NM_001167856_4847_4886		-
chr2	232319467	232319507	NM_005381_2669_2708		-
chr20	18491608	18491648	NM_032985_591_630		+
chr7	6500742	6500782	NM_006854_2790_2829		-
chr2	10269722	10269762	NM_001165931_1611_1650		+
chr8	126450495	126450535	NM_025195_3484_3523		+
chr15	89055983	89056023	NM_017996_2034_2073		-
chr1	156567838	156567878	NM_182679_410_449NM_182679_410_449		-
chr12	2912858	2912898	NM_002014_2013_2052		+
chr15	66783440	66783480	NM_002755_2145_2184		+
chr20	39752493	39752533	NM_003286_3101_3140		+
chr3	196660925	196660965	NM_152699_5649_5688		+
chrX	16860058	16860098	NM_018360_1813_1852		+
chr16	56463203	56463243	NM_007006_4212_4251		-
chr6	136665175	136665215	NM_003980_2647_2686		-
chrX	128621005	128621045	NM_003069_2280_2319		-
chr22	46757189	46757229	NM_014246_10891_10930		-
chr14	61445980	61446020	NM_020810_687_726		-
chr1	154930700	154930740	NM_138300_1942_1981		-
chr2	233722642	233722682	NM_015575_5310_5349		+
chr3	156527880	156527920	NM_006191_1021_1060		-
chr14	50250546	50250586	NM_004713_4067_4106		-
chr13	24879927	24879967	NM_001166271_7173_7212		+
chr17	27209659	27209699	NM_004475_480_519		-
chr13	113907436	113907476	NM_001008895_1691_1730		+
chr16	58554582	58554622	NM_016284_7664_7703		-
chr6	90566830	90566870	NM_012115_564_603		+
chr2	37075872	37075912	NM_003162_3039_3078		-
chr4	185549746	185549786	NM_004346_1737_1776		-
chr16	2326559	2326601	NM_001089_5901_5940NM_001089_5903_5942		-
chr12	4668390	4668430	NM_001130862_1447_1486		+
chr2	109432491	109432531	NM_144978_1197_1236		+
chr18	52891623	52891663	NM_001083962_6231_6270		-
chr19	42490318	42490358	NM_152296_535_574		-
chr6	83920459	83920499	NM_002395_2969_3008		-
chr15	76192460	76192500	NM_173469_2176_2215		+
chr17	2911313	2911353	NM_015085_1459_1498		+
chr13	30083925	30083965	NM_003045_6929_6968		-
chr5	121356102	121356142	NM_152546_745_784		+
chr8	110283235	110283275	NM_032869_1369_1408		-
chr1	12572041	12572081	NM_015378_16272_16311		+
chr16	50261862	50261902	NM_001040284_1904_1943		+
chr8	64125162	64125202	NM_152758_4973_5012		+
chr17	38812134	38812174	NM_152349_1433_1472		-
chr10	98279869	98279909	NM_020123_4098_4137		-
chr1	232650914	232650954	NM_020808_290_329		-
chr5	96498711	96498751	NM_018343_1783_1822		-
chr10	11374125	11374165	NM_001025077_4731_4770		+
chr3	50326905	50326945	NM_006764_1033_1072		-
chr2	203634351	203634391	NM_173511_5645_5684		+
chr1	20237342	20237382	NM_015207_4420_4459		+
chr10	115489940	115489980	NM_033338_1973_2012		+
chr5	179156551	179156591	NM_001746_2863_2902		+
chr11	9468637	9468677	NM_006391_5156_5195		+
chr2	172648045	172648085	NM_003705_1550_1589		-
chr8	22275192	22275232	NM_001135153_1393_1432		+
chr17	19678150	19678190	NM_014683_5092_5131		-
chr3	20216037	20216077	NM_001012410_1086_1125		-
chr5	132270274	132270314	NM_014423_851_890		-
chr8	99467367	99467407	NM_006281_2280_2319		-
chr1	218511099	218511139	NM_016052_7546_7585		+
chr13	77458846	77458886	NM_138444_1655_1694		-
chr8	124243729	124243769	NM_032847_617_656		-
chr15	90441003	90441043	AK055252_1247_1286		-
chr20	47888160	47888200	NM_021035_396_435		-
chr5	115781081	115781121	NM_020796_4990_5029		-
chr17	37417759	37417799	NM_032875_1446_1485		-
chr1	110884720	110884760	NM_022768_2777_2816		+
chr9	139964930	139964970	NM_178448_59_98		-
chr18	48723276	48723316	NM_016626_736_775		-
chr19	46393281	46393321	NM_001012643_1847_1886		-
chr13	21353514	21353554	NM_022459_7799_7838		-
chr15	66007888	66007928	NM_001144823_2226_2265		-
chr15	91292741	91292781	NM_000057_341_380		+
chr6	27419859	27419899	NM_007149_1724_1763		-
chr4	69179392	69179432	NM_001031732_2922_2961NM_001031732_2922_2961		-
chr8	106431483	106431523	NM_012082_176_215		+
chr7	155100051	155100091	NM_005542_1117_1156		+
chr1	3545832	3545872	NM_182752_1566_1605		+
chr15	32930959	32930999	NM_014783_4708_4747		+
chr14	21678648	21678688	NM_031314_1859_1898		-
chr1	23687968	23688008	NM_001077195_2426_2465		-
chr16	46990750	46990790	NM_005880_1532_1571		-
chr5	64886122	64886162	NM_001656_3245_3284		-
chr2	95849321	95849361	NM_021088_3208_3247		+
chr16	19563368	19563408	NM_014711_4142_4181		+
chr1	10479832	10479872	NM_002631_1569_1608		+
chr8	97346731	97346771	NM_014754_2462_2501		+
chr1	153780919	153780959	NM_020699_3720_3759		-
chr10	127530135	127530175	NM_078469_1110_1149		+
chr5	145493636	145493676	NM_020117_3762_3801		-
chr10	116621548	116621588	NM_020940_2883_2922		+
chr15	74922899	74922939	NM_001142443_4029_4068		-
chr3	15084724	15084764	NM_003298_2275_2314		+
chr1	28608374	28608414	NM_031459_2858_2897		+
chr1	62913032	62913072	NM_003368_2029_2068		+
chr14	69256249	69256289	NM_004926_1108_1147		-
chr14	31626447	31626487	NM_015382_2134_2173		-
chr3	149683566	149683606	NM_053024_1191_1230		-
chrX	10415226	10415266	NM_000381_4547_4586		-
chr1	229459433	229459473	NM_145257_2400_2439		-
chr8	61533587	61533627	NM_002865_1107_1146		+
chr1	231701145	231701185	NM_005999_1526_1565		+
chr5	122681876	122681916	NM_153223_3374_3413		-
chr1	227204702	227204742	NM_003607_5463_5502		-
chr15	45901802	45901842	NM_012388_3835_3874		+
chr17	9144946	9144986	NM_004822_3584_3623		+
chr14	67799919	67799959	NM_022474_2741_2780		+
chr16	4560738	4560778	NM_013399_2640_2679		-
chr14	20944871	20944911	NM_000270_1128_1167		+
chr18	3458364	3458404	NM_170695_2020_2059		+
chr1	6029154	6029194	NM_015102_671_710		-
chr6	150047772	150047812	NM_198887_1493_1532		-
chr8	124026673	124026713	NM_024295_2016_2055		-
chr10	126448434	126448474	NM_212554_1511_1550		-
chr16	51174113	51174153	NM_001127892_2121_2160		-
chrX	135047013	135047053	NM_173470_826_865		-
chrX	24003580	24003620	NM_030624_4489_4528		-
chr14	93695041	93695081	NM_175748_3175_3214		+
chr5	177637750	177637790	NM_031266_1383_1422		+
chr11	118393865	118393905	NM_005933_12912_12951		+
chrX	41095549	41095589	NM_001039590_12119_12158		+
chr11	69467160	69467200	NM_053056_2208_2247		+
chr2	48027288	48027328	NM_000179_2319_2358		+
chr13	103506144	103506184	NM_000123_746_785		+
chr15	91510212	91510252	NM_003981_2129_2168		-
chr2	69581622	69581662	NM_002056_823_862		-
chr14	21678127	21678167	NM_031314_2380_2419		-
chr1	8071853	8071893	NM_018948_3015_3054		-
chr12	51453185	51453225	NM_015416_1111_1150		+
chr12	53874537	53874577	NM_005016_2763_2802		+
chr11	73575515	73575555	NM_016055_840_879		+
chr1	97280307	97280347	NM_021190_3189_3228		+
chr2	219513877	219513917	NM_001105537_1150_1189		-
chr11	72396119	72396159	NM_001040118_5092_5131		-
chr17	73017288	73017328	NM_001545_812_851		+
chr2	27423183	27423223	NM_021095_2484_2523		-
chr13	33330008	33330048	NM_015032_3129_3168		+
chr19	45683726	45683766	NM_212550_1269_1308		+
chrX	153291829	153291869	NM_004992_5636_5675		-
chr20	23375596	23375636	NM_022080_460_499		-
chr12	116408437	116408477	NM_015335_6044_6083		-
chr11	128838214	128838254	NM_001142685_6812_6851		-
chr15	52603754	52603794	NM_000259_7911_7950		-
chr6	112024159	112024199	NM_002037_1165_1204		-
chr6	33283418	33283458	NM_005453_1388_1427		-
chr17	48459424	48459464	NM_018509_1963_2002		-
chr7	21552911	21552951	NM_003112_4561_4600		+
chr5	64017676	64017716	NM_173829_3115_3154		-
chr17	645924	645964	NM_024792_1930_1969		+
chr2	208477804	208477844	NM_001127395_800_839		-
chr12	69239070	69239110	NM_002392_7223_7262		+
chr16	23078637	23078677	NM_020718_4749_4788		-
chr9	129647187	129647227	NM_001099270_5595_5634		+
chr5	142779759	142779799	NM_001018077_1600_1639		-
chr9	132589832	132589872	NM_016520_1510_1549		-
chr10	75878824	75878864	NM_014000_4397_4436		+
chr11	61732175	61732215	NM_002032_771_810		-
chr1	85784280	85784320	NM_001134445_3866_3905		-
chr15	50853036	50853076	NM_017672_6661_6700		-
chr20	61833827	61833867	NM_017798_1719_1758		-
chrX	48566270	48566310	NM_003173_1594_1633		+
chr11	17110801	17110841	NM_002645_5571_5610		-
chr1	93744076	93744116	NM_206886_4465_4504		+
chr20	56918799	56918839	NM_020673_405_444		+
chr1	25549683	25549723	NM_015484_821_860		-
chr14	75264434	75264474	NM_019589_2559_2598		+
chr7	106800040	106800080	NM_002736_1446_1485		+
chr7	56067619	56067659	NM_001483_1724_1763		+
chr20	49368890	49368930	NM_032521_3228_3267		+
chr10	104120779	104120819	NM_004193_1631_1670		+
chr9	129645521	129645561	NM_001099270_3929_3968		+
chr15	101188568	101188608	NM_198243_1628_1667		+
chr5	137854400	137854440	NM_004730_368_407		-
chr5	79774511	79774551	NM_001105251_6238_6277		+
chr12	32945101	32945141	NM_004572_2978_3017		-
chr11	61100484	61100524	NM_001923_143_182		-
chr6	28366095	28366135	NM_001163391_227_266		-
chr17	7363322	7363389	NM_020899_5237_5276NM_020899_5264_5303		-
chr7	44100969	44101009	NM_001122956_1873_1912		+
chr12	104171731	104171771	NM_001031701_1524_1563		-
chr19	49471623	49471663	NM_002103_3337_3376		-
chr1	211487842	211487882	NM_001136223_2590_2629		+
chr11	18630340	18630380	NM_194285_3302_3341		-
chr6	20491451	20491491	NM_001949_2516_2555		+
chr7	72855446	72855486	NM_032408_5357_5396		-
chrX	71493195	71493235	NM_001007_633_672		-
chr7	92244135	92244175	NM_001145306_1777_1816		-
chr17	58025519	58025559	NM_003161_3052_3091		+
chr1	36320068	36320108	NM_017629_3639_3678		+
chr9	4706023	4706063	NM_017913_1136_1175		+
chr14	81939412	81939452	NM_005065_6366_6405		-
chr20	13370230	13370270	NM_017714_2117_2156		-
chr5	150871677	150871717	NM_078483_5511_5550		+
chr10	104572387	104572427	NM_017787_589_628		+
chr11	85374494	85374534	NM_001039618_1649_1688		-
chr4	57796120	57796160	NM_005612_1444_1483		+
chr8	126087281	126087321	NM_014846_1226_1265		-
chr10	81930633	81930673	NM_145869_537_576		-
chr6	31598425	31598465	NM_080686_2562_2601		+
chr2	73454074	73454114	NM_006062_2287_2326		+
chr11	67800597	67800637	NM_002496_327_366		+
chr4	114375141	114375181	NM_001221_2879_2918		-
chr9	132589576	132589616	NM_016520_1766_1805		-
chrX	13727678	13727718	NM_004251_996_1035		+
chr3	41281213	41281253	NM_001904_2995_3034		+
chr5	72206959	72206999	NM_002270_5304_5343		+
chr16	24800836	24800876	NM_014494_988_1027		+
chr3	5026488	5026528	NM_003670_2658_2697		+
chr1	27108171	27108211	NM_006015_8156_8195		+
chrX	109438226	109438266	NM_015365_4565_4604		-
chr15	70346856	70346896	NM_005078_2835_2874		-
chr12	89981827	89981867	NM_001001323_6892_6931		-
chr15	68582705	68582745	AB007856_1010_1049		+
chr6	107979610	107979650	NM_018013_3330_3369		+
chr5	78073286	78073326	NM_000046_5782_5821		-
chr6	99881207	99881252	NM_001080481_5318_5357NM_001080481_5323_5362		-
chr6	15521688	15521728	NM_004973_5192_5231		+
chr3	14200265	14200305	NM_004628_1182_1221		-
chr19	37642098	37642138	NM_152655_2996_3035		-
chr8	103840367	103840407	NM_015878_2477_2516		-
chr5	76029994	76030034	NM_001992_2210_2249		+
chr3	150286015	150286055	NM_032025_764_803		+
chr19	50549213	50549253	NM_015428_1873_1912		+
chr20	36641796	36641836	AB007866_578_617		-
chr2	29024317	29024357	NM_002709_3498_3537		+
chr1	31426782	31426822	NM_001020658_2443_2482		-
chr19	38126785	38126825	NM_014898_1175_1214		-
chr3	150177003	150177052	NM_014779_3274_3313NM_014779_3283_3322		+
chr5	52096351	52096391	NM_015946_1109_1148		+
chr19	14230641	14230681	NM_018154_1371_1410		-
chr3	49763350	49763390	NM_153273_2806_2845		-
chr4	22389458	22389498	NM_145290_4061_4100		-
chr5	98129713	98129753	NM_001012761_2096_2135NM_001012761_2096_2135		+
chr15	35273604	35273644	NM_014106_2303_2342		-
chr10	124922140	124922180	NM_004725_1010_1049		+
chr5	74074573	74074613	NM_015566_4728_4767		-
chr6	108544189	108544229	NM_003795_522_561		-
chr1	211347118	211347158	NM_001028_367_406		+
chr10	51589700	51589740	NM_001145260_2705_2744		+
chr6	114270361	114270401	NM_001527_945_984		-
chr14	45431113	45431153	NM_017658_27_66		-
chr3	17053357	17053397	NM_001144382_2601_2640		+
chr19	7592752	7592792	NM_020533_825_864		+
chr8	91637657	91637709	NM_001008495_1333_1372NM_001008495_1345_1384		-
chr6	19838240	19838280	NM_001546_625_664		+
chr13	52607429	52607469	NM_021645_5223_5262		+
chr12	54789074	54789115	NM_002205_4180_4219NM_002205_4181_4220		-
chr15	96881757	96881797	NM_021005_3376_3415		+
chr22	50717023	50717063	NM_012401_4715_4754		-
chr14	71577880	71577920	NM_014982_8701_8740		+
chr5	10435334	10435374	NM_005885_4455_4494		+
chr10	112629965	112630005	AK093606_658_697		-
chrX	152853398	152853438	NM_152274_1235_1274		-
chr16	1724958	1724998	NM_020825_4723_4762		+
chr4	164061391	164061431	NM_138386_1016_1055		-
chr11	111625771	111625811	NM_002716_935_974		-
chr9	131769332	131769372	NM_015354_5648_5687		+
chr11	94231790	94231830	NM_017704_952_991		+
chr8	141537551	141537591	AK092172_2011_2050		-
chr5	87491088	87491128	NM_153354_2489_2528		-
chr6	36198977	36199017	NM_015695_4434_4473		+
chr2	178085246	178085286	NM_194247_2370_2409		+
chr20	17922460	17922500	NM_152227_1896_1935		-
chr19	8922445	8922485	NM_144693_911_950		-
chr20	36641688	36641728	AB007866_686_725		-
chr1	33765753	33765793	NM_152493_2540_2579		+
chr2	65315549	65315589	NM_004161_1042_1081		-
chr8	81399814	81399854	NM_001105539_1368_1407		+
chr6	158518870	158518910	NM_003898_6041_6080		+
chr2	203168166	203168206	NM_015934_1748_1787		+
chr20	39728785	39728825	NM_003286_1312_1351		+
chr4	119202419	119202459	NM_003619_3307_3346		-
chr14	99959874	99959914	NM_001099402_352_391		+
chr17	48939932	48939972	NM_005749_1442_1481		-
chr11	4113242	4113282	NM_003156_2841_2880		+
chr6	485178	485218	NM_018303_4362_4401		-
chr6	27418745	27418785	NM_007149_2838_2877		-
chr6	139364389	139364429	NM_021243_796_835		+
chr12	51089629	51089669	NM_173602_1969_2008		+
chr17	30696320	30696360	NM_001098507_1320_1359		+
chr3	169504309	169504349	NM_018657_2106_2145		+
chr8	22108639	22108679	NM_001722_1889_1928		+
chr1	245006554	245006594	AF448858_175_214		-
chr14	39868772	39868812	NM_203301_1914_1953		-
chr13	98119542	98119582	NM_021033_3649_3688		+
chr9	114124180	114124220	NM_001080398_6144_6183		-
chr8	37614576	37614616	NM_007175_4079_4118		+
chr13	21751744	21751784	NM_024026_1180_1219		+
chr12	88433960	88434000	NM_001009894_285_324		+
chr10	35860388	35860428	NM_145012_3497_3536		+
chr1	78343015	78343055	NM_198549_4198_4237		+
chr5	60455458	60455498	NM_001048249_928_967		-
chr7	151848004	151848044	NM_170606_12934_12973		-
chr6	134491172	134491212	NM_001143676_2373_2412		-
chr12	46299989	46300029	NM_152641_6637_6676		+
chr7	32908492	32908532	NM_015483_2956_2995		-
chr10	102710426	102710466	NM_018121_3789_3828		+
chr12	69235034	69235074	NM_002392_3187_3226		+
chr7	155256801	155256841	NM_001427_2671_2710		+
chr2	99785916	99785956	AL161992_3040_3079		-
chr6	7249467	7249507	NM_001003699_5988_6027		+
chr5	33455696	33455736	NM_152295_876_915		+
chr9	35063006	35063046	NM_007126_1129_1168		-
chr13	77740489	77740529	NM_015057_6252_6291		-
chr13	49712890	49712930	NM_001079673_1074_1113		+
chr17	36889820	36889860	NM_001136498_599_638		+
chr1	212989914	212989954	NM_001146171_2357_2396		+
chr6	75947505	75947545	NM_001865_547_586		-
chr6	111215216	111215256	NM_001634_1725_1764		+
chr18	48701033	48701073	NM_016626_3989_4028		-
chr11	65383840	65383880	NM_032223_59_98		+
chr10	92635329	92635369	NM_001104546_189_228		+
chr17	49239217	49239257	NM_198175_799_838		+
chr16	2814714	2814754	NM_016333_4735_4774		+
chr3	30734194	30734234	NM_001024847_3265_3304		+
chr6	76625898	76625938	NM_004999_5307_5346		+
chr8	110334632	110334672	NM_032869_250_289		-
chr8	33230181	33230221	NM_032664_1670_1709		-
chr2	27659920	27659960	NM_013392_899_938		+
chr12	57106631	57106671	NM_001113203_6403_6442		-
chr7	150840642	150840682	NM_031946_2492_2531		+
chrX	153219958	153219998	NM_005334_4380_4419		-
chr1	40668080	40668120	NM_012421_636_675		+
chr8	124454218	124454258	NM_018024_1307_1346		+
chr7	150921939	150921979	NM_007189_361_400		-
chr12	100452547	100452587	NM_015054_2697_2736		-
chr1	244871928	244871968	NM_016076_3687_3726		+
chr19	52495831	52495871	NM_198480_2750_2789		-
chr12	54629504	54629544	NM_001127322_6889_6928		-
chr14	102676140	102676180	NM_181291_1683_1722		+
chr1	179076670	179076710	NM_007314_3979_4018		-
chr2	234750434	234750474	NM_018410_1018_1057		-
chr7	43918481	43918521	NM_001077664_793_832		-
chr3	45719689	45719729	NM_014240_3219_3258		+
chr19	21476534	21476574	NM_021269_1392_1431		-
chr5	176707574	176707614	NM_022455_5770_5809		+
chr8	104085197	104085237	NM_001695_5617_5656		+
chr20	18469953	18469993	NM_006606_1052_1091		-
chr1	203652176	203652216	NM_001001396_728_767		+
chr2	30381918	30381958	NM_001127401_1137_1176		+
chr12	123640991	123641031	NM_022782_3526_3565		-
chr4	146055882	146055922	NM_001102653_5948_5987		-
chr5	40834853	40834893	AK124098_422_461		-
chr8	54959739	54959779	NM_006330_1733_1772		-
chr5	137804838	137804878	NM_001964_2971_3010		+
chr1	90059305	90059345	NM_015350_3680_3719		+
chr5	179203261	179203301	NM_014757_4698_4737		+
chr3	193413473	193413513	NM_130837_4367_4406		+
chr2	239306119	239306159	NM_015650_1829_1868		+
chr1	212911119	212911159	NM_001042549_1556_1595		-
chr1	172410596	172410636	NM_002642_1461_1500		-
chr8	80676996	80677036	NM_001040708_1514_1553		-
chr15	57580251	57580291	NM_207037_4324_4363		+
chr20	49509896	49509936	NM_015339_1660_1699		-
chr7	97822791	97822831	NM_014916_3308_3347		+
chr12	95911997	95912037	NM_032147_2318_2357		-
chr7	92239295	92239335	NM_001145306_6617_6656		-
chr14	95556083	95556123	NM_177438_6719_6758		-
chr19	44127061	44127101	AF363368_1597_1636		-
chr12	48478968	48479008	NM_004231_186_225		+
chr11	118620564	118620604	NM_004397_4095_4134		-
chr1	110135362	110135402	NM_006496_1641_1680		+
chr3	150459956	150459996	NM_005067_1534_1573		-
chr15	49282193	49282233	NM_014701_5513_5552		-
chr17	21101888	21101928	NM_003876_731_770		-
chr10	94112135	94112175	NM_017824_2341_2380		+
chr1	85112755	85112795	NM_001166417_2620_2659		-
chr7	36455393	36455433	NM_018685_1627_1666		+
chr10	124924546	124924586	NM_004725_2425_2464		+
chr6	31637102	31637142	NM_001320_715_754		+
chr5	74072518	74072558	NM_014886_889_928		+
chr4	54876144	54876184	NM_012110_897_936		-
chr12	110974792	110974832	AF385435_1153_1192		-
chr21	46188977	46189017	NM_182688_2963_3002		-
chr10	120791856	120791896	NM_199461_2630_2669		+
chr19	7116206	7116246	NM_000208_5079_5118		-
chr1	226033222	226033262	NM_000120_1792_1831		+
chr8	15398003	15398043	NM_006765_275_314		+
chr17	42929797	42929837	NM_004247_2916_2955		-
chr2	44546787	44546827	NM_006036_3887_3926		-
chr17	60022818	60022858	NM_005121_7573_7612		-
chr3	81584390	81584430	NM_000158_2133_2172		-
chr1	85733226	85733266	NM_003921_1451_1490		-
chr19	58773297	58773337	NM_014480_1800_1839		+
chr3	160155431	160155471	NM_173084_1696_1735		-
chr9	110250326	110250366	NM_004235_903_942		-
chr19	2232163	2232203	NM_032482_7023_7062		+
chr17	63006815	63006855	NM_006572_4863_4902		-
chr8	121550848	121550888	NM_021021_2072_2111		-
chr3	121413546	121413586	NM_004487_5895_5934		-
chr12	67700100	67700140	NM_018448_3090_3129		+
chr12	80169568	80169608	NM_002480_3461_3500		-
chr10	11503374	11503414	NM_014688_3834_3873		-
chr17	1641803	1641843	NM_001163809_6780_6819		+
chr19	35741311	35741351	NM_205834_571_610		+
chrX	71800347	71800403	NM_002637_4422_4461NM_002637_4438_4477		-
chr1	35826800	35826840	NM_005095_694_733		+
chr5	137772314	137772354	NM_016604_6412_6451		+
chr20	49369571	49369611	NM_032521_3909_3948		+
chr14	52195676	52195716	NM_001042481_3268_3307		+
chr19	1376771	1376811	NM_032853_2443_2482		+
chr10	101636680	101636720	NM_015221_5014_5053		-
chr12	122628544	122628584	NM_014938_4946_4985		+
chr15	48434960	48435000	NM_016132_2032_2071		-
chr16	71767015	71767055	NM_001030007_2698_2737		-
chr13	20632769	20632809	NM_003453_2847_2886		+
chr7	105766256	105766296	NM_015420_1175_1214		+
chr6	27114564	27114604	NM_080593_16_55		-
chr7	133749580	133749620	NM_021807_3260_3299		+
chr13	79189286	79189326	NM_024546_2629_2668		-
chr8	38067682	38067722	NM_004874_1328_1367		+
chr14	60601186	60601226	NM_022495_3587_3626		+
chr5	157214529	157214569	NM_014666_2153_2192		-
chr9	125791690	125791730	NM_001028_367_406		-
chr10	98719222	98719262	NM_032440_5409_5448		+
chr15	34394382	34394422	NM_152595_110_149		+
chr11	20424485	20424525	NM_005788_944_983		+
chr10	43680383	43680423	NM_018590_3358_3397		+
chrX	119005096	119005136	NM_006978_656_695		-
chr1	3545284	3545324	NM_182752_1018_1057		+
chr7	120428192	120428232	NM_012338_1706_1745		-
chr10	72640185	72640225	NM_003901_5023_5062		+
chr4	39289880	39289920	NM_002913_4039_4078		-
chr1	67876479	67876519	NM_001018067_3738_3777		-
chr5	89925314	89925354	NM_032119_1894_1933		+
chr17	78369053	78369093	NM_020914_17670_17709		+
chr5	54965073	54965113	NM_173514_670_709		-
chr1	116941624	116941683	NM_001160233_2730_2769NM_001160233_2749_2788		+
chr9	33294567	33294607	NM_002504_237_276		+
chr2	99938639	99938679	NM_005783_493_532		-
chr17	80865632	80865672	NM_005993_2049_2088		+
chr14	59970648	59970688	NM_016475_942_981		+
chr14	58839345	58839385	NM_002892_4667_4706		+
chr1	225683938	225683978	NM_001008493_3728_3767		-
chr11	65764954	65764994	NM_032325_1859_1898		-
chr11	33001552	33001592	NM_001076786_9008_9047		+
chr3	15483653	15483693	NM_033083_4022_4061		+
chr8	59508122	59508162	NM_003580_2063_2102		-
chr19	3980938	3980981	NM_001961_1091_1130NM_001961_1094_1133		-
chr5	52979077	52979117	NM_002495_583_622		+
chr12	4412009	4412049	NM_001759_4010_4049		+
chr7	131175839	131175879	NM_001145354_5697_5736		+
chr1	17734202	17734242	NM_018715_3101_3140		-
chr17	49256025	49256065	NM_017643_4103_4142		-
chr2	39025124	39025164	NM_198963_4537_4576		-
chr11	66130270	66130310	NM_001532_2197_2236		-
chr12	69663470	69663510	NM_007007_1949_1988		+
chr18	66341129	66341169	NM_019022_4501_4540		-
chr1	151378181	151378221	NM_015100_3596_3635		-
chr5	139946801	139946841	AF445025_2299_2338		+
chr6	31937730	31937770	NM_005510_1408_1447		-
chr17	36925419	36925459	NM_003559_2217_2256		-
chr1	160185742	160185782	NM_015726_3606_3645		-
chr5	94031146	94031186	NM_032290_3387_3426		+
chr19	5690557	5690597	NM_015414_213_252		+
chr4	41957397	41957437	NM_018126_2291_2330		+
chrX	133559368	133559410	NM_032458_1309_1348NM_032458_1311_1350		+
chr17	7219181	7219221	NM_032442_4917_4956		-
chr6	64423849	64423889	NM_015153_6392_6431		+
chr19	36727743	36727783	NM_007145_1925_1964		+
chr1	205138474	205138514	NM_015375_1165_1204		-
chr4	103946705	103946745	NM_178833_3268_3307		-
chr15	65108241	65108281	NM_025049_2208_2247		-
chr5	114860100	114860140	NM_020177_2281_2320		-
chr14	50074303	50074343	NM_152329_793_832		+
chr7	148952487	148952527	NM_012256_2566_2605		+
chr1	198289239	198289279	NM_133494_1824_1863		+
chr7	107399689	107399729	NM_024814_1873_1912		+
chrX	20169635	20169675	NM_004586_6064_6103		-
chr5	83238834	83238874	NM_005711_2226_2265NM_005711_2226_2265		-
chr10	31817491	31817531	NM_001128128_5018_5057		+
chr11	67023827	67023867	NM_012308_5655_5694		+
chr15	52602169	52602209	NM_000259_9496_9535		-
chr22	45582805	45582845	NM_007172_4139_4178		+
chr19	35233218	35233258	NM_001029997_2396_2435		+
chr1	145523357	145523397	NM_003846_1237_1276		+
chr3	69071956	69071996	NM_007114_3861_3900		-
chr22	26921920	26921960	NM_001008566_1756_1795		-
chr14	71576980	71577020	NM_014982_7801_7840		+
chr3	120043976	120044028	NM_001099678_7231_7270NM_001099678_7243_7282		-
chr12	122628735	122628775	NM_014938_5137_5176		+
chr9	101915888	101915928	NM_004612_5890_5929		+
chr6	160510975	160511015	NM_000876_6644_6683		+
chr9	101911877	101911917	NM_004612_1879_1918		+
chr2	10074148	10074188	NM_005680_1903_1942		+
chr3	88104989	88105029	NM_001008390_610_649		-
chr7	138984710	138984750	NM_173569_6173_6212		+
chr2	30863279	30863319	NM_182551_1249_1288		+
chr22	35690134	35690174	NM_001003681_2471_2510		+
chr17	11998899	11998939	NM_003010_471_510		+
chr14	73688758	73688798	NM_000021_4450_4489		+
chr12	109181809	109181849	NM_018984_3152_3191		-
chr20	3127535	3127575	NM_021826_2453_2492		-
chr8	125499624	125499664	NM_007218_2078_2117		+
chr1	215794768	215794808	NM_016121_3551_3590		+
chr14	31789323	31789363	NM_005175_610_649		-
chr1	1718038	1718078	NM_002074_1779_1818		-
chr3	20113880	20113920	NM_003884_806_845		+
chr11	45827552	45827592	NM_018389_913_952		+
chrX	154007036	154007076	NM_001166462_2080_2119		-
chr12	93803098	93803138	NM_003348_1502_1541		-
chr1	241675401	241675441	NM_000143_413_452		-
chr21	26957995	26958035	NM_080794_1104_1143		-
chr3	30734460	30734500	NM_001024847_3531_3570		+
chr17	41182994	41183034	NM_005440_3089_3128		+
chr6	30712284	30712324	NM_003897_4_43		-
chr3	15087092	15087132	NM_003298_4643_4682		+
chr4	174242923	174242963	NM_017423_2113_2152		+
chr19	32973327	32973367	NM_207325_2548_2587		+
chr14	52435776	52435816	NM_053064_3117_3156		+
chr3	142777546	142777586	NM_001080415_5444_5483		+
chr12	121014879	121014919	NM_014868_3330_3369		+
chr22	40574102	40574142	NM_001162501_175_214		+
chr6	151726307	151726347	NM_017909_1553_1592		-
chr1	247264145	247264185	NM_024804_1059_1098		-
chr5	154267393	154267433	NM_015465_4947_4986		-
chr21	16339380	16339420	NM_003489_1692_1731		-
chr1	205112774	205112823	NM_015375_6717_6756NM_015375_6726_6765		-
chr11	102267754	102267794	NM_052932_2852_2891		-
chr19	48287896	48287936	NM_003009_834_873		+
chr12	99126571	99126611	NM_181861_4552_4591		+
chr11	61183702	61183742	NM_024811_1010_1049		-
chr2	204296209	204296249	NM_005759_5798_5837		+
chr22	24237063	24237103	BC036909_986_1025		-
chr3	119545322	119545362	NM_002093_2558_2597		-
chr17	40146907	40146947	NM_003315_702_741		-
chr19	58269167	58269207	NM_173632_4933_4972		+
chr1	197111607	197111647	NM_018136_1992_2031		-
chr16	57274339	57274379	AB075852_3427_3466		+
chr1	207967191	207967231	NM_002389_1705_1744		+
chr5	68506118	68506158	NM_022909_1324_1363		+
chr13	77455386	77455426	NM_138444_5115_5154		-
chr2	64800089	64800129	NM_203437_2596_2635		+
chr17	40353439	40353479	NM_012448_2810_2849		-
chr6	97002065	97002105	NM_015323_3120_3159		+
chr2	204293902	204293942	NM_005759_3491_3530		+
chr2	153616661	153616701	NM_152522_1705_1744		+
chr7	112461941	112461981	NM_152556_1163_1202		-
chr1	20978739	20978779	NM_005216_1607_1646		-
chr14	102547482	102547522	NM_001017963_3437_3476		-
chr9	101915420	101915460	NM_004612_5422_5461		+
chr3	53319607	53319647	NM_018403_3793_3832		-
chr12	30783742	30783782	NM_006390_3296_3335		-
chr1	235272724	235272764	NM_014765_3279_3318		-
chr3	45750987	45751027	NM_014016_536_575		+
chr1	197059372	197059412	NM_018136_10000_10039		-
chr6	37142048	37142088	NM_002648_1554_1593		+
chr2	178085068	178085108	NM_194247_2192_2231S63912_2125_2164		+
chr17	79976689	79976729	NM_144998_580_619		-
chr12	112080217	112080257	NM_006768_3719_3758		-
chr6	43147626	43147666	NM_003131_2701_2740		+
chr15	65255505	65255545	NM_016630_1616_1655		-
chr4	71686020	71686060	NM_002092_2070_2109		-
chr3	185641667	185641707	NM_004593_675_714		-
chr7	156474211	156474251	NM_022458_4209_4248		-
chr2	187542991	187543031	NM_002210_4396_4435		+
chr13	52987054	52987094	NM_016075_4066_4105		-
chr12	133637502	133637542	NM_003428_4639_4678XM_002343884_4780_4819		+
chr3	124463100	124463140	NM_000373_1719_1758		+
chr2	203634026	203634066	NM_173511_5320_5359		+
chr14	61112595	61112635	NM_005982_1469_1508		-
chr2	220089821	220089861	NM_001077198_634_673		-
chr8	98737338	98737378	NM_178812_2518_2557		+
chr18	29211015	29211055	NM_004775_940_979NM_004775_940_979		-
chr15	45007778	45007818	NM_004048_286_325		+
chr1	150190945	150190985	NM_030920_3185_3224		-
chr12	49161083	49161123	NM_015270_5418_5457		-
chr11	4620950	4620990	NM_018073_2212_2251		-
chr12	67707259	67707299	NM_018448_4780_4819		+
chr22	22114805	22114845	NM_002745_5017_5056		-
chr13	115091552	115091592	NM_032436_2568_2607		+
chr1	160325651	160325691	NM_015331_1579_1618		+
chr1	154930520	154930560	NM_138300_2122_2161		-
chr1	16935086	16935126	NM_017940_299_338		-
chr15	90815371	90815411	NM_001033088_1278_1317		+
chr8	80676874	80676914	NM_001040708_1636_1675		-
chr17	63524775	63524815	NM_004655_4100_4139		-
chr14	35222063	35222103	NM_013448_5850_5889		-
chr5	179203486	179203526	NM_014757_4923_4962		+
chr4	24529353	24529393	NM_001358_2710_2749		-
chr17	4848946	4848986	NM_005022_768_807		-
chr1	244870843	244870883	NM_016076_2602_2641		+
chr14	71577831	71577871	NM_014982_8652_8691		+
chr1	147094114	147094154	NM_004326_3686_3725		+
chr17	4701733	4701773	NM_002798_770_809		+
chr1	169101213	169101253	NM_001677_1454_1493		+
chr17	40465647	40465687	NM_139276_4629_4668		-
chr1	115316364	115316404	NM_001102396_1204_1243		-
chr12	124114735	124114775	NM_001414_529_568		-
chr16	57273029	57273069	AB075852_2118_2157		+
chr4	39304450	39304490	NM_002913_2341_2380		-
chrX	46406770	46406810	AK056314_980_1019		+
chr17	57937200	57937240	NM_016261_2083_2122		-
chr5	158712653	158712693	NM_145049_1998_2037		+
chr1	93826488	93826528	NM_001938_1549_1588		+
chr16	31122640	31122680	NM_001122957_1182_1221		+
chr12	42554347	42554387	NM_005748_615_654		-
chr10	33467719	33467759	NM_003873_4540_4579		-
chr5	43289932	43289972	NM_001098272_3031_3070		-
chr8	28609935	28609975	NM_001440_4906_4945		+
chr18	55145957	55145997	NM_004852_3550_3589		+
chr14	64065320	64065360	NM_001008726_1547_1586		-
chr16	69339578	69339618	NM_006750_6395_6434		+
chr1	183114335	183114375	NM_002293_7498_7537		+
chr2	114508090	114508130	AF529364_289_328		-
chr1	197053434	197053474	NM_018136_10671_10710		-
chr19	36728078	36728118	NM_007145_2260_2299		+
chr17	1556845	1556885	NM_006445_6434_6473		-
chr6	13642787	13642827	NM_005493_1168_1207		-
chr1	23885474	23885514	NM_002167_702_741		-
chr5	133308260	133308300	NM_003374_1113_1152		-
chr1	78413988	78414028	NM_003902_2447_2486		-
chr16	84157928	84157968	NM_031463_1444_1483		-
chr15	49171692	49171732	NM_014335_1404_1443		+
chr12	62954689	62954729	NM_015026_4220_4259		+
chr7	111366167	111366207	NM_014705_8293_8332		-
chr1	193054265	193054305	NM_004600_2439_2478		+
chr10	114925799	114925839	NM_001146274_2385_2424		+
chr13	115091966	115092006	NM_032436_2982_3021		+
chr18	10552464	10552504	NM_003826_3414_3453		+
chr22	38061995	38062035	AK057265_628_667		+
chr2	39008983	39009023	NM_024775_570_609		+
chr7	152345796	152345836	NM_005431_820_859		-
chr12	62798203	62798243	AB011101_2908_2947		+
chr19	32876948	32876988	NM_001136156_6094_6133		+
chr2	42577650	42577690	NM_004718_1069_1108		-
chr2	169627948	169627988	NM_203463_3056_3095		+
chr13	30778415	30778455	NM_032116_5826_5865		-
chr14	105937010	105937050	NM_004689_2794_2833		+
chr8	64124543	64124583	NM_152758_4354_4393		+
chr1	85717775	85717815	NM_198077_1085_1124		-
chr1	116933473	116933513	NM_001160233_1656_1695		+
chr3	180694431	180694471	NM_001013439_2584_2623		+
chr12	69970074	69970114	NM_006654_3377_3416		+
chr20	34242776	34242816	NM_006047_693_732		-
chr19	17693843	17693883	NM_024656_3472_3511		+
chr1	47746146	47746186	NM_001048166_2099_2138		-
chr3	196659495	196659535	NM_152699_4219_4258		+
chr7	2696073	2696113	NM_025250_1343_1382		+
chr15	63600545	63600585	NM_031301_3414_3453		+
chr12	56864461	56864501	NM_207344_1800_1839		+
chr4	38702456	38702496	NM_016531_4943_4982		+
chr13	73332896	73332936	NM_014953_4248_4287		-
chr19	57869351	57869391	NM_020657_2503_2542		+
chr1	74671606	74671646	NM_003838_1913_1952		+
chr6	43129213	43129253	NM_002821_4006_4045		+
chr21	38524258	38524298	NM_003316_3739_3778		+
chr1	200828859	200828899	NM_203459_6380_6419		+
chr16	68598946	68598986	NM_133458_2292_2331		+
chr14	55510761	55510813	NM_199421_1568_1607NM_199421_1580_1619		+
chr8	38961408	38961449	NM_003816_2728_2767NM_003816_2729_2768		+
chr3	113530838	113530878	NM_001690_4485_4524		+
chr2	70053497	70053537	NM_001153_2044_2083		+
chr15	85346814	85346854	NM_014630_5331_5370		+
chr12	21668756	21668796	NM_016072_692_731		+
chr11	94910959	94910999	NM_144665_1353_1392		-
chr1	244572270	244572310	NM_001126_2243_2282		-
chrX	40988326	40988366	NM_001039590_804_843		+
chr20	2129055	2129095	NM_080836_6269_6308		+
chr6	88377024	88377064	NM_012381_2364_2403		+
chr1	38148259	38148299	NM_017850_1298_1337		-
chr3	119812554	119812594	NM_002093_671_710NM_002093_671_710		-
chr6	30569345	30569385	NM_002714_3316_3355		-
chr12	39725510	39725550	NM_017641_3202_3241		-
chr6	93950268	93950308	NM_004440_6074_6113		-
chr11	108343032	108343072	NM_153705_4072_4111		-
chr12	88887157	88887197	NM_000899_4804_4843		-
chr9	80032118	80032158	NM_033305_10982_11021		+
chr1	36200890	36200930	XM_002345328_588_627		-
chr3	41281732	41281772	NM_001904_3514_3553		+
chr6	158932675	158932715	NM_020245_10939_10978		+
chr5	149767474	149767514	NM_001135243_2978_3017		+
chr1	156180879	156180919	NM_014655_1925_1964		+
chr4	79839439	79839479	NM_001040202_3354_3393		-
chr3	113672905	113672945	NM_173570_820_859		+
chr8	22280108	22280163	NM_001135153_4593_4632NM_001135153_4608_4647		+
chr1	109444480	109444520	NM_013296_1363_1402		+
chr8	86393454	86393494	NM_000067_1400_1439		+
chr12	21622719	21622759	NM_024854_2662_2701		+
chr2	232326552	232326592	NM_005381_413_452		-
chr1	109352095	109352135	NM_007269_2451_2490		+
chr10	103922566	103922606	NM_004741_2876_2915		+
chr5	149779615	149779655	NM_001135243_4841_4880		+
chr7	100278119	100278159	NM_022574_5300_5339		-
chr2	139329707	139329747	NM_001001664_4637_4676		+
chr17	4174819	4174859	NM_003342_1861_1900		-
chr10	69677664	69677704	NM_012238_3612_3651		+
chr11	14526654	14526694	NM_148976_1199_1238		-
chr3	130454776	130454816	NM_014602_1345_1384		-
chr16	15690154	15690194	NM_014647_5778_5817		-
chr11	6416360	6416400	NM_001164_2597_2636		-
chr14	71581946	71581986	NM_014982_12767_12806		+
chr21	37747954	37747994	NM_015358_3257_3296		+
chr7	111368168	111368208	NM_014705_6292_6331NM_014705_6292_6331		-
chr7	5347668	5347708	NM_001080495_9285_9324		-
chr2	64320009	64320049	NM_020651_3504_3543		-
chr19	57840836	57840876	NM_213598_2352_2391		+
chr2	230636252	230636292	NM_004238_5635_5674		-
chr3	172351665	172351705	NM_001146276_1045_1084		-
chr3	125166590	125166630	NM_003794_1388_1427		-
chr15	64980883	64980923	NM_002537_766_805		-
chr20	35826827	35826867	NM_002951_540_579		+
chr5	66464878	66464918	NM_001164664_10180_10219		+
chr15	76580204	76580244	NM_000126_475_514		-
chr17	47778660	47778700	AK098056_2375_2414		-
chr1	1660270	1660310	AK092315_2356_2395		-
chr12	54339754	54339794	NM_017410_1823_1862		+
chrX	102508898	102508938	NM_153333_197_236		-
chr3	128888831	128888871	NM_001127192_1171_1210		-
chr5	41921575	41921615	NM_175921_5060_5099		+
chr5	34831955	34831995	NM_001145525_4577_4616		+
chr4	139966454	139966494	NM_012118_1316_1355		+
chr1	53675780	53675820	NM_000098_950_989		+
chr3	69072346	69072386	NM_007114_3471_3510		-
chr6	118028311	118028351	NM_138459_1233_1272		+
chr5	132100055	132100095	NM_015146_406_445		-
chr11	62344700	62344740	NM_022830_1336_1375		-
chr17	8272785	8272825	NM_213597_1112_1151		-
chrX	53654696	53654736	NM_031407_1739_1778		-
chr18	5392387	5392427	NM_012307_4407_4446		-
chr17	6546384	6546424	NM_032731_599_638		+
chr2	232673062	232673102	NM_022730_1606_1645		+
chrX	48385635	48385675	NM_006579_637_676		+
chr13	30780808	30780848	NM_032116_3433_3472		-
chr3	127327672	127327712	NM_004526_1292_1331		+
chr6	86320710	86320750	NM_001159677_4080_4119		-
chr5	175934148	175934188	NM_014613_1589_1628		+
chr3	25611308	25611348	NM_000965_898_937		+
chr9	125581985	125582025	NM_005388_1341_1380		-
chr1	94342446	94342486	NM_014597_1043_1082		-
chr22	36139910	36139950	NM_001031695_1810_1849		-
chr12	56551725	56551765	NM_002475_824_863		+
chr4	73941098	73941138	NM_032217_8739_8778		-
chr6	159187140	159187180	NM_003379_2742_2781		-
chr11	47738079	47738119	NM_015308_4062_4101		-
chr10	95287826	95287866	NM_018131_1616_1655		+
chrX	71381450	71381490	NM_207422_2120_2159		+
chr1	243667304	243667344	NM_005465_2728_2767		-
chr11	47594888	47594928	NM_016506_1282_1321		-
chr14	61179702	61179742	NM_017420_2729_2768		-
chr2	233431830	233431870	NM_004846_650_689		+
chr17	21217903	21217951	NM_145109_1671_1710NM_145109_1679_1718		+
chr22	24451483	24451523	NM_012295_1082_1121		+
chr3	148749831	148749871	NM_003071_3384_3423		-
chr16	21668614	21668654	NM_016025_3018_3057		+
chr9	115449232	115449272	NM_021218_1038_1077		-
chr9	34241183	34241223	NM_016525_396_435		+
chr11	95568194	95568234	NM_201278_2599_2638		-
chrX	106039626	106039666	NM_194463_2221_2260		+
chr6	31807432	31807472	NM_001040437_734_773		+
chr16	90071918	90071958	NM_001042610_1450_1489		-
chr17	25630584	25630624	NM_015626_718_757		+
chr10	99473836	99473876	NM_031484_373_412		+
chr17	1563750	1563790	NM_006445_4835_4874		-
chr16	11445104	11445144	AK123764_925_964		+
chr4	144449801	144449841	NM_003601_1486_1525		+
chr4	39217739	39217779	NM_025132_1313_1352		+
chr12	56553805	56553845	NM_021019_309_348		+
chr6	1612225	1612265	NM_001453_1546_1585		+
chr18	12546864	12546904	NM_001128626_419_458		-
chr3	176741866	176741906	NM_024665_3186_3225		-
chr9	33281347	33281387	NM_016410_1351_1390		+
chr8	123986326	123986366	NM_014943_3931_3970		+
chr1	94354269	94354309	NM_002061_1355_1394		-
chr17	8172508	8172548	NM_012393_4085_4124		+
chr10	64973951	64973991	NM_032776_2236_2275		-
chr12	53459241	53459281	NM_032840_1685_1724		-
chr16	75611733	75611773	NM_007285_957_996		+
chr2	47388957	47388997	NM_001743_444_483		-
chr19	18547538	18547578	NM_016368_743_782		-
chr19	3557254	3557294	NM_021731_278_317		-
chr1	156946779	156946819	NM_198236_1578_1617		-
chr12	82748279	82748319	NM_014167_563_602		-
chr11	13409985	13410025	NM_032320_2038_2077		-
chr1	7829214	7829254	NM_015215_7893_7932		+
chr19	56200236	56200276	NM_001130071_1360_1399NM_001130071_1360_1399		+
chr18	56996010	56996050	NM_005570_3840_3879		-
chr1	54231624	54231664	NM_018087_4295_4334		-
chr8	145066950	145066990	NM_000837_1336_1375		+
chr6	13486904	13486949	NM_018988_839_878NM_018988_844_883		-
chr8	79514601	79514641	NM_006823_1301_1340		+
chr14	23755229	23755269	NM_020834_41_80		-
chr20	56993276	56993316	NM_004738_340_379		+
chr12	121138921	121138961	NM_014730_5604_5643		+
chr2	201757011	201757051	NM_021824_589_628		+
chr15	64974027	64974067	NM_015042_4379_4418		+
chr6	7882802	7882842	NM_030810_1866_1905		-
chr7	121716315	121716355	NM_005763_3114_3153		-
chrX	73807254	73807294	NM_183353_6146_6185		-
chr19	50983421	50983461	NM_175063_418_457		+
chr2	46987089	46987129	NM_144949_1673_1712		+
chr17	40023636	40023676	NM_001096_3856_3895		-
chr1	226453914	226453954	AF190323_824_863		-
chr12	133087921	133087961	BC013284_1723_1762		+
chr16	50833276	50833316	NM_015247_6144_6183		+
chr12	1897622	1897662	NM_024551_3743_3782		+
chr1	200523599	200523639	NM_014875_4963_5002		-
chr19	59068076	59068116	NM_003969_880_919		-
chr16	27471995	27472035	NM_001520_7006_7045		-
chr2	70377197	70377237	NM_017880_2304_2343		-
chrX	73809486	73809526	NM_183353_3914_3953		-
chr10	75000826	75000866	NM_173348_2020_2059		+
chr6	111289026	111289066	NM_138408_886_925		+
chr17	42472751	42472791	NM_001002909_6718_6757		-
chr15	72877120	72877160	NM_005744_3476_3515		+
chr6	21598777	21598817	NM_003107_4807_4846		+
chr7	156476582	156476622	NM_022458_1838_1877		-
chr2	198572948	198572988	NM_138395_2863_2902		+
chr2	197002116	197002156	NM_004226_1458_1497		-
chr1	118168642	118168682	NM_017709_3352_3391		+
chr6	86352514	86352554	NM_001159677_490_529		-
chr8	120569612	120569652	NM_006209_2943_2982		-
chrX	16761893	16761933	NM_032796_647_686		+
chr3	111710490	111710542	NM_018394_925_964NM_018394_937_976		+
chr16	48329995	48330035	NM_031490_1543_1582		+
chr14	73685840	73685880	NM_000021_1532_1571		+
chr17	4174880	4174920	NM_003342_1800_1839		-
chr16	31927062	31927102	NM_003414_1702_1741		+
chr1	35899119	35899162	NM_024874_4741_4780NM_024874_4744_4783		-
chr8	48878902	48878950	NM_005914_1200_1239NM_005914_1208_1247		+
chr1	87573110	87573150	NM_012262_4188_4227		+
chr20	464396	464436	NM_177559_1738_1777		-
chr5	131528336	131528376	NM_004199_2499_2538		-
chr2	1635661	1635701	NM_012293_6779_6818		-
chr2	175939084	175939124	NM_001880_1993_2032		-
chr4	27024725	27024765	NM_001169117_2945_2984		+
chr11	32995055	32995095	NM_001076786_5199_5238		+
chr12	53807113	53807153	NM_138473_4545_4584		+
chr16	58580604	58580644	NM_016284_4053_4092		-
chr19	7747487	7747527	NM_174894_536_575		+
chr4	146031283	146031323	NM_002940_878_917		+
chr18	60244006	60244046	NM_017742_3732_3771		+
chr6	88226553	88226593	NM_020320_1577_1616		-
chr12	32900085	32900125	NM_001040436_1513_1552		-
chr10	30604893	30604933	NM_018109_1408_1447		-
chr2	97260098	97260138	NM_017991_4054_4093		-
chr21	45115694	45115734	NM_015056_4822_4861		+
chr19	3578620	3578660	NM_006339_1124_1163		+
chr18	10550582	10550626	NM_003826_1532_1571NM_003826_1536_1575		+
chr21	30308860	30308900	NM_015565_4753_4792		-
chr19	57840638	57840678	NM_213598_2154_2193		+
chr19	16664395	16664435	NM_024881_1306_1345		-
chr1	44462377	44462417	NM_201649_3113_3152		-
chr8	26217706	26217746	NM_002717_671_710		+
chr6	33161687	33161727	NM_021976_2513_2552		-
chr4	30725273	30725313	NM_032457_3097_3136		+
chr14	61180475	61180515	NM_017420_1956_1995		-
chr6	11136673	11136713	NM_001135575_2396_2435NM_001135575_2396_2435		+
chr1	109177817	109177857	NM_001010883_1209_1248		+
chr17	34851756	34851796	NM_001163735_4204_4243		-
chr3	45764386	45764426	NM_014016_996_1035		+
chr11	65421689	65421729	NM_021975_1916_1955		-
chr15	66181330	66181370	NM_004663_1932_1971		+
chr17	26904667	26904707	NM_006461_3684_3723		-
chr14	76062510	76062550	NM_001142285_142_181		-
chr22	40728824	40728864	NM_001162501_15293_15332		+
chr12	50872395	50872435	NM_052879_5126_5165		+
chr7	107259168	107259208	NM_018844_1426_1465		+
chr10	121589451	121589491	NM_024834_3722_3761		-
chr22	39127327	39127367	NM_004286_2783_2822		+
chr6	44272437	44272477	NM_020745_1660_1699		-
chr2	63273291	63273331	NM_015252_4835_4874		+
chr3	129370071	129370111	NM_001017395_2676_2715		-
chr12	117584007	117584047	NM_033624_1771_1810		-
chr8	22900713	22900753	NM_003842_441_480		-
chr16	14762945	14762985	NM_016561_2896_2935		+
chr3	49161327	49161367	NM_002292_3890_3929		-
chr6	126081148	126081188	NM_012259_1406_1445		+
chr5	14378121	14378161	NM_007118_3339_3378		+
chrX	118678403	118678443	NM_001170569_457_496		-
chr11	111933972	111934014	NM_001931_3317_3356NM_001931_3319_3358		+
chr1	87328267	87328307	NM_004261_1661_1700		-
chr8	57075035	57075075	NM_002655_5731_5770		-
chr14	55615010	55615050	NM_001146015_2868_2907		-
chr2	88327835	88327875	NM_016618_602_641		-
chr10	102121437	102121477	NM_005063_2318_2357		+
chr1	85111571	85111611	NM_001166417_3804_3843		-
chr17	41246649	41246689	NM_007300_1091_1130NM_007300_1091_1130		-
chr10	32573844	32573884	NM_025209_1756_1795		-
chr5	114949727	114949767	NM_181836_3201_3240		-
chr11	111965980	111966020	NM_003002_828_867		+
chr3	184026798	184026838	NM_002808_2881_2920		+
chr19	31767070	31767110	NM_020856_3654_3693		-
chr5	72801228	72801268	NM_001037637_1030_1069		+
chr10	114205077	114205117	NM_022494_502_541		-
chr5	177022575	177022615	NM_017510_870_909		+
chr16	4702763	4702803	NM_001142290_518_557		+
chr7	91742881	91742921	NM_000786_1750_1789		-
chr2	85769417	85769463	NM_005911_813_852NM_005911_819_858		+
chr2	178405443	178405483	NM_003659_4545_4584		+
chr3	119543059	119543099	NM_002093_4821_4860		-
chr1	117529758	117529798	NM_020440_2947_2986		+
chr19	39999037	39999077	NM_016941_2300_2339		+
chr21	16339623	16339663	NM_003489_1449_1488		-
chr1	203711718	203711758	NM_001001396_7417_7456		+
chr12	16507234	16507274	NM_145791_192_231		+
chr11	66394620	66394660	NM_006328_2631_2670		+
chr2	198416913	198416953	NM_015387_2262_2301		+
chr1	55315935	55315975	NM_014762_3611_3650		-
chr11	120356130	120356170	NM_015313_4987_5026		+
chrX	135126865	135126905	NM_001042537_2165_2204		+
chr1	235274544	235274584	NM_014765_1459_1498		-
chr20	32237724	32237764	NM_005093_7625_7664		+
chr3	149458781	149458821	NM_016094_1134_1173		-
chr7	92132401	92132441	NM_000466_2236_2275		-
chr17	34956809	34956849	NM_024308_1175_1214		+
chr17	16052778	16052818	NM_006311_1096_1135		-
chr7	36364733	36364773	NM_015314_3307_3346		-
chr17	7571737	7571777	NM_001126114_2662_2701		-
chr21	17251953	17251993	NM_013396_4545_4584		+
chr3	48199053	48199093	NM_001789_3281_3320		-
chr6	136742851	136742891	NM_003980_360_399		-
chr3	45590063	45590103	NM_015340_3939_3978		+
chrX	129203319	129203359	NM_001421_1488_1527		-
chr3	113437852	113437892	NM_025146_3525_3564		-
chr1	16160706	16160746	AK094772_1610_1649		-
chr7	123323141	123323181	NM_003941_3238_3277		-
chr10	12209759	12209799	NM_014142_978_1017		-
chr16	70286383	70286423	NM_001605_3218_3257		-
chr17	27232656	27232696	NM_001033561_4050_4089		-
chr10	35858624	35858676	NM_145012_1733_1772NM_145012_1745_1784		+
chr5	38941460	38941500	NM_152756_6057_6096		-
chr4	141542899	141542939	NM_015130_4483_4522		-
chr22	22275180	22275220	NM_014634_3724_3763		-
chr6	90571982	90572022	NM_012115_790_829NM_012115_790_829		+
chr18	57571270	57571310	NM_021127_1669_1708		+
chr1	89300318	89300358	NM_006256_4485_4524		+
chr11	66413687	66413727	NM_002896_1392_1431		+
chr5	42800195	42800235	NM_001093726_1921_1960		-
chr11	76183670	76183710	NM_020193_1038_1077		+
chrX	153063823	153063863	NM_006280_507_546		+
chr12	56736389	56736429	NM_005419_3378_3417		-
chr11	10534466	10534506	NM_016422_2803_2842		-
chr1	168160651	168160691	NM_152902_575_614		+
chr14	100407673	100407713	NM_001008707_3799_3838		+
chrX	48418396	48418436	NM_002536_1212_1251		+
chr13	41949659	41949699	NM_024561_2841_2880		+
chr18	32916096	32916136	NM_006965_2353_2392		-
chr7	40135115	40135155	NM_003718_5358_5397		+
chr4	57326680	57326720	NM_001079525_2486_2525NM_001079525_2486_2525		+
chr6	24172899	24172939	NM_016356_3752_3791		-
chr8	125325870	125325910	NM_194291_1556_1595		-
chr2	170938336	170938376	NM_172070_5651_5690		+
chr14	32560891	32560931	NM_001030055_1332_1371		+
chr8	29964206	29964246	NM_015344_1332_1371		+
chr16	58147642	58147682	NM_013242_1106_1145		-
chr11	70230422	70230462	NM_003626_5134_5173		+
chr18	60244399	60244439	NM_017742_4125_4164		+
chr8	124332647	124332687	NM_014109_4968_5007		-
chr14	51239681	51239721	NM_020921_950_989		-
chr14	23389943	23389983	NM_001039619_2220_2259		-
chr1	231413537	231413577	NM_014236_2499_2538		+
chr5	102885834	102885874	NM_031438_2170_2209		-
chr13	113439531	113439571	NM_015205_211_250		+
chr12	50481150	50481190	NM_003076_707_746		+
chr10	71874019	71874059	NM_032797_1211_1250		-
chr3	142537138	142537178	NM_013363_1443_1482		-
chr11	10820782	10820822	NM_001418_2891_2930		-
chr12	66628261	66628301	NM_016836_1217_1256		-
chr15	83499680	83499720	NM_001080435_2478_2517		+
chr12	69864209	69864249	NM_006654_82_121		+
chr19	1815715	1815755	NM_020695_4071_4110		-
chr15	48458132	48458172	NM_016132_607_646		-
chr17	38545247	38545287	NM_001067_5206_5245		-
chr16	67579895	67579935	NM_024519_3519_3558		+
chr10	101122112	101122152	NM_020348_2277_2316		+
chr22	22276670	22276710	NM_014634_2234_2273		-
chr5	61681834	61681874	NM_001098511_2985_3024		+
chr3	170789011	170789051	NM_015028_3855_3894		-
chr17	58521259	58521299	NM_006380_5689_5728		-
chr15	98515445	98515485	NM_183376_2445_2484		+
chr17	49040186	49040226	NM_001130528_7582_7621		-
chr9	21864184	21864224	NM_002451_3137_3176		+
chr1	7797574	7797614	NM_015215_3810_3849		+
chr7	2473594	2473634	NM_018641_1448_1487		+
chr2	203425531	203425571	NM_001204_5128_5167		+
chr11	61171414	61171454	NM_024811_2354_2393		-
chr1	244572062	244572102	NM_001126_2451_2490		-
chrX	21903378	21903418	NM_015884_4363_4402		+
chrX	123197010	123197050	NM_001042749_2181_2220		+
chr1	33324038	33324078	NM_022753_3861_3900		+
chr3	101133114	101133154	NM_032822_132_171		+
chr1	87538789	87538829	NM_012262_683_722		+
chr16	425347	425387	NM_021259_1402_1441		-
chr9	91974004	91974044	NM_024077_2911_2950		+
chr5	98206427	98206467	NM_001270_4050_4089		-
chr15	22873713	22873753	NM_052903_3671_3710		+
chr12	12270858	12270907	NM_002336_8137_8176NM_002336_8146_8185		-
chr2	75119386	75119426	NM_000189_5999_6038		+
chr15	77241646	77241686	NM_002902_1259_1298		+
chr11	12551221	12551261	NM_018222_2918_2957		+
chr1	20979113	20979153	NM_005216_1325_1364		-
chr11	86522089	86522129	NM_007173_3621_3660		+
chr12	10659131	10659171	NM_001415_652_691		+
chr13	52606583	52606623	NM_021645_4377_4416		+
chr10	97921279	97921319	NM_014803_6059_6098		+
chr21	30717183	30717223	NM_206866_4484_4523		+
chr1	151040021	151040061	NM_006818_1207_1246		+
chr1	54262429	54262469	NM_018087_1768_1807		-
chr17	40068710	40068750	NM_001096_368_407		-
chr9	86571345	86571385	NM_032307_279_318		-
chr7	148117336	148117376	NM_014141_9141_9180		+
chr1	229661797	229661837	NM_012089_1795_1834		-
chr1	68948270	68948310	NM_001114120_1298_1337		-
chr3	49896679	49896719	NM_024046_1731_1770		-
chr20	46283404	46283450	NM_181659_5724_5763NM_181659_5730_5769		+
chr16	31927483	31927523	NM_003414_2123_2162		+
chrX	133560988	133561028	NM_032458_2929_2968		+
chr5	135514426	135514466	NM_001001419_3101_3140		+
chr1	47023190	47023230	NM_003684_2659_2698		-
chr9	140622892	140622932	NM_024757_772_811		+
chr3	152182996	152183036	NM_021038_5833_5872		+
chr20	47701847	47701887	NM_001316_1782_1821		+
chr13	80914809	80914849	NM_005842_238_277		-
chr1	85112556	85112596	NM_001166417_2819_2858		-
chr19	30192755	30192795	NM_031448_1681_1720		-
chr21	35276269	35276309	NM_001697_549_588		-
chr1	193046060	193046100	NM_004600_1384_1423		+
chr1	11085144	11085184	NM_007375_3813_3852		+
chr10	99477630	99477670	NM_031484_2959_2998		+
chr3	98518619	98518659	NM_080927_2248_2287		-
chr14	70179775	70179815	NM_014734_3308_3347		+
chr7	148923169	148923209	NM_003575_3552_3591		+
chr6	30568946	30568986	NM_002714_3715_3754		-
chr19	21909685	21909725	NM_173531_1588_1627		-
chr10	98982301	98982341	NM_032900_5052_5091		-
chrX	48566160	48566200	NM_003173_1484_1523		+
chr19	9273690	9273730	AB046808_3452_3491		+
chr12	120992546	120992589	NM_014868_1064_1103NM_014868_1067_1106		+
chr5	68463825	68463865	NM_031966_290_329		+
chr19	15534990	15535030	NM_021241_2403_2442		-
chrX	133905414	133905454	NM_001166599_2409_2448		-
chr3	41280858	41280898	NM_001904_2640_2679		+
chr16	66650049	66650089	NM_181521_6681_6720		-
chr2	136681956	136681996	NM_001349_821_860		-
chr1	31732750	31732790	NM_004814_1249_1288		-
chr1	244871374	244871414	NM_016076_3133_3172		+
chr16	67134084	67134124	NM_001755_2260_2299		+
chr1	101338180	101338220	NM_001439_2608_2647		-
chr2	109382136	109382176	NM_006267_5268_5307		+
chr2	203631729	203631769	NM_173511_3023_3062		+
chr6	44219785	44219825	NM_007355_1597_1636		+
chr1	203276609	203276649	NM_006763_592_631		+
chr5	134670255	134670295	NM_138610_1700_1739		-
chr5	107006476	107006516	NM_001962_81_120		-
chr7	80372140	80372180	NM_006379_4848_4887		-
chr12	89916905	89916945	NM_003774_1591_1630		-
chr3	148727138	148727178	AF087942_611_650		+
chr14	77272798	77272838	NM_015305_1414_1453		-
chr11	16776601	16776641	NM_001142705_765_804		+
chr5	5461736	5461776	NM_015325_2512_2551		+
chr21	45406291	45406331	NM_020132_5372_5411		+
chr16	69358405	69358445	AF112215_1591_1630		+
chr1	169433207	169433247	NM_006996_3538_3577		-
chr4	6884449	6884489	NM_014743_6408_6447		+
chr16	23073591	23073631	NM_020718_9795_9834		-
chr8	143744820	143744860	NM_003724_3130_3169		-
chr9	125866915	125866955	NM_012197_4768_4807		+
chr5	179157017	179157057	NM_001746_3329_3368		+
chr14	104199956	104199996	NM_024071_1341_1380		+
chrX	123043193	123043233	NM_001167_3785_3824		+
chr16	71680193	71680233	NM_015020_6538_6577		-
chr19	810733	810773	NM_002819_1688_1727		+
chr18	13056216	13056256	NM_032142_3708_3747		+
chr9	123363618	123363658	NM_001080497_5730_5769		-
chr17	27050911	27050951	NM_000984_508_547		+
chr12	50569868	50569908	NM_001113546_3396_3435		-
chr12	65640653	65640693	NM_014319_3311_3350		+
chr5	43616047	43616087	NM_012343_735_774		+
chr5	39371791	39371831	NM_001343_4546_4585		-
chr1	229773078	229773118	NM_014777_2855_2894		+
chr6	132781698	132781738	NM_003569_1195_1234		-
chr7	100028073	100028113	NM_019606_546_585		+
chr4	17597043	17597083	NM_015907_1037_1076		+
chr16	23076312	23076352	NM_020718_7074_7113		-
chr18	33289771	33289811	NM_020474_1812_1851		+
chr6	15521363	15521403	NM_004973_4867_4906NM_004973_4867_4906		+
chr1	28218327	28218367	NM_002946_1402_1441		-
chr3	150128688	150128728	NM_014779_1902_1941		+
chr17	4801308	4801348	NM_153827_4970_5009		+
chr16	84773932	84773972	NM_005153_251_290		+
chr1	36646262	36646302	NM_018067_3146_3185		+
chrX	107328057	107328097	NM_002814_886_925		-
chr3	30733456	30733496	NM_001024847_2527_2566		+
chr11	33730357	33730397	NM_001127223_1944_1983		-
chr9	5775020	5775060	NM_020829_4903_4942		+
chrX	53611154	53611194	NM_031407_5515_5554		-
chr11	27387573	27387613	NM_018490_5142_5181		-
chr17	65067991	65068031	NM_014877_12353_12392		-
chr18	43846158	43846198	NM_145055_4672_4711		+
chr8	28205918	28205958	NM_018660_1946_1985		-
chr3	192515224	192515264	NM_178496_2708_2747		-
chr10	30302285	30302325	NM_020848_8704_8743		-
chr10	81192325	81192365	NM_153367_583_622		-
chr19	14831441	14831481	NM_032433_3437_3476		+
chr5	135518376	135518416	NM_001001419_7051_7090		+
chr8	63056231	63056271	NM_005030_1462_1501		-
chr10	119805551	119805591	NM_014904_524_563		-
chr4	22414837	22414877	NM_145290_2425_2464		-
chr13	45149167	45149207	NM_183422_1495_1534		-
chr10	103542064	103542104	NM_006993_352_391		-
chr16	58554072	58554112	NM_016284_8174_8213		-
chr17	74386475	74386515	NM_022066_4453_4492NM_022066_4453_4492		-
chr2	7184093	7184133	NM_014746_5524_5563		+
chr19	38188848	38188888	NM_032689_2740_2779		-
chr9	133512415	133512455	NM_003934_1834_1873		+
chr15	89441917	89441957	NM_005928_1946_1985		-
chr14	64064828	64064868	NM_001008726_2039_2078		-
chr8	1730243	1730283	NM_018941_2677_2716		+
chr3	72426958	72426998	NM_012234_1312_1351		-
chr12	122720361	122720401	NM_022916_1485_1524		-
chr3	141905048	141905088	NM_001039547_834_873		-
chr8	74704003	74704043	NM_001001481_2836_2875		-
chr7	92078084	92078124	NM_021167_548_587		+
chr16	89971440	89971480	NM_014972_1647_1686		+
chr16	4390312	4390352	NM_016069_411_450		-
chr14	77928997	77929037	NM_012111_528_567		+
chr12	98941623	98941663	AB209297_1258_1297		+
chr7	92237430	92237470	NM_001145306_8482_8521		-
chr4	152042994	152043034	NM_001009555_3672_3711		-
chr18	56063813	56063853	NM_001144967_3515_3554		+
chr12	12874414	12874454	NM_004064_1523_1562		+
chr12	133349505	133349545	NM_005895_5202_5241		-
chr15	49281166	49281206	NM_014701_6540_6579		-
chr2	114715368	114715408	NM_005721_1914_1953		+
chr3	119544932	119544972	NM_002093_2948_2987		-
chr1	154521162	154521202	NM_017582_3072_3111		-
chr2	55200210	55200250	NM_020532_3919_3958		-
chr4	71896247	71896287	NM_000788_2224_2263		+
chr12	112598122	112598162	NM_001109662_14038_14077		-
chr17	42226257	42226297	NM_024032_1272_1311		+
chrX	16860227	16860267	NM_018360_1982_2021		+
chr1	28218443	28218483	NM_002946_1286_1325		-
chrX	39911220	39911260	NM_001123385_5662_5701NM_001123385_5662_5701		-
chr1	26796750	26796790	NM_024887_2255_2294		+
chr15	72511303	72511343	NM_182470_553_592XM_001719890_183_222		-
chr1	186340132	186340172	NM_003292_557_596		-
chr17	76220970	76221010	NM_001012271_1955_1994		+
chr19	40738875	40738915	NM_001626_2572_2611		-
chr17	49118871	49118911	NM_001130528_901_940		-
chr3	182637985	182638025	NM_014616_5885_5924		+
chr19	41247968	41248008	NM_198476_1506_1545		-
chr7	27147937	27147977	NM_153631_1228_1267		-
chr21	46225769	46225809	NM_006936_1530_1569		-
chr4	100869562	100869602	NM_002106_589_628		-
chr10	23729958	23729998	NM_001145373_1762_1801NM_001145373_1762_1801		+
chr9	95377018	95377058	NM_022755_2809_2848		-
chr17	79432782	79432822	NM_001080519_9767_9806		+
chr7	97814372	97814412	NM_014916_1095_1134		+
chr19	44661006	44661046	NM_006630_1145_1184		+
chr1	160184385	160184425	NM_003768_1693_1732		+
chr5	102613486	102613526	NM_033211_2136_2175		+
chr10	71911395	71911435	NM_001142648_1597_1636		-
chr5	79773842	79773882	NM_001105251_5569_5608		+
chr4	108831885	108831925	NM_152621_1914_1953		+
chrX	47074344	47074384	NM_003334_3417_3456		+
chr5	77784232	77784272	NM_005779_1811_1850		-
chr2	224620055	224620095	NM_001039569_3954_3993		-
chr15	48064897	48064937	NM_153618_4577_4616		+
chr8	131066370	131066410	NM_018482_3985_4024		-
chr10	98282024	98282064	NM_020123_1943_1982		-
chr12	49331932	49331972	NM_001659_1557_1596		-
chr2	48066811	48066851	NM_025133_245_284		-
chr1	44089226	44089266	NM_002840_7617_7656		+
chr6	47576858	47576898	NM_012120_2089_2128		+
chr9	128728526	128728566	NM_006195_1746_1785		+
chrX	107940284	107940324	NM_033380_5955_5994		+
chr5	78670803	78670843	NM_004272_3157_3196		-
chr12	120118836	120118876	NM_006253_1809_1848		+
chr7	105732103	105732143	NM_006754_970_1009NM_006754_970_1009		-
chr9	116816080	116816120	NM_133374_6319_6358		+
chr2	70315882	70315922	NM_006196_1299_1338		+
chr1	28607537	28607577	NM_031459_2021_2060		+
chr8	125463798	125463838	NM_017956_752_791		+
chr1	115280592	115280632	NM_001130523_921_960		-
chr10	93244934	93244974	NM_182765_1069_1108		+
chr7	150068438	150068478	NM_013400_598_637		+
chr5	74893934	74893974	NM_016218_2801_2840		+
chr5	76734083	76734123	NM_018268_1233_1272		-
chr2	86831771	86831811	NM_005667_2182_2221		-
chr12	22601565	22601605	AB011100_4101_4140		-
chr22	22839989	22840029	NM_080764_4471_4510		-
chr15	50940910	50940950	NM_017672_519_558		-
chr11	121179311	121179351	NM_001024956_2212_2251		+
chr6	88385042	88385082	NM_018064_1428_1467		-
chr17	19678499	19678539	NM_014683_4743_4782		-
chr1	106435270	106435310	NM_199189_1329_1368		+
chr7	43906156	43906196	NM_032014_657_696		-
chr3	188608411	188608451	NM_005578_18230_18269		+
chr9	86275319	86275359	NM_013438_3687_3726		-
chr2	122493259	122493299	NM_032390_210_249		-
chr12	56989929	56989969	NM_013449_8345_8384		-
chr19	2232347	2232387	NM_032482_7207_7246		+
chr12	108912526	108912572	NM_007076_798_837NM_007076_804_843		+
chr14	23239438	23239478	NM_005015_801_840		+
chr17	27584426	27584466	NM_020772_9268_9307		-
chr17	62225154	62225194	NM_018469_4691_4730		-
chr12	120575466	120575506	NM_006836_6519_6558		-
chr9	125622290	125622330	NM_001100588_1956_1995		-
chr6	56341001	56341041	NM_001144769_15441_15480		-
chr10	81114099	81114139	NM_005729_1211_1250		+
chr16	69374187	69374227	NM_016101_422_461		+
chr19	45650492	45650532	AB075866_5105_5144		+
chr10	23729676	23729716	NM_001145373_1480_1519		+
chrX	132458217	132458257	NM_001448_839_878		-
chr1	32663388	32663428	NM_175852_4299_4338		+
chr15	76222286	76222326	NM_147188_796_835		+
chr1	242042219	242042259	NM_130398_2224_2263		+
chr1	92145908	92145948	NM_003243_6370_6409		-
chr4	108874404	108874444	NM_183075_4544_4583		+
chr17	27938931	27938971	NM_152345_1121_1160		+
chr1	198290784	198290824	NM_133494_3369_3408		+
chr2	74405884	74405924	AB016839_20_59		-
chr9	36677564	36677604	AB183427_2236_2275		+
chr20	43708520	43708566	NM_006282_6258_6297NM_006282_6264_6303		+
chr9	114132796	114132836	NM_001080398_5387_5426		-
chr2	170806375	170806415	NM_172070_3346_3385		+
chr2	64083527	64083567	NM_006759_414_453		+
chr2	239307609	239307649	NM_015650_2245_2284		+
chr14	95569853	95569893	NM_177438_4078_4117		-
chr8	77763820	77763860	NM_024721_4916_4955		+
chr9	34610611	34610651	NM_148179_924_963		-
chr17	45735893	45735933	NM_002265_840_879		+
chr12	54577565	54577605	NM_014311_249_288		-
chr8	48856530	48856580	NM_006904_798_837XM_001129414_783_822		-
chr2	42285080	42285120	NM_138370_1914_1953		+
chr18	43427943	43427983	NM_020964_12289_12328		-
chr10	27459310	27459350	NM_032844_2062_2101		+
chr16	1822147	1822187	BC001182_712_751		-
chr2	139326680	139326729	NM_001001664_1610_1649NM_001001664_1619_1658		+
chr12	1025910	1025950	NM_134424_694_733		-
chr2	150177789	150177829	NM_016255_1200_1239		+
chr14	77742677	77742717	NM_013382_3456_3495		-
chr17	46128545	46128585	NM_003204_717_756		+
chr12	6347379	6347419	NM_001769_1184_1223		+
chrX	48770608	48770648	NM_006875_1998_2037		-
chr10	77157856	77157896	NM_032772_2888_2927		-
chr6	86318685	86318725	NM_001159677_6105_6144		-
chr1	193055147	193055187	NM_004600_3321_3360		+
chr10	131635240	131635280	NM_001005463_2628_2667		-
chr17	4058036	4058076	NM_144611_1049_1088		+
chr14	68213475	68213518	NM_015346_9394_9433NM_015346_9397_9436		-
chrX	153630351	153630391	NM_006730_2335_2374		-
chr16	58741832	58741872	NM_002080_1610_1649		-
chr1	40349024	40349064	NM_017646_114_153		-
chr17	26959991	26960031	NM_014680_3833_3872		-
chr8	28047554	28047594	NM_018091_2105_2144		+
chr6	150001247	150001287	NM_004690_2865_2904		-
chr2	32382431	32382471	NM_014946_4939_4978		+
chr13	98086716	98086756	NM_021033_243_282		+
chr2	160088416	160088456	NM_033394_6754_6793		+
chr1	244572700	244572740	NM_001126_1813_1852NM_001126_1813_1852		-
chr15	55496494	55496534	NM_004580_2082_2121		-
chr7	107560367	107560407	NM_000108_2304_2343		+
chr19	58806135	58806175	NM_021089_1092_1131		+
chr5	78622686	78622726	NM_152405_8749_8788		+
chr19	59059912	59059952	AK131063_178_217		+
chr14	64194214	64194254	NM_030791_503_542		-
chr12	69233281	69233321	NM_002392_1434_1473		+
chr22	38062809	38062849	AK057265_1442_1481		+
chr2	111923716	111923756	NM_138621_2794_2833		+
chr5	82351298	82351338	NM_174909_1914_1953		-
chr7	99667612	99667652	NM_032924_2762_2801		-
chr14	76638317	76638357	NM_017926_946_985		+
chr1	60340085	60340125	NM_015888_3892_3931		+
chr10	96295472	96295512	NM_015188_5133_5172		+
chr17	43005593	43005633	NM_001080443_2147_2186		-
chr21	44834577	44834617	NM_173354_4484_4523		-
chr4	57260028	57260068	NM_002703_3206_3245		-
chr1	33292323	33292363	NM_022753_858_897		+
chr20	2097996	2098045	NM_080836_1578_1617NM_080836_1587_1626		+
chr11	16769659	16769699	NM_001142705_426_465		+
chr11	134055351	134055391	NM_015261_2682_2721		-
chr11	46700359	46700411	NM_004308_1565_1604NM_004308_1577_1616		-
chr11	118245858	118245898	NM_004788_1515_1554		+
chr6	106632796	106632836	NM_004849_2760_2799		-
chr10	35928083	35928123	NM_031866_2240_2279		-
chr13	98674896	98674936	NM_002271_4349_4388		+
chr7	141357476	141357516	NM_001080392_6308_6347		-
chr14	104025062	104025102	NM_001015049_2793_2832		-
chr5	78671306	78671346	NM_004272_2654_2693		-
chr6	52362402	52362442	NM_012288_6815_6854		-
chr6	83933483	83933523	NM_002395_1511_1550		-
chr12	21630834	21630874	NM_002907_1275_1314		-
chr5	41918101	41918141	NM_175921_1586_1625		+
chr22	40721242	40721282	NM_001162501_7711_7750		+
chr5	71515629	71515669	NM_015084_2348_2387		-
chr10	35814887	35814927	NM_145012_542_581		+
chr12	95909575	95909615	NM_006838_3467_3506		+
chr9	34637722	34637762	NM_005866_7_46		-
chr5	61697912	61697952	NM_014473_280_319		-
chr1	155867600	155867640	NM_006912_3386_3425		-
chr7	21553653	21553693	NM_003112_5303_5342		+
chrX	112018984	112019024	NM_001113490_6026_6065		-
chr8	6615538	6615578	NM_018361_2037_2076		+
chr3	44882609	44882649	NM_020242_3614_3653		+
chr12	123022894	123022934	NM_014708_423_462		+
chr17	73061854	73061894	NM_015353_3572_3611		+
chr1	155305595	155305635	NM_018489_11191_11230		-
chr10	71144104	71144144	NM_033500_2050_2089		+
chr3	182990362	182990402	NM_032047_3307_3346		+
chr17	45699521	45699561	NM_006310_3219_3258		+
chr5	153835638	153835678	NM_024632_1251_1290		+
chr1	41463158	41463198	NM_001905_1474_1513		+
chr12	118504107	118504147	NM_019086_2254_2293		-
chr9	135554253	135554293	NM_012204_1506_1545		+
chr11	9303434	9303474	NM_015012_2681_2720		-
chr18	66364497	66364537	NM_019022_631_670		-
chr7	27202262	27202302	NM_152739_1812_1851		-
chr6	47592690	47592730	NM_012120_3104_3143		+
chr8	57873516	57873556	NM_017813_4159_4198		-
chr6	13977205	13977245	NM_001165032_462_501		+
chr5	130978587	130978627	NM_133372_5394_5433		-
chr2	181925392	181925432	NM_006357_764_803		+
chr1	93619721	93619761	NM_001167830_1652_1691		-
chr12	122269711	122269751	NM_015048_7345_7384		+
chr3	30735479	30735519	NM_001024847_4550_4589		+
chr6	170103523	170103563	AF055030_340_379		+
chr20	33128718	33128758	NM_014183_642_681		+
chr6	168372109	168372149	NM_001040001_7142_7181		+
chr18	34385364	34385404	NM_015476_743_782		-
chr17	73842353	73842393	NM_012478_1331_1370		-
chr12	104743377	104743417	NM_003330_3223_3262		+
chr15	64429898	64429938	NM_003099_1687_1726		+
chr3	31621329	31621369	NM_178862_453_492		+
chr7	39730060	39730100	NM_005402_495_534		+
chr2	24290579	24290619	NM_016047_606_645		-
chr16	82181892	82181932	NM_005792_936_975		-
chr1	213037112	213037152	NM_014053_983_1022		+
chr19	57803830	57803870	NM_006635_2244_2283		+
chr19	57840152	57840192	NM_213598_1668_1707		+
chr10	126631563	126631603	NM_017580_873_912		+
chr1	52818138	52818178	NM_032449_3728_3767		-
chr17	74730338	74730378	NM_003016_2701_2740		-
chr20	33890462	33890502	NM_018244_2203_2242		-
chr1	95365037	95365077	NM_001839_783_822		-
chr1	10439276	10439316	NM_015074_8197_8236		+
chr18	44634909	44634949	NM_032124_1017_1056		-
chr10	322164	322204	NM_014974_5822_5861		-
chr14	61112463	61112503	NM_005982_1601_1640		-
chr17	57759694	57759734	NM_004859_3949_3988		+
chr12	1604809	1604849	NM_178040_9006_9045		+
chr1	155868069	155868109	NM_006912_2917_2956		-
chr3	137947799	137947839	NM_015396_801_840		+
chr5	73925763	73925803	NM_003633_2948_2987		-
chr1	55319861	55319901	NM_014762_1156_1195		-
chr2	111924386	111924426	NM_138621_3464_3503		+
chr5	148899869	148899909	NM_001025105_880_919		-
chr12	57008915	57008955	NM_013449_773_812		-
chr7	42003593	42003633	NM_000168_5129_5168		-
chr12	120882287	120882327	NM_016399_619_658		-
chr5	54460980	54461020	NM_001008397_1602_1641		+
chr12	56636327	56636367	NM_173595_3880_3919		-
chr19	11729127	11729167	NM_145295_2018_2057		+
chr10	112769505	112769545	NM_007373_1807_1846		+
chr10	103315008	103315048	NM_033637_4060_4099		+
chr3	183890200	183890240	NM_004423_3949_3988		+
chr8	30643135	30643175	NM_001009552_1921_1960		-
chr3	44491071	44491111	NM_181489_1173_1212		-
chr19	34718960	34719000	NM_001114093_2313_2352		+
chr5	114547416	114547456	NM_005023_1798_1837		-
chr7	112102056	112102096	NM_001007245_1063_1102		+
chr3	101498554	101498594	NM_001134456_270_309		+
chr13	30782087	30782129	NM_032116_2152_2191NM_032116_2154_2193		-
chr14	31917238	31917278	NM_080664_645_684		-
chr5	139623156	139623196	NM_032412_693_732		+
chr5	173384207	173384247	NM_030627_4664_4703		+
chrX	147032393	147032463	NM_002024_4118_4157NM_002024_4148_4187		+
chr13	28239833	28239873	NM_152705_231_270		+
chr1	220170613	220170653	NM_004446_2483_2522		-
chr20	55213952	55213992	NM_003222_2480_2519		+
chr2	99779565	99779605	NM_145197_1498_1537		+
chr17	47372996	47373036	NM_001145365_5024_5063		-
chr6	13358408	13358448	AK127555_3127_3166		-
chr14	92529039	92529079	NM_004993_2740_2779		-
chr11	12966188	12966228	NM_021961_9321_9360		+
chr18	5291949	5291989	NM_001143823_557_596		-
chr1	235274646	235274686	NM_014765_1357_1396		-
chr6	7883394	7883434	NM_030810_1274_1313		-
chr2	201687635	201687675	AB074176_851_890		+
chr8	62414732	62414772	NM_004318_3692_3731		-
chr16	14355635	14355675	NM_014048_3640_3679		+
chr18	51904916	51904956	NM_173529_1536_1575		+
chr10	126089488	126089528	NM_000274_1147_1186		-
chr6	143810567	143810607	NM_003630_1589_1628		+
chr15	45900312	45900352	NM_012388_2345_2384		+
chr16	89294432	89294472	NM_182531_1992_2031		+
chr22	18270480	18270520	NM_015241_9340_9379		-
chr16	84813364	84813404	NM_005153_3216_3255		+
chr11	61136604	61136644	NM_016464_1472_1511		+
chr3	4774808	4774848	NM_001168272_5563_5602		+
chr15	81296155	81296195	NM_022566_2862_2901		+
chr11	58385417	58385457	NM_053023_2120_2159		+
chr11	8933995	8934035	NM_182901_414_453		+
chr19	3630718	3630763	NM_012398_4466_4505NM_012398_4471_4510		-
chr7	26236040	26236080	NM_031243_851_890		-
chr2	54826310	54826350	NM_003128_480_519		+
chrX	65817565	65817605	NM_021783_1246_1285		-
chr18	48434459	48434499	NM_002396_395_434		+
chr9	78506167	78506207	NM_006200_609_648		+
chr2	101620627	101620667	NM_001098577_203_242		+
chr9	129644352	129644392	NM_001099270_2760_2799		+
chr16	67305824	67305864	NM_004594_3466_3505		+
chr9	101914978	101915018	NM_004612_4980_5019		+
chr1	44137324	44137364	NM_014663_1679_1718		+
chr19	33791140	33791180	NM_004364_2251_2290		-
chr22	32111144	32111184	NM_173566_2834_2873		-
chr20	25260916	25260956	NM_002862_1217_1256		+
chr3	45637034	45637074	NM_014240_713_752		+
chr3	50296706	50296746	NM_002070_2121_2160		+
chr8	141541298	141541338	NM_012154_3426_3465		-
chr4	11373650	11373690	NM_006711_304_343		+
chr1	184659743	184659783	NM_025191_6474_6513		-
chr2	70438528	70438568	NM_022173_2661_2700		-
chrX	153649467	153649507	NM_000116_1308_1347		+
chr15	65738616	65738656	NM_130434_3438_3477		-
chr4	113199372	113199412	NM_052864_443_482		-
chr5	173317821	173317861	NM_030627_2492_2531		+
chr14	105930371	105930411	NM_004689_1267_1306		+
chr9	125672357	125672397	NM_006626_2044_2083		-
chr1	204392112	204392152	NM_002646_7212_7251		-
chr16	1370438	1370478	NM_194259_739_778		+
chr2	97259527	97259567	NM_017991_4625_4664		-
chr18	71920685	71920725	NM_001914_634_673		-
chr1	10318661	10318701	NM_015074_547_586		+
chr8	124332202	124332242	NM_014109_5413_5452		-
chr8	67834225	67834265	AY264285_372_411		-
chr1	6582280	6582320	NM_024654_5799_5838		-
chr12	76748828	76748868	NM_020841_3951_3990		-
chr5	41921019	41921059	NM_175921_4504_4543		+
chr14	55309915	55309955	NM_000161_1694_1733		-
chr2	159477538	159477578	NM_003628_578_617		+
chr13	79188695	79188735	NM_024546_3220_3259		-
chr2	207169968	207170008	NM_020923_967_1006		+
chr7	104757134	104757174	NM_182691_3365_3404		-
chr9	135797206	135797246	NM_000368_857_896		-
chr8	77778651	77778691	NM_024721_12954_12993		+
chr8	130853984	130854024	AF208851_1595_1634		-
chr1	100488064	100488104	NM_012243_1208_1247		+
chr3	45872593	45872633	NM_020347_592_631		-
chr14	92278690	92278730	NM_152332_606_645		-
chr12	53776692	53776732	NM_138473_1059_1098		+
chr2	86993016	86993056	NM_022780_1101_1140		+
chr10	116735068	116735108	NM_139169_1042_1081		+
chr7	79846686	79846726	NM_002069_1280_1319		+
chr6	49399005	49399045	NM_000255_2904_2943		-
chr12	50383120	50383160	NM_001126103_3111_3150		-
chr3	194361958	194361998	NM_018385_3091_3130		-
chr22	28248181	28248221	NM_012399_2361_2400		-
chr6	52868776	52868816	NM_016513_3520_3559		-
chr15	43487348	43487388	NM_012142_1624_1663		+
chr12	49414324	49414364	NM_003482_17813_17852		-
chr12	56598494	56598534	NM_194358_3163_3202		-
chr6	71269867	71269907	NM_001162529_4925_4964		+
chr15	56385419	56385459	NM_022841_4467_4506		-
chr19	47280598	47280638	NM_005628_1703_1742		-
chr17	40732432	40732472	NM_178126_2869_2908		-
chr1	94639954	94639994	NM_004815_3586_3625		-
chr19	39805381	39805421	NM_020862_556_595		-
chr19	16243677	16243717	NM_005370_1410_1449		+
chr13	30801602	30801642	NM_032116_1185_1224		-
chr14	59970853	59970893	NM_016475_1147_1186		+
chr13	73337690	73337730	NM_014953_2360_2399		-
chr10	97920253	97920293	NM_014803_5033_5072		+
chr7	92237495	92237535	NM_001145306_8417_8456		-
chr2	60686460	60686500	NM_022893_3775_3814		-
chr13	25887085	25887125	NM_014089_598_637		+
chr14	71195396	71195436	NM_033141_5018_5057		-
chr2	217537581	217537621	NM_000599_5446_5485		-
chr11	118343936	118343976	NM_005933_2086_2125		+
chr5	172195204	172195243	NM_004417_1873_1912		-
chr9	90252938	90252978	NM_004938_741_780		+
chr16	46990398	46990438	NM_005880_1884_1923		-
chr14	23388249	23388289	NM_001077351_108_147		-
chr11	64978784	64978824	NM_005186_2316_2355		+
chr17	42875925	42875965	NM_005497_7495_7534		-
chr1	161135467	161135507	NM_001014443_2306_2345		+
chr21	34923919	34923959	NM_138927_2432_2471		+
chr11	118620645	118620685	NM_004397_4014_4053		-
chr3	134197016	134197056	NM_015391_698_737		-
chr16	84157260	84157300	NM_031463_2112_2151		-
chr2	234450940	234450980	NM_018218_1032_1071		-
chr1	90475647	90475721	NM_182976_756_795NM_182976_790_829		+
chr1	155059630	155059670	NM_004952_1399_1438NM_004952_1399_1438		+
chr19	47111761	47111801	NM_005184_382_421		+
chr6	90471406	90471446	NM_014611_2494_2533		-
chr16	30958715	30958755	NM_001099784_2408_2447		+
chr17	47075098	47075138	NM_006546_326_365		+
chr5	174156982	174157022	NM_002449_1289_1328		+
chr5	102364997	102365046	NM_000919_3527_3566NM_000919_3536_3575		+
chr12	70210161	70210201	NM_175623_2814_2853		+
chr17	49281207	49281255	NM_017643_980_1019NM_017643_988_1027		-
chr6	7289301	7289341	NM_003144_1805_1844		-
chr5	112179970	112180010	NM_001127511_9060_9099		+
chr13	45827062	45827102	NM_004128_604_643		+
chr7	116558804	116558844	NM_006136_1848_1887		+
chr10	70743064	70743104	NM_004728_2939_2978		+
chr21	34809768	34809808	NM_005534_2162_2201		+
chr16	69337521	69337561	NM_006750_4338_4377		+
chr11	33763098	33763138	NM_012175_1760_1799		-
chr5	31464405	31464445	NM_013235_2831_2870		-
chr1	115292455	115292495	NM_001130523_460_499		-
chr16	84158262	84158302	NM_031463_1110_1149		-
chr15	43028508	43028548	NM_138477_638_677		-
chr21	32491065	32491105	NM_003253_6829_6868		-
chr3	11599033	11599073	NM_001128219_2254_2293		-
chr10	70673815	70673855	AF334103_1029_1068		+
chr2	235402358	235402398	NM_005737_3296_3335		-
chr6	155154256	155154296	NM_014892_4067_4106		+
chr17	7817482	7817522	AK091084_1458_1497		-
chr17	30326519	30326559	NM_015355_2940_2979		+
chr15	75194383	75194423	NM_020447_1455_1494		-
chr2	64862594	64862634	NM_014755_1669_1708		-
chr1	70726645	70726685	NM_030816_3667_3706		-
chr15	63481818	63481858	NM_016530_92_131		+
chr11	31451913	31451953	NM_181706_532_571		+
chr4	13616937	13616977	NM_148894_635_674		-
chr7	111584870	111584910	NM_014705_1069_1108		-
chr14	75600948	75600988	NM_006827_1327_1366		-
chr1	226820485	226820525	NM_002221_5028_5067		-
chr15	101821720	101821760	NM_003090_1014_1053		-
chr6	33385581	33385621	NM_015921_445_484		-
chr13	30779004	30779044	NM_032116_5237_5276		-
chr19	37880800	37880840	NM_032453_1961_2000		+
chr16	23678752	23678792	AK027387_877_916		+
chr7	128410861	128410901	NM_001130674_2741_2780		+
chr10	98719459	98719499	NM_032440_5646_5685		+
chr1	16721732	16721772	NM_001114600_727_766		+
chr18	67997171	67997211	NM_004232_5584_5623		+
chr3	100043643	100043685	NM_018309_3364_3403NM_018309_3366_3405		+
chr16	68362972	68363012	NM_019023_563_602		+
chr17	78367486	78367526	NM_020914_16103_16142		+
chr9	134070641	134070681	NM_005085_3793_3832		+
chr12	115118871	115118911	NM_016569_1394_1433		-
chr5	53181835	53181875	NM_019087_1225_1264		-
chr2	27665080	27665120	NM_013392_2156_2195		+
chr19	34845605	34845645	NM_014686_5818_5857		+
chr5	112180451	112180491	NM_001127511_9541_9580		+
chr5	32227681	32227721	NM_001040446_4577_4616		-
chr18	33558849	33558889	NM_031446_648_687		+
chr12	72180357	72180397	NM_014999_1835_1874		+
chr4	76570434	76570474	NM_203505_1889_1928		-
chr16	47733605	47733645	NM_001031835_3775_3814		+
chr17	37687594	37687634	NM_016507_5085_5124		+
chr12	120572118	120572158	NM_006836_7267_7306		-
chr5	60840164	60840204	NM_020928_3669_3708		+
chrX	24024562	24024602	NM_030624_465_504		-
chr12	112082325	112082365	NM_006768_1611_1650		-
chr7	45757072	45757112	NM_021116_6857_6896		+
chr5	95223501	95223541	NM_012081_3307_3346		-
chr12	69970847	69970887	NM_006654_4150_4189		+
chr1	84704120	84704160	NM_002731_4453_4492		+
chr1	94643554	94643594	NM_004815_2979_3018		-
chr20	30533029	30533069	NM_030815_1062_1101NM_030815_1062_1101		-
chr5	132161717	132161757	AB075840_881_920		-
chr19	18978999	18979039	NM_002911_5306_5345		+
chr8	38848268	38848308	NM_031940_1660_1699		-
chr6	28887886	28887926	NM_006510_969_1008		-
chr2	68401965	68402005	NM_020143_853_892		+
chr9	35099892	35099932	AF161458_1146_1185		-
chr20	60709284	60709324	NM_144703_1445_1484		+
chr6	114182253	114182293	NM_002356_1893_1932		+
chrX	100401181	100401221	NM_006733_2012_2051		+
chr5	89813619	89813659	NM_198273_2046_2085		-
chr16	14044446	14044486	NM_005236_5003_5042		+
chr17	76101656	76101696	NM_001142640_6512_6551		+
chr21	40566196	40566236	NM_033656_8898_8937		-
chr11	129771244	129771284	NM_020228_4639_4678		-
chr10	7842005	7842045	NM_001001973_667_706		+
chr3	52291316	52291356	NM_025222_1374_1413		-
chr13	41506572	41506612	NM_172373_3182_3221		-
chr2	73957796	73957836	NM_016058_403_442		-
chr11	111653842	111653882	NM_001077691_5472_5511		-
chr15	69747841	69747881	NM_001003_470_509		+
chr17	76803082	76803122	NM_025090_2329_2368		-
chr6	136599220	136599260	NM_014739_1012_1051XM_001732811_966_1005		-
chr3	14183463	14183503	NM_024334_1626_1665		+
chr4	108535493	108535533	NM_005443_1831_1870		-
chr1	23637072	23637112	NM_001102398_1905_1944		-
chr8	120774736	120774776	NM_003184_2707_2746		-
chr5	141532162	141532202	NM_030571_1752_1791		+
chr13	30784450	30784490	NM_032116_1368_1407		-
chr2	136482386	136482426	AK026987_1744_1783		+
chr18	45394744	45394784	NM_001003652_960_999		-
chr14	39651322	39651362	NM_002687_2507_2546		+
chr1	156246939	156246979	NM_015327_500_539		-
chr2	61370927	61370967	AK023856_292_331		-
chr12	40152227	40152267	NM_052885_3559_3598		-
chr19	46190754	46190794	NM_177542_786_825		-
chr6	109002498	109002538	NM_001455_3869_3908		+
chr7	138728340	138728380	NM_020119_7057_7096		-
chr6	35802449	35802489	NM_003137_2683_2722		-
chr1	227935610	227935650	NM_053052_723_762		+
chr7	99097510	99097550	NM_032164_328_367		-
chr2	242291580	242291620	NM_001008491_1736_1775		+
chr4	148563955	148563995	AK096703_2131_2170		-
chr16	74678309	74678349	NM_018124_1088_1127		-
chr13	73636694	73636734	NM_001730_1282_1321NM_001730_1282_1321		+
chrX	73808990	73809030	NM_183353_4410_4449		-
chr17	74046543	74046583	NM_014230_1038_1077		-
chr10	91178877	91178917	NM_012420_2153_2192		+
chr1	150939582	150939622	NM_181746_1056_1095		-
chr1	228879362	228879402	NM_021205_1274_1313		+
chr6	19840679	19840719	NM_001546_2109_2148		+
chr8	33406200	33406240	NM_024787_901_940		-
chr3	197428650	197428690	NM_001145642_980_1019		-
chr1	222900525	222900565	NM_144695_992_1031		+
chr8	67544063	67544103	NM_025054_6561_6600		-
chr6	107980976	107981016	NM_018013_4696_4735		+
chr18	52892620	52892660	NM_001083962_5234_5273		-
chr1	35320992	35321032	NM_001164824_942_981		-
chr5	87493495	87493535	NM_153354_1262_1301		-
chr1	47141971	47142011	NM_014774_4587_4626		-
chr3	160120578	160120618	NM_005496_702_741		+
chrX	108885220	108885260	NM_022977_4639_4678		-
chr2	198257009	198257049	NM_012433_3941_3980		-
chr4	3129047	3129087	NM_002111_1611_1650		+
chr18	56064525	56064565	NM_001144967_4227_4266		+
chr18	19780811	19780851	NM_005257_2079_2118		+
chr14	36785903	36785943	NM_016586_293_332		-
chr1	200376094	200376134	AF125158_2723_2762		-
chr11	129739870	129739910	NM_001143835_3211_3250		-
chr2	48035190	48035230	NM_025133_2766_2805		-
chr8	26218550	26218590	NM_002717_823_862		+
chr1	28149317	28149357	NM_177424_1434_1473		+
chr1	6683679	6683719	NM_153812_3257_3296		+
chr19	9921104	9921144	NM_017703_1651_1690		-
chr14	57755647	57755687	NM_018229_1946_1985		+
chr1	110171966	110172006	NM_004037_2239_2278		+
chr18	33688816	33688856	NM_012319_3258_3297		-
chr21	33640566	33640606	NM_018944_1495_1534		-
chr2	85771004	85771044	NM_005911_1421_1460		+
chr4	154258532	154258572	NM_001130067_4851_4890		+
chr1	244869994	244870034	NM_016076_1753_1792		+
chr2	166605232	166605272	NM_004482_2308_2347		-
chr7	6730500	6730540	NM_016265_2587_2626		-
chr6	111588315	111588355	NM_153369_1973_2012		+
chr15	56383805	56383845	NM_022841_6081_6120		-
chr1	33322320	33322374	NM_022753_2143_2182NM_022753_2157_2196		+
chr2	69548499	69548539	NM_002056_7007_7046		-
chr7	150750915	150750955	NM_004935_1137_1176		-
chr15	100253811	100253851	NM_005587_2737_2776		+
chr5	176562901	176562941	NM_022455_936_975		+
chr19	12903765	12903805	AK222532_1476_1515		+
chr1	117635447	117635487	NM_003594_2921_2960		+
chr12	64173779	64173819	AB015633_144_183		+
chr12	6666036	6666076	NM_001033714_2690_2729		-
chr1	36474301	36474341	NM_024852_1061_1100		+
chr12	120936203	120936243	NM_001037494_715_754		+
chr6	57053949	57053989	NM_016277_2604_2643		-
chr1	244217958	244217998	NM_006352_1378_1417		+
chr17	2227456	2227496	NM_018128_3366_3405		-
chr1	205686129	205686169	NM_022731_2231_2270		-
chr10	94413951	94413991	NM_004523_3878_3917		+
chr12	53906573	53906613	NM_006856_5918_5957		-
chr16	15688842	15688882	NM_014647_7090_7129		-
chr20	17950575	17950615	AF306684_192_231		+
chr12	25359209	25359249	NM_033360_4352_4391		-
chr16	71316996	71317036	NM_018348_3338_3377		-
chr1	245021370	245021410	NM_031844_1615_1654		-
chrX	109416816	109416856	NM_032227_1371_1410		+
chr1	35656490	35656530	NM_005066_1177_1216		-
chr18	47008500	47008540	NM_001035005_618_657		-
chr17	47375532	47375572	NM_001145365_2488_2527		-
chr19	58773693	58773733	NM_014480_2196_2235		+
chr1	89299261	89299301	NM_006256_3428_3467		+
chr10	25226206	25226246	NM_020200_235_274		-
chr11	18628849	18628889	NM_194285_4793_4832		-
chr1	231489286	231489326	NM_001010984_3136_3175		+
chr9	72356732	72356772	NM_001099666_281_320		-
chr17	26671822	26671862	NM_021137_1597_1636		+
chr14	31088010	31088050	NM_017769_4546_4585		+
chr5	169031445	169031491	NM_017785_2332_2371NM_017785_2338_2377		+
chr10	30301844	30301884	NM_020848_9145_9184		-
chr1	235273794	235273834	NM_014765_2209_2248		-
chr14	76668431	76668471	NM_017926_1773_1812		+
chrX	150573397	150573437	NM_001017980_298_337		+
chr16	75481032	75481072	NM_145254_905_944		-
chr5	127593888	127593928	NM_001999_10397_10436		-
chr11	111656623	111656663	NM_001077691_2691_2730		-
chr7	92237953	92237993	NM_001145306_7959_7998NM_001145306_7959_7998		-
chr1	36320573	36320613	NM_017629_4144_4183		+
chr20	48252246	48252286	NM_004776_1924_1963		-
chr4	159589568	159589608	NM_001008393_1748_1787		-
chr10	103920003	103920052	NM_004741_1238_1277NM_004741_1247_1286		+
chr2	198256780	198256820	NM_012433_4170_4209		-
chr17	49255559	49255599	NM_017643_4569_4608		-
chr4	119631860	119631900	NM_020961_1891_1930		+
chr14	61441462	61441502	NM_020810_1946_1985		-
chr3	33538292	33538332	NM_015097_6666_6705		-
chr5	36686634	36686674	NM_004172_2369_2408		+
chr8	26221264	26221304	NM_002717_1133_1172		+
chr3	45959942	45959982	NM_024513_7918_7957		-
chr2	74275025	74275065	NM_144993_1577_1616		+
chr2	102509075	102509115	NM_145686_5383_5422		+
chr2	208465874	208465914	NM_134442_5370_5409		+
chr4	37612459	37612499	NM_001085400_3375_3414		-
chr4	27025765	27025805	NM_001169117_3985_4024		+
chr13	80127484	80127524	NM_019080_1928_1967		+
chr11	111933422	111933462	NM_001931_2767_2806		+
chr6	15513172	15513212	NM_004973_3407_3446		+
chr12	46754477	46754517	NM_018976_2338_2377		-
chr5	82351466	82351506	NM_174909_1746_1785		-
chr17	35548081	35548121	NM_198839_5699_5738		-
chr12	51213771	51213811	NM_005171_1304_1343		+
chr1	161141580	161141620	NM_003779_1430_1469		-
chr1	183519973	183520013	NM_173156_3194_3233		+
chr1	45483865	45483905	NM_020883_4007_4046		-
chr11	82561365	82561405	NM_199418_730_769		-
chr18	13073061	13073111	NM_032142_5574_5613NM_032142_5584_5623		+
chrX	123197819	123197859	NM_001042749_2348_2387		+
chr5	54623547	54623587	NM_015360_610_649		+
chr2	227863278	227863318	NM_001167608_4513_4552		+
chr13	23909725	23909765	NM_014363_8839_8878		-
chr6	17629640	17629680	NM_005124_2950_2989		-
chr7	94298201	94298241	NM_015068_5813_5852		+
chr1	11084840	11084880	NM_007375_3509_3548		+
chr7	129804573	129804613	NM_032842_3487_3526		-
chr6	34256098	34256138	NM_006703_1213_1252		-
chr16	23073325	23073365	NM_020718_10061_10100		-
chr16	30768239	30768279	AB209055_642_681		+
chr2	197001696	197001736	NM_004226_1878_1917		-
chr5	158710254	158710294	NM_145049_1163_1202		+
chr2	20455851	20455891	AF272350_1961_2000		-
chr7	77584529	77584569	NM_001127358_2794_2833		+
chr13	115092678	115092718	NM_032436_3694_3733		+
chr20	47650920	47650960	NM_006420_6695_6734		+
chr2	109381164	109381204	NM_006267_4296_4335		+
chr10	129906293	129906333	NM_002417_3966_4005		-
chr4	106604317	106604357	NM_020395_1180_1219		-
chr1	62628909	62628949	NM_176877_7823_7862		+
chr7	148876183	148876223	NM_020781_1558_1597		+
chr16	71885052	71885092	NM_001137675_1698_1737		+
chr19	37005578	37005618	NM_001012756_1445_1484		-
chr1	87329022	87329062	NM_004261_906_945		-
chr6	47199783	47199823	NM_014452_3079_3118		-
chr1	39957321	39957361	NM_181809_5_44		+
chr15	68588105	68588145	AB007856_6410_6449		+
chr7	50511878	50511918	NM_001042762_3445_3484		-
chr15	76192786	76192826	NM_173469_2502_2541		+
chr17	29226005	29226045	NM_024683_1295_1334		-
chr6	159186845	159186885	NM_003379_3037_3076		-
chr2	33811702	33811742	NM_015475_681_720		-
chr1	205685722	205685762	NM_022731_2638_2677		-
chr6	36199190	36199230	NM_015695_4647_4686NM_015695_4647_4686		+
chr16	81064668	81064708	NM_001100624_4223_4262		+
chr16	81411711	81411751	NM_022041_2453_2492		+
chr3	176743264	176743304	NM_024665_1788_1827		-
chr2	225338808	225338848	NM_003590_2805_2844		-
chr1	150938070	150938110	NM_181746_2044_2083		-
chr1	61924167	61924207	NM_001134673_5190_5229		+
chr15	32930063	32930103	NM_014783_3812_3851		+
chr8	57871904	57871944	NM_017813_5771_5810		-
chr15	74006774	74006814	NM_001024736_3317_3356		+
chr17	27870191	27870231	NM_020791_3352_3391		+
chr17	38569062	38569102	NM_001067_824_863		-
chr1	198288954	198288994	NM_133494_1539_1578		+
chr2	38709301	38709341	NM_053275_547_586		+
chr1	161090963	161091004	NM_032998_2125_2164NM_032998_2126_2165		-
chr1	59248458	59248498	NM_002228_1288_1327		-
chr22	30423213	30423253	NM_021090_5349_5388		+
chr2	25050993	25051033	NM_004036_2369_2408		-
chr3	128889218	128889258	NM_001127192_784_823		-
chr5	98115534	98115574	NM_001012761_913_952		+
chr12	46301742	46301782	NM_152641_8390_8429		+
chr6	105530809	105530849	NM_001004317_5108_5147		+
chr2	26486252	26486292	NM_000183_366_405		+
chr8	37556121	37556161	NM_025069_1900_1939		+
chr15	59961123	59961163	NM_004330_1187_1226		-
chr10	32328300	32328340	NM_004521_778_817		-
chr15	70342157	70342197	NM_005078_3677_3716		-
chr10	24896761	24896801	NM_020824_2941_2980		-
chr10	112053320	112053360	NM_005871_1467_1506		-
chr5	132213219	132213260	NM_014423_7391_7430NM_014423_7392_7431		-
chr11	71158687	71158727	NM_001360_196_235		-
chr3	98620160	98620200	NM_080927_334_373		-
chr1	246829485	246829525	NM_152609_2835_2874		+
chrX	106367152	106367192	NM_017681_1227_1266		-
chr20	43995775	43995815	NM_033542_750_789		+
chr18	43844531	43844571	NM_145055_3045_3084		+
chr7	77584929	77584969	NM_001127358_3194_3233		+
chr2	17950036	17950076	NM_001130009_883_922		+
chr4	106603791	106603831	NM_020395_1706_1745		-
chr1	212901604	212901644	NM_001042549_11071_11110		-
chrX	114884762	114884802	NM_005032_3165_3204		+
chr3	180693941	180693981	NM_001013439_2094_2133		+
chr12	69667234	69667274	NM_007007_5713_5752		+
chr14	52936816	52936856	NM_020784_1966_2005		-
chr12	67699813	67699853	NM_018448_2803_2842		+
chr12	50514191	50514231	NM_032901_559_598		+
chr10	116623367	116623407	NM_020940_4702_4741		+
chr2	152975024	152975064	NM_005843_3952_3991		-
chr17	56435537	56435577	NM_017763_2499_2538		-
chr15	75192826	75192866	NM_020447_3012_3051		-
chr19	37211582	37211622	NM_152603_2046_2085		+
chr17	27591309	27591349	NM_020772_2385_2424		-
chr1	152006171	152006211	NM_005620_189_228		-
chr17	27956906	27956947	NM_033389_5184_5223NM_033389_5185_5224		-
chr3	188606546	188606586	NM_005578_16365_16404		+
chr12	89984625	89984665	NM_001001323_4094_4133		-
chr19	52497802	52497842	NM_198480_779_818		-
chr5	109203227	109203267	NM_002372_4927_4966		+
chr7	30640719	30640759	NM_002047_830_869NM_002047_830_869		+
chr5	142608221	142608261	NM_015071_8691_8730		+
chr12	16055970	16056010	NM_007178_1467_1506		+
chr17	26522869	26522909	NM_016231_3004_3043		+
chr22	41856432	41856472	NM_032758_314_353		-
chr1	63282433	63282473	NM_032852_559_598		+
chr4	76735038	76735078	NM_003715_3655_3694		+
chr2	63816121	63816161	NM_005917_1_40		+
chr2	172195900	172195940	NM_024770_501_540		-
chr19	44376541	44376581	NM_001033719_1785_1824		-
chr13	28122055	28122095	NM_153371_2759_2798		-
chr11	67165120	67165160	NM_004584_1360_1399		+
chr14	55515647	55515687	NM_199421_6454_6493		+
chr1	182568116	182568156	NM_002928_2034_2073		-
chr5	112213752	112213792	NM_005669_1405_1444		-
chr13	45967458	45967498	NM_001010875_3624_3663		-
chr4	76734464	76734504	NM_003715_3081_3120		+
chr14	36767780	36767820	NM_016586_1592_1631		-
chr2	211018822	211018862	NM_152519_653_692		-
chr1	46093792	46093832	NM_021639_2882_2921		-
chr4	144442622	144442662	NM_003601_756_795		+
chr9	106902198	106902238	NM_001042550_4547_4586		+
chr10	17756901	17756941	NM_003473_1962_2001		+
chr8	145151291	145151331	NM_001916_549_588		+
chr12	108126714	108126754	NM_012406_4076_4115		-
chr18	12447630	12447670	NM_001128626_4285_4324		-
chr5	53181229	53181269	NM_019087_1831_1870		-
chr4	17845795	17845835	NM_022346_3972_4011		+
chr5	135513943	135513983	NM_001001419_2618_2657		+
chr10	123238803	123238843	NM_022970_3644_3683		-
chr21	18966608	18966648	NM_001130914_914_953		-
chr4	106768286	106768326	NM_024751_3448_3487		+
chr2	47303220	47303260	NM_020458_5104_5143		+
chr13	23903994	23904034	NM_014363_14570_14609		-
chr2	171822450	171822490	NM_015530_1310_1349		+
chr1	118167981	118168021	NM_017709_2691_2730		+
chr20	42831613	42831653	AF151041_274_313		-
chr17	1562697	1562737	NM_006445_5166_5205		-
chr6	20492381	20492421	NM_001949_3446_3485		+
chr4	83347732	83347772	NM_031372_1571_1610		-
chr7	56130794	56130834	NM_001762_1777_1816		+
chr5	56218333	56218373	NM_152622_2257_2296		-
chr7	91843253	91843293	NM_194455_2750_2789		-
chr2	44550405	44550445	NM_006036_1887_1926		-
chr13	28240325	28240365	NM_152705_723_762		+
chr5	82876907	82876947	NM_004385_11202_11241		+
chr5	135517689	135517729	NM_001001419_6364_6403		+
chr11	130101299	130101339	NM_014155_4575_4614		-
chr12	108134924	108134964	NM_012406_2120_2159		-
chr2	219316586	219316626	NM_020935_6380_6419		-
chr12	46243950	46243990	NM_152641_2045_2084		+
chr1	203277603	203277643	NM_006763_1586_1625		+
chrX	123235645	123235685	NM_001042749_5410_5449		+
chr1	206821779	206821819	NM_001004023_1499_1538		+
chr10	129904530	129904570	NM_002417_5729_5768		-
chr1	213446162	213446202	NM_012424_3546_3585		+
chr20	52184524	52184564	NM_006526_4681_4720		-
chrX	11139858	11139898	NM_005333_1002_1041		+
chr15	67500947	67500987	NM_024666_733_772		-
chr3	51430332	51430372	NM_013286_1603_1642		+
chr16	66756596	66756636	NM_006141_2499_2538		-
chr5	138270341	138270381	NM_001903_3380_3419		+
chr1	52249621	52249661	NM_148909_1598_1637		+
chr12	6632440	6632480	NM_014865_2189_2228		+
chr7	77584589	77584629	NM_001127358_2854_2893		+
chr3	57546491	57546531	NM_177966_2717_2756		+
chr3	119250051	119250091	NM_001321_488_527		-
chr16	2816190	2816230	NM_016333_6211_6250		+
chr10	12876542	12876582	AK097377_571_610		+
chr7	129771097	129771137	NM_014997_1976_2015		+
chr12	1756337	1756377	NM_032642_2183_2222		+
chr11	20404775	20404816	NM_001098522_1135_1174NM_001098522_1136_1175		+
chr21	46645882	46645922	NM_015833_6432_6471		+
chr17	6941502	6941542	NM_201566_684_723		+
chr1	207220379	207220419	NM_018566_3040_3079		-
chr6	47592856	47592896	NM_012120_3270_3309		+
chr9	37086875	37086915	AK091718_853_892		+
chr6	33663889	33663929	NM_002224_8568_8607		+
chr20	36145996	36146036	NM_001167820_1989_2028		-
chr7	75957104	75957144	NM_012479_2711_2750		-
chr13	98116902	98116942	NM_021033_1009_1048		+
chrX	40542095	40542135	NM_004229_2311_2350		-
chr8	22880040	22880080	NM_003842_1720_1759		-
chr10	27035532	27035572	NM_005470_3621_3660		-
chr2	169626161	169626205	NM_203463_1269_1308NM_203463_1273_1312		+
chr5	36985552	36985592	NM_015384_2770_2809		+
chr12	131274472	131274512	NM_194356_3090_3129		-
chr5	121400363	121400403	NM_002317_3664_3703		-
chr13	22276295	22276335	NM_002010_2186_2225		+
chr8	145150765	145150805	NM_001916_203_242		+
chr9	5720256	5720296	NM_020829_372_411		+
chr5	6372112	6372152	NM_032286_915_954		-
chr5	5461315	5461355	NM_015325_2091_2130		+
chr13	115091128	115091168	NM_032436_2144_2183		+
chr9	91931516	91931556	NM_001827_512_551		+
chr1	155853778	155853818	NM_152280_4039_4078		+
chr12	29450020	29450060	NM_018099_701_740		+
chr12	106460959	106460999	NM_014840_2947_2986		-
chr4	169825017	169825057	NM_001166108_2794_2833		+
chr9	80834185	80834225	NM_001827_248_287		+
chr20	43141560	43141600	NM_006811_371_410		-
chr2	3502015	3502055	NM_018269_1311_1350		-
chr2	64685943	64685983	NM_014181_1254_1293NM_014181_1254_1293		+
chr1	26566277	26566317	NM_022778_135_174		+
chr19	37005242	37005282	NM_001012756_1781_1820		-
chr12	88887768	88887808	NM_000899_4193_4232		-
chr1	235330455	235330495	NM_016374_5782_5821		-
chr1	32662076	32662116	NM_175852_2987_3026		+
chr3	127790481	127790521	NM_013336_3592_3631		+
chr7	91741770	91741810	NM_000786_2861_2900		-
chrX	119065914	119065954	AK026279_1035_1074		-
chr16	74657199	74657239	NM_018124_3010_3049		-
chr2	105880910	105880950	XM_002345558_1714_1753		-
chr6	109416614	109416654	NM_001083535_260_299		+
chr1	244219622	244219662	NM_006352_3042_3081		+
chr17	1382932	1382972	NM_001080779_1154_1193		-
chr19	35517239	35517279	NM_020895_2507_2546		+
chr22	32352824	32352864	NM_003405_1028_1067		+
chr12	88442715	88442755	NM_001009894_1653_1692		+
chr2	11959670	11959710	NM_145693_2423_2462		+
chr14	51188050	51188092	NM_020921_8682_8721NM_020921_8684_8723		-
chr7	27222347	27222387	NM_005523_1042_1081		-
chr5	34832167	34832207	NM_001145525_4789_4828		+
chr12	98943439	98943479	AB209297_2854_2893		+
chr22	40719620	40719667	NM_001162501_6089_6128NM_001162501_6096_6135		+
chr19	11130332	11130372	NM_001128844_2932_2971		+
chr1	155450706	155450746	NM_018489_2395_2434		-
chr12	79985851	79985891	NM_002583_1805_1844		-
chr7	157061683	157061723	NM_014671_4799_4838		+
chr11	10822151	10822191	NM_001418_2065_2104		-
chr10	91177050	91177090	NM_012420_326_365		+
chr10	18834951	18834991	NM_182543_1699_1738		-
chr6	99282752	99282792	NM_005604_174_213		+
chr1	46126385	46126425	NM_021639_737_776		-
chr10	72187167	72187207	NM_004096_6325_6364		+
chr16	87443383	87443423	NM_015144_3340_3379		-
chr13	100615908	100615948	NM_033132_3924_3963		-
chr12	56991245	56991285	NM_013449_7029_7068		-
chr8	98718908	98718948	NM_178812_1531_1570		+
chr19	14041501	14041541	NM_017721_3449_3488		+
chr6	97247499	97247539	NM_001143957_547_586		-
chr3	120050067	120050107	NM_001099678_1152_1191		-
chr1	202102568	202102608	NM_138795_1714_1753		-
chr1	206634798	206634838	NM_015326_3322_3361		+
chr4	139088940	139088980	NM_014331_5916_5955NM_014331_5916_5955		-
chrX	84527826	84527866	NM_021998_3626_3665		+
chr1	90061106	90061146	NM_015350_5481_5520		+
chr14	52471663	52471703	NM_007361_4863_4902		-
chr1	193181526	193181566	NM_024529_1317_1356		+
chr3	15112193	15112233	NM_022340_6025_6064		-
chr11	8969012	8969052	NM_020644_1541_1580		-
chr9	5784765	5784805	NM_024896_5108_5147		-
chr12	68050998	68051038	NM_006482_714_753		+
chr3	10192440	10192480	NM_000551_1647_1686		+
chr5	40760132	40760172	NM_206907_4439_4478		-
chr15	91185953	91185993	NM_022769_2548_2587		+
chr9	79119142	79119182	NM_001097634_2785_2824		+
chr15	41193146	41193186	NM_020857_2470_2509		+
chr15	89175464	89175504	NM_022767_3069_3108		+
chr7	1606971	1607011	NM_032302_1346_1385		-
chr14	96751503	96751543	NM_018036_7151_7190		-
chr16	22095070	22095110	NM_001164579_3541_3580		+
chr6	112392043	112392083	NM_016262_2074_2113		-
chr3	131181163	131181203	NM_007208_1575_1614		-
chr14	23240952	23240992	NM_005015_1674_1713		+
chr11	8413599	8413639	NM_030906_2486_2525		-
chr2	99935791	99935831	NM_005783_1186_1225		-
chr12	19529200	19529240	NM_001143821_4281_4320		+
chr11	82972515	82972555	AF182424_1168_1207		-
chr9	97222581	97222621	NM_032558_2678_2717		+
chr10	124691491	124691531	NM_024942_1975_2014		-
chr1	174983641	174983681	NM_022100_528_567		-
chr17	5286554	5286594	NM_004703_2850_2889		+
chr8	30560648	30560688	NM_000637_653_692		-
chr6	89872064	89872104	NM_001010853_1489_1528		+
chr2	208630255	208630295	NM_003468_3579_3618		-
chr2	60684576	60684616	NM_022893_5659_5698		-
chr20	61826917	61826957	NM_017798_3077_3116		-
chr18	48605836	48605876	NM_005359_3197_3236		+
chr12	125396206	125396246	NM_021009_2520_2559NM_021009_2520_2559		-
chr16	68324308	68324348	NM_001076785_969_1008		+
chr2	60684353	60684393	NM_022893_5882_5921		-
chr2	73169169	73169209	NM_144579_4096_4135		-
chr16	97151	97191	NM_016310_605_644		-
chr8	95802317	95802357	NM_181787_2476_2515		+
chr9	135469751	135469791	NM_022779_3170_3209		-
chr16	24834821	24834861	NM_014494_5697_5736		+
chrX	18258636	18258676	NM_006089_2955_2994		-
chrX	24003925	24003965	NM_030624_4144_4183		-
chr17	43227758	43227798	NM_006460_3076_3115		+
chr1	245017654	245017694	NM_031844_2754_2793		-
chr1	185266230	185266270	NM_006469_3449_3488		-
chr1	85732054	85732094	NM_003921_2623_2662		-
chr3	45785848	45785888	NM_014016_2656_2695		+
chr2	178095643	178095683	NM_006164_2203_2242		-
chr5	36955583	36955623	NM_015384_574_613		+
chr2	136630372	136630412	NM_005915_185_224		-
chr6	116565432	116565472	NM_152729_1709_1748		+
chr19	18274129	18274169	NM_005027_1860_1899		+
chr10	51589542	51589582	NM_001145260_2547_2586		+
chr2	188353063	188353103	NM_006287_614_653		-
chr6	97345568	97345608	NM_014165_160_199		-
chr1	38304376	38304416	NM_005955_801_840		-
chr5	79773914	79773954	NM_001105251_5641_5680		+
chr14	67805235	67805275	NM_015994_983_1022		-
chr10	1175482	1175522	NM_014023_1857_1896		+
chr7	44100655	44100695	NM_001122956_1559_1598		+
chr6	43304866	43304906	NM_014345_6908_6947		-
chr7	5780924	5780964	NM_207111_874_913		-
chr11	65341445	65341485	NM_001098784_1235_1274		+
chr4	139980008	139980048	NM_201999_2041_2080		-
chr14	31762558	31762598	NM_015473_5252_5291		-
chr3	126070781	126070821	NM_014079_1127_1166		-
chr1	222839703	222839743	NM_198551_6476_6515		+
chr7	51084213	51084253	NM_015198_4966_5005		-
chr1	180083426	180083466	NM_014810_12868_12907		+
chr12	110729875	110729915	NM_170665_834_873		+
chr5	140951504	140951544	NM_005219_2563_2602		-
chr4	144136059	144136099	NM_032557_3465_3504		+
chr4	128729174	128729214	AB023421_1323_1362		+
chr22	21355575	21355615	NM_030573_370_409		-
chr2	100899044	100899084	NM_198461_4581_4620		-
chr1	197072886	197072926	NM_018136_5712_5751		-
chr19	12383141	12383181	NM_001164276_2238_2277		-
chr13	23903247	23903287	NM_014363_15317_15356		-
chr22	50191593	50191633	NM_014577_2405_2444		-
chr17	46620518	46620558	NM_002145_1063_1102		-
chrX	137714735	137714775	NM_004114_1636_1675		-
chr6	109307776	109307816	AF033120_2498_2537		-
chr8	42028080	42028120	NM_001134296_3050_3089		+
chr1	109178229	109178269	NM_001010883_1621_1660		+
chr6	24714621	24714661	NM_030939_821_860		-
chr3	120115680	120115720	NM_007085_1181_1220		-
chrX	102613165	102613205	NM_016303_858_897		+
chrX	129059096	129059136	NM_006649_1765_1804		+
chr12	110824171	110824211	NM_016238_841_880		-
chr5	106716932	106716972	NM_001962_953_992		-
chr21	27142185	27142225	NM_002040_2595_2634		+
chr5	159503175	159503215	NM_052927_3687_3726		-
chr8	92097171	92097211	NM_016023_1147_1186		+
chr12	56431492	56431532	NM_022465_4725_4764		+
chr16	24551950	24551990	NM_006910_1044_1083		+
chr6	96055098	96055138	NM_024641_2347_2386		+
chr4	39781580	39781620	NM_005339_2414_2453		+
chr2	37376058	37376098	NM_002759_443_482		-
chr3	101369770	101369810	NM_014415_3592_3631		-
chrX	15344117	15344157	NM_002641_827_866		-
chr14	68214790	68214830	NM_015346_8082_8121		-
chr2	46989368	46989408	NM_144949_3952_3991		+
chr19	37880334	37880374	NM_032453_1495_1534		+
chr2	196602010	196602050	NM_001127257_4956_4995		+
chr14	31582591	31582631	NM_015382_6405_6444		-
chr1	93603518	93603558	NM_007358_3009_3048		+
chr3	37094599	37094639	NM_006309_3292_3331		-
chr9	132863386	132863426	NM_001136557_1243_1282		+
chr22	46726563	46726603	NM_016426_2969_3008		+
chr11	32954150	32954190	NM_001076786_1227_1266		+
chr11	32998604	32998644	NM_001076786_6060_6099		+
chr19	45684907	45684947	NM_212550_2450_2489		+
chr17	38289852	38289892	NM_001012241_1175_1214		+
chr6	28268597	28268637	NM_032507_1337_1376		+
chr6	89873637	89873677	NM_001010853_3062_3101		+
chr17	15964796	15964836	NM_006311_6000_6039		-
chr1	220154723	220154763	NM_004446_3680_3719		-
chr1	85391270	85391310	NM_153259_3000_3039NM_153259_3000_3039		-
chr4	157689087	157689127	NM_016205_1210_1249		-
chr20	25426635	25426675	NM_021067_734_773		+
chr3	4847914	4847954	NM_001168272_7541_7580		+
chr5	115166972	115167012	NM_004707_1162_1201		-
chr8	9635707	9635747	NM_003747_5451_5490		+
chr19	21909506	21909546	NM_173531_1767_1806		-
chr8	54880046	54880086	NM_006756_1807_1846		-
chr7	124503651	124503691	NM_015450_860_899		-
chr2	29170865	29170905	NM_015131_3287_3326		+
chr6	43310423	43310463	NM_014345_3305_3344		-
chr5	137528214	137528254	NM_004661_1136_1175		-
chr8	98788248	98788288	NM_018407_441_480		+
chr14	88892614	88892654	NM_018418_563_602		+
chr22	41921829	41921869	NM_001018050_4407_4446		-
chr5	143543762	143543802	NM_001024947_743_782		-
chr2	110375627	110375667	NM_023016_3718_3757		+
chr13	108882930	108882970	NM_032859_1630_1669		+
chr9	19089500	19089540	NM_017645_707_746		-
chr1	44170350	44170390	NM_014663_3671_3710		+
chr6	125623022	125623062	NM_016063_221_260		-
chr5	138378365	138378405	NM_001037633_563_602		-
chr2	111923582	111923622	NM_138621_2660_2699		+
chr1	120462035	120462075	NM_024408_5897_5936		-
chr19	9677101	9677141	NM_001008727_880_919		-
chr1	11333874	11333914	NM_013319_621_660		+
chr18	19231511	19231551	NM_138340_1371_1410		-
chr3	49146184	49146224	NM_006677_4285_4324		-
chr6	53362494	53362534	NM_001498_3322_3361		-
chrX	129338841	129338881	NM_017666_2438_2477		-
chrX	153287281	153287321	NM_004992_10184_10223		-
chr22	42070450	42070490	NM_005008_1028_1067		-
chr11	102268575	102268615	NM_052932_2031_2070		-
chr22	29130481	29130521	NM_001005735_261_300		-
chr19	58723798	58723838	NM_133502_1711_1750		+
chr12	62799342	62799382	AB011101_4047_4086		+
chr10	103922316	103922356	NM_004741_2626_2665		+
chr1	226172587	226172627	NM_152608_1785_1824		-
chr17	79668673	79668713	AF260566_2103_2142		+
chr20	60776878	60776918	NM_015666_2005_2044		+
chr13	48516808	48516848	NM_003850_2107_2146		-
chr19	3981356	3981422	NM_001961_1009_1048NM_001961_1035_1074		-
chr4	110606420	110606460	NM_017918_970_1009		+
chr1	118502635	118502675	NM_006784_3464_3503		+
chr1	202911186	202911226	NM_015999_1193_1232		-
chr5	77771768	77771808	NM_004866_1452_1491		+
chr11	124967109	124967149	NM_001080546_1353_1392		-
chr4	40426056	40426096	NM_001098634_4317_4356		-
chr18	48605641	48605681	NM_005359_3002_3041		+
chrX	40551443	40551483	NM_004229_2072_2111		-
chr8	102211320	102211360	NM_001042510_766_805		-
chr1	67450978	67451018	NM_001146110_2305_2344		+
chr6	160455511	160455551	NM_000876_1421_1460		+
chr5	60048298	60048338	NM_024930_3159_3198		-
chr12	22838125	22838165	NM_018638_1619_1658		+
chr10	120442382	120442422	NM_153810_4812_4851		-
chr5	71503071	71503111	NM_005909_9654_9693		+
chr6	21594422	21594462	NM_003107_452_491		+
chr7	23742087	23742127	NM_199136_1291_1330		+
chr2	99253004	99253044	NM_012214_1651_1690		-
chr14	23347253	23347293	NM_014045_3213_3252		+
chr3	9486790	9486830	NM_001080517_1682_1721		+
chr6	93951542	93951582	NM_004440_4800_4839		-
chr6	89875186	89875226	NM_001010853_4611_4650		+
chr2	18735987	18736027	NM_020905_1562_1601		-
chr22	50714108	50714148	NM_012401_5608_5647		-
chr11	118625479	118625519	NM_004397_1787_1826		-
chr12	123089594	123089634	NM_014708_5510_5549		+
chrX	100910419	100910459	NM_177949_2655_2694		-
chr4	113109456	113109496	NM_152400_1946_1985		+
chr4	69179208	69179248	NM_001031732_3106_3145		-
chr20	35220971	35221011	NM_021809_2025_2064		+
chr15	98514919	98514959	NM_183376_1919_1958		+
chr7	23682813	23682853	NM_138771_960_999		+
chr4	25823700	25823740	NM_015187_1320_1359		-
chr19	9454353	9454393	AB075488_2189_2228		+
chr14	31122726	31122766	NM_016106_812_851		+
chr8	126088643	126088683	NM_014846_1100_1139		-
chr12	67692726	67692766	NM_018448_1289_1328		+
chr20	47704575	47704618	NM_001316_1888_1927NM_001316_1891_1930		+
chr5	37064875	37064915	NM_015384_9344_9383		+
chr1	27861222	27861262	NM_001029882_5990_6029		-
chr1	82457705	82457745	NM_012302_5305_5344		+
chr17	7362998	7363038	NM_020899_5588_5627		-
chr13	31725202	31725242	NM_006644_1148_1187		-
chr5	60822169	60822209	NM_020928_1784_1823		+
chr4	100803091	100803131	NM_021970_644_683		-
chr17	2586440	2586480	NM_000430_3146_3185		+
chr14	20944777	20944817	NM_000270_1034_1073		+
chr5	148876105	148876145	NM_001025105_1849_1888		-
chr6	30593301	30593341	NM_014046_662_701		+
chr15	29409468	29409508	NM_005503_2590_2629		+
chr20	280308	280351	NM_033089_2103_2142NM_033089_2106_2145		+
chr16	22357264	22357310	NM_001802_2649_2688NM_001802_2655_2694		-
chr2	200792932	200792984	NM_153689_3665_3704NM_153689_3677_3716		+
chr13	39457189	39457229	NM_207361_12085_12124		+
chr17	3628808	3628848	NM_031965_1613_1652		+
chr12	49448089	49448129	NM_003482_471_510		-
chr12	109705487	109705527	NM_001093_8707_8746		+
chr1	155305765	155305813	NM_018489_11013_11052NM_018489_11021_11060		-
chr13	99083429	99083469	NM_005766_2375_2414		+
chr17	27590780	27590820	NM_020772_2914_2953		-
chr1	109428052	109428092	NM_013296_405_444		+
chr9	82340176	82340216	NM_007005_3268_3307		+
chr9	129647643	129647683	NM_001099270_6051_6090		+
chr1	110135318	110135358	NM_006496_1597_1636		+
chr3	49365205	49365245	NM_003363_313_352		-
chr13	114294570	114294610	NM_007111_1434_1473		+
chr1	212534683	212534723	NM_006243_2607_2646		+
chr8	37718409	37718449	NM_001002814_5860_5899		-
chr22	39082030	39082070	NM_014876_2913_2952		-
chr5	131818757	131818797	NM_002198_2058_2097		-
chrX	117526758	117526798	NM_019045_776_815		+
chr21	35470697	35470737	NM_006933_3713_3752		+
chr1	183111874	183111914	NM_002293_5037_5076		+
chr11	107976049	107976089	NM_003478_3949_3988		+
chr7	92086102	92086142	NM_021167_1316_1355		+
chr20	37206815	37206855	NM_020336_7948_7987		+
chr11	118472074	118472114	NM_001655_2343_2382		+
chr1	151023799	151023839	NM_001038707_2791_2830		-
chr6	105725961	105726001	NM_002726_2354_2393		-
chr21	44269334	44269374	NM_018669_2097_2136		-
chr19	41312462	41312502	NM_080732_1201_1240		+
chr17	4637894	4637934	NM_022059_1321_1360		-
chr8	48875560	48875600	NM_005914_865_904		+
chr7	156476279	156476319	NM_022458_2141_2180		-
chrX	48674938	48674978	NM_006044_1783_1822		+
chr5	76331362	76331402	NM_018046_671_710		+
chr5	112174068	112174108	NM_001127511_3158_3197		+
chr10	99520220	99520260	NM_001002261_2615_2654		+
chr16	30750636	30750676	NM_006662_9661_9700		+
chr14	31917464	31917504	NM_080664_419_458		-
chr7	92242946	92242986	NM_001145306_2966_3005		-
chr16	87445959	87445999	NM_015144_1944_1983		-
chr1	114515874	114515914	NM_198268_3535_3574		+
chr2	165542135	165542175	NM_014900_4004_4043		-
chr17	4068415	4068455	NM_016376_6169_6208		-
chr1	193111003	193111043	NM_024529_780_819		+
chr22	39262924	39262964	NM_014292_552_591		-
chr5	179200993	179201033	NM_014757_2430_2469		+
chr15	41271131	41271171	NM_017553_6134_6173		-
chr19	57840762	57840802	NM_213598_2278_2317		+
chr11	59410369	59410409	NM_152716_2136_2175		-
chr13	78338235	78338275	NM_001040153_2233_2272		+
chr2	10580526	10580566	NM_002539_2004_2043		-
chr12	48175387	48175427	NM_017842_1886_1925		+
chr15	75503833	75503873	NM_015492_3751_3790		+
chr5	33461071	33461111	NM_152295_1611_1650		+
chr3	101312484	101312524	NM_020357_1443_1482		+
chr12	110785378	110785418	NM_170665_4796_4835		+
chr17	7388041	7388081	NM_000937_193_232		+
chr6	4954575	4954615	NM_004824_2259_2298		+
chrX	39911327	39911367	NM_001123385_5555_5594		-
chr14	58701283	58701333	NM_018477_1372_1411NM_018477_1382_1421		+
chr19	46054938	46054978	NM_025136_2434_2473		-
chr2	105977339	105977379	NM_201555_1780_1819		-
chr13	80911106	80911146	NM_005842_1076_1115		-
chr9	116149984	116150024	NM_000031_1751_1790		-
chr3	139076655	139076695	NM_004766_2861_2900		-
chr12	27908211	27908251	NM_021821_849_888		+
chr6	29913535	29913575	NM_002116_1424_1463NM_002116_1424_1463		+
chr1	31438946	31438986	NM_001020658_2042_2081		-
chr14	73742297	73742337	NM_001005743_3225_3264NM_001005743_3225_3264		-
chr22	29536311	29536351	NM_001039570_1219_1258		+
chr8	19701662	19701702	NM_018142_1927_1966		+
chr5	82877188	82877228	NM_004385_11483_11522		+
chr12	51467787	51467827	NM_030809_488_527		-
chr16	88698168	88698208	NM_144604_3524_3563		+
chr15	75219167	75219207	NM_004255_379_418		-
chr19	50411684	50411724	NM_153719_1777_1816		-
chr17	26672135	26672175	NM_021137_1910_1949		+
chr1	2239269	2239309	NM_003036_3325_3364		+
chr12	132406654	132406694	NM_003565_4170_4209		+
chr8	30643478	30643518	NM_001009552_1578_1617		-
chr4	47849587	47849627	NM_152995_3358_3397		-
chr8	104084256	104084296	NM_001695_4676_4715		+
chr1	16266832	16266872	NM_015001_12110_12149		+
chr4	38698921	38698961	NM_016531_1408_1447		+
chr17	7606778	7606818	NM_018081_1922_1961		+
chr19	30506123	30506163	NM_003796_1786_1825		+
chr2	30863575	30863615	NM_182551_1545_1584		+
chr19	1980782	1980822	NM_001319_2352_2391		+
chr17	27590109	27590149	NM_020772_3585_3624NM_020772_3585_3624		-
chr16	67265381	67265421	NM_013241_2529_2568		-
chr6	111697326	111697366	NM_002912_2515_2554		-
chr9	125866699	125866739	NM_012197_4552_4591		+
chr12	50482312	50482352	NM_003076_834_873		+
chr1	46713991	46714031	NM_003579_626_665		+
chr3	49067354	49067394	NM_017730_3063_3102		-
chr19	39306139	39306179	NM_001398_1146_1185		-
chr8	37554966	37555006	NM_025069_745_784		+
chr1	115292779	115292819	NM_001130523_136_175		-
chr3	183534687	183534727	NM_024871_1075_1114		-
chr11	82895955	82895995	NM_015885_5033_5072		+
chr18	23596687	23596727	NM_001007559_2926_2965		-
chr12	46314060	46314100	NM_004719_6410_6449		-
chrX	119565131	119565171	NM_002294_1420_1459		-
chr10	90682986	90683026	NM_020799_1740_1779		+
chr5	31401408	31401448	NM_013235_4575_4614		-
chr11	59404278	59404318	NM_152716_4001_4040		-
chr2	118676693	118676733	NM_019044_3208_3247		-
chrX	41379006	41379046	NM_003688_3439_3478		-
chr16	4855238	4855278	NM_032569_1658_1697		-
chr8	41789677	41789717	NM_001099412_6565_6604		-
chr17	4923333	4923373	NM_006612_2036_2075		+
chr4	47453522	47453562	NM_017845_660_699		-
chr1	205686477	205686517	NM_022731_1883_1922		-
chr15	69740299	69740339	NM_138555_3154_3193		+
chr12	56633597	56633637	NM_173595_6610_6649		-
chr1	57177133	57177174	NM_006252_5478_5517NM_006252_5479_5518		+
chr1	153352346	153352386	NM_018407_1005_1044		-
chr11	32955525	32955565	NM_001076786_2602_2641		+
chr16	3776868	3776908	NM_004380_8344_8383		-
chr5	39371832	39371872	NM_001343_4505_4544		-
chr10	32306979	32307019	NM_004521_2975_3014		-
chr2	160624591	160624631	NM_022826_2976_3015		+
chr18	8639208	8639248	NM_001025300_1967_2006		+
chr5	171637507	171637547	NM_152277_2118_2157		-
chr10	97916845	97916885	NM_014803_1624_1663		+
chr1	234742620	234742660	NM_182972_2018_2057		-
chr12	42481482	42481522	NM_173601_1614_1653		-
chr3	56657148	56657188	NM_001112736_5268_5307		-
chr7	97837459	97837499	NM_014916_7461_7500		+
chr10	3819156	3819196	NM_001300_3654_3693		-
chr1	203678603	203678643	NM_001001396_2617_2656		+
chr4	47912844	47912884	NM_152995_432_471		-
chr13	23914578	23914618	NM_014363_3986_4025		-
chr1	90049861	90049901	NM_015350_2217_2256		+
chr5	138643109	138643153	NM_199189_433_472NM_199189_437_476		+
chr12	2909237	2909277	NM_002014_994_1033		+
chr7	94298908	94298948	NM_015068_6520_6559		+
chr6	36824368	36824408	NM_016059_486_525		-
chr5	138654626	138654666	NM_199189_1766_1805		+
chr2	159389777	159389817	NM_003628_342_381		+
chr12	74933172	74933212	NM_001136262_1623_1662		+
chr6	107956344	107956384	NM_018013_2801_2840		+
chr12	122989937	122989977	NM_198261_1648_1687		-
chr15	32059688	32059728	NM_001114120_810_849		-
chr2	85836012	85836052	NM_001013649_589_628		-
chr12	111890144	111890184	NM_002973_4536_4575		-
chr12	42480799	42480839	NM_173601_2297_2336		-
chr19	43979289	43979329	NM_198850_2415_2454		-
chr12	109040276	109040316	NM_014325_2384_2423		-
chr18	77733613	77733653	AF023611_587_626		-
chr17	40734708	40734748	NM_178126_990_1029		-
chr6	88234306	88234346	NM_020320_963_1002		-
chr5	132093757	132093797	NM_015146_2244_2283		-
chr15	89021452	89021492	NM_022839_1093_1132		+
chr17	7579364	7579404	NM_001126114_480_519		-
chr1	109235393	109235433	NM_018061_463_502		+
chr10	72639807	72639847	NM_003901_4645_4684		+
chr2	33808898	33808938	NM_015475_2536_2575		-
chr5	72208645	72208685	NM_002270_6990_7029		+
chr3	15293780	15293820	NM_014296_3726_3765		+
chr13	107143805	107143845	NM_004093_2570_2609		-
chr9	130704191	130704231	NM_001035254_2474_2513		-
chr17	60020208	60020248	NM_005121_10183_10222		-
chr6	31827412	31827452	NM_000434_1448_1487		-
chr1	89300247	89300287	NM_006256_4414_4453		+
chr19	34718894	34718936	NM_001114093_2247_2286NM_001114093_2249_2288		+
chr7	5109005	5109045	NM_021163_6438_6477		+
chr3	58413694	58413734	NM_000925_1136_1175		-
chr1	82408747	82408787	NM_012302_709_748		+
chr2	66798886	66798926	NM_002398_2177_2216		+
chr16	48576612	48576653	NM_153029_3090_3129NM_153029_3091_3130		-
chr3	193413373	193413413	NM_130837_4267_4306		+
chr3	23961461	23961501	NM_002948_1121_1160		+
chr4	120214854	120214894	NM_019050_4777_4816		+
chr1	153779125	153779165	NM_020699_5514_5553		-
chr6	155153256	155153296	NM_014892_3067_3106		+
chr17	54944284	54944324	NM_003647_6017_6056		+
chr8	37637097	37637137	NM_007198_2381_2420		+
chr21	47655049	47655089	NM_003906_6072_6111		-
chr11	57067215	57067255	NM_033396_5668_5707		-
chr5	89811833	89811873	NM_198273_3832_3871		-
chr6	72006216	72006256	NM_024576_662_701NM_024576_662_701		+
chr10	69677956	69677996	NM_012238_3904_3943		+
chr1	19984903	19984943	NM_182744_2013_2052		+
chr11	62502948	62502988	AF289605_1068_1107		+
chr5	102364872	102364912	NM_000919_3402_3441		+
chr16	72818712	72818760	NM_006885_14088_14127NM_006885_14096_14135		-
chr8	67774205	67774245	NM_001033578_4180_4219		+
chr16	24802814	24802854	NM_014494_2966_3005		+
chr17	59943291	59943331	NM_020748_5278_5317		-
chr7	30536634	30536674	NM_024051_728_767		-
chr14	95562662	95562702	NM_177438_4793_4832		-
chr1	40042296	40042336	NM_001135653_186_225		-
chr2	162247630	162247670	NM_005805_1054_1093		+
chr7	6505701	6505741	NM_006854_726_765		-
chr14	62204942	62204982	NM_001530_1792_1831		+
chr6	44201347	44201387	NM_001078177_1945_1984		+
chr5	179663198	179663238	NM_139068_1697_1736		-
chr22	39925212	39925252	AK025423_666_705		-
chr14	45590100	45590140	NM_002013_545_584		-
chr18	25531421	25531461	NM_001792_3836_3875		-
chr17	57076012	57076052	NM_015294_4025_4064		-
chr12	69972911	69972951	NM_006654_6214_6253		+
chr4	87690981	87691021	NM_080685_5045_5084		+
chr10	90774731	90774771	NM_000043_1879_1918		+
chr2	101886399	101886439	NM_017546_2140_2179		+
chr21	45115081	45115125	NM_015056_4209_4248NM_015056_4213_4252		+
chr17	65156443	65156483	NM_014877_2258_2297		-
chr9	36338185	36338225	NM_194328_3430_3469		-
chr7	92029053	92029093	NM_019004_4437_4476		+
chr14	75475789	75475829	NM_014239_1037_1076		+
chr16	28877779	28877819	NM_015503_2467_2506		+
chr7	55005531	55005571	NM_001030055_4480_4519		+
chr3	14183904	14183944	NM_024334_2067_2106		+
chr18	72260270	72260310	AK001853_1921_1960		-
chr16	30368478	30368522	NM_015527_3188_3227NM_015527_3192_3231		-
chr2	62451549	62451589	NM_006577_2433_2472		+
chr12	110289225	110289265	NM_016433_1839_1878		-
chr10	63956697	63956737	NM_145307_2857_2896		-
chr1	175128139	175128179	NM_001162893_2665_2704		-
chr4	52888841	52888881	NM_000232_2259_2298		-
chr11	69468522	69468562	NM_053056_3570_3609NM_053056_3570_3609		+
chr5	137087275	137087315	NM_006805_2725_2764		-
chr2	209101638	209101678	NM_005896_1604_1643		-
chr14	104026558	104026598	NM_001015049_1297_1336		-
chr1	151554849	151554889	NM_020127_1902_1941		+
chr14	91924507	91924547	NM_032560_3302_3341		-
chr14	103932365	103932405	NM_001128918_1501_1540		+
chr11	14300128	14300168	NM_012250_1643_1682		-
chr16	28883669	28883709	NM_015503_3775_3814		+
chr12	89984890	89984930	NM_001001323_3829_3868		-
chr17	76101264	76101304	NM_001142640_6120_6159		+
chr19	57688987	57689027	NM_017952_1826_1865		+
chr8	19824573	19824613	NM_000237_3551_3590		+
chr8	30536752	30536792	NM_000637_1905_1944		-
chr12	108145923	108145963	NM_012406_792_831		-
chr9	124101454	124101494	NM_004099_2933_2972		-
chr13	95280067	95280107	NM_180989_2044_2083		+
chr8	22878706	22878746	NM_003842_3054_3093		-
chr1	245025939	245025979	NM_031844_963_1002		-
chr2	208619124	208619164	NM_001142300_1987_2026		+
chr7	137600693	137600733	NM_194071_740_779		-
chr17	73702741	73702781	NM_013260_1122_1161		+
chr12	110720560	110720600	NM_170665_743_782		+
chr3	57546606	57546646	NM_177966_2832_2871		+
chr20	3019055	3019095	NM_002836_3361_3400		+
chr4	57204559	57204599	NM_181806_3419_3458		-
chr2	183642825	183642865	NM_018981_3764_3803		+
chr2	10924346	10924417	NM_005742_1428_1467NM_005742_1459_1498		-
chr2	120020982	120021022	NM_182915_2040_2079		+
chr22	22839012	22839052	NM_080764_5448_5487		-
chr18	72345354	72345394	NM_017757_2437_2476		+
chr8	6615490	6615530	NM_018361_1989_2028		+
chr7	94296077	94296117	NM_015068_3689_3728		+
chr5	52899305	52899345	NM_002495_151_190		+
chr19	46056363	46056403	NM_025136_1009_1048		-
chr3	13358043	13358083	NM_024923_6845_6884		-
chr5	1461723	1461763	NM_024830_3725_3764		-
chr11	836112	836152	NM_004357_188_227		+
chr3	136287620	136287660	NM_005862_633_672		-
chr15	65739024	65739064	NM_130434_3030_3069		-
chr11	47331111	47331151	NM_003682_4298_4337		+
chr12	124497643	124497683	AK023009_275_314		+
chrX	135129330	135129370	NM_001042537_4630_4669		+
chr10	75234721	75234761	NM_001142353_574_613		-
chr9	98208167	98208207	NM_001083602_5108_5147		-
chr10	77158713	77158753	NM_032772_2031_2070		-
chr6	64291044	64291084	NM_003463_2638_2677		+
chr14	21927427	21927467	NM_032846_2640_2679		-
chr19	37903140	37903180	AK056615_1735_1774		-
chr9	72326240	72326280	NM_001099666_8209_8248		-
chr5	71648490	71648530	NM_024754_862_901		+
chr3	112267375	112267415	AB079384_308_347		-
chr11	118405774	118405814	NM_032780_1755_1794		+
chr7	30198287	30198327	NM_152793_1721_1760		+
chr14	57115963	57116003	NM_017799_3995_4034		+
chr15	77338605	77338645	NM_005724_1568_1607		-
chr1	185069720	185069760	NM_007212_1532_1571		+
chr1	235715019	235715059	NM_001098722_1032_1071		-
chr5	60047867	60047907	NM_024930_3590_3629		-
chr8	67833017	67833057	NM_173518_3831_3870		+
chr6	18258193	18258233	NM_003472_501_540		-
chr5	7892900	7892940	NM_002454_1569_1608		+
chr14	21967460	21967500	NM_019852_1560_1599		-
chr12	56145270	56145310	NM_005811_2866_2905		+
chr11	3846983	3847023	NM_014489_1370_1409		+
chr1	149876049	149876089	NM_014849_3197_3236		-
chr17	76989353	76989402	NM_138793_1931_1970NM_138793_1940_1979		-
chr9	132649532	132649572	NM_015033_5319_5358		-
chr10	320756	320796	NM_014974_7230_7269		-
chr2	204294857	204294897	NM_005759_4446_4485		+
chr14	62213923	62213963	NM_001530_3006_3045		+
chr12	109041041	109041081	NM_014325_1619_1658		-
chr11	61133586	61133626	NM_016464_758_797		+
chr7	112460098	112460138	NM_152556_3006_3045		-
chr7	36445935	36445975	NM_018685_838_877		+
chr20	62521735	62521775	NM_199360_1257_1296		+
chr2	61025457	61025497	NM_022894_3605_3644		+
chr1	45480141	45480181	NM_000374_776_815		+
chrX	122802128	122802168	NM_001081550_891_930		-
chr3	66413288	66413328	NM_173471_1232_1271		+
chr1	154554558	154554598	NM_001111_6565_6604		-
chr1	47099017	47099057	NM_022745_3483_3522		-
chr12	401995	402035	NM_005056_5134_5173		-
chr10	126524188	126524228	NM_032182_1942_1981		+
chr7	39746154	39746194	NM_005402_1232_1271		+
chr9	116046596	116046636	NM_004697_730_769		+
chr7	104754465	104754505	NM_182931_6797_6836		+
chr1	231155404	231155444	NM_198552_758_797		-
chr16	23582067	23582107	NM_019116_1289_1328		+
chr16	22295555	22295595	NM_013302_2902_2941		+
chr6	20493637	20493677	NM_001949_4702_4741		+
chr12	49525109	49525154	NM_006082_151_190NM_006082_156_195		-
chr7	38765569	38765609	NM_014396_2828_2867		-
chr11	129770980	129771020	NM_020228_4903_4942		-
chr2	60686947	60686987	NM_022893_3288_3327		-
chr14	51188007	51188047	NM_020921_8727_8766		-
chr20	60550120	60550160	NM_003185_4322_4361		-
chrX	48839661	48839701	NM_207672_1300_1339		-
chr19	16302689	16302729	NM_014077_1282_1321		+
chr2	10194862	10194902	NM_003597_3930_3969		+
chr6	109689236	109689276	NM_006016_1553_1592		-
chr1	101440444	101440484	NM_133496_1348_1387		+
chr15	30000891	30000931	NM_003257_5157_5196		-
chr4	2931082	2931122	NM_176801_3362_3401		+
chr10	18966595	18966635	NM_178815_3245_3284		+
chr14	93705159	93705199	NM_001002860_7145_7184		-
chr12	95694783	95694856	NM_017599_2780_2819NM_017599_2813_2852		+
chr16	24834899	24834939	NM_014494_5775_5814		+
chr4	140310428	140310468	NM_057175_4048_4087		+
chr2	135713280	135713320	NM_058241_3288_3327		+
chr4	42072589	42072629	NM_006345_1446_1485		+
chr13	98119950	98119990	NM_021033_4057_4096		+
chr5	122165692	122165732	NM_003100_1959_1998		+
chr3	98298886	98298926	NM_000097_2073_2112		-
chr14	75549807	75549847	NM_033116_4514_4553		-
chr15	37183304	37183344	NM_170677_3597_3636		-
chr22	32081161	32081201	NM_173566_6961_7000		-
chr11	93913241	93913281	NM_015368_1405_1444		+
chr14	102548744	102548784	NM_001017963_2464_2503		-
chr19	51301523	51301563	NM_199249_1065_1104		-
chr6	56918551	56918591	NM_020931_1425_1464		+
chr5	72798350	72798390	NM_001037637_483_522		+
chr8	141538648	141538688	AK092172_913_952		-
chr6	52551141	52551181	NM_014051_771_810		+
chr19	44661481	44661521	NM_006630_1620_1659		+
chr9	136896029	136896069	NM_007371_5012_5051		-
chr1	22853958	22853998	NM_001083621_5301_5340		+
chrX	41208011	41208051	NM_001356_3884_3923		+
chrX	106331666	106331706	NM_001171080_941_980		-
chrX	40540050	40540090	NM_004229_2670_2709		-
chr9	14088021	14088061	NM_005596_1945_1984		-
chr16	69736851	69736891	NM_138714_12518_12557		+
chr10	320629	320670	NM_014974_7356_7395NM_014974_7357_7396		-
chr17	26655011	26655051	NM_014573_1869_1908NM_014573_1869_1908		+
chr1	92146372	92146412	NM_003243_5906_5945		-
chr5	114849240	114849280	NM_012073_1644_1683		+
chr7	32598947	32598987	NM_015060_1233_1272		+
chr17	11896167	11896207	NM_144680_545_584		-
chr15	40686422	40686462	NM_001142761_1967_2006		+
chr16	68331921	68331961	NM_001076785_2548_2587		+
chr15	75759616	75759656	NM_002833_3744_3783		-
chr12	48362428	48362468	NM_001143842_1356_1395		+
chr7	148700724	148700764	NM_004911_2342_2381		-
chr1	245016002	245016042	NM_031844_4406_4445		-
chr15	40705228	40705268	NM_002225_1070_1109		+
chr10	93623599	93623639	NM_025235_4642_4681		+
chr20	34292245	34292285	NM_184234_2055_2094		-
chrX	153215894	153215934	NM_005334_6292_6331		-
chr17	8173615	8173655	NM_012393_5192_5231		+
chr10	90973431	90973471	NM_001127605_2512_2551		-
chr14	94515221	94515261	NM_023112_3819_3858		+
chr1	47023496	47023536	NM_003684_2353_2392		-
chr19	23404896	23404936	AK301230_2229_2268		-
chr10	38406629	38406669	NM_001007094_1370_1409		+
chr7	23240294	23240334	NM_007342_1462_1501		+
chrX	10417110	10417150	NM_000381_2663_2702		-
chr20	42089912	42089952	NM_006275_1415_1454		+
chr2	224760278	224760318	NM_020830_679_718		-
chr10	125768826	125768866	NM_015892_2998_3037		-
chr7	132470088	132470128	NM_017812_1090_1129		-
chr22	29723700	29723740	NM_001127_4107_4146		-
chr17	73821805	73821845	NM_001080419_3969_4008		+
chr9	128729326	128729366	NM_006195_2546_2585		+
chr5	170738881	170738921	BC017291_1237_1276		+
chr3	191093141	191093181	NM_178335_1330_1369		+
chr16	69153725	69153765	NM_001039690_1071_1110		-
chr14	23516281	23516321	NM_022478_3502_3541		-
chr19	12691572	12691612	NM_020714_1406_1445		-
chr5	112238106	112238146	NM_005669_426_465		-
chr15	89424654	89424694	AK292055_525_564		-
chr6	150270027	150270067	NM_025217_1006_1045		+
chr5	98130249	98130289	NM_001012761_2632_2671		+
chr15	40916344	40916384	NM_170589_4122_4161		+
chr18	21111757	21111797	NM_000271_4480_4519		-
chr1	155868714	155868754	NM_006912_2272_2311		-
chr13	39455058	39455098	NM_207361_9954_9993		+
chr2	208474145	208474185	NM_001127395_4459_4498		-
chr1	879697	879737	NM_152486_2291_2330		+
chr14	35182693	35182733	NM_138638_321_360		-
chr1	26143496	26143536	NM_020451_3116_3155		+
chr5	96349389	96349429	NM_005575_2588_2627		+
chr10	75530789	75530829	NM_004922_3401_3440		+
chr1	52889393	52889433	NM_001009881_5346_5385		-
chr10	115883554	115883594	NM_018017_4657_4696		-
chr19	47575715	47575755	NM_015168_1694_1733		-
chr7	32612983	32613023	NM_015060_1670_1709		+
chr1	153788808	153788848	NM_020699_1361_1400		-
chr17	31268583	31268623	NM_015544_1712_1751		+
chr3	40353688	40353728	NM_005875_786_825		+
chr10	116735722	116735762	NM_139169_1696_1735		+
chr10	53458533	53458573	NM_015235_783_822		-
chrX	12841326	12841366	NM_001039091_1502_1541		+
chr9	97222966	97223006	NM_032558_3063_3102		+
chr15	72767293	72767333	NM_005744_628_667		+
chr14	105476927	105476967	NM_017955_1396_1435		-
chr2	209223028	209223068	NM_015040_9455_9494		+
chr19	52091663	52091703	NM_007147_2458_2497		+
chr2	136740975	136741015	NM_001349_260_299		-
chr7	92242469	92242509	NM_001145306_3443_3482		-
chr17	17969205	17969245	NM_024052_1720_1759		+
chr13	42896999	42897040	NM_016248_9517_9556NM_016248_9518_9557		+
chr10	63819003	63819043	NM_032199_1077_1116		+
chr13	73283070	73283110	NM_001071775_1797_1836		-
chr16	28977629	28977669	NM_032815_3721_3760		+
chr12	112465930	112465970	NM_024953_4304_4343		-
chr14	55532569	55532609	NM_144578_2127_2166		+
chr7	30673485	30673553	NM_002047_2587_2626NM_002047_2615_2654		+
chr1	211917162	211917202	NM_014873_7379_7418		-
chr2	233723298	233723338	NM_015575_5966_6005		+
chr2	1635926	1635966	NM_012293_6514_6553		-
chr1	236737521	236737561	NM_018072_3525_3564		-
chr5	108672001	108672041	NM_014819_3238_3277		-
chr6	52535950	52535990	NM_014051_68_107		+
chr22	47075560	47075600	NM_015124_4189_4228		+
chr17	63010651	63010691	NM_006572_1027_1066		-
chr10	89474765	89474805	NM_001015880_927_966		+
chr6	160468328	160468368	NM_000876_2338_2377		+
chr9	102768867	102768907	NM_015051_1105_1144		-
chrX	39931876	39931916	NM_001123385_2975_3014		-
chr11	64895257	64895297	NM_172230_2505_2544		-
chr1	78342805	78342845	NM_198549_3988_4027		+
chr1	52867800	52867840	NM_004153_275_314		-
chr7	38259197	38259237	NM_032016_734_773		+
chr12	122958183	122958223	NM_017612_2076_2115		-
chr9	73000343	73000383	NM_001206_4338_4377		-
chr12	104743722	104743762	NM_003330_3568_3607		+
chr2	160599569	160599609	NM_022826_274_313		+
chr1	28864677	28864717	NM_001048194_1603_1642NM_001048199_1685_1724		+
chr22	38171775	38171815	NM_001039141_9358_9397		+
chr6	33421012	33421052	NM_006772_5557_5596		+
chr10	96361740	96361780	NM_018063_2984_3023		+
chr21	37747727	37747767	NM_015358_3030_3069		+
chr1	36386655	36386713	NM_012199_4235_4274NM_012199_4253_4292		+
chr1	55315773	55315813	NM_014762_3773_3812		-
chr12	48176245	48176285	NM_017842_2744_2783		+
chr7	73649874	73649914	NM_181471_927_966		-
chr13	92003175	92003215	AB176708_1365_1404		+
chr10	105176402	105176442	NM_014976_1761_1800		+
chrX	70794273	70794313	NM_181672_4009_4048		+
chr19	44500404	44500444	NM_003445_601_640		+
chr16	2053678	2053718	AK024487_280_319		-
chr4	1245786	1245826	NM_052861_1611_1650		+
chr6	138412728	138412768	NM_022121_1176_1215		-
chr17	48939588	48939628	NM_005749_1786_1825		-
chr5	179193025	179193065	NM_014757_1278_1317		+
chr11	69468279	69468319	NM_053056_3327_3366		+
chr2	225360569	225360609	NM_003590_2166_2205		-
chrX	154487609	154487649	NM_171998_3360_3399		-
chr1	93603251	93603291	NM_007358_2742_2781		+
chr22	38119349	38119389	NM_001039141_1058_1097		+
chr18	54695184	54695224	NM_015285_5431_5470		+
chr13	30086758	30086798	NM_003045_4096_4135		-
chr20	25228899	25228939	NM_002862_195_234		+
chr6	30309891	30309931	NM_172016_1949_1988		+
chr12	49091921	49091961	NM_001240_825_864		-
chr19	44831343	44831383	NM_001083335_3058_3097		-
chr22	22892511	22892551	NM_206953_1413_1452		-
chr3	142777765	142777805	NM_001080415_5663_5702		+
chr19	8028266	8028306	NM_001419_1209_1248		-
chr22	22839875	22839915	NM_080764_4585_4624		-
chr6	150004506	150004546	NM_004690_2227_2266		-
chr4	53462964	53463004	NM_001134223_2164_2203		-
chr1	9795157	9795197	NM_001009566_2678_2717		-
chr12	120622643	120622683	NM_006836_142_181		-
chr1	87328485	87328525	NM_004261_1443_1482		-
chr10	74094329	74094369	NM_001002762_2579_2618		-
chr3	150458991	150459031	NM_005067_2499_2538		-
chr17	38175576	38175616	NM_014815_3449_3488		-
chr10	112658334	112658374	NM_145341_2226_2265		+
chr5	162870747	162870787	NM_004060_1194_1233		+
chr2	61764921	61764961	NM_003400_458_497		-
chr9	96209662	96209702	NM_198841_1845_1884		-
chr9	72327871	72327911	NM_001099666_6578_6617		-
chr21	17251746	17251786	NM_013396_4338_4377		+
chr15	42730827	42730867	AF205632_4809_4848		-
chr19	37003121	37003161	NM_001012756_3902_3941		-
chr12	96672404	96672444	NM_002595_3719_3758		-
chr16	18818570	18818610	NM_015092_13630_13669		-
chrX	129116671	129116711	NM_021946_4_43		+
chr5	110834141	110834181	NM_139164_2105_2144		-
chr12	26223892	26223932	NM_001164746_3949_3988		+
chr21	35279718	35279758	NM_001697_419_458		-
chr15	42042209	42042249	NM_001164273_6586_6625		+
chr1	85136464	85136504	NM_001166417_492_531		-
chr8	8994298	8994338	NM_024607_4989_5028		-
chr6	35837330	35837370	NM_003137_1423_1462		-
chr3	47890990	47891030	NM_014966_3593_3632		+
chr7	72950951	72950991	NM_001707_1362_1401		-
chr1	154943129	154943169	NM_001130040_55_94		-
chr6	32805526	32805566	NM_000544_567_606		-
chr5	179662855	179662895	NM_139068_2040_2079		-
chr19	58774815	58774855	NM_014480_3318_3357		+
chr5	10681005	10681045	NM_004394_639_678		-
chr5	43313471	43313511	NM_001098272_85_124		-
chr2	27596970	27597010	NM_014748_674_713		+
chr17	62224928	62224968	NM_018469_4917_4956		-
chr17	27183530	27183570	AB049388_446_485		+
chr4	2242745	2242785	NM_024511_119_158		-
chr14	77274291	77274331	NM_015305_923_962		-
chr5	134076781	134076821	NM_001745_307_346		+
chr1	151132974	151133014	NM_212551_1664_1703		-
chr3	118931152	118931192	NM_212543_1741_1780		-
chr4	77097026	77097066	NM_005506_1041_1080		-
chr6	86321385	86321425	NM_001159677_3405_3444		-
chr21	36161076	36161116	NM_001001890_6256_6295		-
chr3	43764175	43764215	NM_016006_5312_5351		+
chr2	64685729	64685769	NM_014181_1040_1079		+
chr22	39917552	39917592	NM_001675_985_1024		+
chr9	103206645	103206685	AK092292_445_484		+
chr9	115449274	115449314	NM_021218_996_1035		-
chr12	89916381	89916421	NM_003774_2115_2154		-
chr5	38941156	38941196	NM_152756_6361_6400		-
chr6	10412119	10412159	NM_001032280_449_488		-
chr12	58151967	58152007	NM_138396_1003_1042		+
chr2	165542379	165542419	NM_014900_3760_3799		-
chr8	101931482	101931522	NM_145690_2349_2388		-
chr2	95849885	95849925	NM_021088_3772_3811		+
chrX	131339267	131339307	AK124801_989_1028		-
chr1	100548739	100548779	NM_033055_2448_2487		+
chr11	27518362	27518402	NM_018362_2415_2454		-
chr14	75551203	75551243	NM_033116_3118_3157		-
chr3	170021065	170021105	NM_002740_2180_2219		+
chr6	36654367	36654407	NM_078467_1521_1560		+
chr5	37006617	37006657	NM_015384_4514_4553		+
chr17	7363488	7363528	NM_020899_5099_5138		-
chr1	116206530	116206570	NM_138959_725_764		+
chr10	60559955	60559995	NM_001080512_1728_1767		+
chrX	54098482	54098522	NM_017848_4318_4357		-
chr7	94294653	94294693	NM_015068_2265_2304		+
chr3	107528606	107528646	AY527413_2661_2700NM_001142568_7456_7495		+
chr1	205759808	205759848	NM_173854_3227_3266		-
chr7	129773093	129773133	NM_014997_3972_4011		+
chr1	33324095	33324135	NM_022753_3918_3957		+
chr14	50584255	50584295	NM_006939_4864_4903		-
chr17	36891524	36891564	NM_007144_1190_1229		-
chr1	220195706	220195748	NM_004446_1326_1365NM_004446_1328_1367		-
chr12	102140775	102140815	NM_024312_4077_4116		-
chr12	67706617	67706657	NM_018448_4138_4177		+
chr17	8358141	8358181	NM_001025579_926_965		+
chr7	127010522	127010562	NM_176814_4013_4052		-
chr17	65978878	65978918	NM_182641_9299_9338		+
chr3	180694095	180694135	NM_001013439_2248_2287		+
chr1	52811858	52811898	NM_004799_4416_4455		+
chr3	150459290	150459330	NM_005067_2200_2239		-
chr20	61510412	61510452	NM_033081_7182_7221		-
chr1	220427433	220427473	NM_206839_828_867		+
chr1	15898176	15898216	NM_015291_5974_6013		+
chr10	14949211	14949251	NM_001033858_3727_3766		-
chr13	103492336	103492376	NM_017693_2313_2352		+
chr3	13358770	13358810	NM_024923_6118_6157		-
chr10	27036813	27036853	NM_005470_2340_2379		-
chr5	54456110	54456153	NM_001008397_128_167NM_001008397_131_170		+
chr1	225702337	225702377	NM_001008493_1592_1631		-
chr15	81047238	81047278	NM_021214_1637_1676		+
chr10	129902497	129902537	NM_002417_7762_7801		-
chr5	64867693	64867733	NM_015342_557_596		+
chr16	71701166	71701206	NM_015020_1665_1704		-
chr20	47679826	47679866	NM_001316_308_347		+
chr12	110927863	110927903	NM_013300_1193_1232		+
chr4	39781121	39781161	NM_005339_1955_1994		+
chr3	148863141	148863181	NM_032383_1112_1151		+
chr11	32954988	32955028	NM_001076786_2065_2104		+
chr4	38701884	38701931	NM_016531_4371_4410NM_016531_4378_4417		+
chr12	8071826	8071866	NM_006931_3896_3935		-
chr5	180002464	180002504	NM_015455_3288_3327		+
chrX	102613344	102613384	NM_016303_1037_1076		+
chr5	150110208	150110248	NM_001135644_1049_1088		-
chr2	74438324	74438364	NM_006636_749_788		+
chr7	127569329	127569369	NM_014390_1843_1882		+
chrX	154467681	154467721	NM_003372_1212_1251		+
chr1	236140129	236140169	NM_002508_4844_4883		-
chr2	203745445	203745485	NM_018256_2120_2159		-
chr2	27172056	27172096	NM_020134_4047_4086		+
chr2	73485635	73485675	NM_001080410_3246_3285		-
chr3	67059716	67059756	NM_032505_2767_2806		+
chr15	76578744	76578784	NM_000126_571_610		-
chr10	93789840	93789880	NM_003972_6799_6838		+
chr3	88104612	88104652	NM_001008390_987_1026		-
chr19	12829875	12829915	NM_001136195_611_650		-
chr17	14249065	14249105	AF105377_1606_1645		+
chr5	134063286	134063326	NM_021982_6073_6112		+
chr19	14626537	14626577	NM_006145_1238_1277		-
chr6	82459717	82459757	NM_017633_1302_1341		-
chrX	84527494	84527534	NM_021998_3294_3333		+
chr2	32531139	32531180	NM_032312_1447_1486NM_032312_1448_1487		+
chr19	37038424	37038464	NM_001145649_1280_1319		-
chr8	91637583	91637623	NM_001008495_1419_1458		-
chrX	19554016	19554056	NM_031892_2793_2832		-
chr9	108397940	108397980	NM_001079802_1998_2037		+
chr1	212002555	212002595	NM_014873_271_310		-
chr11	102101184	102101224	NM_001130145_2399_2438		+
chr9	72832277	72832317	NM_000986_211_250		+
chr13	77561322	77561362	NM_001357_2508_2547		+
chr1	156278759	156278799	NM_005998_2049_2088		-
chr14	37132548	37132588	NM_006194_1178_1217		+
chr6	24173911	24173951	NM_016356_2740_2779		-
chr17	27083986	27084026	NM_018182_3167_3206		-
chr8	6615028	6615068	NM_018361_1527_1566		+
chr16	88880869	88880909	NM_000512_1596_1635		-
chr22	38686758	38686798	NM_152221_2691_2730		-
chrX	138808625	138808665	NM_173694_5958_5997		-
chr17	48772676	48772716	NM_052855_2004_2043		-
chr12	120569026	120569066	NM_006836_7499_7538		-
chr4	169910833	169910873	NM_032783_1324_1363		-
chr10	129899600	129899640	NM_002417_9782_9821		-
chr15	65869944	65869984	NM_016395_2465_2504		+
chr21	34635624	34635664	NM_207585_1696_1735		+
chr4	128754065	128754105	AB023421_2611_2650		+
chr20	61826784	61826824	NM_017798_3210_3249		-
chr15	90784155	90784195	NM_001013657_195_234		+
chr14	31364668	31364708	NM_001083893_2519_2558		-
chr18	48701846	48701886	NM_016626_3176_3215		-
chr22	20030885	20030925	NM_152906_243_282		+
chr5	68473718	68473758	NM_031966_1740_1779		+
chr5	68425500	68425540	NM_022902_2556_2595		+
chr1	179887293	179887333	NM_015602_1890_1929		+
chrX	122831538	122831578	NM_001081550_330_369		-
chr9	129597915	129597955	NM_014007_3401_3440		+
chr6	19840520	19840560	NM_001546_1950_1989		+
chr20	37601216	37601256	NM_021931_201_240		+
chr13	111545405	111545445	NM_017664_756_795		-
chr8	81884057	81884097	NM_018440_6692_6731		-
chr16	20745347	20745387	NM_017736_4015_4054		-
chr18	12447956	12447996	NM_001128626_3959_3998		-
chr12	67706881	67706921	NM_018448_4402_4441		+
chr22	50279689	50279729	NM_014838_2850_2889		+
chr5	98191790	98191832	NM_001270_5533_5572NM_001270_5535_5574		-
chr3	169806262	169806302	NM_024947_11738_11777		-
chr13	77580082	77580122	NM_012158_2816_2855		-
chr4	125593412	125593452	NM_020337_2018_2057		-
chr10	122662600	122662640	NM_018117_3026_3065		+
chr18	77896747	77896787	NM_014913_3907_3946		+
chr15	89745408	89745448	NM_007011_8951_8990		+
chr11	62651954	62651994	NM_001012661_1337_1376		+
chr6	108365270	108365311	NM_014028_1769_1808NM_014028_1770_1809		-
chr7	64171121	64171161	NM_016220_5226_5265		+
chr17	1248050	1248090	NM_006761_1571_1610		-
chrX	153759742	153759782	NM_000402_2219_2258		-
chr10	124923672	124923712	NM_004725_1551_1590		+
chr9	129597330	129597370	NM_014007_2816_2855		+
chr14	50712426	50712466	NM_024884_2781_2820		-
chr2	27599940	27599980	NM_014748_1990_2029		+
chr7	107558467	107558507	NM_000108_1446_1485		+
chr1	53516778	53516818	NM_002979_2168_2207		+
chr15	85188985	85189025	NM_032856_576_615		-
chr3	120495286	120495326	NM_005513_782_821		+
chr17	57188242	57188282	NM_182620_1998_2037		-
chr9	80944754	80944794	NM_058179_1934_1973		+
chr9	103109502	103109542	NM_017746_542_581		-
chr1	161326546	161326586	NM_003001_352_391		+
chr1	226421064	226421104	AF190323_1294_1333		-
chr1	43391850	43391890	NM_006516_2826_2865		-
chr3	176742041	176742081	NM_024665_3011_3050		-
chr10	890918	890958	NM_015155_509_548		-
chr2	75888807	75888851	NM_014763_7301_7340NM_014763_7305_7344		+
chr2	128757983	128758023	NM_001145928_1085_1124		-
chr1	116237775	116237815	NM_138959_5622_5661		+
chr10	124189707	124189747	NM_001001974_1592_1631		+
chr6	349328	349368	AB208997_832_871		+
chr22	40762523	40762563	NM_000026_1512_1551		+
chr17	2541528	2541568	NM_000430_515_554		+
chr13	99103823	99103863	NM_001032296_3216_3255		-
chrX	105855853	105855893	NM_018015_695_734		+
chr20	39314771	39314811	NM_005461_3066_3105		-
chr12	76746044	76746084	NM_020841_6735_6774		-
chr12	15803813	15803853	NM_004447_1775_1814		-
chr14	39651551	39651591	NM_002687_2736_2775		+
chr1	165634296	165634336	NM_000696_1486_1525		-
chr1	94335351	94335391	NM_014597_2325_2364		-
chr10	101997834	101997874	NM_018294_1246_1285		-
chr20	44980689	44980729	NM_173179_1305_1344		-
chr3	128987380	128987420	NM_016128_1792_1831		+
chr17	37590517	37590557	NM_004774_657_696		-
chr10	11962487	11962527	NM_080599_4718_4757		-
chr20	60868994	60869034	NM_144498_1697_1736		+
chr16	58743341	58743381	NM_002080_1224_1263		-
chr10	13687886	13687926	NM_018027_4584_4623		-
chr12	48543000	48543040	NM_024095_1145_1184		-
chrX	48771024	48771064	NM_006875_1582_1621		-
chr11	126136460	126136500	NM_003139_762_801		-
chr19	50985846	50985886	NM_175063_1273_1312		+
chr7	32907872	32907912	NM_015483_3576_3615		-
chr7	91735012	91735052	NM_005751_11577_11616		+
chr19	36727664	36727704	NM_007145_1846_1885		+
chr11	58385777	58385817	NM_053023_2480_2519		+
chr15	65739258	65739298	NM_130434_2796_2835		-
chr1	67453672	67453712	NM_001146110_4999_5038		+
chr14	61111656	61111696	NM_005982_2408_2447		-
chr6	12514340	12514380	NM_002948_36_75		+
chr1	46508537	46508577	NM_003629_2910_2949		-
chr10	77157915	77157955	NM_032772_2829_2868		-
chr15	91461566	91461606	NM_006122_3156_3195		+
chr15	68499353	68499393	NM_017882_2179_2218		-
chr6	111697854	111697894	NM_002912_1987_2026		-
chr15	49171221	49171261	NM_014335_933_972		+
chr13	113909393	113909433	NM_001008895_1997_2036		+
chr6	139498700	139498740	NM_016217_2376_2415		+
chr6	151790477	151790517	NM_024573_1818_1857		+
chr12	48238321	48238361	NM_001017535_1734_1773		-
chr12	27953377	27953417	NM_020782_3874_3913		+
chr7	127221532	127221572	NM_024523_3242_3281		-
chr19	19618591	19618631	NM_017660_4523_4562		+
chr2	207018357	207018397	NM_005006_133_172NM_005006_133_172		-
chr7	26412658	26412698	NM_013322_1288_1327		+
chr1	220088490	220088530	NM_018713_1930_1969		-
chr19	4675282	4675322	NM_139159_4191_4230		-
chr3	71005622	71005668	NM_032682_5290_5329NM_032682_5296_5335		-
chr14	99879316	99879356	NM_032233_951_990		-
chr5	134195297	134195337	NM_001135586_4956_4995		+
chrX	153288569	153288609	NM_004992_8896_8935		-
chr8	48883347	48883387	NM_005914_1923_1962		+
chrX	16875724	16875764	NM_002893_908_947		-
chr8	101270304	101270344	NM_183419_3283_3322		-
chr16	72820882	72820922	NM_006885_11926_11965		-
chr15	40712306	40712346	NM_002225_3460_3499		+
chr5	60768678	60768718	NM_020928_848_887		+
chr19	36727503	36727543	NM_007145_1685_1724		+
chr19	40541123	40541163	NM_001005851_1668_1707		-
chr2	120129893	120129933	NM_020548_526_565		+
chr15	58888587	58888627	NM_001110_3810_3849		-
chr2	86443978	86444018	NM_022912_955_994		-
chr1	1756876	1756916	NM_002074_309_348		-
chr16	28975997	28976071	NM_032815_2089_2128NM_032815_2123_2162		+
chr6	43147474	43147514	NM_003131_2549_2588NM_003131_2549_2588		+
chr5	61684557	61684597	NM_014473_1311_1350		-
chr11	93521258	93521298	NM_004268_618_657		+
chr2	153512795	153512835	NM_017892_2800_2839		-
chr11	119533838	119533878	NM_002855_3305_3344		-
chr16	24584037	24584077	NM_006910_6691_6730		+
chr2	62451723	62451763	NM_006577_2607_2646		+
chr6	134308153	134308193	NM_004865_844_883		+
chr19	37016237	37016277	NM_001012756_127_166		-
chr3	131217058	131217098	NM_007208_557_596		-
chr6	52867492	52867532	NM_016513_4804_4843		-
chr20	54944562	54944602	NM_198433_2390_2429		-
chr10	86277832	86277872	NM_018999_7233_7272		+
chr5	98191701	98191741	NM_001270_5624_5663		-
chrX	150575660	150575700	NM_001017980_2561_2600		+
chr6	99882369	99882409	NM_001080481_4161_4200		-
chr14	75599603	75599643	NM_006827_2672_2711		-
chr5	132029015	132029055	NM_007054_5525_5564		-
chr1	180856302	180856342	NM_004736_5384_5423		+
chr12	50524406	50524446	NM_147190_1078_1117		-
chr13	80910933	80910973	NM_005842_1249_1288		-
chr12	69233330	69233370	NM_002392_1483_1522		+
chr2	217057409	217057449	NM_021141_2133_2172		+
chr21	45726595	45726635	NM_002626_177_216		+
chr2	207631577	207631617	NM_001136194_586_625		+
chr1	161009514	161009554	NM_007122_1284_1323		-
chr14	53110277	53110317	NM_014584_1604_1643		-
chr8	81884212	81884252	NM_018440_6537_6576		-
chr7	34968500	34968540	NM_015283_4818_4857		-
chr12	69237625	69237665	NM_002392_5778_5817		+
chr5	179662647	179662687	NM_139068_2248_2287		-
chr6	31499103	31499143	NM_004640_1538_1577		-
chr7	42949718	42949758	NM_001099858_939_978		-
chr4	146057709	146057749	NM_001102653_4121_4160		-
chr3	53850653	53850693	NM_018397_3336_3375		-
chr6	29570435	29570475	NM_001470_4067_4106		-
chr5	110835539	110835579	NM_139164_707_746		-
chr14	103988362	103988402	NM_001823_386_425		-
chr17	2287490	2287530	NM_020310_4666_4705		-
chr6	52868735	52868775	NM_016513_3561_3600		-
chr4	17845091	17845131	NM_022346_3268_3307		+
chr1	47149053	47149093	NM_014774_2168_2207		-
chr2	208628439	208628479	NM_003468_5395_5434		-
chr17	48829915	48829955	NM_016424_3361_3400		+
chr7	23213747	23213787	NM_018846_2016_2055		+
chr18	52893371	52893411	NM_001083962_4483_4522		-
chr22	36140173	36140220	NM_001031695_1540_1579NM_001031695_1547_1586		-
chr17	47132968	47133008	NM_006546_8231_8270		+
chr11	118392864	118392913	NM_005933_11911_11950NM_005933_11920_11959		+
chr2	42558493	42558533	NM_019063_4355_4394		+
chr16	85008265	85008305	NM_001145548_3035_3074		-
chr11	93545286	93545326	NM_004268_2288_2327		+
chr10	75562974	75563015	NM_003635_3049_3088NM_003635_3050_3089		-
chr9	37440652	37440692	NM_014872_2057_2096		-
chr9	140195458	140195498	NM_001004354_1206_1245		-
chr3	196312123	196312163	NM_001105573_1927_1966		+
chr14	57673947	57673987	NM_006544_3718_3757		-
chr2	239007491	239007531	NM_016510_1898_1937		+
chr12	111948238	111948278	NM_002973_2309_2348		-
chr1	100548012	100548052	NM_033055_1721_1760		+
chr7	129770617	129770657	NM_014997_1496_1535		+
chr1	151220772	151220812	NM_001135638_2573_2612		+
chr13	26787395	26787435	NM_005977_3054_3093		-
chr5	139060480	139060520	NM_016463_663_702		+
chr3	44619713	44619753	NM_201274_2830_2869		-
chr22	45559993	45560033	NM_007172_269_308		+
chr3	185348694	185348734	NM_021627_3004_3043		+
chr9	97223103	97223143	NM_032558_3200_3239		+
chr14	21871218	21871258	NM_001170629_3697_3736		-
chr5	134232080	134232120	NM_024715_1511_1550		+
chr20	60755526	60755566	NM_198935_2509_2548		+
chr3	195776538	195776578	NM_003234_4801_4840		-
chr10	120928810	120928850	NM_006793_599_638		-
chr15	31231972	31232012	NM_017762_4093_4132NM_017762_4093_4132		-
chr14	35180283	35180323	NM_138638_2532_2571		-
chr12	54339971	54340011	NM_017410_2040_2079		+
chr17	42928606	42928646	NM_004247_3176_3215		-
chr19	32875816	32875856	NM_001136156_4962_5001		+
chr20	31424461	31424501	NM_012325_429_468		+
chr7	935754	935794	NM_015949_1772_1811		+
chr1	24114062	24114102	NM_020362_963_1002		+
chr14	75230567	75230607	NM_019589_500_539		+
chr6	111590156	111590196	NM_153369_3814_3853		+
chr2	128062155	128062195	NM_006609_4885_4924		-
chr8	17426157	17426197	NM_001008539_5653_5692		+
chr20	42826047	42826087	AF151041_619_658		-
chr2	39477241	39477281	NM_003618_3254_3293		-
chr2	136664861	136664901	NM_001349_1675_1714		-
chr10	101473885	101473925	NM_078470_2269_2308		-
chr18	19399453	19399493	NM_020774_1676_1715		+
chr14	24025742	24025782	NM_024328_546_585		+
chr6	94128978	94129018	NM_004440_283_322		-
chr12	66531769	66531809	NM_016056_724_763		-
chr6	139237018	139237058	NM_031922_2233_2272		-
chr16	602892	602932	NM_005632_3298_3337		+
chr11	120959448	120959488	NM_152715_3124_3163		+
chrX	18259308	18259348	NM_006089_2283_2322		-
chr14	55529781	55529821	NM_144578_629_668		+
chr6	75965250	75965290	NM_018247_1892_1931		-
chr6	126360014	126360054	NM_001031712_1546_1585		+
chr10	127477217	127477257	NM_000375_1244_1283		-
chr1	108679200	108679240	NM_013386_1683_1722		-
chr2	70315947	70315987	NM_006196_1364_1403		+
chr19	5691418	5691458	NM_015414_356_395		+
chr1	241793828	241793868	NM_001821_5365_5404		-
chr11	66394210	66394250	NM_006328_2221_2260		+
chr9	95377816	95377856	NM_022755_2011_2050		-
chrX	147031964	147032004	NM_002024_3689_3728		+
chr5	87491199	87491239	NM_153354_2378_2417		-
chr5	137903174	137903214	NM_004134_754_793		-
chr1	56960506	56960546	NM_003713_3181_3220		-
chr11	85373962	85374002	NM_001039618_2181_2220		-
chr16	85706917	85706957	NM_014615_4501_4540		+
chr17	4172636	4172676	NM_003342_4044_4083		-
chr10	74896634	74896674	NM_001135752_1834_1873		-
chr20	54970596	54970636	NM_001324_217_256		+
chr10	71871848	71871888	NM_018649_1988_2027		+
chr1	45233017	45233057	NM_006845_2460_2499		+
chr2	230899711	230899751	AK055317_2787_2826		-
chr11	13729463	13729503	NM_032228_538_577		+
chr6	90371900	90371940	NM_014611_14547_14586		-
chr5	148207687	148207727	NM_000024_1533_1572		+
chr13	110802102	110802142	NM_001845_5700_5739		-
chr12	49420181	49420221	NM_003482_15528_15567		-
chr7	27869088	27869128	NM_006024_3169_3208		+
chr17	74729911	74729951	NM_001080510_1049_1088		+
chr5	132212909	132212949	NM_014423_7702_7741		-
chr4	83349498	83349538	NM_031372_1040_1079		-
chr14	73437538	73437578	NM_021260_2986_3025		-
chr12	57009097	57009137	NM_013449_591_630		-
chr20	33330593	33330633	NM_014071_3749_3788		-
chr10	73576388	73576428	NM_001042465_2458_2497		-
chrX	112022797	112022837	NM_001113490_2545_2584		-
chr11	10533420	10533460	NM_016422_3849_3888		-
chr3	97499487	97499527	NM_032146_568_607		+
chr17	71205316	71205356	NM_001098832_1024_1063		-
chr17	15880008	15880048	NM_001042697_1834_1873		-
chr3	52327032	52327072	NM_145262_1559_1598		+
chr8	27634009	27634049	NM_001017420_268_307		+
chr10	119043841	119043881	NM_173791_2562_2601		-
chr8	53536300	53536340	NM_014781_5345_5384		-
chr1	231469431	231469471	NM_175876_4108_4147		-
chr1	149874917	149874957	NM_014849_4329_4368		-
chr1	41493433	41493473	NM_001031694_2687_2726		-
chr17	80038587	80038627	NM_004104_6884_6923		-
chr1	36387492	36387532	NM_012199_5072_5111		+
chr11	130102024	130102064	NM_014155_3850_3889		-
chr12	132498156	132498196	NM_015409_3840_3879		+
chr12	4413361	4413401	NM_001759_5362_5401		+
chr11	6631743	6631783	NM_001014795_1556_1595		+
chr6	99992987	99993027	NM_005190_1045_1084		-
chr10	27035943	27035983	NM_005470_3210_3249		-
chr17	40125831	40125871	NM_033133_1300_1339		+
chr15	75194520	75194560	NM_020447_1318_1357		-
chr10	52065582	52065622	NM_147156_3476_3515		-
chr17	27888361	27888401	NM_198147_2643_2682		-
chr6	28253325	28253365	NM_032507_765_804		+
chr2	10927491	10927531	NM_005742_1171_1210		-
chr8	17824639	17824679	NM_006197_3795_3834		+
chr7	92237619	92237659	NM_001145306_8293_8332		-
chr20	1145728	1145768	NM_006814_998_1037		+
chr1	209849596	209849636	NM_015714_825_864		+
chr11	57584749	57584789	NM_001085458_4448_4487		+
chr7	44921995	44922035	NM_033224_2926_2965		-
chr1	45809883	45809923	NM_007170_2708_2747		-
chr1	52889510	52889550	NM_001009881_5229_5268		-
chr16	48394594	48394634	NM_001006610_2195_2234		-
chr14	52456284	52456324	NM_016039_58_97		+
chr17	61910152	61910192	NM_001098426_2019_2058		-
chr15	28356534	28356574	NM_004667_14946_14985		-
chr14	70237908	70237948	NM_001039465_838_877		+
chr8	98738406	98738446	NM_178812_3586_3625		+
chr7	87835743	87835783	NM_003130_659_698		-
chr6	30856508	30856548	NM_013993_262_301		+
chr3	45722709	45722749	NM_014240_6239_6278		+
chr12	51140523	51140563	NM_173602_6789_6828		+
chr18	74072421	74072461	NM_014643_5719_5758		-
chr14	60759513	60759553	NM_021003_1913_1952		+
chr22	24939921	24939961	NM_031444_793_832		-
chr21	35013992	35014032	NM_145858_129_168		-
chr9	129266623	129266663	NM_033446_2123_2162		+
chr15	44086381	44086421	NM_001018108_689_728		+
chr12	62799786	62799826	AB011101_4491_4530		+
chr3	23960899	23960939	NM_002948_559_598		+
chr1	224346579	224346619	NM_015176_2280_2319		+
chr14	73743171	73743211	NM_001005743_2351_2390		-
chr4	39826354	39826394	NM_001100399_5265_5304		-
chr12	39047515	39047555	NM_153634_1908_1947		-
chr7	6502322	6502362	NM_006854_1210_1249		-
chr14	55531675	55531715	NM_144578_1233_1272		+
chr1	202302384	202302424	NM_014176_461_500		-
chr13	23905568	23905608	NM_014363_12996_13035		-
chrX	119391199	119391239	NM_006777_4158_4197		+
chr20	30780945	30780985	NM_002657_4978_5017		-
chr12	105520043	105520083	NM_015275_1029_1068		+
chrX	147031923	147031963	NM_002024_3648_3687		+
chr21	40563449	40563489	NM_033656_11645_11684		-
chr9	129643440	129643480	NM_001099270_1848_1887		+
chr7	155257484	155257524	NM_001427_3354_3393		+
chr22	39260319	39260359	NM_014292_3157_3196		-
chr14	61435236	61435276	NM_002431_1211_1250		+
chr2	85835957	85835997	NM_001013649_644_683		-
chr8	133859630	133859670	NM_016018_4842_4881		+
chr12	7050146	7050186	NM_001007026_3556_3595		+
chr6	16299741	16299781	NM_000332_10198_10237		-
chr15	59931285	59931325	NM_004492_518_557		-
chr12	57472512	57472552	NM_001130963_23_62		-
chr16	48396038	48396078	NM_001006610_751_790		-
chrX	24094898	24094938	NM_001415_1437_1476		+
chr12	122716741	122716781	NM_022916_1916_1955		-
chr12	116396480	116396520	NM_015335_9239_9278		-
chr19	1816448	1816488	NM_020695_3493_3532		-
chr2	202248875	202248915	NM_015049_2434_2473		-
chr14	53324917	53324957	NM_001134999_2388_2427		-
chr17	80213315	80213355	NM_139062_602_641		-
chr6	97592510	97592550	NM_198468_6130_6169		-
chr6	1612722	1612762	NM_001453_2043_2082		+
chr5	34832112	34832152	NM_001145525_4734_4773		+
chr3	141164978	141165018	NM_001080412_4731_4770		+
chr10	75535931	75535971	NM_173540_2011_2050		+
chr6	80410227	80410267	NM_031469_1505_1544		+
chr17	1422383	1422425	NM_006224_2499_2538NM_006224_2501_2540		-
chr20	55745494	55745534	NM_001719_2306_2345		-
chr22	32435454	32435494	NM_001021_9_48		+
chr1	154556103	154556143	NM_001111_5020_5059		-
chrX	118377525	118377565	NM_006667_1013_1052		+
chr15	101844368	101844408	NM_002570_4279_4318		-
chr16	68260604	68260644	NM_004555_3773_3812		+
chr7	44916241	44916281	NM_033224_8680_8719		-
chr15	50884474	50884514	NM_017672_4182_4221		-
chr2	219619090	219619130	NM_014640_3949_3988		+
chr1	224345813	224345853	NM_015176_1514_1553		+
chr3	47958031	47958071	NM_002375_1772_1811		-
chr6	76344468	76344508	NM_015571_1019_1058		+
chr12	132562440	132562480	NM_015409_9701_9740		+
chrX	41202501	41202541	NM_001356_1432_1471		+
chr2	64862497	64862537	NM_014755_1766_1805		-
chr13	38936157	38936197	NM_016617_1616_1655		+
chr2	100890040	100890080	NM_198461_13585_13624		-
chr10	70104093	70104133	NM_017987_3645_3684		-
chr22	40730066	40730106	NM_001162501_16535_16574		+
chr14	54943173	54943213	NM_004124_2121_2160		-
chr6	57034082	57034122	NM_001031623_4226_4265		+
chr1	32661453	32661493	NM_175852_2364_2403		+
chr9	72330691	72330731	NM_001099666_3758_3797		-
chr6	74001851	74001891	NM_001568_196_235		+
chr7	5519444	5519484	NM_024963_4173_4212		-
chr14	62214609	62214649	NM_001530_3692_3731		+
chr6	111215936	111215976	NM_001634_2445_2484		+
chr15	64658142	64658182	NM_014736_515_554		-
chr13	19957635	19957675	NM_152274_1235_1274		+
chrX	117583533	117583573	NM_019045_3751_3790		+
chr15	40760180	40760220	NM_014952_4266_4305		+
chr18	47008243	47008283	NM_001035005_875_914		-
chr1	65299339	65299379	NM_002227_4580_4619		-
chr11	62623652	62623692	NM_001012661_136_175		+
chr6	31606819	31606859	NM_004639_3762_3801		-
chr10	300355	300395	NM_006624_4183_4222		+
chr20	52835773	52835813	NM_002623_628_667		+
chr15	52902189	52902229	NM_019600_1035_1074		-
chr2	148693029	148693069	NM_002552_1481_1520		-
chr1	120457778	120457818	NM_024408_7783_7822		-
chr10	300064	300104	NM_006624_3892_3931		+
chr12	66357208	66357248	NM_003483_1278_1317		+
chr1	87558226	87558266	NM_012262_848_887		+
chr1	167757292	167757332	NM_003953_1147_1186		+
chr5	122681551	122681591	NM_153223_3699_3738		-
chr11	94607324	94607364	NM_130847_6406_6445		+
chr3	71026099	71026139	NM_032682_2009_2048		-
chr3	9744028	9744068	NM_001077525_2449_2488		+
chr17	46699552	46699592	NM_024017_1627_1666		-
chr5	43445430	43445470	NM_022483_1645_1684		-
chr1	200376211	200376251	AF125158_2606_2645		-
chr12	46577969	46578009	NM_030674_7316_7355		-
chr20	48521732	48521772	NM_001135773_2297_2336		-
chr11	107975699	107975739	NM_003478_3599_3638		+
chr4	120215560	120215600	NM_019050_5483_5522		+
chr18	23970520	23970560	NM_005640_3623_3662		+
chr3	88206945	88206985	NM_173824_2462_2501		+
chr12	110784667	110784707	NM_170665_4085_4124		+
chr17	65070922	65070962	NM_014877_9422_9461		-
chr22	21105981	21106021	NM_058004_3067_3106		-
chr15	40488747	40488787	NM_001211_1273_1312		+
chr1	156712878	156712918	NM_004494_1368_1407		-
chr3	43390139	43390179	NM_017719_2721_2760		+
chr6	41069492	41069532	NM_002505_5566_5605		+
chr12	31945103	31945143	NM_001013699_33_72		-
chr1	78482130	78482170	AB209922_1375_1414		+
chr12	95907502	95907542	NM_006838_1394_1433		+
chr1	64095115	64095155	NM_002633_480_519		+
chr12	26222026	26222066	NM_001164746_2083_2122		+
chr7	140373608	140373648	NM_052853_657_696		+
chr5	61681788	61681828	NM_001098511_2939_2978		+
chr15	86292395	86292435	NM_006738_13112_13151		+
chr5	67594107	67594147	NM_181523_2896_2935		+
chr2	183642647	183642687	NM_018981_3586_3625		+
chr1	156496312	156496352	NM_178229_4897_4936		-
chr10	93038101	93038141	NM_032373_1208_1247		+
chr5	121400729	121400769	NM_002317_3298_3337		-
chr17	37410247	37410287	AL117623_54_93		-
chr10	111895202	111895242	NM_016824_4324_4363		+
chr12	102107879	102107919	NM_020244_509_548		+
chr5	36976223	36976263	NM_015384_1714_1753		+
chr18	52895211	52895251	NM_001083962_2643_2682		-
chr3	176741954	176741994	NM_024665_3098_3137		-
chr17	12905793	12905833	NM_018127_1260_1299		-
chr14	57673396	57673436	NM_006544_4269_4308		-
chr15	70949326	70949366	NM_001008224_4607_4646		-
chr10	93624576	93624616	NM_025235_5619_5658		+
chr20	48250746	48250786	NM_004776_3424_3463		-
chr11	9468574	9468614	NM_006391_5093_5132		+
chr3	47543163	47543203	NM_001031703_581_620		-
chr11	66529464	66529504	NM_001212_458_497		-
chr4	175158335	175158375	NM_012180_1998_2037		-
chr14	72206067	72206107	AB007900_5687_5726		+
chr16	71889832	71889872	NM_001137675_6478_6517		+
chr7	141360744	141360784	NM_001080392_3040_3079		-
chr14	61111419	61111459	NM_005982_2645_2684		-
chr17	4800520	4800560	NM_153827_4182_4221		+
chr1	211546297	211546337	NM_001033910_2013_2052		+
chr19	55741711	55741751	NM_014931_3033_3072		-
chr11	66113417	66113457	NM_006876_1456_1495		-
chr2	70131568	70131608	NM_006857_624_663		+
chr8	125498703	125498743	NM_007218_1157_1196		+
chr3	133306335	133306375	NM_001134422_1415_1454		+
chr12	132562209	132562249	NM_015409_9470_9509		+
chr14	45583764	45583804	NM_017922_2071_2110		+
chr1	237013788	237013828	NM_000254_2084_2123		+
chr3	135871209	135871249	NM_018133_1207_1246		-
chr1	224380425	224380465	NM_003676_1329_1368		+
chr17	29701529	29701569	NM_001042492_9260_9299		+
chr18	9860249	9860289	NM_006868_1691_1730		+
chr12	76749539	76749579	NM_020841_3240_3279		-
chr3	126170011	126170051	NM_001040653_12508_12547		-
chr4	169847963	169848003	NM_001166108_4216_4255		+
chr17	8063425	8063465	NM_014232_1155_1194		-
chr15	77472679	77472719	NM_024776_1858_1897		-
chr7	102952713	102952753	NM_004279_1500_1539		+
chr14	104163952	104163992	NM_001100119_2601_2640		-
chr14	99864869	99864909	NM_032233_2062_2101		-
chr4	177250932	177250972	NM_021928_2133_2172		+
chr13	100638921	100638961	NM_007129_2585_2624		+
chr1	186282992	186283032	NM_003292_7460_7499		-
chr14	75549121	75549161	NM_033116_5200_5239		-
chr11	120202981	120203021	AK128040_2741_2780		+
chr1	173907677	173907726	NM_172071_3622_3661NM_172071_3631_3670		-
chr15	35273358	35273398	NM_014106_2549_2588		-
chr1	19233083	19233123	NM_001136265_3486_3525		-
chr10	81142453	81142493	NM_153367_4521_4560		-
chr21	33073339	33073382	NM_020706_1129_1168NM_020706_1132_1171		-
chr15	63901075	63901115	NM_003922_14899_14938		-
chr12	50870544	50870584	NM_052879_3275_3314		+
chr5	37065330	37065370	NM_015384_9799_9838		+
chr1	23380289	23380329	NM_001009999_897_936		+
chr22	21984264	21984304	NM_001017964_37_76		-
chr17	30817680	30817727	NM_003885_3264_3303NM_003885_3271_3310		+
chr16	19563974	19564014	NM_014711_4748_4787		+
chr2	160604417	160604457	NM_022826_739_778		+
chr15	91044109	91044149	NM_003870_5845_5884		+
chr19	7112398	7112438	NM_000208_8887_8926		-
chr16	23646760	23646800	NM_024675_1267_1306		-
chr2	54045222	54045262	NM_015701_1849_1888		+
chr3	122145868	122145908	NM_002264_1729_1768		-
chr9	95884372	95884412	NM_004148_640_679		-
chr15	77472220	77472260	NM_024776_2317_2356		-
chr11	47774527	47774567	NM_015308_691_730		-
chr3	121150802	121150842	NM_199420_8211_8250		-
chr4	68500175	68500215	NM_018227_1916_1955		-
chr1	162356103	162356143	NM_001085375_3622_3661		+
chr12	1137236	1137276	NM_178040_409_448		+
chr8	41789817	41789857	NM_001099412_6425_6464NM_001099412_6425_6464		-
chr15	40765015	40765055	NM_130468_1804_1843		+
chr6	116565294	116565334	NM_152729_1571_1610		+
chr5	94842658	94842698	AB002370_3329_3368		-
chr3	176739159	176739199	NM_024665_5893_5932		-
chr10	98718315	98718355	NM_032440_4502_4541		+
chr10	74033936	74033976	NM_019058_165_204		+
chr20	45850069	45850109	NM_183047_3195_3234		-
chr11	12550906	12550946	NM_018222_2603_2642		+
chr13	27260192	27260232	NM_006646_1945_1984		+
chrX	85117891	85117931	NM_000390_3696_3735		-
chr12	56622993	56623033	NM_024068_757_796		+
chr7	90042439	90042479	NM_012129_641_680		+
chr1	10477130	10477170	NM_002631_1022_1061		+
chr20	5919084	5919124	NM_015939_1673_1712		-
chr7	139878607	139878647	AK026372_1454_1493		+
chr4	146049352	146049392	NM_002940_2871_2910		+
chr7	104757749	104757789	NM_182691_2750_2789		-
chr1	114307946	114307986	NM_018364_3061_3100		-
chr5	90665063	90665103	NM_020801_3599_3638		-
chr17	21435873	21435913	NM_001113434_3570_3609		-
chr2	28521234	28521274	NM_199193_1283_1322		+
chr1	245016842	245016882	NM_031844_3566_3605		-
chr5	150089262	150089302	NM_001135644_3062_3101		-
chr16	81078702	81078742	NM_015251_2618_2657		+
chr1	109818189	109818229	NM_001408_10352_10391		+
chr5	132203178	132203218	NM_014402_228_267		+
chr14	60761952	60761992	NM_021003_4352_4391		+
chr15	68445931	68445971	NM_016166_929_968		+
chr15	69564229	69564269	NM_015554_4729_4768		+
chr2	152658649	152658689	NM_012097_1960_1999		-
chr8	120743339	120743379	NM_003184_4655_4694		-
chr6	109802887	109802927	NM_014797_471_510		-
chr3	111835894	111835934	NM_024616_1129_1168		+
chr20	3786146	3786186	NM_021873_3060_3099		+
chr19	58773841	58773881	NM_014480_2344_2383		+
chr17	73262128	73262170	NM_015971_1087_1126NM_015971_1089_1128		+
chr18	51904775	51904815	NM_173529_1395_1434		+
chr6	36455051	36455091	NM_173562_1751_1790		+
chr18	23597862	23597902	NM_001007559_1751_1790		-
chr10	5790729	5790769	NM_017782_5971_6010		+
chr1	183093795	183093835	NM_002293_2689_2728		+
chr8	130854087	130854127	AF208851_1492_1531		-
chr12	26225498	26225538	NM_001164746_5555_5594		+
chr2	131807626	131807666	NM_001009993_3189_3228		-
chr15	67487462	67487502	NM_005902_6162_6201		+
chr10	6625989	6626029	AY007155_742_781		+
chr1	93826974	93827014	NM_001938_2035_2074		+
chr3	113528195	113528235	NM_001690_1842_1881		+
chr9	111822643	111822683	NM_032012_1705_1744		-
chr1	151259758	151259798	NM_020832_1090_1129NM_020832_1090_1129		+
chr9	101915243	101915283	NM_004612_5245_5284		+
chr2	9618444	9618484	NM_001039613_255_294		+
chr12	21796900	21796940	NM_002300_448_487		-
chr1	12569306	12569346	NM_015378_13537_13576		+
chr11	118627896	118627936	NM_004397_1487_1526		-
chr15	83710542	83710582	NM_025238_963_1002		-
chr5	154255190	154255230	NM_004779_1322_1361		+
chr4	13571213	13571253	NM_148894_9655_9694		-
chr10	120927675	120927715	NM_006793_1091_1130		-
chr16	1726419	1726459	NM_020825_6184_6223		+
chr20	2636249	2636289	NM_006392_820_859		+
chr16	48395552	48395592	NM_001006610_1237_1276		-
chr3	52289899	52289939	NM_025222_2791_2830		-
chr16	72818510	72818550	NM_006885_14298_14337		-
chr17	5287950	5287990	NM_004703_4221_4260		+
chr1	27205888	27205928	NM_018066_1455_1494		-
chr4	146058319	146058359	NM_001102653_3511_3550		-
chr20	34295045	34295085	NM_184234_1608_1647		-
chr12	93802139	93802179	NM_003348_2461_2500		-
chr14	54944704	54944744	NM_004124_590_629		-
chr1	77556644	77556684	NM_005482_2608_2647		-
chr3	20195336	20195376	NM_003884_4265_4304		+
chr17	7560306	7560346	NM_001678_2550_2589		+
chr11	47346083	47346123	NM_003682_4869_4908		+
chr11	108344207	108344247	NM_153705_2897_2936		-
chr21	34648916	34648956	NM_000628_289_328		+
chr1	181059928	181059968	NM_016545_2292_2331		+
chr2	103334866	103334906	NM_032718_1466_1505		-
chr9	91091123	91091163	NM_006717_2036_2075		+
chr7	45762601	45762641	NM_021116_12386_12425		+
chr1	172580365	172580405	NM_014283_5048_5087		+
chr15	77241712	77241752	NM_002902_1325_1364		+
chr22	24937621	24937661	NM_031444_2352_2391		-
chr10	35927710	35927750	NM_031866_2613_2652		-
chr2	122155892	122155932	NM_015282_3335_3374		-
chr1	27100998	27101038	NM_006015_4654_4693		+
chr13	21442748	21442788	NM_022459_158_197		-
chr19	38782684	38782724	NM_021102_1233_1272		+
chr5	32230308	32230348	NM_001040446_1950_1989		-
chr1	179070995	179071035	NM_007314_9654_9693		-
chr1	6399590	6399630	NM_007274_648_687		-
chr4	110971014	110971054	NM_024090_2567_2606		-
chr12	54645955	54645995	NM_001127322_472_511		-
chr10	32299096	32299136	NM_004521_4691_4730		-
chr15	32931123	32931163	NM_014783_4872_4911		+
chr11	47738257	47738297	NM_015308_3884_3923		-
chr1	22857026	22857066	NM_001083621_8369_8408		+
chr4	174244826	174244866	NM_017423_4016_4055		+
chr6	31631921	31631961	NM_033177_940_979		-
chr1	235331066	235331106	NM_016374_5171_5210		-
chr13	41704394	41704434	NM_152903_2503_2542		-
chr9	36338703	36338743	NM_194328_2912_2951		-
chr1	68948523	68948563	NM_001114120_1045_1084		-
chr15	40765313	40765353	NM_130468_2102_2141		+
chr16	47115933	47115973	NM_018092_3122_3161		-
chr5	139948222	139948262	AF445025_3720_3759		+
chr11	58921869	58921909	NM_001142520_3143_3182		+
chr5	132028477	132028517	NM_007054_6063_6102		-
chr11	110101542	110101582	NM_002906_3074_3113		-
chr1	169433263	169433303	NM_006996_3482_3521		-
chr3	47718215	47718255	NM_003074_1707_1746		-
chr11	57093609	57093649	NM_003146_2629_2668		-
chr8	25269965	25270005	NM_024940_6902_6941		+
chr19	47712889	47712929	NM_005500_1531_1570		+
chr4	41961844	41961884	NM_018126_6738_6777		+
chr14	24708356	24708396	NM_001002000_1861_1900		+
chr2	10269526	10269566	NM_001165931_1415_1454		+
chr17	40995621	40995661	NM_176863_3057_3096		+
chr13	53050480	53050520	NM_001098525_3454_3493		+
chr7	38765860	38765900	NM_014396_2537_2576		-
chr4	87622681	87622721	NM_080685_1403_1442		+
chr17	73059950	73059990	NM_015353_1668_1707		+
chr6	136664456	136664496	NM_003980_3366_3405		-
chr17	78368261	78368301	NM_020914_16878_16917		+
chr19	42829834	42829874	NM_001410_75_114		+
chr7	4874587	4874627	NM_018059_1200_1239		-
chr18	57570797	57570837	NM_021127_1196_1235		+
chr7	99489263	99489303	NM_033017_2116_2155		-
chrX	46919641	46919681	NM_014735_3933_3972		+
chr22	29696304	29696344	NM_013986_2468_2507		+
chr6	20491535	20491575	NM_001949_2600_2639		+
chr3	5221279	5221319	NM_018184_1664_1703		+
chr17	63010113	63010153	NM_006572_1565_1604		-
chr12	98995675	98995715	NM_213611_1810_1849		+
chr2	210968949	210968989	NM_152519_1475_1514		-
chr11	113630977	113631017	NM_004724_531_570		-
chr1	114519860	114519900	NM_198268_7521_7560		+
chr11	73387806	73387846	NM_002869_2245_2284		-
chr3	152881292	152881332	NM_002886_1265_1304		+
chr19	44610803	44610843	NM_013398_793_832		+
chr20	21370165	21370205	NM_012255_3138_3177		+
chr16	20807691	20807731	NM_001142725_3434_3473		-
chr20	5177618	5177658	AK022998_1753_1792		+
chr2	70890435	70890475	NM_017488_2814_2853		-
chr18	72345542	72345582	NM_017757_2625_2664		+
chr19	1816223	1816263	NM_020695_3633_3672		-
chr1	235273092	235273132	NM_014765_2911_2950		-
chr3	168801953	168801993	NM_001164000_5034_5073		-
chr5	176707635	176707675	NM_022455_5831_5870		+
chr16	2816463	2816504	NM_016333_6484_6523NM_016333_6485_6524		+
chr7	104753866	104753906	NM_182931_6198_6237		+
chr13	50586287	50586327	NM_213590_975_1014		+
chr18	33559175	33559215	NM_031446_974_1013		+
chr1	150550793	150550833	NM_021960_953_992		-
chr9	36651805	36651845	AB183427_1034_1073		+
chrX	119694030	119694070	NM_003588_915_954		-
chr17	8421973	8422013	NM_005964_2443_2482		-
chr10	112658272	112658312	NM_145341_2164_2203		+
chr22	38890634	38890674	NM_001098504_1278_1317		-
chr12	53808326	53808366	NM_138473_5758_5797		+
chr7	99668508	99668548	NM_032924_1866_1905		-
chr12	57924373	57924413	NM_006400_1412_1451		-
chr10	72183504	72183566	NM_004096_2662_2701NM_004096_2684_2723		+
chr7	17383787	17383827	NM_001621_4260_4299		+
chr3	156260851	156260891	NM_007107_716_755		-
chr17	80560019	80560059	NM_004514_2799_2838		+
chr15	63559118	63559158	NM_016530_4021_4060		+
chr14	90871708	90871748	NM_006888_1346_1385		+
chr2	152657996	152658036	NM_012097_2613_2652		-
chr10	85912889	85912929	NM_014394_2028_2067		+
chr1	52883769	52883809	NM_032864_2550_2589		+
chr4	37863263	37863303	NM_018290_1943_1982		+
chr17	74731198	74731238	NM_003016_1841_1880		-
chr3	69103884	69103924	NM_003968_2076_2115		-
chr1	236380112	236380152	NM_019891_3324_3363		-
chr7	101892404	101892444	NM_181552_4639_4678		+
chr18	29126966	29127006	NM_001943_3806_3845		+
chr12	51142339	51142379	NM_173602_8605_8644		+
chr7	16823815	16823855	NM_014399_1557_1596		+
chr1	53237235	53237275	NM_024646_936_975		+
chr10	17756831	17756871	NM_003473_1892_1931		+
chr15	68378877	68378917	NM_016166_355_394		+
chr1	82450988	82451028	NM_012302_3623_3662		+
chr10	112045392	112045432	NM_130439_1740_1779		+
chr11	2997260	2997300	NM_005969_268_307		-
chr2	179368897	179368937	NM_019091_1585_1624		+
chr17	18149643	18149683	NM_002018_3196_3235		-
chr16	67134164	67134204	NM_001755_2340_2379		+
chr19	4174756	4174796	AF233396_946_985		-
chr14	73587350	73587390	NM_021239_3578_3617		+
chr7	77423060	77423100	NM_032936_818_857		-
chr12	133683724	133683764	NM_003440_2532_2571		+
chr17	54967004	54967044	NM_005082_3970_4009		-
chr11	32975432	32975472	NM_001076786_4088_4127		+
chr8	117859428	117859468	NM_006265_2455_2494		-
chr12	24965146	24965186	NM_005504_7359_7398		-
chr8	28384866	28384906	NM_017412_1068_1107		+
chr2	61275890	61275930	NM_002618_1281_1320		+
chr11	65365241	65365281	NM_002419_3518_3557		-
chr3	52745833	52745873	NM_003157_2635_2674		-
chr12	124499043	124499083	AK023009_1675_1714		+
chr19	40316111	40316151	NM_004714_2374_2413		-
chr6	30568770	30568810	NM_002714_3891_3930		-
chr1	180081558	180081598	NM_014810_11000_11039		+
chr5	154182852	154182892	NM_033551_2542_2581		+
chr9	135156914	135156954	NM_015046_6737_6776		-
chr21	40196769	40196809	NM_005239_3563_3602		+
chr2	187543506	187543546	NM_002210_4911_4950		+
chr17	72744784	72744825	NM_004252_23_62NM_004252_24_63		+
chr17	26672277	26672317	NM_021137_2052_2091		+
chr1	156436342	156436382	NM_005920_3011_3050		-
chr19	33621089	33621129	AF434677_2820_2859		+
chr4	3243737	3243777	NM_002111_11532_11571		+
chr7	102956492	102956532	NM_014377_1682_1721		-
chr12	54633135	54633175	NM_001127322_3258_3297		-
chr4	187629291	187629331	NM_005245_1839_1878		-
chr10	112645051	112645091	NM_145341_810_849		+
chr13	41790615	41790655	NM_004294_2035_2074		-
chr21	47609279	47609319	NM_001145437_4109_4148		-
chr17	76221138	76221178	NM_001012271_2123_2162		+
chr15	69740611	69740651	NM_138555_3466_3505		+
chr14	93407644	93407684	NM_014216_1756_1795		-
chr3	47913463	47913503	NM_002375_2936_2975		-
chr15	48634427	48634467	NM_001025248_1004_1043		+
chr1	114307265	114307305	NM_018364_3742_3781		-
chr1	36202555	36202595	NM_022111_3909_3948		-
chr8	103840128	103840168	NM_015878_2716_2755		-
chr16	50265614	50265654	NM_001040284_4508_4547		+
chr19	9271424	9271464	AB046808_1186_1225		+
chr10	102723880	102723920	NM_018121_6276_6315		+
chr19	34960178	34960218	NM_005499_2046_2085		+
chr2	43449907	43449947	NM_006887_3287_3326		-
chr18	55274695	55274735	NM_004539_970_1009		-
chr17	28575652	28575692	NM_000386_1948_1987		-
chr20	40032107	40032147	NM_032221_9412_9451		-
chr16	71886689	71886729	NM_001137675_3335_3374		+
chr9	104324741	104324781	NM_019592_3056_3095		+
chr20	46282488	46282528	NM_181659_4808_4847		+
chr13	107142500	107142540	NM_004093_3875_3914		-
chr13	100038009	100038049	NM_001144072_1940_1979		+
chr19	58488957	58488997	NM_025027_3669_3708		-
chr13	73284176	73284216	NM_001071775_691_730		-
chr13	42887222	42887262	NM_016248_5489_5528		+
chr12	110972447	110972487	AF385435_3498_3537		-
chrX	118722844	118722884	NM_017544_2640_2679		-
chr12	1755561	1755601	NM_032642_1407_1446		+
chr13	36877740	36877780	NM_015087_3010_3049		-
chr6	7251327	7251367	NM_001003699_7848_7887		+
chr3	4402830	4402870	NM_182760_2120_2159		-
chr14	51721757	51721800	NM_030755_1489_1528NM_030755_1492_1531		+
chr1	115118277	115118317	NM_005872_366_405		-
chr1	151221956	151221996	NM_001135638_3757_3796		+
chr17	7363607	7363647	NM_020899_4980_5019		-
chr7	64865653	64865693	NM_152626_2770_2809		+
chr12	124145166	124145206	NM_001516_1338_1377		+
chr1	53292900	53292940	NM_024646_8030_8069		+
chr6	163987091	163987131	NM_206855_3826_3865		+
chr12	49413968	49414008	NM_003482_18169_18208		-
chr1	46597877	46597917	NM_003629_464_503		-
chr1	78341076	78341116	NM_198549_2259_2298		+
chr12	123830008	123830048	NM_001167856_307_346		-
chr1	35649330	35649370	NM_005066_2904_2943		-
chr10	97918245	97918285	NM_014803_3024_3063		+
chr17	30327127	30327167	NM_015355_3548_3587		+
chr6	119230050	119230090	NM_014034_2224_2263		+
chr4	140309550	140309593	NM_057175_3170_3209NM_057175_3173_3212		+
chr14	20757581	20757621	NM_138376_1545_1584		-
chr10	94414593	94414633	NM_004523_4520_4559		+
chr1	93602781	93602821	NM_007358_2272_2311		+
chr1	161141539	161141579	NM_003779_1471_1510		-
chr14	57878734	57878774	NM_001011713_3744_3783		+
chr12	53908807	53908847	NM_006856_3684_3723		-
chr3	193382683	193382723	NM_130837_2911_2950		+
chr11	57067401	57067441	NM_033396_5482_5521		-
chr10	115612506	115612546	NM_014881_1314_1353		-
chr2	168811143	168811183	NM_013233_2621_2660		-
chr14	36340521	36340561	NM_032352_1937_1976		+
chr17	80560154	80560194	NM_004514_2934_2973		+
chr1	236762887	236762927	NM_018072_482_521NM_018072_482_521		-
chr1	61923316	61923356	NM_001134673_4339_4378		+
chr14	32625349	32625389	NM_001030055_6020_6059		+
chr12	121205333	121205373	NM_139015_1278_1317		-
chr10	115882902	115882942	NM_018017_5309_5348		-
chr4	108874481	108874521	NM_183075_4621_4660		+
chr12	122269254	122269294	NM_015048_6888_6927		+
chr12	46578039	46578079	NM_030674_7246_7285		-
chr7	38765243	38765283	NM_014396_3154_3193		-
chr4	57897282	57897322	NM_000938_3697_3736		+
chr10	131977801	131977841	NM_006541_1176_1215		+
chr12	122992822	122992862	NM_198261_1184_1223		-
chr9	139978943	139978983	NM_207309_3319_3358		+
chr14	38060384	38060424	NM_004496_1877_1916		-
chr13	113832033	113832073	NM_001127202_1720_1759		-
chr6	122764500	122764540	AB033079_3068_3107		-
chr15	99502065	99502105	NM_000875_5549_5588		+
chr19	56185533	56185573	NM_007279_2583_2622		+
chr14	65400692	65400732	NM_145165_2161_2200		+
chr17	7404638	7404678	NM_000937_2316_2355		+
chr10	115884746	115884786	NM_018017_3465_3504		-
chr21	36162931	36162971	NM_001001890_4401_4440		-
chr3	121150487	121150527	NM_199420_8526_8565		-
chr17	57288868	57288908	NM_018149_1499_1538		+
chr5	6372641	6372681	NM_032286_386_425		-
chr10	124924147	124924187	NM_004725_2026_2065		+
chr14	53522439	53522479	NM_001160148_2374_2413		-
chr3	182988696	182988736	NM_032047_1641_1680		+
chr20	60756569	60756609	NM_198935_3552_3591		+
chr4	56292111	56292151	NM_018475_1735_1774		+
chr3	24020533	24020573	NM_005126_3683_3722		+
chr11	32998985	32999025	NM_001076786_6441_6480		+
chr8	24811072	24811112	NM_006158_1469_1508		-
chr5	60840962	60841002	NM_020928_4467_4506		+
chr1	179078033	179078073	NM_007314_2616_2655		-
chr16	14355518	14355558	NM_014048_3523_3562		+
chr12	88589644	88589684	NM_181783_3184_3223		+
chr20	309210	309250	NM_006943_2973_3012		+
chr19	46393605	46393645	NM_001012643_1523_1562		-
chr15	78832841	78832881	NM_002789_96_135		+
chrX	153294834	153294874	NM_004992_2631_2670		-
chr5	93294603	93294643	NM_032042_613_652		-
chr10	76790513	76790553	NM_012330_6425_6464		+
chr17	1326437	1326477	NM_016823_1378_1417		-
chr1	180943208	180943248	NM_005819_3463_3502		-
chr11	58892102	58892142	NM_198947_776_815		+
chr11	90015799	90015839	NM_006082_196_235		+
chr7	64864291	64864331	NM_152626_1408_1447		+
chr3	183911749	183911789	NM_018358_2527_2566		+
chr7	64864951	64864991	NM_152626_2068_2107		+
chr9	82341532	82341572	NM_007005_4624_4663		+
chr1	165877299	165877339	NM_012474_1207_1246		+
chrX	153228788	153228828	NM_005334_1088_1127		-
chr2	87000872	87000912	NM_022780_1892_1931		+
chr5	110097084	110097124	NM_138773_927_966		+
chr13	23929618	23929658	NM_014363_1682_1721		-
chr1	85116099	85116139	NM_001166417_2030_2069		-
chr5	71515904	71515944	NM_015084_2073_2112		-
chr11	77340860	77340900	NM_001293_262_301		-
chr4	2233761	2233801	NM_024511_1895_1934		-
chr17	909327	909367	NM_001159746_2995_3034		-
chr7	44841312	44841352	NM_021130_873_912		+
chr8	144732588	144732628	NM_001082480_735_774		+
chr8	126036602	126036642	NM_014846_4026_4065		-
chr5	68568815	68568855	NM_001799_993_1032		+
chr4	122589187	122589227	NM_001154_1524_1563		-
chr14	93705336	93705376	NM_001002860_6968_7007NM_001002860_6968_7007		-
chr10	103901214	103901254	NM_015062_2989_3028		+
chr2	200135185	200135225	NM_015265_4051_4090		-
chr13	77458097	77458137	NM_138444_2404_2443		-
chr8	95892805	95892845	NM_057749_2339_2378		-
chr7	116437629	116437669	NM_001127500_5866_5905		+
chr11	44266239	44266279	NM_000401_3047_3086		+
chr12	123350847	123350887	NM_024667_1737_1776		-
chr22	24313558	24313598	NM_001355_627_666		-
chr20	1350392	1350436	NM_000801_818_857NM_000801_822_861		-
chr10	124814130	124814170	NM_001609_2266_2305		+
chr16	85706435	85706475	NM_014615_4019_4058		+
chr2	98264566	98264606	NM_001862_415_454		+
chr5	40715038	40715078	NM_012382_2106_2145		-
chr5	5465039	5465079	NM_015325_5815_5854		+
chr9	130883011	130883051	NM_025072_1985_2024		-
chr19	34306625	34306665	NM_024076_4892_4931		+
chr10	124753344	124753384	NM_022466_1471_1510		-
chr1	114940136	114940176	NM_015906_3562_3601		-
chr2	208692994	208693034	NM_001080475_2785_2824		-
chrX	123235856	123235896	NM_001042749_5621_5660		+
chr1	227216493	227216533	NM_003607_5095_5134		-
chr1	244572654	244572695	NM_001126_1858_1897NM_001126_1859_1898		-
chr3	15755097	15755137	NM_015199_1140_1179		-
chr10	97366202	97366242	NM_002860_2907_2946		-
chr3	169711624	169711664	NM_003262_2005_2044		+
chr22	40806808	40806848	NM_020831_3934_3973		-
chr1	200520726	200520766	NM_014875_7136_7175		-
chr1	220219780	220219820	NM_004446_181_220		-
chr6	16301899	16301939	NM_000332_8040_8079		-
chr12	7053198	7053238	AK311912_18_57		+
chr2	60686619	60686659	NM_022893_3616_3655		-
chr17	76045746	76045786	NM_001142640_1204_1243		+
chr1	214837322	214837362	NM_016343_9705_9744		+
chr2	200135862	200135902	NM_015265_3374_3413		-
chr15	76192027	76192067	NM_173469_1743_1782		+
chr6	116598756	116598796	NM_003309_2485_2524		-
chr13	96511843	96511883	NM_020121_3957_3996		-
chr5	110097764	110097804	NM_138773_1607_1646		+
chr20	24943588	24943628	NM_020531_2173_2212		-
chr3	20026374	20026414	NM_004162_2243_2282		+
chr5	14693462	14693502	NM_138348_1517_1556		+
chr3	172348884	172348924	NM_001146276_3826_3865		-
chr6	82458482	82458522	NM_017633_2537_2576		-
chr1	182353416	182353456	NM_002065_2103_2142		-
chr11	43877996	43878048	NM_016142_2373_2412NM_016142_2385_2424		+
chr7	17832488	17832528	NM_015132_4228_4267		-
chr3	122133237	122133277	NM_019069_1606_1645		-
chr15	77776001	77776041	AB073664_282_321		+
chrX	74296417	74296457	NM_004299_514_553		-
chr5	175954157	175954197	NM_014901_3656_3695		-
chr8	144103271	144103311	NM_002346_621_660		+
chr11	122930271	122930311	NM_006597_1068_1107		-
chr1	2239344	2239384	NM_003036_3400_3439		+
chr2	30867031	30867071	NM_182551_5001_5040		+
chr16	18818489	18818529	NM_015092_13711_13750		-
chr15	99502009	99502049	NM_000875_5493_5532		+
chr1	237066533	237066573	NM_000254_9811_9850		+
chr16	66755324	66755364	NM_006141_3771_3810		-
chr2	217012877	217012917	NM_021141_1689_1728		+
chr13	67802404	67802444	NM_203487_821_860		-
chr2	175673699	175673739	NM_001822_1526_1565		-
chr10	97818279	97818319	NM_001134375_1793_1832		+
chr12	132284187	132284227	NM_004592_3151_3190		+
chr1	78414032	78414072	NM_003902_2403_2442		-
chr1	186283070	186283110	NM_003292_7382_7421		-
chr3	119544322	119544364	NM_002093_3556_3595NM_002093_3558_3597		-
chrX	18258938	18258978	NM_006089_2653_2692		-
chrX	123043250	123043290	NM_001167_3842_3881		+
chrX	118716599	118716639	NM_181777_1312_1351		+
chr7	94184867	94184907	NM_022900_2419_2458		+
chr19	42365215	42365275	NM_001022_479_518NM_001022_499_538		+
chr18	12982578	12982618	NM_031216_962_1001		+
chr1	31404764	31404804	NM_001020658_4934_4973		-
chr1	101446634	101446674	NM_133496_7538_7577		+
chr6	31506587	31506627	NM_004640_976_1015		-
chr1	160395383	160395423	NM_020335_2268_2307		+
chr1	91990518	91990558	NM_001134420_2511_2550		+
chr7	36493203	36493243	NM_018685_4574_4613		+
chr14	21927217	21927257	NM_032846_2850_2889		-
chr12	69238094	69238134	NM_002392_6247_6286		+
chr12	117154254	117154294	NM_024738_2077_2116		-
chr1	46654630	46654670	NM_017739_2419_2458		-
chr14	21928208	21928248	NM_032846_1859_1898		-
chr11	94232594	94232634	NM_017704_1756_1795		+
chr6	64422804	64422844	NM_015153_5347_5386		+
chr21	26976133	26976173	NM_080794_369_408		-
chr5	32124861	32124901	NM_022130_2599_2638		-
chr17	61771216	61771256	NM_203351_2373_2412		+
chr5	159503520	159503560	NM_052927_3342_3381		-
chr14	31641086	31641126	NM_015382_1762_1801		-
chr2	86992267	86992316	NM_022780_1017_1056NM_022780_1026_1065		+
chr14	31363991	31364031	NM_001083893_3196_3235		-
chr6	31593301	31593341	NM_080686_922_961		+
chr4	170043375	170043415	NM_020870_1517_1556		-
chr8	6615078	6615118	NM_018361_1577_1616		+
chr10	33467966	33468006	NM_003873_4293_4332		-
chr3	122152529	122152569	NM_002264_1377_1416		-
chr5	72384511	72384551	NM_138782_3144_3183		+
chr1	25167322	25167362	NM_013943_942_981		+
chr5	56216509	56216549	NM_152622_4081_4120		-
chr5	90666840	90666880	NM_020801_1822_1861		-
chr5	41918711	41918751	NM_175921_2196_2235		+
chr4	88996967	88997007	NM_000297_3095_3134NM_000297_3095_3134		+
chr17	80559875	80559915	NM_004514_2655_2694		+
chr1	107601854	107601894	NM_018137_2589_2628		+
chrX	102006891	102006931	NM_001142524_3608_3647		+
chr8	124262097	124262137	NM_001017926_3574_3613		-
chr11	10800856	10800896	NM_014633_3876_3915		+
chr21	16336412	16336452	NM_003489_4660_4699		-
chr12	54357513	54357553	AK123741_713_752		-
chr1	6653344	6653384	AB007938_3845_3884		-
chr10	104240607	104240647	NM_005736_1212_1251		-
chr1	155920217	155920257	NM_001162383_2838_2877		-
chr1	21133573	21133613	NM_003760_5538_5577		-
chr1	193222997	193223037	NM_024529_4995_5034		+
chr11	75853354	75853394	NM_003369_3239_3278		+
chr1	150208094	150208134	NM_030920_371_410		-
chr8	66622756	66622796	NM_014637_2692_2731		+
chr17	45234622	45234662	NM_001114091_691_730		-
chrX	37587134	37587174	NM_021083_837_876		+
chr4	76454404	76454444	NM_144721_2747_2786		+
chr21	30701809	30701849	NM_206866_1815_1854		+
chr17	36891247	36891287	NM_001136498_2026_2065		+
chr1	114518725	114518765	NM_198268_6386_6425		+
chr19	58101805	58101845	NM_001010879_724_763		+
chr22	39918242	39918282	NM_001675_1574_1613		+
chr14	32559987	32560027	NM_001030055_428_467		+
chr1	42643066	42643106	NM_014947_4335_4374		-
chr5	125960562	125960602	NM_032177_1234_1273		+
chr18	13072775	13072815	NM_032142_5451_5490		+
chr1	225589721	225589761	NM_002296_3235_3274		-
chr12	14650761	14650801	NM_018179_3726_3765		+
chr3	125032159	125032199	NM_021964_772_811		-
chr1	87328653	87328693	NM_004261_1275_1314		-
chr6	80412094	80412134	NM_031469_3372_3411		+
chr2	211319987	211320027	NM_006055_375_414		-
chr22	32110400	32110440	NM_173566_3578_3617		-
chr17	56050483	56050523	NM_007146_3020_3059		-
chr10	12259423	12259463	NM_006023_682_721		+
chr19	58490665	58490705	NM_025027_1961_2000		-
chr6	24719224	24719264	NM_030939_140_179		-
chr5	52394367	52394407	NM_004531_1006_1045		-
chr4	44691362	44691402	NM_021927_1346_1385		+
chr2	160035593	160035633	NM_033394_2704_2743		+
chr12	123746027	123746067	NM_004642_1086_1125		-
chr14	70833916	70833956	NM_018373_6317_6356		-
chr2	20449909	20449949	AF272350_4028_4067		-
chr6	11581264	11581304	NM_001100829_5870_5909		+
chr6	36654291	36654331	NM_078467_1445_1484		+
chr16	29869991	29870031	NM_006319_1521_1560		-
chr17	73143652	73143692	NM_001002033_633_672		-
chr13	37524133	37524173	NM_013338_948_987		-
chr7	131186106	131186146	NM_001018111_4859_4898		-
chr1	45233292	45233332	NM_006845_2735_2774		+
chr5	98130085	98130125	NM_001012761_2468_2507		+
chr10	11912456	11912496	NM_153256_1514_1553		+
chr16	53360736	53360776	NM_025134_10785_10824		+
chr3	47651764	47651804	NM_003074_2913_2952		-
chr13	28866916	28866956	NM_175854_3074_3113		+
chr17	73942625	73942665	NM_004035_2437_2476		-
chr5	41921354	41921394	NM_175921_4839_4878		+
chr19	52518571	52518611	NM_025040_2642_2681		-
chr17	26881107	26881147	NM_033198_2132_2171		-
chr14	103958328	103958368	NM_001128918_2468_2507		+
chr2	219318209	219318249	NM_020935_4757_4796		-
chr1	94020168	94020208	NM_001024948_5143_5182		+
chr2	75888615	75888655	NM_014763_7109_7148		+
chr1	28330872	28330912	NM_001990_1093_1132		-
chr15	78791697	78791737	NM_004136_4267_4306		+
chr12	32898304	32898344	NM_012062_4333_4372		+
chr1	40558123	40558163	NM_000310_373_412		-
chr5	7900691	7900731	NM_002454_2755_2794		+
chr5	109202897	109202937	NM_002372_4597_4636		+
chr6	16302453	16302493	NM_000332_7486_7525		-
chr2	196999324	196999364	NM_004226_4250_4289		-
chr17	1579627	1579667	NM_006445_2500_2539		-
chr17	36829089	36829129	NM_001130677_2059_2098		-
chr6	118638635	118638675	NM_001029858_4649_4688		+
chr7	75048642	75048682	NM_001099415_3672_3711		-
chr5	36875892	36875932	AK000901_829_868		-
chr1	68955255	68955295	NM_001114120_428_467		-
chr9	133513140	133513180	NM_003934_2559_2598		+
chr13	45603590	45603630	AB051491_1276_1315		+
chr9	4706237	4706277	NM_017913_1350_1389NM_017913_1350_1389		+
chr5	36606766	36606806	NM_004172_311_350		+
chr15	64429946	64429986	NM_003099_1735_1774		+
chr13	30087243	30087283	NM_003045_3611_3650		-
chr4	140428012	140428052	NM_030648_6152_6191		-
chr3	125249350	125249390	NM_022776_2950_2989		-
chr17	78441560	78441616	NM_002522_4454_4493NM_002522_4470_4509		-
chr4	73941543	73941583	NM_032217_8294_8333		-
chr12	96672622	96672662	NM_002595_3501_3540		-
chr6	33282672	33282712	NM_005453_2134_2173		-
chr13	77667387	77667427	NM_015057_10217_10256		-
chr11	130745823	130745879	NM_014758_5965_6004NM_014758_5981_6020		-
chr2	37428857	37428897	NM_005760_3205_3244		-
chr6	96034340	96034380	NM_024641_166_205		+
chr6	28122249	28122289	NM_006298_2376_2415		+
chr8	87479263	87479303	NM_007013_3191_3230		+
chr20	5095765	5095805	NM_002592_1149_1188		-
chr5	78621868	78621908	NM_152405_7931_7970		+
chr12	29659200	29659240	NM_175861_3338_3377		-
chr6	97597728	97597768	NM_198468_3877_3916		-
chr9	128122853	128122893	NM_015635_4333_4372		+
chr12	64813918	64813958	NM_007235_985_1024		+
chr5	131978098	131978138	NM_005732_4369_4408		+
chr6	32153878	32153918	NM_002586_1805_1844		-
chr13	27645235	27645275	NM_182488_1197_1236		-
chr17	48827997	48828037	NM_016424_1443_1482		+
chr1	180080739	180080779	NM_014810_10181_10220		+
chr14	55407083	55407123	NM_007086_4553_4592		-
chr3	140698192	140698232	NM_001104647_4069_4108		+
chr10	876855	876900	NM_015155_809_848NM_015155_814_853		-
chr4	4440124	4440164	NM_016930_654_693		-
chr19	36210822	36210862	NM_014727_574_613		+
chr9	133513680	133513720	NM_003934_3099_3138		+
chr14	21869177	21869217	NM_001170629_4252_4291		-
chr18	13760054	13760094	AB020966_1583_1622		+
chr1	46782261	46782301	NM_006004_341_380		+
chr2	20401254	20401294	NM_001006946_2557_2596		-
chr4	40817821	40817861	NM_004307_3158_3197		-
chr20	47865731	47865771	NM_021035_4037_4076		-
chr22	29538135	29538175	NM_001039570_1466_1505		+
chr15	70388527	70388577	NM_005078_1167_1206NM_005078_1177_1216		-
chr1	100672005	100672045	NM_001918_1198_1237		-
chr8	24811177	24811217	NM_006158_1364_1403		-
chr12	89981910	89981950	NM_001001323_6809_6848		-
chr19	50309141	50309181	NM_014203_2876_2915		+
chr6	56371302	56371342	NM_001144769_13034_13073		-
chrX	47100687	47100727	NM_004651_988_1027		+
chr7	94294200	94294240	NM_015068_1812_1851		+
chr17	5336287	5336327	NM_001212_935_974		-
chr12	52389250	52389290	NM_004302_2917_2956		+
chr18	51681219	51681259	NM_003927_1900_1939		-
chr22	19957935	19957975	NM_001670_3464_3503		-
chr19	55748297	55748337	NM_014931_1995_2034		-
chr2	66799448	66799488	NM_002398_2739_2778		+
chrX	71799754	71799794	NM_002637_5031_5070		-
chr12	112465024	112465064	NM_024953_5210_5249		-
chr2	153519154	153519194	NM_017892_2267_2306		-
chr20	62571196	62571236	NM_017859_1783_1822		-
chr8	38068267	38068307	NM_004874_1913_1952		+
chr1	155491049	155491089	NM_018489_702_741		-
chr17	3908841	3908881	NM_015113_10253_10292		-
chr10	72640025	72640065	NM_003901_4863_4902		+
chr12	72180670	72180710	NM_014999_2148_2187		+
chr9	90322545	90322585	NM_004938_4935_4974		+
chr2	151324937	151324977	NM_005168_2415_2454		-
chr12	123893057	123893097	NM_020382_1909_1948		+
chr5	43291081	43291121	NM_001098272_1882_1921		-
chr1	183114497	183114537	NM_002293_7660_7699		+
chr6	122775303	122775343	AB033079_461_500		-
chr13	30084469	30084509	NM_003045_6385_6424		-
chr7	6621797	6621837	NM_001134387_735_774		+
chr15	99926401	99926441	AK091588_1301_1340		+
chr2	85548802	85548842	NM_006464_2620_2659		-
chr11	85989686	85989726	NM_152991_2310_2349		+
chr10	102034861	102034901	NM_001001342_836_875		-
chr6	117023189	117023229	NM_002269_575_614		+
chr12	108918172	108918212	NM_014706_2830_2869		-
chrX	17771600	17771640	NM_001037540_1404_1443		+
chr1	220987581	220987621	NM_022746_2084_2123		+
chr8	42693298	42693338	NM_018105_646_685		-
chr10	60145179	60145219	NM_003201_5_44		+
chr6	112021337	112021377	NM_002037_1371_1410		-
chr11	74352948	74352988	NM_006591_2614_2653		+
chr16	31102519	31102559	NM_024006_614_653		-
chr2	203776590	203776630	NM_018256_320_359		-
chr14	68056661	68056701	NM_004569_760_799		-
chr7	135099946	135099986	NM_013316_705_744		-
chr7	63980975	63981015	NM_178558_2290_2329		-
chr2	128952965	128953005	NM_020120_10496_10535		+
chr1	2240793	2240833	NM_003036_4849_4888		+
chr2	170751767	170751807	NM_172070_1183_1222		+
chr10	62553811	62553851	NM_001786_1115_1154		+
chr9	99148890	99148930	NM_153695_2997_3036		-
chr12	53873223	53873263	NM_005016_1449_1488		+
chr6	122765685	122765725	AB033079_1883_1922		-
chr20	57252215	57252261	NM_001001433_2582_2621NM_001001433_2588_2627		+
chr16	3824588	3824628	NM_004380_2429_2468		-
chr5	128448743	128448783	NM_016048_965_1004		+
chr22	43227586	43227626	NM_014570_714_753		-
chr15	52843027	52843067	NM_006628_1527_1566		-
chr12	132547016	132547056	NM_015409_8211_8250		+
chrX	19377894	19377934	NM_000284_1442_1481		+
chr20	30782617	30782657	NM_002657_3306_3345		-
chr1	87573375	87573415	NM_012262_4453_4492		+
chr22	39913224	39913264	NM_019008_4787_4826		+
chr10	8116706	8116746	NM_001002295_2613_2652		+
chr15	101717477	101717517	NM_014918_2961_3000		-
chr12	50872718	50872758	NM_052879_5449_5488		+
chr16	53524795	53524835	NM_005611_4122_4161		+
chr1	52882415	52882455	NM_032864_1196_1235		+
chr3	39438195	39438235	NM_017875_1501_1540		+
chr1	150548806	150548846	NM_021960_2192_2231		-
chr19	41197537	41197577	NM_024876_2300_2339		-
chr10	124924672	124924712	NM_004725_2551_2590		+
chr4	78082005	78082046	NM_004354_712_751NM_004354_713_752		+
chr19	30314947	30314987	NM_001238_1680_1719		+
chr5	108713998	108714038	NM_014819_1370_1409		-
chr10	62631162	62631202	NM_014836_2495_2534		-
chr1	62915992	62916032	NM_003368_2457_2496		+
chr20	4680741	4680781	NM_000311_1248_1287NM_000311_1248_1287		+
chr5	77773185	77773225	NM_004866_2869_2908		+
chr12	72180984	72181024	NM_014999_2462_2501		+
chr11	130100827	130100867	NM_014155_5047_5086		-
chr19	47597281	47597321	NM_015168_436_475		-
chr1	155306890	155306930	NM_018489_9896_9935		-
chr6	125584205	125584245	NM_001003395_953_992		+
chr12	133732479	133732519	NM_015394_834_873		+
chr1	153931731	153931771	AF132942_1814_1853		-
chrX	153596256	153596296	NM_001110556_785_824		-
chrX	41378150	41378190	NM_003688_4295_4334		-
chr6	75965690	75965730	NM_018247_1452_1491		-
chr6	32136267	32136307	NM_006411_1916_1955		-
chr20	3143340	3143380	NM_014731_5140_5179		-
chr4	48424186	48424226	NM_020846_1983_2022		+
chr1	10440227	10440267	NM_015074_9148_9187		+
chr1	59247773	59247813	NM_002228_1973_2012		-
chr15	63556808	63556848	NM_016530_1711_1750		+
chr7	40136214	40136254	NM_003718_6457_6496		+
chr6	108364382	108364422	NM_014028_2658_2697		-
chr12	50834288	50834328	NM_052879_909_948		+
chr1	163325375	163325415	NM_145697_1812_1851		+
chr1	28365360	28365400	NM_001990_339_378		-
chr4	39289223	39289263	NM_002913_4696_4735		-
chr15	43235540	43235580	NM_174916_7263_7302		-
chr3	5220348	5220388	NM_018184_733_772		+
chr7	92087956	92087996	NM_021167_3170_3209		+
chr10	63957532	63957572	NM_145307_2022_2061		-
chr2	165541495	165541535	NM_014900_4644_4683		-
chr15	83807210	83807250	NM_016073_1539_1578		-
chr6	99286443	99286483	NM_005604_3865_3904		+
chr5	179157875	179157915	NM_001746_4187_4226		+
chrX	73219303	73219343	AK056172_1172_1211		+
chr19	56155974	56156014	NM_016535_212_251		+
chr12	40149706	40149746	NM_052885_6080_6119		-
chr19	2478124	2478164	NM_015675_1231_1270		+
chr4	40426858	40426898	NM_001098634_3515_3554		-
chr12	6601329	6601369	NM_016497_624_663		-
chr12	69664137	69664177	NM_007007_2616_2655		+
chr5	74074408	74074448	NM_015566_4893_4932		-
chr11	93432865	93432905	NM_033395_4939_4978		+
chr19	57910255	57910295	NM_152909_851_890		+
chr1	28362080	28362120	NM_001990_461_500		-
chr15	41165413	41165453	NM_133639_664_703		-
chr8	61778563	61778603	NM_017780_9543_9582		+
chr1	11082952	11082992	NM_007375_1621_1660		+
chr7	102952951	102952991	NM_014377_2142_2181		-
chr1	168044907	168044947	NM_018442_3120_3159		+
chr13	100616932	100616972	NM_033132_2900_2939		-
chr1	52485806	52485846	NM_015913_1557_1596		-
chr1	114518796	114518836	NM_198268_6457_6496		+
chr3	170110776	170110816	NM_005414_3339_3378		+
chr5	56190015	56190055	NM_005921_5549_5588		+
chr9	86275384	86275424	NM_013438_3622_3661		-
chrX	70460668	70460708	NM_005096_4283_4322		-
chr10	105162980	105163020	NM_014976_428_467		+
chr21	45115874	45115914	NM_015056_5002_5041		+
chrX	73810064	73810104	NM_183353_3336_3375		-
chr3	52436630	52436670	NM_004656_2119_2158		-
chr9	109933232	109933272	NM_002266_320_359		-
chr3	9518650	9518690	NM_001080517_5640_5679		+
chr7	116558894	116558934	NM_006136_1938_1977		+
chr4	141542066	141542106	NM_015130_5316_5355		-
chr17	16284451	16284491	NM_018955_86_125		+
chr12	89915801	89915841	NM_003774_2695_2734		-
chr17	34173920	34173960	NM_003487_1828_1867		+
chr9	35736875	35736915	NM_020944_3559_3598		-
chr11	33100947	33100987	AK054565_2294_2333		+
chr9	88880444	88880502	NM_030940_963_1002NM_030940_981_1020		-
chr11	27911232	27911272	NM_001017963_2023_2062		-
chr10	70723127	70723167	NM_004728_779_818		+
chr10	93272376	93272419	NM_182765_2667_2706NM_182765_2670_2709		+
chr19	32973184	32973224	NM_207325_2405_2444		+
chr20	45839153	45839193	NM_183047_3840_3879		-
chr3	142430738	142430778	NM_002670_1955_1994		+
chr22	20762702	20762742	NM_003426_3819_3858		+
chr1	150191109	150191151	NM_030920_3019_3058NM_030920_3021_3060		-
chr6	4056623	4056663	NM_003913_2627_2666		+
chr16	30368577	30368617	NM_015527_3093_3132		-
chr1	213415298	213415338	NM_012424_2639_2678		+
chr22	47082135	47082175	NM_022766_2577_2616		-
chr5	118583266	118583306	NM_005509_9618_9657		+
chr1	8414580	8414620	NM_012102_6038_6077		-
chr9	34088435	34088475	NM_015397_1577_1616		-
chr10	27827301	27827341	AB209698_5901_5940		+
chr17	40176364	40176404	NM_001144927_1199_1238		+
chr13	111862302	111862342	NM_001113511_735_774		+
chr5	86703833	86703873	NM_001239_677_716		-
chr8	8643193	8643233	NM_004225_4021_4060		-
chr13	60240335	60240375	NM_001042517_4144_4183		-
chr19	32851435	32851475	NM_001136156_2544_2583		+
chr17	7474756	7474796	NM_015670_1954_1993		+
chr3	122128800	122128840	NM_014367_678_717		+
chr3	193415441	193415481	NM_130837_6335_6374		+
chr3	40557774	40557814	NM_175888_839_878		+
chr17	73059473	73059513	NM_015353_1191_1230		+
chr22	36885721	36885761	NM_024955_2482_2521		-
chr12	57923878	57923918	NM_052897_4098_4137		+
chr19	18390572	18390612	NM_005354_1821_1860		-
chr22	50357261	50357301	NM_001001852_1921_1960		+
chr10	116622184	116622224	NM_020940_3519_3558		+
chr16	71784167	71784207	NM_001030007_1636_1675		-
chr12	57451744	57451784	NM_001130963_3259_3298		-
chr17	40353702	40353742	NM_012448_2547_2586		-
chr3	130463799	130463839	NM_014602_805_844		-
chr1	41477734	41477774	NM_001905_2699_2738		+
chr3	124951381	124951421	NM_021964_2635_2674		-
chr2	135927341	135927381	NM_012233_3962_4001		+
chr20	43954868	43954908	NM_002999_1633_1672		-
chr4	48371970	48372010	NM_020846_639_678		+
chr6	88279256	88279296	NM_020320_109_148		-
chr6	90036581	90036621	NM_016021_4065_4104		-
chr3	122143845	122143885	NM_002264_3752_3791		-
chr20	47633824	47633864	NM_006420_4507_4546		+
chr19	40578742	40578782	NM_001142579_714_753		-
chr6	123130823	123130863	NM_006714_2154_2193		+
chr5	76359876	76359916	NM_018046_3305_3344		+
chr15	78768584	78768624	NM_004136_1241_1280		+
chr1	101446419	101446459	NM_133496_7323_7362		+
chr5	179225539	179225579	NM_054013_2165_2204		-
chr10	32573745	32573785	NM_025209_1855_1894		-
chr17	65987216	65987256	NM_181656_1525_1564		-
chr2	190531199	190531239	NM_019048_776_815		+
chr7	45022640	45022680	AK096179_3058_3097		-
chr5	131923713	131923753	NM_005732_1371_1410		+
chr18	66343118	66343158	NM_019022_2512_2551		-
chr1	114939328	114939368	NM_015906_4370_4409		-
chr9	124546900	124546940	NM_032552_4545_4584		+
chr7	18066966	18067006	NM_002764_605_644		-
chr22	39914061	39914101	NM_019008_5624_5663		+
chr11	6245065	6245105	NM_032127_871_910		-
chr1	44462678	44462718	NM_201649_2812_2851		-
chr11	115044409	115044449	NM_014333_4203_4242		-
chr7	42949759	42949799	NM_001099858_898_937		-
chr1	6682367	6682407	NM_153812_1945_1984		+
chr14	50360851	50360891	NM_001663_1019_1058		+
chr13	107165062	107165102	NM_004093_206_245		-
chr2	219269293	219269333	AF217969_672_711		+
chr17	45750887	45750927	NM_002265_2064_2103		+
chr14	58669599	58669639	NM_018477_208_247		+
chr1	236744576	236744616	NM_018072_2786_2825		-
chr2	95815211	95815251	NM_032788_1353_1392		-
chr6	4955264	4955304	NM_004824_2948_2987		+
chr1	93712471	93712511	NM_206886_3681_3720		+
chr17	57743874	57743914	NM_004859_2260_2299		+
chr1	182360896	182360936	NM_002065_406_445		-
chr6	105526986	105527026	NM_001004317_1285_1324		+
chr1	36068784	36068824	NM_002794_760_799		-
chr5	148207912	148207952	NM_000024_1758_1797		+
chr19	3578839	3578879	NM_006339_1343_1382		+
chr15	101110080	101110120	NM_018148_1892_1931		-
chr20	42825843	42825883	AF151041_824_863		-
chr2	64819398	64819438	NM_203437_3355_3394		+
chr21	16338603	16338643	NM_003489_2469_2508		-
chr15	68582500	68582540	AB007856_805_844		+
chr6	43753082	43753122	NM_001025366_2514_2553		+
chr9	33038948	33038988	NM_001539_1425_1464		+
chr21	40566529	40566569	NM_033656_8565_8604		-
chr9	129600165	129600205	NM_014007_5651_5690		+
chr12	29659045	29659085	NM_175861_3493_3532		-
chr12	70747731	70747771	NM_014515_2239_2278		+
chr2	207177915	207177955	NM_020923_8914_8953		+
chr19	4838544	4838584	NM_005817_2102_2141		-
chr18	66377290	66377330	NM_019022_328_367		-
chr5	10265034	10265074	NM_012073_1937_1976		+
chr2	114709296	114709336	NM_005721_1272_1311		+
chr5	54558693	54558733	NM_019030_3673_3712		-
chr20	52183628	52183668	NM_006526_5577_5616		-
chr16	4013628	4013668	NM_001116_6709_6748		-
chr2	32353491	32353531	NM_014946_1410_1449		+
chr17	53470030	53470070	NM_012329_2627_2666		-
chr17	48770576	48770616	NM_052855_4104_4143		-
chr20	3175475	3175515	NM_023935_655_694		-
chr9	34398307	34398347	NM_147202_3429_3468		-
chr3	28361221	28361261	BC052644_584_623		+
chrX	69506759	69506799	NM_016484_658_697		-
chrX	53561476	53561516	NM_031407_13194_13233		-
chr1	155447774	155447814	NM_018489_5327_5366		-
chr16	87440340	87440380	NM_015144_6383_6422		-
chr2	98430710	98430750	NM_015348_1623_1662		-
chr1	156280940	156280980	NM_005998_1382_1421		-
chr17	27585801	27585842	NM_020772_7892_7931NM_020772_7893_7932		-
chr11	77413189	77413229	NM_016578_1165_1204		-
chr10	70776545	70776585	NM_015634_2336_2375		+
chr5	64814248	64814288	NM_022145_1036_1075		-
chr1	154573911	154573951	NM_001111_1367_1406		-
chr9	110091942	110091982	NM_002874_1603_1642		+
chrX	16778948	16778988	NM_032796_1667_1706		+
chr7	112535636	112535676	NM_152556_548_587		-
chr16	11772847	11772887	NM_003498_3114_3153		+
chr6	41065227	41065267	NM_002505_1301_1340		+
chr3	15100927	15100967	NM_022497_265_304		-
chr14	100744764	100744804	NM_003403_2553_2592		+
chr10	101466859	101466899	NM_020354_4413_4452		+
chr1	233489621	233489661	NM_032435_1317_1356		+
chr13	100617703	100617743	NM_033132_2129_2168		-
chr14	97032698	97032738	NM_032632_3760_3799		+
chr9	103083964	103084004	NM_017746_2244_2283		-
chr2	187544599	187544639	NM_002210_6004_6043		+
chr6	64424228	64424268	NM_015153_6771_6810		+
chr1	36389623	36389663	NM_012199_7203_7242		+
chr19	18642691	18642731	NM_012181_1603_1642		-
chr5	137523038	137523078	NM_005733_3106_3145		+
chr12	1887085	1887125	NM_024551_555_594		+
chr16	53359781	53359821	NM_025134_9830_9869		+
chr3	53851830	53851870	NM_018397_2159_2198		-
chrX	102842263	102842303	NM_024863_954_993		+
chr17	5345591	5345631	NM_020162_4019_4058		-
chr17	73221516	73221556	NM_024844_1073_1112		+
chr9	97222098	97222138	NM_032558_2195_2234		+
chr5	148732947	148732987	NM_152407_2907_2946		+
chr17	36478992	36479032	NM_032351_1588_1627		+
chr9	99148230	99148270	NM_153695_3657_3696		-
chr11	27518142	27518182	NM_018362_2635_2674		-
chr4	99393488	99393528	NM_005723_1387_1426		-
chr17	79848640	79848680	NM_005782_281_320		-
chr15	75312549	75312589	NM_138967_2096_2135		+
chr16	22345285	22345325	NM_018119_2548_2587		+
chr5	66985914	66985954	NM_080794_914_953		-
chr10	857190	857230	NM_015155_3894_3933		-
chr1	78479253	78479293	AB209922_892_931		+
chr3	15091490	15091530	NM_022497_3055_3094		-
chr15	77471796	77471836	NM_024776_2741_2780		-
chr11	110101088	110101128	NM_002906_3528_3567		-
chr12	110811648	110811688	NM_016238_2062_2101		-
chr12	39046596	39046636	NM_153634_2827_2866		-
chr15	65410204	65410244	NM_005707_2324_2363		-
chr19	48205919	48205959	NM_015711_5125_5164		+
chr14	68144200	68144240	NM_016026_1845_1884		-
chr12	50872142	50872182	NM_052879_4873_4912		+
chr2	198351345	198351385	NM_002156_2244_2283		-
chr1	91405068	91405108	NM_201269_1945_1984		-
chr20	34288830	34288870	NM_080748_390_429		+
chr6	151679493	151679533	NM_005100_8234_8273		+
chr20	34214236	34214276	NM_152930_1896_1935		-
chr12	56388230	56388270	NM_002868_3038_3077		+
chr17	60655877	60655922	NM_006852_1500_1539NM_006852_1505_1544		+
chr11	65625575	65625615	NM_005507_190_229		-
chr5	122911555	122911595	NM_001044723_1291_1330		+
chr12	96394761	96394801	AB209740_5919_5958		-
chrX	109439368	109439439	NM_015365_3392_3431NM_015365_3423_3462		-
chr5	89689576	89689616	NM_004365_894_933		-
chr6	38122256	38122296	NM_021943_3191_3230		+
chr1	156697033	156697073	NM_030980_633_672		-
chr15	72877704	72877744	NM_005744_4060_4099		+
chr3	52939228	52939268	NM_001005159_3054_3093		-
chr13	50274412	50274452	NM_002267_3465_3504		-
chr17	41845591	41845631	NM_004090_1980_2019		-
chr1	113464624	113464664	NM_001166496_1141_1180		-
chr16	24583835	24583875	NM_006910_6489_6528		+
chr17	38545719	38545759	NM_001067_4734_4773		-
chr6	20491813	20491853	NM_001949_2878_2917		+
chr15	44158679	44158719	NM_024908_2090_2129		+
chr10	98719648	98719688	NM_032440_5835_5874		+
chr2	32445826	32445866	NM_017964_1468_1507		+
chr19	36640875	36640915	NM_001749_1099_1138		+
chr5	180001846	180001886	NM_015455_2670_2709		+
chr2	55518071	55518111	NM_001135597_6680_6719		-
chr1	243666857	243666898	NM_005465_3174_3213NM_005465_3175_3214		-
chr16	72818302	72818342	NM_006885_14506_14545		-
chr7	42957008	42957048	NM_002787_878_917		-
chr2	136872337	136872377	NM_001008540_1437_1476		-
chr17	33464031	33464071	NM_001014445_940_979		-
chr7	6730282	6730322	NM_016265_2805_2844		-
chr12	8250300	8250340	NM_015509_2520_2559		+
chr8	22877696	22877736	NM_003842_4064_4103		-
chr14	50247443	50247483	NM_014315_1307_1346		+
chr13	73650543	73650583	NM_001730_2218_2257		+
chr1	115316248	115316288	NM_001102396_1320_1359		-
chrX	107978082	107978122	NM_003604_1486_1525		-
chr14	50885863	50885903	NM_198794_3743_3782		-
chr8	101931628	101931668	NM_145690_2203_2242		-
chr6	127609209	127609249	NM_030963_1848_1887		+
chr12	104335438	104335478	NM_003299_1368_1407		+
chr2	190635645	190635685	NM_016467_1490_1529		-
chr20	3628028	3628068	NM_139321_4915_4954		+
chr1	202696536	202696576	NM_006618_6339_6378		-
chr6	30673592	30673632	NM_014641_3768_3807		-
chr16	72818190	72818264	NM_006885_14584_14623NM_006885_14618_14657		-
chr1	207221600	207221640	NM_018566_1819_1858		-
chr14	38060694	38060734	NM_004496_1567_1606		-
chr7	102740232	102740272	NM_001122838_5114_5153		-
chr1	115250286	115250326	NM_002524_1213_1252		-
chr2	69659054	69659094	NM_015700_395_434		-
chr7	154739617	154739657	NM_007349_2921_2960		-
chr1	225589300	225589340	NM_002296_3656_3695		-
chr10	22002755	22002795	NM_004641_2151_2190		+
chr14	31597049	31597089	NM_015382_5372_5411		-
chrX	48436505	48436545	NM_006743_1290_1329		+
chr14	105476778	105476818	NM_017955_1545_1584		-
chr2	149880723	149880763	NM_004522_4382_4421		+
chr15	41773602	41773642	NM_015138_2863_2902		+
chr5	137502341	137502381	NM_139199_878_917		-
chr3	167401698	167401738	NM_007217_1395_1434		-
chr12	69663781	69663821	NM_007007_2260_2299		+
chr4	110972366	110972406	NM_024090_1215_1254		-
chr1	244218911	244218951	NM_006352_2331_2370		+
chr6	46113027	46113067	NM_014936_3272_3311		+
chr5	56217660	56217700	NM_152622_2930_2969		-
chr1	162569348	162569388	NM_003115_2043_2082		+
chr16	71764071	71764111	NM_001030007_5642_5681		-
chr2	157440953	157440993	NM_001083112_4068_4107		+
chr14	23080504	23080544	NM_022060_1749_1788		+
chr7	24703224	24703264	NM_016447_967_1006		+
chr7	21941246	21941286	NM_001127370_2193_2232		-
chr7	44618658	44618698	AB097009_713_752		-
chr15	45901732	45901772	NM_012388_3765_3804		+
chr3	52435736	52435776	NM_004656_2833_2872		-
chr5	133292213	133292253	NM_020199_1226_1265		-
chr14	77935592	77935632	NM_012111_1178_1217		+
chrX	105855654	105855697	NM_018015_496_535NM_018015_499_538		+
chrX	24230444	24230484	NM_003410_3628_3667		+
chr20	32677237	32677277	NM_003908_1430_1469		-
chr19	36572381	36572421	NM_001083961_1372_1411		+
chr15	68583093	68583133	AB007856_1398_1437		+
chr8	91638033	91638073	NM_001008495_969_1008		-
chr12	53700568	53700608	NM_021640_923_962		+
chr8	11696407	11696447	NM_004462_1696_1735		+
chr7	151833545	151833585	NM_170606_15287_15326		-
chr3	172117073	172117113	NM_022763_5596_5635		+
chr9	34370444	34370484	NM_020702_2625_2664		-
chr1	1245809	1245849	AK027721_1096_1135		+
chr4	6865868	6865908	NM_014743_4223_4262		+
chr4	10076008	10076048	NM_017491_3058_3097		-
chr13	41506681	41506721	NM_172373_3073_3112		-
chr14	31169422	31169462	NM_016106_1393_1432		+
chr19	37903422	37903462	AK056615_1453_1492		-
chr12	133635925	133635970	NM_003428_3067_3106XM_002343884_3203_3242		+
chr1	149899122	149899162	NM_005850_110_149		-
chr1	211748470	211748510	NM_021194_1889_1928		-
chr5	167995690	167995730	NM_024594_602_641NM_024594_602_641		-
chr1	10438798	10438838	NM_015074_7719_7758		+
chr2	24253749	24253789	NM_025203_2311_2350		-
chr5	102613144	102613184	NM_033211_1794_1833		+
chr1	23832930	23832970	NM_004091_5144_5183		-
chr12	124082226	124082266	NM_006815_1665_1704		+
chr10	62630169	62630209	NM_014836_3488_3527		-
chr5	123973450	123973490	NM_020747_4765_4804		-
chr15	101112183	101112223	NM_018148_1565_1604		-
chr3	43761920	43761960	NM_016006_3057_3096		+
chr16	85812960	85813000	NM_006067_1194_1233		-
chr4	113108060	113108100	NM_152400_550_589		+
chr22	41277918	41277958	NM_022098_419_458		+
chr6	33646519	33646559	NM_002224_4095_4134		+
chr19	11244243	11244283	NM_000527_5003_5042		+
chr17	79640430	79640470	NM_199287_1603_1642		+
chr17	58524763	58524803	NM_006380_2185_2224		-
chr18	67993581	67993621	NM_004232_1994_2033		+
chr17	7466781	7466821	NM_015670_662_701		+
chr6	31765327	31765367	AF136977_667_706		-
chr5	162946188	162946228	NM_182796_1962_2001		+
chrX	133511615	133511655	NM_032458_171_210		+
chr11	118375898	118375938	NM_005933_9306_9345		+
chr9	15465092	15465132	NM_033222_2309_2348		-
chr10	99477287	99477327	NM_031484_2616_2655		+
chr10	11502788	11502828	NM_014688_4420_4459		-
chr11	30358488	30358528	NM_152316_1094_1133		+
chr1	151132931	151132971	NM_212551_1707_1746		-
chr3	107529813	107529853	NM_001142568_8663_8702		+
chr1	70727770	70727810	NM_030816_2542_2581		-
chr8	101932622	101932662	NM_145690_1209_1248		-
chr10	71910950	71910990	NM_001142648_2042_2081		-
chr9	6014674	6014714	NM_012416_905_944		-
chr16	23592336	23592376	NM_005003_626_665		-
chr12	1896526	1896566	NM_024551_2647_2686		+
chr7	77584257	77584297	NM_001127358_2522_2561		+
chr17	61882459	61882499	NM_007372_908_947		+
chr5	132030474	132030514	NM_007054_4066_4105		-
chr1	89300373	89300413	NM_006256_4540_4579		+
chr12	68053722	68053762	NM_006482_3438_3477		+
chrX	47836985	47837025	NM_006962_807_846		-
chr1	227844062	227844102	NM_178549_2453_2492		+
chr1	213302924	213302964	NM_012424_687_726		+
chr14	50089187	50089227	NM_002408_1700_1739		+
chr5	112927773	112927813	NM_022828_4313_4352		+
chr22	30734804	30734844	NM_005877_1809_1848		-
chr6	143661026	143661066	NM_016108_971_1010		+
chr16	87744878	87744918	AK023986_1026_1065		-
chr5	179156198	179156238	NM_001746_2510_2549		+
chr11	61133525	61133565	NM_016464_697_736		+
chr12	124498188	124498238	AK023009_820_859AK023009_830_869		+
chr3	128889373	128889413	NM_001127192_629_668		-
chr3	197399228	197399268	NM_001145642_5949_5988		-
chr2	64819836	64819876	NM_203437_3793_3832		+
chr14	53109565	53109605	NM_014584_2316_2355		-
chr14	39867637	39867677	NM_203301_3049_3088		-
chr9	133762866	133762906	NM_007313_5686_5725		+
chr6	15522108	15522148	NM_004973_5612_5651		+
chr19	36728874	36728914	NM_007145_3056_3095		+
chr6	7517223	7517263	NM_005896_1049_1088		-
chrX	106957085	106957125	NM_198057_1595_1634		-
chr1	40033472	40033512	NM_001135653_1781_1820		-
chr1	6281722	6281762	NM_012405_4306_4345		-
chr16	70605962	70606002	NM_012426_4112_4151		+
chr19	50191606	50191646	NM_198319_1382_1421		+
chr19	1432649	1432689	NM_170711_1198_1237		+
chr16	2263356	2263396	NM_001042371_1343_1382		-
chr1	1477378	1477418	NM_014188_938_977		-
chr7	135359606	135359646	NM_001130929_945_984		+
chr20	42328433	42328473	NM_002466_916_955		+
chr7	27221720	27221760	NM_005523_1669_1708		-
chr17	5345645	5345685	NM_020162_3965_4004		-
chr15	49284247	49284287	NM_014701_3459_3498		-
chr1	1717487	1717527	NM_002074_2330_2369		-
chr1	67465371	67465411	NM_015139_6064_6103		-
chr5	98262091	98262131	NM_001270_108_147		-
chr2	97499233	97499273	NM_017623_3029_3068		+
chr17	27871266	27871306	NM_020791_4427_4466		+
chr13	30086673	30086713	NM_003045_4181_4220		-
chr22	19318364	19318404	NM_003325_3833_3872		-
chr15	44751236	44751276	NM_016396_441_480		+
chr3	132399733	132399773	NM_153240_5051_5090		-
chr11	57585817	57585857	NM_001085458_5516_5555		+
chr8	57875028	57875068	NM_017813_2647_2686		-
chr13	77657289	77657329	NM_015057_10851_10890		-
chr3	50617963	50618003	NM_016173_1404_1443		+
chr18	214590	214630	NM_005131_2010_2049		-
chr5	10250497	10250537	NM_012073_217_256		+
chr17	73886017	73886057	NM_173547_2393_2432		-
chr6	7882554	7882594	NM_030810_2114_2153		-
chr20	47730020	47730060	NM_017453_3500_3539		-
chr15	91425130	91425170	NM_002569_2624_2663		+
chr17	43228195	43228235	NM_006460_3513_3552		+
chr22	41175032	41175072	NM_006358_532_571		-
chr19	44351428	44351468	NM_181845_944_983		+
chr1	229623297	229623337	NM_018230_1310_1349		-
chr16	24835851	24835891	NM_014494_6727_6766		+
chr10	103922267	103922307	NM_004741_2577_2616		+
chr8	80965564	80965604	NM_001025252_639_678		-
chr19	42585365	42585405	NM_022752_2777_2816		+
chr1	55609838	55609878	NM_015306_2614_2653		-
chr15	81270950	81270990	NM_015154_1348_1387		-
chr8	37632938	37632978	NM_007198_614_653		+
chr2	29171040	29171080	NM_015131_3462_3501		+
chrX	20172850	20172890	NM_004586_2849_2888		-
chr2	11427782	11427822	NM_004850_631_670		-
chr21	40567418	40567485	NM_033656_7649_7688NM_033656_7676_7715		-
chr9	101912475	101912515	NM_004612_2477_2516		+
chr2	69551169	69551209	NM_002056_4337_4376		-
chr11	58385884	58385924	NM_053023_2587_2626		+
chr12	53808435	53808475	NM_138473_5867_5906		+
chr15	43348562	43348602	NM_174916_1287_1326		-
chr6	41903459	41903499	NM_001136017_1232_1271		-
chr14	53241469	53241509	NM_145251_4628_4667		+
chr11	93886756	93886796	NM_015368_667_706		+
chr13	114295171	114295211	NM_007111_2035_2074		+
chr1	204379746	204379786	NM_032833_1159_1198		-
chr14	56766837	56766877	NM_021255_4503_4542		+
chr3	100083553	100083593	NM_014820_3074_3113		-
chr12	76440764	76440804	NM_004537_2993_3032		-
chr17	42475288	42475328	NM_001002909_4181_4220		-
chr8	91636176	91636216	NM_001008495_2826_2865		-
chr14	81744843	81744883	AB208948_1185_1224		-
chr13	41703667	41703707	NM_152903_3230_3269		-
chr15	48064448	48064488	NM_153618_4128_4167		+
chr3	128888975	128889015	NM_001127192_1027_1066		-
chr15	52841787	52841827	NM_006628_2767_2806		-
chr3	196311830	196311870	NM_001105573_1634_1673		+
chr7	97821952	97821992	NM_014916_2469_2508		+
chr1	235599702	235599742	NM_001079515_1007_1046		+
chr3	140696625	140696665	NM_001104647_2502_2541		+
chr19	3977882	3977922	NM_001961_2045_2084		-
chr14	99973429	99973469	NM_001099402_1193_1232		+
chr11	70229280	70229320	NM_003626_3992_4031		+
chr1	42647605	42647645	NM_014947_1887_1926		-
chr14	36340001	36340041	NM_032352_1417_1456		+
chr6	117053485	117053525	NM_002269_1751_1790		+
chr12	121757555	121757595	NM_016237_1664_1703		-
chr4	77957613	77957653	NM_018243_3401_3440		+
chr1	150192674	150192714	NM_030920_1456_1495		-
chr1	192985297	192985337	NM_015984_1265_1304		-
chr7	135123096	135123136	NM_013316_251_290		-
chr18	55153925	55153965	NM_004852_11518_11557		+
chr14	103805583	103805623	NM_001969_1342_1381		+
chr4	2517536	2517576	NM_002938_2900_2939		+
chr1	21151592	21151632	NM_003760_4742_4781		-
chr10	117823514	117823554	NM_005264_2451_2490		-
chr3	189706723	189706763	NM_018192_1276_1315		-
chr12	8072839	8072879	NM_006931_2883_2922		-
chr2	27844578	27844618	NM_032434_2042_2081		+
chr12	57919814	57919854	NM_052897_1288_1327		+
chr4	76568028	76568068	NM_203505_4295_4334		-
chr2	200790094	200790134	NM_153689_827_866		+
chrX	71493647	71493690	NM_001007_589_628NM_001007_592_631		-
chr16	22343455	22343495	NM_018119_2176_2215		+
chr17	39847407	39847447	NM_005801_836_875		+
chr1	151668391	151668431	NM_030918_3918_3957		+
chr15	65255453	65255493	NM_016630_1668_1707		-
chr11	22843625	22843665	NM_148893_1322_1361		-
chr4	56284100	56284140	NM_018475_1008_1047		+
chr8	144659257	144659297	NM_145201_644_683		-
chr7	154735557	154735597	NM_007349_3515_3554		-
chr19	3976540	3976580	NM_001961_2632_2671		-
chr16	69341333	69341373	NM_006750_8150_8189		+
chr11	85370979	85371019	NM_001039618_5164_5203		-
chr18	55144078	55144118	NM_004852_1671_1710		+
chr11	1297986	1298026	NM_019009_1179_1218		-
chr10	98280797	98280837	NM_020123_3170_3209		-
chr11	27518304	27518344	NM_018362_2473_2512		-
chr6	56354287	56354327	NM_001144769_14509_14548		-
chr1	57178899	57178939	NM_006252_7244_7283		+
chr4	103717243	103717283	NM_181892_2458_2497		-
chr9	74300044	74300084	NM_013390_4721_4760		-
chr5	68423847	68423887	NM_022902_2217_2256		+
chr1	164761935	164761975	NM_002585_729_768		+
chrX	30847811	30847851	NM_152787_4495_4534		-
chr17	7833993	7834033	NM_021210_449_488		-
chr2	44502926	44502966	NM_000341_331_370		+
chr6	119230213	119230253	NM_014034_2387_2426		+
chr21	43412187	43412227	NM_001098402_2192_2231		-
chr6	80411900	80411940	NM_031469_3178_3217		+
chr1	68167318	68167358	NM_018841_4187_4226		-
chr11	2981087	2981127	NM_005969_760_799		-
chr12	57107401	57107441	NM_001113203_6132_6171		-
chr17	21101276	21101316	NM_003876_1343_1382		-
chr9	138701509	138701549	NM_015447_6415_6454		-
chr15	78755346	78755386	NM_004136_352_391		+
chr9	114188019	114188059	NM_001080398_1634_1673		-
chr13	41133762	41133802	NM_002015_2211_2250		-
chr9	95013075	95013115	NM_013417_2566_2605		-
chr7	77268998	77269038	NM_002835_2836_2875		+
chr7	66452931	66452971	NM_016038_1324_1363		-
chr17	76168076	76168116	NM_004710_762_801		+
chr7	92243123	92243163	NM_001145306_2789_2828		-
chr9	97222172	97222212	NM_032558_2269_2308		+
chr21	34950488	34950528	NM_017613_1853_1892		-
chr22	35796549	35796589	NM_006739_213_252		+
chr16	47733888	47733928	NM_001031835_4058_4097		+
chr5	154255525	154255565	NM_004779_1657_1696		+
chr3	33431682	33431722	NM_014517_2254_2293		-
chr18	33724957	33724997	NM_018255_863_902		+
chr1	200829469	200829509	NM_203459_6990_7029		+
chr18	33571470	33571510	NM_018170_2549_2588		-
chr5	43445157	43445197	NM_022483_1918_1957		-
chr1	94983175	94983215	NM_002858_2573_2612		+
chr17	33954478	33954518	NM_001030006_1203_1242		+
chr6	17637784	17637824	NM_005124_2224_2263		-
chr1	93602914	93602954	NM_007358_2405_2444		+
chr22	41924854	41924894	NM_001018050_1382_1421		-
chr14	53238061	53238101	NM_145251_1220_1259		+
chr2	46989303	46989343	NM_144949_3887_3926		+
chr11	12965210	12965250	NM_021961_8343_8382		+
chr5	32603148	32603188	NM_006713_2471_2510		+
chr2	9727566	9727606	NM_006826_734_773		-
chr4	89671576	89671616	NM_014883_2107_2146		-
chr10	90683205	90683245	NM_020799_1959_1998		+
chr9	102744430	102744470	NM_015051_1853_1892		-
chr13	78337769	78337809	NM_001040153_1767_1806		+
chr7	16823762	16823802	NM_014399_1504_1543		+
chr7	128098128	128098168	NM_013332_1069_1108		+
chr3	172538381	172538421	NM_018098_3035_3074		+
chr10	90973494	90973534	NM_001127605_2449_2488		-
chr22	40731438	40731478	NM_001162501_17907_17946		+
chr17	5289433	5289473	NM_002532_2305_2344		-
chr11	43965389	43965429	NM_001145033_1285_1324		+
chr9	35739372	35739412	NM_020944_2111_2150		-
chr2	71635258	71635298	NM_014497_3462_3501		+
chr13	52544822	52544862	NM_000053_1466_1505		-
chr2	165365310	165365350	NM_004490_1370_1409		-
chr15	48434157	48434197	NM_016132_2835_2874		-
chr18	2803200	2803240	NM_015295_6858_6897		+
chr2	135712439	135712479	NM_058241_2447_2486		+
chr16	2228012	2228052	NM_032271_3550_3589		+
chr12	19672719	19672759	NM_153207_3207_3246		+
chr3	194124273	194124313	NM_024524_6418_6457NM_024524_6418_6457		-
chr22	19213869	19213909	NM_007098_1855_1894		-
chr15	42117665	42117705	NM_001128608_4863_4902		+
chr12	123779633	123779673	NM_001167856_4964_5003		-
chr15	34782285	34782325	XR_016623_668_707		-
chr19	1418233	1418273	NM_170711_291_330		+
chr4	77959402	77959442	NM_018243_5190_5229		+
chr5	90666371	90666411	NM_020801_2291_2330NM_020801_2291_2330		-
chr17	57937613	57937653	NM_016261_1670_1709		-
chr1	183523269	183523309	NM_173156_5740_5779		+
chr3	43392214	43392254	NM_017719_4796_4835		+
chr5	82351512	82351552	NM_174909_1700_1739		-
chr5	94834120	94834160	AB002370_3774_3813		-
chr1	179983547	179983587	NM_014810_2343_2382		+
chr1	183596603	183596643	NM_005717_671_710		-
chr6	7284206	7284246	NM_003144_6900_6939		-
chr13	60239723	60239763	NM_001042517_4756_4795		-
chr14	100744430	100744470	NM_003403_2219_2258		+
chr12	50158678	50158718	NM_001098576_3216_3255		+
chr7	50514535	50514575	NM_001042762_788_827		-
chr5	112350071	112350111	NM_152624_2352_2391		+
chr8	11700048	11700088	NM_147780_3890_3929		-
chr1	165632017	165632059	NM_000696_1890_1929NM_000696_1892_1931		-
chr3	150176432	150176472	NM_014779_2703_2742		+
chr11	130131301	130131341	NM_014155_822_861		-
chr5	139623049	139623089	NM_032412_586_625		+
chr1	204518780	204518820	NM_002393_1606_1645		+
chr2	63834288	63834328	NM_005917_1229_1268		+
chr8	121550701	121550741	NM_021021_2219_2258		-
chr11	85372246	85372286	NM_001039618_3897_3936		-
chr20	32868257	32868297	NM_001161766_2145_2184		-
chr8	67578016	67578056	NM_025054_1397_1436		-
chr3	176742812	176742852	NM_024665_2240_2279		-
chr8	67475599	67475639	NM_001080416_3959_3998		-
chr12	58216582	58216622	NM_005730_2108_2147		-
chr16	75480928	75480968	NM_145254_1009_1048		-
chr6	99997396	99997436	NM_005190_833_872		-
chr11	33001266	33001306	NM_001076786_8722_8761		+
chr5	78620371	78620411	NM_152405_6434_6473		+
chr14	68143720	68143760	NM_016026_2325_2364		-
chr16	75669608	75669648	NM_001130089_953_992		-
chr20	2129116	2129156	NM_080836_6330_6369		+
chr16	84600167	84600207	NM_021149_822_861		-
chr11	10831116	10831156	AK055888_1494_1533		+
chr6	32944490	32944541	NM_005104_2679_2718NM_005104_2690_2729		+
chr17	37562581	37562621	NM_004774_6065_6104		-
chr11	110306553	110306593	NM_004109_433_472		+
chr14	38060103	38060143	NM_004496_2158_2197NM_004496_2158_2197		-
chr1	101442005	101442045	NM_133496_2909_2948		+
chr20	2125751	2125791	NM_080836_2965_3004		+
chr20	48521958	48521998	NM_001135773_2071_2110		-
chr2	216177222	216177262	NM_004044_209_248		+
chrX	119673188	119673228	NM_003588_2127_2166		-
chr18	19447983	19448023	NM_020774_6378_6417		+
chr1	204379455	204379495	NM_032833_1450_1489		-
chr12	62783720	62783760	AB011101_1710_1749		+
chr13	23928670	23928710	NM_014363_2630_2669		-
chr5	139947312	139947352	AF445025_2810_2849		+
chr5	150070949	150070989	NM_018047_1709_1748		-
chr17	27589189	27589229	NM_020772_4505_4544		-
chr13	52364147	52364187	NM_024705_373_412		-
chr12	118854680	118854720	NM_022491_3569_3608		+
chr1	230457437	230457477	NM_024554_3359_3398		-
chr5	57753363	57753403	NM_006622_848_887		-
chr12	133220086	133220126	NM_006231_4355_4394		-
chr9	104152635	104152675	NM_019051_595_634		-
chr17	45195326	45195366	NM_001114091_5555_5594		-
chr3	47386081	47386121	NM_025010_2503_2542		+
chr17	79992037	79992077	NM_005052_1018_1057		+
chr10	60048703	60048743	NM_018464_1760_1799		+
chr2	233431535	233431575	NM_004846_451_490		+
chrX	9684791	9684831	NM_005647_2727_2766		+
chr3	50368110	50368150	NM_170714_1028_1067		-
chr16	22095857	22095897	NM_001164579_4328_4367		+
chr3	113439410	113439450	NM_025146_1967_2006		-
chr7	40172679	40172719	NM_138701_571_610		-
chr15	99501648	99501688	NM_000875_5132_5171		+
chr3	25638232	25638272	NM_000965_1862_1901		+
chr22	29195046	29195086	NM_005080_331_370		-
chr10	50664708	50664748	NM_000124_6749_6788		-
chr5	44813234	44813274	NM_016640_919_958		+
chr5	142661092	142661132	NM_001018077_3650_3689		-
chrX	10413941	10413981	NM_000381_5832_5871		-
chr5	94939985	94940025	NM_198150_2525_2564		+
chr2	109382398	109382438	NM_006267_5530_5569		+
chr1	212977726	212977766	NM_001146171_481_520		+
chr15	64463781	64463821	NM_022048_2058_2097		-
chr15	102193962	102194002	NM_152334_3247_3286		-
chr2	153488535	153488575	NM_052905_2932_2971		+
chr5	154275652	154275692	NM_015465_3640_3679		-
chr12	96673466	96673506	NM_002595_2657_2696		-
chr2	128627036	128627076	NM_031445_927_966		-
chr8	66630178	66630218	NM_002603_2823_2862		-
chr5	52710038	52710078	NM_001022_759_798		+
chr5	138643322	138643362	NM_199189_646_685		+
chr10	75135399	75135439	NM_004034_1954_1993		-
chr12	89915958	89915998	NM_003774_2538_2577		-
chr5	154254956	154254996	NM_004779_1088_1127		+
chr11	118395340	118395380	NM_005933_14387_14426		+
chr5	78981270	78981310	NM_001114394_2323_2362		+
chr5	177022940	177022980	NM_017510_1235_1274		+
chr1	171562292	171562332	NM_015172_10027_10066		+
chr8	37702240	37702280	NM_018310_1098_1137		-
chr8	126449020	126449060	NM_025195_2009_2048		+
chr6	150131960	150132000	NM_005389_1138_1177		+
chr20	62221161	62221201	NM_012384_1964_2003		-
chr16	56969175	56969215	NM_014685_586_625		+
chr5	82352556	82352596	NM_174909_656_695		-
chr17	15619497	15619537	NM_020652_943_982		+
chr4	77080949	77080989	NM_005506_3653_3692		-
chr19	40520183	40520223	NM_178544_1263_1302		+
chr1	151313115	151313155	NM_000449_3579_3618		-
chr7	99129490	99129530	NM_014569_2390_2429		+
chr1	155209455	155209495	NM_001005749_765_804		-
chr17	27958867	27958907	NM_033389_3224_3263		-
chr2	10193166	10193206	NM_003597_2234_2273		+
chr6	99847979	99848035	NM_032870_3027_3066NM_032870_3043_3082		-
chr17	48438430	48438470	NM_022167_3486_3525		+
chr10	11374755	11374795	NM_001025077_5325_5364		+
chr12	65563459	65563499	NM_014319_110_149		+
chr3	172115953	172115993	NM_022763_4476_4515		+
chr7	102742509	102742549	NM_001122838_2837_2876		-
chr5	130728549	130728589	NM_020240_1824_1863		+
chr12	123255052	123255092	NM_003677_2161_2200		+
chr4	44704433	44704473	NM_138335_1613_1652		-
chr8	41787621	41787661	NM_001099412_8621_8660		-
chr1	6589060	6589100	NM_024654_1875_1914		-
chr13	53035814	53035854	NM_001098525_1054_1093		+
chr4	114373632	114373672	NM_001221_4388_4427		-
chr2	54895760	54895800	NM_003128_7399_7438		+
chr7	155257127	155257167	NM_001427_2997_3036		+
chr17	73520561	73520601	NM_207346_1683_1722		+
chr17	72205965	72206021	NM_000999_339_378NM_000999_355_394		+
chr4	77082599	77082639	NM_005506_2003_2042		-
chr20	60711797	60711837	NM_002792_938_977		-
chr10	104404401	104404441	NM_030912_151_190		+
chr14	23795101	23795141	NM_004643_2810_2849		+
chr5	95131662	95131702	NM_014899_5158_5197		+
chr16	46958349	46958389	NM_133443_1356_1395		+
chr2	118588400	118588440	NM_006773_2213_2252		+
chr5	139946557	139946597	AF445025_2055_2094		+
chr4	88957450	88957490	NM_000297_855_894		+
chr12	49317084	49317124	NM_001143782_771_810		-
chr12	393754	393794	NM_005056_6361_6400		-
chr6	108192628	108192668	NM_007214_2792_2831		-
chr2	220084230	220084270	NM_001077198_3605_3644		-
chr3	152881843	152881890	NM_002886_1816_1855NM_002886_1823_1862		+
chr5	82348741	82348781	NM_174909_4471_4510		-
chr18	12987241	12987281	NM_031216_3212_3251		+
chr1	226549670	226549710	NM_001618_3094_3133		-
chr2	97373014	97373054	NM_001142292_1055_1094		-
chr1	109472951	109472991	NM_013296_2941_2980		+
chr12	72005610	72005650	NM_144982_6004_6043		-
chr1	113192036	113192076	NM_006135_493_532		+
chr16	79632226	79632266	NM_001031804_2357_2396		-
chrX	39930323	39930363	NM_001123385_3393_3432		-
chr11	32953985	32954025	NM_001076786_1062_1101		+
chr10	93579240	93579280	NM_025235_857_896		+
chr2	86400797	86400837	NM_006839_745_784		-
chr4	90647325	90647365	NM_000345_1100_1139		-
chrX	119746321	119746361	NM_014060_1097_1136		+
chr4	53463051	53463091	NM_001134223_2077_2116		-
chr1	12035077	12035117	NM_000302_2488_2527		+
chr15	48065194	48065234	NM_153618_4874_4913		+
chr22	40816936	40816976	NM_020831_1348_1387		-
chr3	142777461	142777501	NM_001080415_5359_5398		+
chr4	165999679	165999719	NM_001100389_2006_2045		-
chr12	53458961	53459001	NM_032840_1965_2004		-
chr15	89055763	89055803	NM_017996_2254_2293		-
chr6	159054939	159054979	NM_020823_3870_3909		+
chr13	77580546	77580597	NM_012158_2341_2380NM_012158_2352_2391		-
chr18	722787	722827	NM_005433_3450_3489		-
chr12	26223509	26223549	NM_001164746_3566_3605		+
chr5	123982827	123982867	NM_020747_3333_3372		-
chr12	72097026	72097066	NM_018279_3846_3885		+
chr3	122142449	122142489	NM_002264_5148_5187		-
chr1	224804528	224804568	NM_152495_351_390		+
chr5	167984340	167984380	NM_024594_1609_1648		-
chr12	133634695	133634735	NM_003428_1832_1871XM_002343884_1973_2012		+
chr22	29191183	29191223	NM_005080_1145_1184		-
chr13	45911381	45911421	NM_003295_712_751		-
chr2	178096449	178096489	NM_006164_1397_1436		-
chr7	99489118	99489158	NM_033017_2261_2300		-
chr13	33344277	33344317	NM_015032_3802_3841		+
chr1	230800244	230800284	NM_007357_548_587		+
chr1	180842989	180843029	NM_004736_1912_1951		+
chrX	41209216	41209256	NM_001356_5089_5128		+
chr11	108028652	108028692	NM_002519_5363_5402		-
chr2	15737555	15737595	NM_004939_508_547		+
chr9	134454349	134454389	NM_198679_3942_3981		-
chr6	47251974	47252014	NM_014452_1336_1375		-
chr1	24483541	24483581	NM_170743_1615_1654		-
chr12	57677759	57677799	NM_014925_972_1011		-
chr2	128063627	128063667	NM_006609_3413_3452		-
chr7	70163561	70163601	NM_015570_1441_1480		+
chr19	33535231	33535271	NM_033103_135_174		-
chrX	107976406	107976446	NM_003604_3162_3201		-
chr11	30358374	30358414	NM_152316_980_1019		+
chr19	52729235	52729275	NM_014225_1931_1970		+
chr11	30352534	30352574	NM_152316_204_243		+
chr1	6585101	6585141	NM_024654_2978_3017		-
chr19	39212180	39212252	NM_004924_1354_1393NM_004924_1386_1425		+
chr3	194407289	194407329	NM_153690_669_708		+
chr21	44835762	44835802	NM_173354_3299_3338		-
chr3	12625933	12625973	NM_002880_2402_2441		-
chr2	64118377	64118417	NM_006759_1850_1889		+
chr3	20026171	20026211	NM_004162_2040_2079		+
chr19	30506004	30506044	NM_003796_1667_1706		+
chr6	149812940	149812980	NM_014167_490_529		-
chr10	79551236	79551276	NM_004747_6752_6791		-
chr18	10551416	10551456	NM_003826_2366_2405		+
chr20	49368951	49368991	NM_032521_3289_3328		+
chr20	34239882	34239922	NM_006047_3587_3626		-
chr12	89982689	89982729	NM_001001323_6030_6069		-
chr12	21669457	21669497	NM_016072_1393_1432		+
chr3	141626049	141626089	NM_001679_454_493		+
chr14	62212497	62212537	NM_001530_2696_2735		+
chr22	20761916	20761986	NM_003426_3033_3072NM_003426_3063_3102		+
chr15	64975503	64975543	NM_015042_5855_5894		+
chr6	44201545	44201585	NM_001078177_2143_2182		+
chr16	57494626	57494666	AF161444_1063_1102		+
chr4	140309792	140309832	NM_057175_3412_3451		+
chr2	27875621	27875661	NM_014860_2279_2318		-
chr8	37917559	37917599	NM_004095_536_575		+
chr5	42807101	42807141	NM_001093726_461_500		-
chr10	64927725	64927765	NM_032776_7963_8002		-
chrX	40465046	40465086	NM_005765_1195_1234		+
chr4	24578161	24578201	NM_001358_340_379		-
chr20	10394262	10394302	NM_018848_748_787		-
chr17	57771757	57771797	NM_004859_6016_6055		+
chr16	58199492	58199532	NM_001896_1050_1089		-
chr20	23347634	23347674	NM_022482_1360_1399		+
chr16	69375885	69375925	NM_016101_1061_1100		+
chr11	134022530	134022570	NM_015261_5372_5411		-
chr15	78841360	78841400	NM_002789_1019_1058		+
chr9	108521043	108521083	NM_001114120_556_595		+
chr5	148208057	148208097	NM_000024_1903_1942		+
chr17	38544982	38545022	NM_001067_5471_5510		-
chr3	72427506	72427546	NM_012234_764_803		-
chr20	5975587	5975627	NM_182802_3457_3496		+
chr5	139713199	139713256	NM_001945_1530_1569NM_001945_1547_1586		-
chr7	26412242	26412282	NM_013322_872_911		+
chr15	75310207	75310247	NM_138967_453_492		+
chr7	892444	892484	NM_001130965_988_1027		+
chr16	71890945	71890985	NM_001137675_7591_7630		+
chr5	14706062	14706102	NM_054027_7014_7053		-
chr17	66527403	66527443	NM_212472_2144_2183		+
chr9	37780723	37780763	NM_016042_765_804		-
chr5	135514961	135515001	NM_001001419_3636_3675		+
chr7	70256171	70256211	NM_015570_4713_4752		+
chr1	205738261	205738301	NM_001135663_2235_2274		-
chr4	103717744	103717784	NM_181892_1957_1996		-
chr5	132214305	132214345	NM_014423_6306_6345		-
chr4	139087704	139087744	NM_014331_7152_7191		-
chr17	16247967	16248007	NM_181716_660_699		-
chr14	31359081	31359121	NM_001135058_2142_2181		+
chrX	30848534	30848574	NM_152787_3772_3811		-
chr6	74303162	74303202	NM_012434_3214_3253		-
chr13	36878626	36878666	NM_015087_2124_2163		-
chr17	54965823	54965863	NM_005082_5151_5190		-
chr16	71318982	71319022	NM_018348_1352_1391		-
chr13	36909700	36909740	NM_015087_515_554		-
chr1	6651840	6651880	AB007938_5349_5388		-
chr1	226558134	226558174	NM_001618_2286_2325		-
chr17	40652750	40652790	NM_001130020_1894_1933		+
chr17	47367433	47367473	NM_001145365_10587_10626		-
chr12	122692650	122692690	NM_019887_1763_1802		-
chr3	8920522	8920562	NM_020165_4057_4096NM_020165_4057_4096		-
chr1	193054313	193054353	NM_004600_2487_2526		+
chr22	40724916	40724956	NM_001162501_11385_11424		+
chr14	95553659	95553699	NM_177438_9143_9182		-
chr5	38938636	38938676	NM_152756_8881_8920		-
chr11	67023951	67023991	NM_012308_5779_5818		+
chr22	26884116	26884156	NM_001013694_380_419		+
chr5	122681743	122681783	NM_153223_3507_3546		-
chr3	118930611	118930651	NM_212543_2282_2321		-
chr22	37406906	37406946	NM_003312_1088_1127		-
chr10	113909736	113909776	NM_020918_6217_6256		-
chr7	92243371	92243411	NM_001145306_2541_2580		-
chr5	1462956	1462996	NM_024830_2492_2531		-
chr9	117853119	117853159	NM_002160_501_540		-
chr4	99992829	99992869	NM_000671_1904_1943		-
chr16	25250989	25251029	NM_001012981_3419_3458		-
chr2	235403355	235403395	NM_005737_2299_2338		-
chr6	159055397	159055437	NM_020823_4328_4367		+
chr14	60760021	60760061	NM_021003_2421_2460		+
chr4	77959526	77959566	NM_018243_5314_5353		+
chr3	183491463	183491503	NM_018023_2445_2484		+
chr15	44086578	44086618	NM_001018108_886_925		+
chr2	96918385	96918425	NM_017849_2095_2134		-
chr13	52606421	52606461	NM_021645_4215_4254		+
chr7	112757290	112757330	BC065765_458_497		-
chr17	39847359	39847404	NM_005801_788_827NM_005801_793_832		+
chr19	16628707	16628747	NM_006387_4048_4087		-
chr2	48034552	48034592	NM_025133_3404_3443		-
chr12	120125985	120126025	AB023166_6090_6129		-
chr2	86830527	86830567	NM_005667_3426_3465		-
chr9	115928218	115928258	NM_015258_3878_3917		-
chr14	31363634	31363674	NM_001083893_3553_3592		-
chr1	160187070	160187110	NM_015726_2278_2317		-
chr1	229577249	229577289	NM_018230_3925_3964		-
chr21	45113219	45113259	NM_015056_2347_2386		+
chr9	134371637	134371677	NM_013318_7122_7161		+
chr19	10428115	10428155	NM_133452_2326_2365		-
chr12	124497745	124497785	AK023009_377_416		+
chr9	140476663	140476703	NM_138462_1198_1237		-
chr1	19644295	19644335	NM_001040125_847_886		+
chr4	6864075	6864115	NM_014743_2430_2469		+
chr8	17152587	17152627	NM_152415_1640_1679		+
chr3	172064128	172064168	NM_022763_2435_2474		+
chr14	94545599	94545639	NM_020414_549_588		-
chr17	27590896	27590936	NM_020772_2798_2837		-
chr12	64891434	64891474	NM_013254_2029_2068		+
chr17	61502365	61502405	NM_025185_9046_9085		+
chr17	47906309	47906349	AF074606_3324_3363		+
chr17	42293898	42293938	NM_001076683_403_442		-
chr3	15292922	15292962	NM_014296_2868_2907		+
chr5	156766224	156766264	NM_001037332_2977_3016		+
chr22	42575627	42575667	NM_005650_5831_5870		-
chr20	6017911	6017951	NM_019095_1168_1207		+
chr5	36687422	36687462	NM_004172_3157_3196		+
chr1	33764982	33765022	NM_152493_1769_1808		+
chrX	16870893	16870933	NM_002893_1182_1221		-
chr1	231509730	231509770	NM_022051_4123_4162		-
chr22	21288370	21288410	NM_005207_1125_1164		+
chr9	108536747	108536787	NM_018112_1380_1419		+
chr7	24838176	24838216	NM_015550_4655_4694		-
chr10	79551176	79551216	NM_004747_6812_6851		-
chr8	101734124	101734164	NM_002568_152_191		-
chr15	52839917	52839957	NM_006628_4637_4676NM_006628_4637_4676		-
chr12	110368005	110368045	NM_057169_5183_5222		-
chr13	77580900	77580940	NM_012158_1998_2037		-
chr7	96649736	96649776	NM_005221_1350_1389		-
chr6	11582885	11582925	NM_001100829_7491_7530		+
chr10	105787062	105787102	NM_014720_5327_5366		+
chr19	39216434	39216474	NM_004924_2141_2180		+
chr20	43118412	43118452	NM_024331_1384_1423		+
chr17	56567881	56567921	NM_004687_4801_4840		-
chr10	112772759	112772799	NM_007373_3282_3321		+
chr17	46199111	46199151	NM_152244_1409_1448		+
chr2	225379424	225379464	NM_003590_788_827		-
chr17	40852856	40852896	NM_001991_4043_4082		-
chr1	110135779	110135819	NM_006496_2058_2097		+
chr4	56283290	56283330	NM_018475_753_792		+
chr20	280470	280510	NM_033089_2265_2304		+
chr5	126853395	126853435	NM_130809_88_127		+
chr17	57188966	57189006	NM_182620_1274_1313		-
chr12	131275689	131275729	NM_194356_1873_1912NM_194356_1873_1912		-
chr9	72326703	72326743	NM_001099666_7746_7785		-
chr1	182853894	182853934	NM_001357_3571_3610		+
chr8	37556007	37556047	NM_025069_1786_1825		+
chr15	83807153	83807193	NM_016073_1596_1635		-
chr10	103545281	103545321	NM_012215_4081_4120		-
chr11	108042930	108042970	NM_002519_2843_2882		-
chr18	48701300	48701340	NM_016626_3722_3761		-
chr1	91382065	91382105	NM_201269_4376_4415		-
chr5	122165407	122165447	NM_003100_1674_1713		+
chr12	105570754	105570794	NM_018171_1890_1929NM_018171_1890_1929		-
chrX	118377400	118377440	NM_006667_888_927		+
chr2	239355976	239356016	NM_001040445_1919_1958		+
chr12	104171218	104171258	NM_001031701_2037_2076		-
chr11	32953333	32953373	NM_001076786_410_449		+
chr11	110333216	110333256	NM_004109_831_870		+
chr16	18804316	18804356	NM_015161_899_938		-
chrX	123043871	123043911	NM_001167_4463_4502		+
chr6	100009509	100009549	NM_005190_435_474		-
chr9	134019749	134019789	NM_005085_1489_1528		+
chr10	62539905	62539945	NM_001786_125_164		+
chr8	130883691	130883731	AF208851_337_376		-
chrX	51488534	51488574	NM_001130007_2109_2148		+
chr3	128889946	128889986	NM_001127192_564_603		-
chrX	150157220	150157260	NM_005342_1529_1568		+
chr1	161091353	161091393	NM_032998_1736_1775		-
chr20	11905595	11905635	NM_014962_3210_3249		+
chr13	108885765	108885805	NM_032859_4465_4504		+
chr7	102113567	102113607	NM_152892_2154_2193		+
chr10	27037503	27037543	NM_005470_1650_1689		-
chr3	44448974	44449014	NM_173826_1719_1758		+
chr7	30410814	30410854	AL050378_1150_1189		+
chr16	1727856	1727896	NM_020825_7621_7660		+
chr1	200378022	200378062	AF125158_795_834		-
chr9	129269162	129269202	NM_033446_4662_4701		+
chr2	201343212	201343252	NM_001100422_2548_2587		+
chr14	104135854	104135894	NM_005552_1113_1152		+
chr16	2024941	2024981	AB209173_552_591		+
chr7	133749816	133749856	NM_021807_3496_3535		+
chr3	176742614	176742654	NM_024665_2438_2477		-
chr14	55532611	55532651	NM_144578_2169_2208		+
chr10	16553986	16554026	NM_001001484_2044_2083		+
chr1	40887665	40887705	NM_022733_1248_1287		+
chr4	56897820	56897860	NM_025009_3964_4003		+
chr13	100638407	100638447	NM_007129_2071_2110		+
chr9	108151445	108151488	NM_080546_2304_2343NM_080546_2307_2346		+
chr1	22357203	22357243	AF161506_543_582		+
chr19	54698170	54698210	NM_024075_2074_2113		+
chr12	69237833	69237873	NM_002392_5986_6025		+
chr5	14694741	14694781	NM_138348_2796_2835		+
chr10	103605735	103605775	NM_024541_3682_3721		-
chr2	32738101	32738141	NM_016252_10583_10622		+
chr11	116618946	116618986	NM_032725_2106_2145		-
chr22	50281178	50281218	NM_014838_4339_4378		+
chr6	107361222	107361262	NM_001142470_949_988		+
chr5	37349307	37349347	NM_153485_948_987		-
chrX	17818301	17818341	NM_021785_2054_2093		-
chr3	57545475	57545515	NM_177966_1701_1740		+
chr1	45468791	45468831	NM_024602_3017_3056		-
chr14	90872705	90872745	NM_006888_2343_2382		+
chr12	122692531	122692571	NM_019887_1882_1921		-
chr19	42738552	42738592	NM_019884_936_975		-
chr16	2227704	2227744	NM_032271_3242_3281		+
chr1	171509247	171509287	NM_015172_2903_2942		+
chr5	112350996	112351036	NM_152624_3277_3316		+
chr8	104344571	104344615	NM_003506_3272_3311NM_003506_3276_3315		+
chr17	56060637	56060677	NM_007146_254_293		-
chr3	191111148	191111188	NM_178335_3639_3678		+
chr11	68382292	68382332	NM_001164160_4615_4654		+
chr2	201768515	201768555	NM_021824_1492_1531		+
chr14	102449559	102449599	NM_001376_1330_1369		+
chr19	38126225	38126265	NM_014898_1735_1774		-
chr17	34044218	34044258	NM_001030006_2821_2860		+
chr6	153292112	153292152	NM_001142522_1759_1798		-
chr10	6277188	6277228	NM_004566_4231_4270		+
chr13	53262062	53262102	NM_001130912_1416_1455		+
chr19	45490457	45490497	NM_001294_830_869		+
chrX	48970336	48970376	AB209806_1613_1652		-
chr1	91405367	91405407	NM_201269_1646_1685		-
chr7	98601971	98602011	NM_003496_10549_10588		+
chr1	114499816	114499856	NM_198268_1825_1864		+
chr20	37056811	37056851	AK022745_1121_1160		-
chr5	32125573	32125613	NM_022130_1887_1926		-
chr8	41801289	41801329	NM_001099412_2709_2748		-
chr1	115260519	115260559	NM_001130523_3195_3234		-
chr5	162946109	162946159	NM_182796_1883_1922NM_182796_1893_1932		+
chr17	76102467	76102507	NM_001142640_7323_7362		+
chr2	86361992	86362032	NM_017952_1727_1766		+
chr10	72182474	72182514	NM_004096_1632_1671		+
chr10	134596521	134596561	NM_005539_2476_2515		+
chr17	38327165	38327205	NM_007359_2915_2954		+
chr4	125587856	125587896	NM_020337_6105_6144		-
chr22	50167111	50167151	NM_014577_4394_4433		-
chr19	39423455	39423495	NM_033362_843_882		+
chr5	118583757	118583797	NM_005509_10109_10148		+
chr14	93709229	93709269	NM_001002860_3075_3114NM_001002860_3075_3114		-
chr7	5105504	5105544	NM_021163_2937_2976		+
chr13	77458035	77458075	NM_138444_2466_2505		-
chr6	32154013	32154053	NM_002586_1670_1709		-
chr5	5457815	5457855	NM_015325_1285_1324		+
chr18	11852826	11852866	NM_020412_1439_1478		+
chr11	60690242	60690282	NM_024092_1716_1755		+
chr16	46963187	46963227	NM_133443_1945_1984		+
chr19	36278891	36278931	NM_052948_3027_3066		+
chrX	107977395	107977435	NM_003604_2173_2212		-
chr9	136197912	136197952	NM_006753_1917_1956		-
chr17	38573104	38573144	NM_001067_151_190		-
chrX	133561686	133561726	NM_032458_3627_3666		+
chr19	50310314	50310354	NM_014203_3445_3484		+
chr6	126319214	126319254	NM_001031712_350_389		+
chr12	16056353	16056393	NM_007178_1850_1889		+
chr13	41766334	41766374	NM_032138_2329_2368		-
chr5	137771414	137771454	NM_016604_5512_5551		+
chr19	3053158	3053198	NM_198969_1453_1492NM_198969_1453_1492		-
chr7	128411487	128411527	NM_001130674_3367_3406		+
chr12	90015432	90015472	NM_001001323_1622_1661		-
chr1	236381466	236381506	NM_019891_1970_2009		-
chr17	53470290	53470330	NM_012329_2367_2406		-
chr11	64571524	64571564	NM_130803_2594_2633		-
chr3	45785068	45785108	NM_014016_1876_1915		+
chr3	49572283	49572323	NM_001165928_5119_5158		+
chr1	151510212	151510252	NM_020770_4147_4186		+
chr10	75002599	75002639	NM_015190_1380_1419		-
chr13	53206582	53206622	NM_001011724_798_837		+
chr7	97821079	97821119	NM_014916_1596_1635NM_014916_1596_1635		+
chr15	73596170	73596210	NM_002499_5662_5701		+
chr17	38327282	38327322	NM_007359_3032_3071		+
chr12	110785426	110785466	NM_170665_4844_4883		+
chr5	174954596	174954636	NM_022754_1967_2006		+
chr1	179068469	179068509	NM_007314_12180_12219		-
chr1	231700887	231700927	NM_005999_1268_1307		+
chr3	120043638	120043678	NM_001099678_7581_7620		-
chr17	57733307	57733347	NM_004859_1332_1371		+
chr22	50281053	50281093	NM_014838_4214_4253		+
chr17	37561965	37562005	NM_004774_6681_6720		-
chr16	74501676	74501716	NM_001145667_2517_2556		-
chr1	46508295	46508335	NM_003629_3152_3191		-
chr20	3764806	3764846	NM_001810_2492_2531		-
chr6	88221901	88221941	NM_006416_1751_1790		+
chr7	148767311	148767351	NM_152411_2650_2689		-
chr1	200619730	200619770	NM_001031725_1340_1379		-
chr12	54634663	54634703	NM_001127322_1730_1769		-
chr15	101186118	101186158	NM_018256_1474_1513		-
chr11	9467306	9467346	NM_006391_3825_3864NM_006391_3825_3864		+
chr7	138967906	138967946	NM_173569_2256_2295		+
chr5	89810169	89810209	NM_006467_3086_3125		+
chr1	94343333	94343373	NM_014597_156_195		-
chr7	37991480	37991520	NM_017549_2537_2576		+
chr17	3577027	3577067	NM_002561_1648_1687		-
chr5	78610277	78610317	NM_152405_2783_2822		+
chr20	33591267	33591307	NM_015638_2196_2235		-
chr9	111777526	111777566	NM_032012_7846_7885		-
chr9	111782297	111782337	NM_032012_3075_3114		-
chr5	134060679	134060719	NM_021982_3466_3505		+
chr20	61510454	61510494	NM_033081_7140_7179		-
chr5	134193330	134193370	NM_001135586_2989_3028		+
chr5	1798501	1798541	NM_032479_572_611		-
chr2	73476270	73476310	NM_001166285_1175_1214		+
chr5	74017022	74017062	NM_000521_1811_1850		+
chr3	196045119	196045159	NM_152773_1_40		-
chr1	109944472	109944512	NM_002790_934_973		-
chr10	73576860	73576900	NM_001042465_1986_2025		-
chr14	55614957	55614997	NM_001146015_2921_2960		-
chr8	74704312	74704352	NM_001001481_2527_2566		-
chr19	15379731	15379771	NM_058243_590_629NM_058243_590_629		-
chr15	91304000	91304040	NM_000057_1495_1534		+
chr19	36128545	36128585	NM_024321_1609_1648		+
chr6	151686032	151686077	AB040916_1868_1907AB040916_1873_1912		-
chr8	86126698	86126738	NM_001951_1680_1719		+
chr7	30411995	30412035	AL050378_2331_2370		+
chr12	45458629	45458669	NM_001126103_792_831		-
chr2	10142070	10142110	NM_198182_3264_3303		+
chr4	152096766	152096806	NM_001009555_800_839		-
chr1	224574644	224574684	NM_025160_5033_5072		-
chr12	122498023	122498063	NM_020993_1788_1827		+
chr1	183112101	183112141	NM_002293_5264_5303		+
chr1	891327	891367	NM_015658_693_732		-
chr8	103664168	103664208	NM_001032282_787_826		-
chr3	53226687	53226727	NM_006254_2790_2829		+
chr9	139099108	139099148	NM_181701_3561_3600		-
chrX	24095946	24095986	NM_001415_2485_2524		+
chr14	103194224	103194264	NM_015156_2831_2870		+
chr18	9400932	9400972	NM_020648_2272_2311		+
chr1	11848433	11848473	NM_005957_4464_4503		-
chr6	82457254	82457294	NM_017633_3765_3804		-
chr19	39888848	39888888	AK000411_1143_1182		+
chr1	212870347	212870387	NM_018664_334_373		-
chr19	14041412	14041452	NM_017721_3360_3399		+
chr5	180004221	180004261	NM_015455_5045_5084		+
chr11	64893922	64893962	NM_004927_1171_1210		+
chr22	21804312	21804366	NM_015094_5359_5398NM_015094_5373_5412		+
chr7	42956786	42956826	NM_002787_1100_1139		-
chr1	68624805	68624845	NM_024911_736_775		-
chr11	121178696	121178736	NM_001024956_1597_1636		+
chr5	92921066	92921106	BC004154_426_465		+
chr7	92163823	92163863	NM_032120_598_637		+
chr3	15114966	15115006	NM_022340_3252_3291		-
chr14	55258741	55258781	NM_015589_5235_5274		+
chr14	67759234	67759274	NM_022474_841_880		+
chr2	20450117	20450157	AF272350_3820_3859		-
chr17	27013389	27013429	NM_003170_2611_2650		+
chr6	34556125	34556165	NM_024294_3319_3358		-
chr8	24813606	24813646	NM_006158_486_525		-
chr7	112130825	112130865	NM_182597_1559_1598		+
chr12	104169762	104169802	NM_001031701_3493_3532		-
chr2	232323746	232323786	NM_005381_1232_1271		-
chr6	158929446	158929486	NM_020245_7710_7749		+
chr4	140427664	140427704	NM_030648_6500_6539		-
chr2	148688347	148688387	NM_001616_5199_5238		+
chr3	124462967	124463007	NM_000373_1586_1625		+
chr7	123322733	123322773	NM_003941_3646_3685		-
chr10	114926123	114926163	NM_001146274_2709_2748		+
chr19	33791272	33791312	NM_004364_2119_2158		-
chr13	108885863	108885903	NM_032859_4563_4602		+
chr8	74706300	74706340	NM_001001481_539_578		-
chr4	41962450	41962490	NM_018126_7344_7383		+
chr5	162945510	162945550	NM_182796_1284_1323		+
chr12	65858392	65858432	NM_001031679_2058_2097		+
chr17	73820885	73820925	NM_001080419_3049_3088		+
chr20	60903325	60903365	NM_005560_4651_4690		-
chr19	12792637	12792677	NM_001930_1_40		-
chr5	148748567	148748607	NM_024028_1898_1937		+
chr1	39500114	39500155	AF020352_328_367AF020352_329_368		+
chr4	2070764	2070804	NM_178557_5820_5859		+
chr9	110093340	110093380	NM_002874_3001_3040		+
chr18	32886853	32886893	AF159567_975_1014		+
chr20	49510853	49510893	NM_015339_703_742		-
chr19	57842085	57842125	NM_213598_3601_3640		+
chr6	28212497	28212537	NM_019110_2239_2278		-
chr10	7844280	7844320	NM_001001973_764_803		+
chr3	138352030	138352070	NM_001033030_1344_1383		+
chr5	6604335	6604375	NM_017755_1898_1937		-
chr2	61275932	61275972	NM_002618_1323_1362		+
chrX	133904749	133904789	NM_001166599_3074_3113		-
chr2	175263014	175263054	NM_024583_92_131		+
chr17	43340648	43340688	NM_003954_4268_4307		-
chr3	32495903	32495943	NM_181472_823_862		+
chr11	62621495	62621535	AK095849_1033_1072		-
chr2	201844745	201844785	NM_173822_2989_3028		-
chr1	85486772	85486812	NM_018298_1561_1600		-
chr4	141542420	141542460	NM_015130_4962_5001		-
chr12	3919179	3919219	NM_020367_3300_3339		-
chrX	150156411	150156451	NM_005342_720_759		+
chr1	61869787	61869827	NM_001134673_1572_1611		+
chr18	56998310	56998350	NM_005570_1540_1579		-
chr2	242291521	242291561	NM_001008491_1677_1716		+
chr3	195242843	195242893	NM_006241_1795_1834NM_006241_1805_1844		-
chr16	46732253	46732293	NM_014321_1576_1615		+
chr7	2703362	2703402	NM_025250_3749_3788		+
chr5	133292535	133292575	NM_020199_904_943		-
chr1	110884432	110884472	NM_022768_2489_2528		+
chr13	60240641	60240681	NM_001042517_3838_3877		-
chr7	65419346	65419386	NM_173517_693_732		+
chr1	36748238	36748278	NM_005119_299_338		+
chr15	52675327	52675367	NM_000259_2177_2216		-
chr3	57612736	57612776	NM_152678_3063_3102		-
chr21	37748421	37748467	NM_015358_3724_3763NM_015358_3730_3769		+
chr17	29858696	29858736	NM_032932_2090_2129		+
chr10	76285077	76285117	NM_001123_756_795		+
chr1	236379958	236379998	NM_019891_3478_3517		-
chr10	64566577	64566617	NM_032804_2063_2102NM_032804_2063_2102		+
chr13	21751648	21751688	NM_024026_1084_1123		+
chr7	6728364	6728404	NM_016265_4723_4762		-
chr11	47650530	47650570	NM_014342_757_796		-
chr7	103824572	103824612	NM_002553_803_842		-
chr16	679157	679197	NM_021168_2498_2537		+
chr3	93774081	93774121	NM_182896_3392_3431		+
chr7	16745896	16745936	NM_001159767_1622_1661		+
chr20	34238245	34238285	NM_006047_5224_5263		-
chr14	81942680	81942720	NM_005065_3098_3137		-
chr9	132395094	132395134	NM_014064_307_346		+
chr2	135712226	135712269	NM_058241_2234_2273NM_058241_2237_2276		+
chr3	182636270	182636310	NM_014616_4170_4209		+
chrX	153293788	153293835	NM_004992_3670_3709NM_004992_3677_3716		-
chr12	57924431	57924471	NM_006400_1354_1393		-
chr19	44104113	44104153	NM_024327_1426_1465		+
chr5	134191859	134191899	NM_001135586_1518_1557		+
chr19	58267932	58267972	NM_173632_3698_3737		+
chr16	2806567	2806607	NM_016333_752_791		+
chr2	38971191	38971231	NM_001031684_1999_2038		-
chr17	80039187	80039227	NM_004104_6525_6564		-
chr1	78030190	78030230	NM_015534_4283_4322		-
chr7	27202207	27202247	NM_152739_1867_1906		-
chr2	152684935	152684975	NM_012097_35_74		-
chr1	27106285	27106325	NM_006015_6270_6309		+
chr4	90647563	90647603	NM_000345_862_901		-
chr6	82879976	82880016	NM_015525_5715_5754		-
chr10	43015466	43015506	AK026980_2088_2127		-
chr22	20052688	20052728	NM_152906_1513_1552		+
chr19	2813389	2813429	AK093392_1681_1720		+
chr15	68586013	68586053	AB007856_4318_4357		+
chr7	100031457	100031500	NM_019606_2464_2503NM_019606_2467_2506		+
chrX	152981075	152981115	NM_001139457_854_893		-
chr14	24683356	24683396	AK092821_651_690		-
chr3	169820686	169820726	NM_024947_2499_2538		-
chr17	7506229	7506269	NM_004860_866_905		-
chr21	30439267	30439307	NM_006585_566_605		-
chr20	61827371	61827411	NM_017798_2623_2662		-
chr4	154258765	154258805	NM_001130067_5084_5123		+
chr1	234527256	234527296	NM_005646_4893_4932		-
chr7	17379168	17379208	NM_001621_2333_2372		+
chr8	90777632	90777672	NM_003821_706_745		+
chr7	99669533	99669573	NM_032924_841_880		-
chr5	162866405	162866445	NM_004060_378_417		+
chr3	52083085	52083125	NM_001947_3045_3084		-
chr22	22839260	22839300	NM_080764_5200_5239		-
chr1	236381412	236381452	NM_019891_2024_2063		-
chr5	141381636	141381676	NM_005471_855_894		-
chr12	132262775	132262815	NM_004592_2449_2488		+
chr10	28909685	28909725	NM_016628_3180_3219		+
chr11	22844576	22844616	NM_148893_371_410		-
chrX	84510560	84510600	NM_021998_723_762		+
chr3	56655425	56655465	NM_001112736_6991_7030		-
chr10	126673891	126673931	NM_017580_2829_2868		+
chr12	50494037	50494077	NM_003076_2973_3012NM_003076_2973_3012		+
chrX	65815971	65816011	NM_021783_2840_2879		-
chr7	26251973	26252013	NM_016587_849_888		+
chr3	9495440	9495480	NM_001080517_2800_2839		+
chr5	34906397	34906437	NM_002853_3611_3650		-
chr19	15484682	15484722	NM_005858_307_346		-
chr11	67924231	67924271	NM_017635_3798_3837		-
chr1	2160675	2160715	NM_003036_543_582		+
chr2	120978965	120979005	AF530474_1980_2019		-
chr8	74704673	74704713	NM_001001481_2166_2205		-
chr13	52607477	52607517	NM_021645_5271_5310		+
chr5	137804622	137804662	NM_001964_2755_2794		+
chr2	10581690	10581730	NM_002539_1480_1519		-
chr9	32541118	32541158	NM_005802_3532_3571		-
chr17	27187912	27187952	AB049388_1682_1721		+
chr1	149912944	149912984	NM_020205_5660_5699		-
chr19	50191455	50191495	NM_198319_1231_1270		+
chr6	4057289	4057329	NM_003913_2693_2732		+
chr3	113438398	113438438	NM_025146_2979_3018		-
chr5	89812959	89812999	NM_198273_2706_2745		-
chr5	38475075	38475115	NM_001127671_10208_10247		-
chr8	33405999	33406039	NM_024787_1102_1141		-
chr2	3593057	3593097	NM_002936_1229_1268		-
chr3	120048732	120048772	NM_001099678_2487_2526		-
chr9	134073840	134073880	NM_005085_5071_5110		+
chr19	47207579	47207619	NM_016457_1453_1492		-
chr1	101444314	101444354	NM_133496_5218_5257		+
chr4	103717831	103717871	NM_181892_1870_1909		-
chr1	154321991	154322031	NM_020452_4070_4109		+
chr3	47455207	47455247	NM_012235_4192_4231		-
chr17	42113114	42113154	NM_152344_1333_1372		-
chr1	45974510	45974550	NM_015506_622_661		+
chr1	151265004	151265044	NM_002651_2840_2879		-
chr14	51187187	51187227	NM_020921_9547_9586		-
chr11	62393813	62393853	NM_198335_2677_2716		-
chr2	196601555	196601595	NM_001127257_4501_4540		+
chr7	141356612	141356652	NM_001080392_7172_7211		-
chr8	130853900	130853940	AF208851_1679_1718		-
chr3	169805944	169805984	NM_024947_12056_12095		-
chr5	54720824	54720864	NM_176895_1444_1483		-
chr8	75277327	75277367	NM_018972_1882_1921		+
chr11	102267543	102267583	NM_052932_3063_3102		-
chr14	50361281	50361321	NM_001663_1449_1488		+
chr8	8996969	8997009	NM_024607_2318_2357		-
chr16	46614481	46614521	NM_024745_3179_3218		-
chr7	112459766	112459806	NM_152556_3338_3377		-
chr17	73845781	73845821	NM_012478_291_330		-
chr12	120899831	120899871	NM_003769_763_802		-
chr15	73597494	73597534	NM_002499_6986_7025		+
chr20	43536968	43537008	NM_003404_2913_2952		+
chr14	90874119	90874159	NM_006888_3757_3796		+
chr1	38423458	38423498	NM_006802_1990_2029		-
chr1	154931944	154931984	NM_138300_698_737		-
chr1	8072723	8072763	NM_018948_2145_2184		-
chr1	90058530	90058570	NM_015350_2905_2944		+
chr2	183843572	183843612	NM_205842_1793_1832		-
chr2	85570270	85570310	NM_017750_2079_2118		-
chr12	56556791	56556831	NM_003075_4393_4432		-
chr7	129772278	129772318	NM_014997_3157_3196		+
chr19	35175295	35175335	NM_018443_617_656		+
chr3	182679073	182679113	NM_020640_470_509		-
chr1	113666561	113666601	NM_014813_3235_3274		+
chr3	153993622	153993662	NM_020865_3406_3445		-
chr12	69784181	69784221	NM_006530_991_1030		+
chr2	32381032	32381072	NM_014946_3540_3579		+
chr1	214814001	214814041	NM_016343_2495_2534		+
chr3	124951466	124951506	NM_021964_2550_2589		-
chr19	33871423	33871463	NM_001806_1568_1607		+
chr19	18553660	18553700	NM_006532_3800_3839		-
chr9	100778060	100778100	NM_006401_1453_1492		+
chr6	71270833	71270873	NM_001162529_5891_5930		+
chr5	132232388	132232428	NM_014423_2302_2341		-
chr19	1986092	1986132	NM_017797_1933_1972		-
chr15	91185531	91185571	NM_022769_2126_2165		+
chr11	118473603	118473643	NM_001655_3872_3911		+
chr14	45605514	45605554	NM_020937_380_419		+
chr3	149235760	149235800	NM_015472_4335_4374		-
chr16	1415851	1415891	NM_023076_1436_1475		-
chr2	74386278	74386318	AB016839_615_654		-
chr13	50586747	50586787	NM_213590_1435_1474		+
chr18	48605048	48605088	NM_005359_2409_2448		+
chr10	119042684	119042724	NM_173791_3719_3758		-
chr1	205683565	205683605	NM_022731_4795_4834		-
chr17	76968249	76968289	NM_005567_1306_1345		-
chr10	129907040	129907082	NM_002417_3217_3256NM_002417_3219_3258		-
chr17	1611173	1611213	NM_001164407_772_811		-
chr15	56388049	56388089	NM_022841_1837_1876		-
chrX	134155746	134155786	NM_001078173_781_820		-
chr21	38877736	38877776	NM_130436_2834_2873		+
chr2	85549680	85549720	NM_006464_1742_1781		-
chr10	118432021	118432061	NM_025015_4364_4403		-
chr13	49772348	49772388	NM_001079673_3027_3066		+
chr10	115618346	115618398	NM_198514_451_490NM_198514_463_502		+
chr9	123942728	123942768	NM_016322_2010_2049		-
chr2	201736003	201736043	NM_131916_1243_1282		-
chr20	46282882	46282922	NM_181659_5202_5241		+
chr21	34066577	34066617	NM_203446_827_866		-
chr22	41575472	41575512	NM_001429_8153_8192		+
chrX	71424552	71424592	NM_017669_4122_4161		-
chr1	225589458	225589498	NM_002296_3498_3537		-
chr1	226419337	226419377	AF190323_2382_2421		-
chr20	55212967	55213007	NM_003222_1495_1534		+
chr1	53680023	53680063	NM_017887_793_832		-
chr12	52369224	52369264	NM_004302_310_349		+
chr6	41065480	41065520	NM_002505_1554_1593		+
chr2	7180473	7180513	NM_014746_1904_1943		+
chr20	3786703	3786743	NM_021873_3617_3656		+
chr2	61025619	61025659	NM_022894_3767_3806		+
chr6	36076546	36076586	NM_001315_1887_1926		+
chr13	50092200	50092240	NM_001040443_709_748		+
chr6	159056155	159056195	NM_020823_5086_5125		+
chr7	66423399	66423439	NM_017994_4100_4139		+
chr3	179298950	179298990	NM_178042_1190_1229		+
chr19	49611687	49611727	NM_003089_1741_1780		+
chr10	92634629	92634669	NM_001104546_122_161		+
chrX	39932917	39932957	NM_001123385_1934_1973		-
chr17	63010392	63010432	NM_006572_1286_1325		-
chr12	124110993	124111033	NM_001414_709_748		-
chr1	115110332	115110372	NM_005872_1110_1149		-
chr1	206760679	206760719	NM_182663_1684_1723		+
chr10	30601920	30601960	NM_018109_2390_2429		-
chr12	58141826	58141866	NM_005981_1541_1580		+
chr17	46128104	46128144	NM_003204_276_315		+
chr19	36149635	36149675	NM_001863_510_549		+
chr5	66464479	66464519	NM_001164664_9781_9820		+
chr18	57569936	57569976	NM_021127_335_374		+
chr22	38881605	38881645	NM_001098504_2594_2633		-
chr22	36678033	36678073	NM_002473_6755_6794		-
chr1	78482544	78482584	AB209922_1789_1828		+
chr12	40153646	40153686	NM_052885_2140_2179		-
chr16	53360546	53360586	NM_025134_10595_10634		+
chr6	112024087	112024127	NM_002037_1237_1276		-
chr16	67267924	67267964	NM_013241_1754_1793		-
chr14	24635662	24635702	NM_006084_1567_1606		+
chr3	49396900	49396940	NM_001664_1560_1599		-
chr13	80129741	80129781	NM_019080_4185_4224		+
chr15	68584889	68584929	AB007856_3194_3233		+
chr10	86278041	86278081	NM_018999_7442_7481		+
chr17	37688102	37688142	NM_016507_5593_5632		+
chr3	133894523	133894563	NM_001005861_1564_1603		-
chr10	128785791	128785831	NM_001380_299_338		+
chr19	52627175	52627215	NM_178523_383_422		-
chr10	92665747	92665787	NM_001104546_1708_1747		+
chr14	97347891	97347931	NM_003384_1644_1683		+
chr16	28848469	28848509	NM_007245_4280_4319		+
chr9	71396162	71396202	NM_138333_1200_1239		+
chr17	1682833	1682873	NM_052928_4290_4329		-
chr19	48949681	48949721	NM_031485_461_500		+
chr14	77246173	77246213	NM_014909_2841_2880		+
chr16	2653121	2653161	NM_002613_7169_7208		+
chr10	27485536	27485576	NM_145698_2552_2591		-
chr17	30819672	30819712	NM_015194_5098_5137		-
chr2	171850292	171850332	NM_012290_2731_2770		-
chr9	104324912	104324952	NM_019592_3227_3266		+
chr5	89812472	89812512	NM_198273_3193_3232		-
chr19	48886263	48886303	AB097047_1079_1118		-
chrX	69640336	69640376	NM_012310_4048_4087		+
chr9	72333002	72333042	NM_001099666_1447_1486		-
chr11	17190800	17190840	NM_002645_515_554		-
chr17	63524831	63524871	NM_004655_4044_4083		-
chr12	121134235	121134275	NM_014730_918_957		+
chr1	185276656	185276696	NM_006469_1079_1118		-
chr1	205759662	205759702	NM_173854_3373_3412		-
chr9	127639359	127639399	AF087842_655_694		+
chr1	11114781	11114821	NM_003132_1101_1140		-
chr2	153505296	153505336	NM_052905_4524_4563		+
chr15	85346489	85346529	NM_014630_5006_5045		+
chr11	95564853	95564893	NM_014679_2158_2197		+
chr7	91864165	91864205	NM_194455_1781_1820		-
chr17	40465990	40466030	NM_139276_4286_4325		-
chr1	53291730	53291770	NM_024646_6860_6899		+
chr6	43491388	43491428	NM_020750_4004_4043		-
chr14	55836232	55836272	NM_014924_1580_1619		-
chr12	50152484	50152524	NM_001098576_955_994		+
chr1	93603637	93603686	NM_007358_3128_3167NM_007358_3137_3176		+
chr7	94296356	94296396	NM_015068_3968_4007		+
chr1	165876995	165877035	NM_012474_903_942		+
chr10	27450025	27450065	NM_032844_1107_1146		+
chr17	1564572	1564612	NM_006445_4405_4444		-
chr10	18948387	18948427	NM_178815_76_115		+
chrX	73808389	73808429	NM_183353_5011_5050		-
chr9	99149583	99149623	NM_153695_2304_2343		-
chr11	118415662	118415702	NM_020153_1416_1455		-
chr1	201846048	201846088	NM_018085_4043_4082		+
chr19	40331344	40331384	NM_001436_168_207		-
chr16	51170307	51170347	NM_001127892_4792_4831		-
chr3	37217781	37217821	NM_006309_31_70		-
chr3	150176630	150176670	NM_014779_2901_2940		+
chr5	175773214	175773254	NM_020444_2639_2678		-
chr10	70507248	70507288	NM_018237_871_910		+
chr9	95475365	95475405	NM_001003800_4656_4695		-
chr11	62283553	62283593	NM_001620_18596_18635		-
chr16	2048423	2048463	AK024487_3649_3688		-
chr20	49507137	49507177	NM_015339_4419_4458		-
chr12	46320179	46320219	NM_004719_3552_3591		-
chr9	107515287	107515327	AF161417_459_498		+
chr11	78147068	78147108	NM_024678_2418_2457		-
chrX	153713530	153713570	NM_014235_791_830		-
chr5	109106116	109106156	NM_002372_2034_2073		+
chr3	45721719	45721759	NM_014240_5249_5288		+
chr9	131112799	131112839	AF055899_823_862		+
chr14	77978477	77978517	NM_004863_1987_2026		-
chr10	97370008	97370048	NM_002860_2354_2393		-
chr13	77457594	77457634	NM_138444_2907_2946		-
chr1	200376270	200376310	AF125158_2547_2586		-
chr15	102182454	102182494	NM_078474_962_1001		-
chr10	11962110	11962150	NM_080599_5095_5134		-
chr8	66630688	66630728	NM_002603_2313_2352		-
chr1	184588690	184588730	NM_030806_844_883		+
chr17	80049487	80049527	NM_004104_1180_1219		-
chr5	74047231	74047271	NM_032380_656_695		-
chr2	9545190	9545230	NM_003887_5096_5135		+
chr1	78201792	78201832	NM_015017_803_842		-
chr7	27213862	27213902	NM_018951_54_93		-
chr9	73002285	73002325	NM_001206_2396_2435		-
chr16	58576151	58576191	NM_016284_4917_4956		-
chr6	30624242	30624282	NM_003587_2528_2567		-
chr4	125587527	125587567	NM_020337_6434_6473		-
chr4	122737659	122737699	NM_001237_2698_2737		-
chr5	57749826	57749866	NM_006622_2729_2768		-
chr2	48605890	48605930	NM_002158_4920_4959		+
chr3	149682982	149683022	NM_053024_1775_1814		-
chr22	45583331	45583371	NM_007172_4665_4704		+
chr2	223806365	223806405	NM_004457_2608_2647		+
chr8	38847616	38847656	NM_031940_2312_2351		-
chr3	57304469	57304509	NM_012096_3032_3071		+
chr14	90873865	90873905	NM_006888_3503_3542		+
chr4	95587401	95587441	NM_006457_4126_4165		+
chr1	877814	877854	NM_152486_1091_1130		+
chr3	169810302	169810342	NM_024947_7698_7737		-
chr2	110259231	110259271	NM_001099289_2633_2672		+
chr7	156480819	156480859	NM_022458_1467_1506		-
chr10	22618801	22618841	NM_005180_1951_1990		+
chr14	104152517	104152557	NM_005552_2553_2592		+
chr13	53035289	53035329	NM_001098525_529_568		+
chr12	49435137	49435177	NM_003482_6376_6415		-
chr1	90401160	90401200	NM_001134479_2959_2998		+
chr17	76967573	76967613	NM_005567_1982_2021		-
chr7	155101281	155101321	NM_005542_2347_2386		+
chr9	89560135	89560175	NM_002048_1930_1969		-
chr19	30165805	30165845	NM_024310_1162_1201		+
chr7	30199296	30199336	NM_152793_2730_2769		+
chr6	155578978	155579018	NM_016020_1057_1096		-
chr12	994702	994759	NM_018979_5240_5279NM_018979_5257_5296		+
chr3	43392255	43392295	NM_017719_4837_4876		+
chr17	20903266	20903306	NM_015276_4820_4859		-
chr10	104180609	104180649	NM_024326_1040_1079		+
chr15	99507531	99507571	NM_000875_11015_11054		+
chr13	22276939	22276979	NM_002010_2830_2869		+
chrX	48566536	48566576	NM_003173_1860_1899		+
chr2	162087672	162087712	NM_004180_870_909		+
chr19	2109104	2109144	NM_003938_3450_3489		-
chr4	38690603	38690643	NM_016531_788_827		+
chr16	57462328	57462368	NM_020313_1824_1863		-
chr20	37581368	37581408	NM_030919_2095_2134		+
chr3	156422936	156422976	NM_015508_2239_2278		+
chr3	15483924	15483964	NM_033083_4293_4332		+
chr18	28646682	28646722	NM_004949_4465_4504		-
chr5	79278783	79278823	NM_001167741_1580_1619		-
chr12	117593711	117593751	NM_033624_1580_1619		-
chr2	204293045	204293085	NM_005759_2634_2673		+
chr17	37562678	37562718	NM_004774_5968_6007		-
chr13	113181272	113181312	NM_006322_1686_1725		-
chr4	120980947	120980987	NM_002358_1028_1067		-
chr2	233433876	233433916	NM_004846_966_1005		+
chr1	7827044	7827084	NM_015215_5723_5762		+
chr4	83551228	83551268	NM_001037582_2525_2564		-
chr1	204372812	204372852	NM_032833_4915_4954		-
chr3	132399540	132399580	NM_153240_5244_5283		-
chrX	85117067	85117107	NM_000390_4520_4559		-
chrX	103435786	103435826	NM_207318_2661_2700		+
chr17	76170641	76170681	NM_003258_1074_1113		-
chr12	120532987	120533027	NM_006861_2817_2856		-
chr3	57612578	57612618	NM_152678_3221_3260		-
chr19	36729298	36729338	NM_007145_3480_3519		+
chr3	71007646	71007686	NM_032682_3272_3311		-
chr1	118067416	118067456	NM_006699_4485_4524		+
chr1	54232263	54232303	NM_018087_3656_3695		-
chr8	64098937	64098977	NM_152758_685_724		+
chr9	5775400	5775440	NM_020829_5283_5322		+
chr16	2139458	2139498	NM_001009944_13351_13390		-
chr20	5171870	5171910	NM_003818_2586_2625		+
chr19	11242838	11242878	NM_000527_3598_3637		+
chr10	93024227	93024267	NM_032373_1022_1061		+
chr10	11505111	11505151	NM_014688_2097_2136		-
chr1	110136656	110136696	NM_006496_2935_2974		+
chr6	126082018	126082058	NM_012259_2276_2315		+
chr8	41368375	41368415	NM_001002296_1904_1943		+
chr17	30552203	30552243	NM_001033568_2767_2806		+
chr10	112772655	112772695	NM_007373_3178_3217		+
chr12	551764	551804	NM_032358_2326_2365		+
chr12	69971321	69971361	NM_006654_4624_4663		+
chr1	185265906	185265946	NM_006469_3773_3812		-
chr17	44159809	44159849	NM_015443_1576_1615		-
chr1	169364118	169364158	NM_021179_1822_1861		-
chr7	27133182	27133222	NM_005522_1939_1978		-
chr11	16777442	16777482	NM_001142705_1606_1645		+
chr3	70015188	70015228	NM_198159_2469_2508		+
chr6	20491169	20491209	NM_001949_2234_2273		+
chr1	200377139	200377179	AF125158_1678_1717		-
chr1	11084793	11084833	NM_007375_3462_3501		+
chr5	130728480	130728520	NM_020240_1755_1794		+
chr19	40884195	40884235	NM_012268_2211_2250		+
chr15	77241952	77241992	NM_002902_1565_1604		+
chr20	49370155	49370195	NM_032521_4493_4532		+
chr12	82746965	82747005	NM_014167_695_734		-
chr19	18418091	18418131	NM_012321_734_773		-
chr2	55775799	55775839	NM_001122964_4133_4172		-
chr2	170494068	170494108	NM_004792_2521_2560		+
chr20	57253308	57253348	NM_001001433_3675_3714		+
chr21	34001162	34001202	NM_203446_6966_7005		-
chr14	102689617	102689657	NM_181291_2193_2232		+
chr22	41221757	41221797	NM_003932_1998_2037		-
chrX	99884661	99884721	NM_003270_1143_1182NM_003270_1163_1202		-
chr12	57995771	57995811	NM_024779_1780_1819		+
chr18	48604774	48604814	NM_005359_2135_2174		+
chr18	61058264	61058304	NM_004869_1499_1538		-
chr20	34536860	34536900	NM_016436_4462_4501		+
chr10	70743184	70743224	NM_004728_3059_3098		+
chr1	193220079	193220119	NM_024529_2077_2116		+
chr6	16302712	16302752	NM_000332_7227_7266		-
chr1	226170460	226170500	NM_152608_3912_3951		-
chr19	38701767	38701807	NM_001135155_2168_2207		-
chr12	65088980	65089020	AY217662_1126_1165		+
chr11	33762771	33762811	NM_012175_2087_2126		-
chr14	102551728	102551768	NM_001017963_1241_1280		-
chr19	57803358	57803398	NM_006635_1772_1811		+
chrX	134154548	134154588	NM_001078173_1979_2018		-
chr18	55145287	55145327	NM_004852_2880_2919		+
chr13	20426102	20426142	NM_001142684_444_483		-
chr6	144181605	144181645	AK027815_695_734		+
chr9	103213423	103213463	AK092292_1904_1943		+
chr3	33429849	33429889	NM_014517_4087_4126		-
chr4	177249496	177249536	NM_021928_697_736		+
chr14	53109077	53109117	NM_014584_2804_2843		-
chr14	36768025	36768065	NM_016586_1347_1386		-
chr12	68056394	68056434	NM_006482_6110_6149		+
chr8	18388135	18388175	NM_015310_8325_8364		-
chr2	10022829	10022869	NM_005680_803_842		+
chr17	73061933	73061973	NM_015353_3651_3690		+
chr7	127032696	127032736	NM_176814_32_71		-
chr1	56960722	56960762	NM_003713_2965_3004		-
chr7	135612670	135612710	AF130088_489_528NM_145808_2677_2716		-
chr17	60021657	60021697	NM_005121_8734_8773		-
chr4	141578742	141578782	NM_015130_2378_2417		-
chr10	93038429	93038469	NM_032373_1536_1575		+
chr2	152331895	152331935	NM_018151_7860_7899		+
chr14	55510456	55510496	NM_199421_1263_1302		+
chr7	135333453	135333493	NM_015135_6220_6259		+
chr19	49133435	49133475	NM_020126_2737_2776		+
chr1	92755770	92755810	NM_053274_454_493		-
chr4	103538115	103538155	NM_003998_3742_3781		+
chr1	154521748	154521788	NM_017582_2486_2525		-
chr15	89848568	89848608	NM_001113378_3274_3313		+
chr12	76786375	76786415	NM_020841_1355_1394		-
chr2	235963879	235963919	NM_014521_4705_4744		+
chr1	114483724	114483764	NM_198268_881_920		+
chr1	15895564	15895604	NM_015291_3362_3401		+
chr12	110787724	110787764	NM_170665_7142_7181		+
chr1	151337756	151337796	AK023875_2190_2229		-
chr4	139085342	139085382	NM_014331_9514_9553		-
chr11	102937025	102937065	NM_032299_831_870		-
chrX	10415558	10415598	NM_000381_4215_4254		-
chr12	67708262	67708302	NM_018448_5783_5822		+
chr11	65385430	65385470	NM_032223_598_637		+
chr17	65147174	65147214	NM_014877_2491_2530		-
chr12	76745973	76746013	NM_020841_6806_6845		-
chr1	150618708	150618748	NM_018178_3124_3163		-
chr11	68381832	68381872	NM_001164160_4155_4194		+
chr19	58376438	58376478	NM_032828_6797_6836		+
chr3	131221605	131221645	NM_007208_185_224		-
chr6	32939606	32939646	NM_005104_633_672		+
chr12	58190364	58190404	NM_005726_1026_1065		+
chr2	203425851	203425891	NM_001204_5448_5487		+
chr7	127011770	127011810	NM_176814_2765_2804		-
chr12	116398329	116398369	NM_015335_7390_7429		-
chr14	59835649	59835689	NM_014992_3435_3474NM_014992_3435_3474		+
chr12	133499014	133499054	NM_183238_5156_5195		-
chr13	53254108	53254148	NM_001130912_1040_1079		+
chr8	57074432	57074472	NM_002655_6334_6373		-
chr2	75890574	75890614	NM_003203_3654_3693		-
chr2	176042183	176042223	NM_001002258_1492_1531		-
chr1	151375894	151375934	NM_015100_5883_5922		-
chr12	49087310	49087353	NM_001240_1967_2006NM_001240_1970_2009		-
chr5	90664655	90664695	NM_020801_4007_4046NM_020801_4007_4046		-
chr11	2418238	2418278	NM_004356_1087_1126		+
chr12	6980069	6980109	NM_001159287_1420_1459		+
chr15	78786345	78786385	NM_004136_2582_2621		+
chr5	133532574	133532614	NM_002715_2177_2216		-
chr6	71269637	71269677	NM_001162529_4695_4734		+
chr3	188605987	188606027	NM_005578_15806_15845		+
chr18	8406283	8406323	NM_001105244_5025_5064		+
chr17	78441756	78441796	NM_002522_4274_4313		-
chr5	77782207	77782247	NM_005779_3836_3875		-
chr7	42962958	42962998	NM_002787_430_469		-
chr1	227180728	227180768	NM_003607_7304_7343		-
chr2	24252240	24252280	NM_025203_3820_3859		-
chr4	186283792	186283832	NM_031953_2559_2598		+
chr18	48606888	48606928	NM_005359_4249_4288		+
chr1	179076270	179076310	NM_007314_4379_4418		-
chr14	31364053	31364093	NM_001083893_3134_3173NM_001083893_3134_3173		-
chr7	881667	881707	NM_001130965_431_470		+
chr7	73661024	73661064	NM_181471_387_426		-
chr17	6917795	6917835	NM_001004333_693_732		+
chr8	141669188	141669228	NM_153831_3726_3765		-
chr4	20620720	20620760	NM_004787_4883_4922		+
chr16	24817963	24818003	NM_014494_4513_4552		+
chr17	645346	645386	NM_024792_1352_1391		+
chr11	71714301	71714341	NM_006185_6752_6791		-
chr3	185207953	185207993	NM_080652_2223_2262		-
chr17	21101747	21101787	NM_003876_872_911		-
chr22	19164149	19164189	NM_005984_764_803		-
chr1	71529159	71529199	NM_005455_2693_2732		-
chr4	159827431	159827471	NM_020840_5264_5303		+
chr1	87571771	87571811	NM_012262_2849_2888		+
chr17	20905583	20905623	NM_015276_2503_2542		-
chr6	30611897	30611937	NM_024909_1611_1650		+
chr20	11905369	11905409	NM_014962_2984_3023		+
chr1	15895217	15895257	NM_015291_3015_3054		+
chr3	183638714	183638754	NM_005688_4813_4852		-
chr2	37870859	37870899	NM_006449_3825_3864		-
chr4	122745742	122745782	NM_176824_3555_3594		-
chr1	178442598	178442638	NM_170692_4832_4871		+
chr5	36976365	36976405	NM_015384_1856_1895		+
chrX	56593145	56593185	NM_013444_3121_3160		+
chr9	14086824	14086864	NM_005596_3142_3181		-
chr10	85903794	85903834	NM_014394_478_517		+
chr14	77975593	77975633	NM_004863_4871_4910		-
chr2	219319396	219319436	NM_020935_3570_3609		-
chr12	54633855	54633895	NM_001127322_2538_2577		-
chr21	44473817	44473857	NM_000071_2034_2073		-
chr10	30318406	30318446	NM_020848_768_807		-
chr10	102124364	102124404	NM_005063_5245_5284		+
chr6	150570194	150570234	NM_030949_878_917		+
chr14	53110012	53110052	NM_014584_1869_1908		-
chrX	118725064	118725104	NM_017544_420_459		-
chr16	71962701	71962741	NM_014761_2145_2184		+
chr15	55497599	55497639	NM_004580_977_1016		-
chr3	105294162	105294202	NM_001627_3160_3199		+
chr15	78770661	78770701	NM_004136_1381_1420		+
chr10	3207685	3207725	NM_014889_452_491		-
chr2	9724261	9724301	NM_006826_1971_2010		-
chr14	96751926	96751966	NM_018036_6728_6767		-
chr13	107143328	107143368	NM_004093_3047_3086		-
chr1	100549419	100549459	NM_194292_3540_3579		-
chr6	33033037	33033077	NM_033554_874_913		-
chr1	205687108	205687148	NM_022731_1252_1291		-
chr1	228581374	228581414	NM_145214_2654_2693		-
chr6	7883033	7883073	NM_030810_1635_1674		-
chr10	72179818	72179858	NM_004096_592_631		+
chr5	122137590	122137630	NM_003100_467_506		+
chr13	111372546	111372586	NM_198219_1980_2019		+
chr2	234752856	234752896	NM_018410_595_634		-
chr6	114182413	114182453	NM_002356_2053_2092		+
chr17	56081544	56081584	NM_001078166_2339_2378		-
chr16	89711931	89711971	NM_002768_1227_1266		-
chr4	115597532	115597572	NM_001128174_2237_2276		+
chr1	52896907	52896947	NM_001009881_4683_4722		-
chr6	27114326	27114366	NM_080593_254_293		-
chr1	235357464	235357504	NM_016374_2447_2486		-
chr6	158365420	158365460	NM_016224_3512_3551		+
chr1	200829324	200829364	NM_203459_6845_6884		+
chr1	117653743	117653783	NM_025188_3475_3514		-
chr4	57220221	57220261	NM_181806_1480_1519		-
chr14	57670622	57670662	NM_006544_7043_7082NM_006544_7043_7082		-
chr2	191301364	191301404	NM_017694_934_973		+
chr20	45141223	45141263	NM_199441_932_971		-
chr3	176742429	176742469	NM_024665_2623_2662		-
chr13	42897153	42897193	NM_016248_9671_9710		+
chr10	70968526	70968566	NM_003171_2152_2191		+
chr4	140428862	140428902	NM_030648_5302_5341		-
chr12	44189358	44189398	NM_002822_1173_1212NM_002822_1173_1212		-
chr12	32134575	32134615	NM_018169_1101_1140		+
chrX	55081858	55081898	NM_016073_755_794		-
chr15	42859172	42859212	NM_018097_927_966		+
chr1	155695765	155695805	NM_033657_597_636		+
chrX	137714994	137715034	NM_004114_1377_1416		-
chr4	101946860	101946900	NM_000944_2363_2402		-
chr16	50833190	50833230	NM_015247_6058_6097		+
chr3	67059028	67059068	NM_032505_2079_2118		+
chr4	166243852	166243892	NM_007246_2682_2721		+
chr12	118855422	118855462	NM_022491_4311_4350		+
chr7	156474279	156474319	NM_022458_4141_4180		-
chr1	150782598	150782638	NM_001668_4372_4411		-
chr8	48733292	48733332	NM_006904_9341_9380XM_001129414_9333_9372		-
chr12	57906689	57906729	NM_004990_1933_1972		+
chr1	32830861	32830901	NM_001143888_2713_2752		-
chr17	73234129	73234169	NM_138619_2372_2411		-
chr3	9517758	9517805	NM_001080517_4748_4787NM_001080517_4755_4794		+
chr14	92492936	92492976	NM_001099285_210_249		+
chr15	31665571	31665611	NM_015995_2270_2309		+
chr10	123503051	123503091	NM_001001976_1743_1782		-
chr3	159614889	159614929	NM_014575_1857_1896		+
chr10	49662163	49662203	NM_021226_1091_1130		-
chr2	135696588	135696628	NM_058241_419_458		+
chr17	80685092	80685132	NM_024619_1026_1065		+
chr3	49065910	49065950	NM_000884_255_294		-
chr10	69676848	69676888	NM_012238_2796_2835		+
chr4	139979665	139979705	NM_201999_2384_2423		-
chr6	90452887	90452927	NM_014611_4506_4545		-
chr6	114261904	114261944	NM_001527_2027_2066		-
chr14	64692830	64692870	NM_182914_21541_21580		+
chr1	205764547	205764587	NM_173854_1964_2003		-
chr22	19340968	19341008	NM_003325_2939_2978		-
chr11	6703004	6703044	NM_022061_938_977		-
chr16	15125625	15125665	NM_015027_1658_1697		+
chr22	50944191	50944231	NM_033200_819_858		-
chr10	64968246	64968286	NM_032776_3443_3482		-
chr5	78621918	78621958	NM_152405_7981_8020		+
chr10	79743718	79743758	NM_007055_3443_3482		-
chr1	11346479	11346519	NM_013319_1643_1682		+
chr20	3629074	3629114	NM_139321_5961_6000		+
chr13	113918254	113918294	NM_001008895_2650_2689		+
chr4	42145744	42145784	NM_207406_1295_1334		-
chr3	38287597	38287637	NM_005109_1485_1524		+
chr14	53511893	53511933	NM_001160148_4486_4525		-
chr2	26360241	26360281	NM_016131_3704_3743		+
chr19	582776	582816	NM_001728_1289_1328		+
chr5	42917831	42917871	NM_016045_443_482		+
chr12	123350906	123350946	NM_024667_1678_1717		-
chrX	24197538	24197578	NM_003410_556_595		+
chr1	205683006	205683046	NM_022731_5354_5393		-
chr13	115092535	115092575	NM_032436_3551_3590		+
chr3	108285416	108285456	NM_020890_1572_1611		-
chr13	96233759	96233799	NM_198968_4145_4184		-
chr14	51189277	51189317	NM_020921_7457_7496		-
chr14	31359261	31359301	NM_001135058_2322_2361		+
chr2	174091783	174091823	NM_133646_7094_7133		+
chr17	14249165	14249205	AF105377_1706_1745		+
chr5	114950798	114950838	NM_181836_2130_2169		-
chr20	31396709	31396749	NM_006892_3884_3923		+
chr15	32929688	32929728	NM_014783_3437_3476		+
chr8	87479606	87479646	NM_007013_3534_3573		+
chr5	72207514	72207554	NM_002270_5859_5898NM_002270_5859_5898		+
chr2	27604148	27604188	NM_177983_2126_2165		-
chr12	46582497	46582537	NM_030674_2788_2827		-
chr7	98935807	98935847	NM_006409_216_255		+
chr3	5221141	5221181	NM_018184_1526_1565		+
chrX	40510522	40510562	NM_004229_5001_5040		-
chr9	745245	745285	NM_153186_4385_4424XR_037172_1580_1619		+
chr12	27955767	27955807	NM_020782_6264_6303		+
chrX	131512933	131512973	NM_001170704_1902_1941		-
chr13	73333733	73333773	NM_014953_3411_3450		-
chr7	75046193	75046233	NM_001099415_5695_5734		-
chr5	153434475	153434515	NM_005927_2511_2550		+
chr2	48027592	48027632	NM_000179_2623_2662		+
chr1	114304994	114305034	NM_018364_6013_6052		-
chr11	17108129	17108170	NM_002645_8242_8281NM_002645_8243_8282		-
chr6	148870121	148870161	NM_015278_4647_4686		+
chr3	128363761	128363801	NM_002950_363_402		-
chr1	236380178	236380218	NM_019891_3258_3297		-
chr15	99674087	99674127	NM_145728_5643_5682		+
chr1	159888314	159888354	NM_003564_909_948		-
chr1	78030532	78030572	NM_015534_3941_3980		-
chr1	120457186	120457226	NM_024408_8375_8414		-
chr12	56632786	56632826	NM_173595_7421_7460		-
chr5	40769533	40769573	NM_206907_592_631		-
chr20	62589619	62589659	NM_020713_4315_4354		-
chr4	159826574	159826614	NM_020840_4407_4446		+
chr12	69995252	69995292	NM_006431_1850_1889		+
chr5	126172331	126172371	NM_005573_2505_2544		+
chr6	36181738	36181778	NM_015695_2789_2828		+
chr2	8823823	8823863	NM_002166_605_644NM_002166_605_644		+
chr1	211916957	211916997	NM_014873_7584_7623		-
chr12	112654898	112654938	NM_001109662_5888_5927		-
chr3	11599097	11599137	NM_006395_5010_5049		+
chr1	114228078	114228118	NM_152900_6755_6794		+
chr10	101466481	101466521	NM_020354_4035_4074		+
chr14	69256393	69256433	NM_004926_964_1003		-
chr16	19564687	19564727	NM_014711_5461_5500		+
chr18	32916970	32917010	NM_006965_1479_1518		-
chr13	41704675	41704715	NM_152903_2222_2261		-
chr1	22418874	22418914	NM_001039802_1733_1772		+
chr19	53570935	53570975	NM_001102603_3228_3267		-
chrX	129338648	129338688	NM_017666_2631_2670		-
chr15	80886423	80886463	NM_014862_2705_2744		+
chr19	57723670	57723710	NM_003417_1619_1658		+
chr17	40962263	40962303	NM_003766_1990_2029		-
chr13	20235933	20235973	NM_017520_1897_1936		+
chr1	155451654	155451694	NM_018489_1447_1486		-
chr2	145156763	145156803	NM_014795_2431_2470		-
chr13	30084030	30084071	NM_003045_6823_6862NM_003045_6824_6863		-
chr7	64864604	64864644	NM_152626_1721_1760		+
chr4	38700807	38700847	NM_016531_3294_3333		+
chr5	176725626	176725666	NM_022455_11396_11435		+
chr20	43382918	43382958	NM_182970_2627_2666		-
chr12	46579601	46579641	NM_030674_5684_5723		-
chr3	50296148	50296188	NM_002070_1563_1602		+
chr1	145601776	145601816	NM_006468_876_915		-
chr8	110586593	110586633	NM_001099744_3010_3049		-
chr3	10312587	10312627	NM_014760_2303_2342		+
chr15	77403997	77404037	NM_024776_8010_8049		-
chr5	167986105	167986145	NM_024594_1254_1293		-
chr8	17078193	17078233	NM_016353_1965_2004		+
chr16	1415394	1415434	NM_023076_1893_1932		-
chr1	114517936	114517976	NM_198268_5597_5636		+
chr16	66755397	66755437	NM_006141_3698_3737		-
chr6	105547116	105547156	NM_147147_3048_3087		-
chr5	76030291	76030331	NM_001992_2507_2546		+
chr22	39414418	39414458	NM_014508_703_742		+
chr14	92435932	92435972	NM_004239_6773_6812		-
chr11	58386400	58386440	NM_053023_3103_3142		+
chr17	77759885	77759925	NM_005189_2686_2725		+
chr17	3627387	3627436	NM_031965_192_231NM_031965_201_240		+
chr13	36050166	36050206	NM_005584_627_666		-
chr5	16665453	16665493	NM_012334_7953_7992		-
chr15	60740293	60740333	NM_024611_2366_2405		-
chr2	96851992	96852032	NM_020151_1950_1989		-
chr15	75500678	75500718	NM_015492_2520_2559		+
chr6	49460262	49460302	NM_018132_1171_1210		+
chr16	70588952	70588992	NM_012426_1765_1804		+
chr13	100616873	100616913	NM_033132_2959_2998		-
chr1	156498350	156498390	NM_178229_4659_4698		-
chr14	61179507	61179547	NM_017420_2924_2963		-
chr1	160000122	160000162	NM_145167_1622_1661		-
chr14	57741216	57741256	NM_018229_757_796		+
chr3	124949120	124949160	NM_021964_4896_4935		-
chr6	111982631	111982671	NM_002037_2464_2503		-
chr17	28512882	28512922	NM_032141_1896_1935		+
chr13	45007970	45008010	NM_183422_4465_4504		-
chr4	7058050	7058090	NM_152293_2684_2723		+
chr21	34707868	34707908	NM_000629_263_302		+
chr1	43392839	43392879	NM_006516_1837_1876		-
chr1	162535797	162535837	NM_003115_269_308		+
chr10	62553727	62553767	NM_001786_1031_1070		+
chr2	207008764	207008804	NM_005006_1052_1091		-
chr12	66359852	66359892	NM_003483_3922_3961		+
chr12	56827880	56827920	NM_003920_203_242		-
chr10	1175776	1175816	NM_014023_2151_2190		+
chr3	183638808	183638848	NM_005688_4719_4758		-
chr15	52605959	52605999	NM_000259_5706_5745		-
chr5	110098104	110098144	NM_138773_1947_1986		+
chr6	139501485	139501525	NM_016217_5161_5200		+
chr9	2039613	2039653	NM_003070_603_642		+
chr9	125670361	125670401	NM_006626_4040_4079		-
chrX	107976604	107976644	NM_003604_2964_3003		-
chr5	74668015	74668055	NM_001130105_4367_4406		-
chr1	31404512	31404567	NM_001020658_5171_5210NM_001020658_5186_5225		-
chr10	75881908	75881948	NM_207012_3320_3359		-
chr12	69236321	69236361	NM_002392_4474_4513		+
chr7	17383985	17384051	NM_001621_4458_4497NM_001621_4484_4523		+
chr3	14183973	14184013	NM_024334_2136_2175		+
chr12	50848131	50848171	NM_052879_1255_1294		+
chr1	93603206	93603246	NM_007358_2697_2736		+
chr20	49510915	49510955	NM_015339_641_680		-
chr15	77400510	77400550	NM_024776_11497_11536		-
chr12	29908749	29908789	NM_175861_734_773		-
chr22	19025146	19025186	NM_005137_3093_3132		-
chr2	166730921	166730961	NM_024753_4388_4427		-
chr12	108916821	108916861	NM_014706_3500_3539		-
chr2	37477646	37477686	NM_005813_5862_5901		-
chr16	85709488	85709528	NM_014615_7072_7111		+
chr16	3586344	3586384	NM_024793_897_936		+
chr2	10271499	10271539	NM_001165931_3388_3427		+
chr17	44833965	44834005	NM_006178_3116_3155		+
chr16	19563150	19563190	NM_014711_3924_3963		+
chr6	122734701	122734741	NM_004506_550_589		+
chr1	224345064	224345104	NM_015176_765_804		+
chr5	130979535	130979575	NM_133372_4446_4485		-
chr18	59711811	59711851	NM_176787_4484_4523		-
chr16	46990591	46990631	NM_005880_1691_1730		-
chr4	185676961	185677001	NM_001995_3553_3592		-
chr14	21820664	21820704	NM_007192_3611_3650		-
chr3	50367591	50367631	NM_170714_1547_1586		-
chr17	38560689	38560729	NM_001067_2187_2226		-
chr2	71651084	71651124	NM_014497_4760_4799		+
chr6	111215571	111215611	NM_001634_2080_2119		+
chr12	53666533	53666573	NM_012291_1490_1529		+
chr11	64577137	64577177	NM_130803_909_948		-
chr15	79615121	79615161	NM_007364_1321_1360		+
chr6	97594285	97594325	NM_198468_4355_4394		-
chr1	231472702	231472742	NM_175876_837_876		-
chr1	22857118	22857158	NM_001083621_8461_8500		+
chr5	173385795	173385835	NM_030627_6252_6291		+
chr2	61258823	61258863	NM_002618_446_485		+
chr17	43513267	43513307	NM_014798_5258_5297		-
chr14	78183885	78183925	NM_031210_342_381		+
chr1	224572946	224572986	NM_025160_6731_6770		-
chr5	177637822	177637862	NM_031266_1455_1494		+
chrX	133559718	133559758	NM_032458_1659_1698		+
chr5	54624578	54624618	NM_015360_721_760		+
chr12	110929737	110929777	NM_057180_654_693		-
chr10	77160022	77160062	NM_032772_722_761		-
chr19	19822930	19822970	NM_021030_1274_1313		-
chr10	103871246	103871286	NM_003893_569_608		-
chrX	49860412	49860452	NM_001127899_6629_6668		+
chr2	48026409	48026449	NM_000179_1440_1479		+
chr13	24880151	24880191	NM_001166271_7397_7436		+
chr10	15254250	15254290	NM_001010924_3304_3343		-
chr10	93666842	93666882	NM_152429_2027_2066		-
chr14	69928010	69928050	NM_018375_4305_4344		+
chr2	175293122	175293162	NM_024583_1863_1902		+
chr17	57760843	57760883	NM_004859_4581_4620		+
chr5	153433270	153433310	NM_005927_1306_1345		+
chr3	192515402	192515442	NM_178496_2530_2569		-
chr19	11729272	11729312	NM_145295_2163_2202		+
chr4	146029170	146029210	NM_002940_637_676		+
chr5	82348989	82349029	NM_174909_4223_4262		-
chr9	95043070	95043110	NM_013417_920_959		-
chr5	126172661	126172701	NM_005573_2835_2874		+
chr15	99503518	99503558	NM_000875_7002_7041		+
chr6	17675961	17676005	NM_005124_531_570NM_005124_535_574		-
chr13	115089532	115089572	NM_032436_548_587		+
chr10	112598170	112598210	NM_001134363_6177_6216		+
chr11	61183875	61183915	NM_024811_837_876		-
chr19	39390809	39390849	NM_001001716_196_235		+
chr1	117531818	117531858	NM_020440_5007_5046		+
chrX	64748210	64748250	NM_031206_937_976		-
chr11	9534082	9534122	NM_003442_1583_1622		+
chr1	167511055	167511095	NM_003851_1181_1220		-
chr1	183113135	183113175	NM_002293_6298_6337		+
chr1	236738011	236738051	NM_018072_3362_3401		-
chr8	67834912	67834952	AY264285_115_154		-
chr17	40128489	40128529	NM_003315_1988_2027		-
chr7	123332678	123332718	NM_003941_1358_1397		-
chr2	101910484	101910524	NM_173647_834_873		-
chr8	8890196	8890236	NM_153332_3963_4002		+
chr5	74074813	74074853	NM_015566_4488_4527		-
chr1	146467459	146467499	AF131738_1695_1734		+
chr1	184868367	184868407	NM_052966_285_324		-
chr8	80831093	80831133	AF070663_653_692		-
chr10	22619962	22620002	NM_005180_3112_3151		+
chr3	195802097	195802137	NM_003234_414_453		-
chr8	9564420	9564460	NM_003747_1375_1414		+
chr8	37636001	37636052	NM_007198_1285_1324NM_007198_1296_1335		+
chr20	35869977	35870017	NM_002951_2460_2499		+
chr10	35298864	35298904	NM_003591_2783_2822		-
chr19	972712	972752	NM_005224_2720_2759		+
chr4	52780124	52780164	NM_001040402_1387_1426		+
chr4	169847698	169847738	NM_001166108_3951_3990		+
chrX	24839580	24839620	NM_016937_3447_3486		+
chr16	66655668	66655708	NM_181521_1062_1101		-
chr1	233518712	233518752	NM_032435_3628_3667		+
chr2	37477887	37477927	NM_005813_5621_5660		-
chr17	65850318	65850358	NM_182641_938_977		+
chr15	99504375	99504415	NM_000875_7859_7898		+
chr16	56870548	56870588	NM_014669_1940_1979		+
chr10	85912830	85912870	NM_014394_1969_2008		+
chr6	139234019	139234059	NM_031922_2390_2429		-
chr9	110092702	110092742	NM_002874_2363_2402		+
chr20	44507519	44507559	NM_080752_2526_2565		+
chr22	29191283	29191323	NM_005080_1045_1084		-
chr15	82422573	82422613	NM_024580_3633_3672		-
chr17	45755731	45755771	NM_002265_2642_2681		+
chr9	33918883	33918923	NM_017811_2940_2979		+
chr7	133976950	133976990	NM_032826_3915_3954		-
chr17	8408070	8408110	NM_005964_3504_3543		-
chr14	45542679	45542719	NM_015091_5288_5327		+
chr1	90183652	90183692	NM_032270_5766_5805		+
chr12	8927420	8927460	NM_020734_3464_3503		+
chr15	59171804	59171844	NM_024755_3547_3586		-
chr9	133997672	133997712	NM_031426_2522_2561		+
chr5	65350212	65350252	NM_018695_3375_3414		+
chr12	109548019	109548059	NM_003362_1286_1325		+
chr21	34787194	34787234	NM_005534_722_761		+
chr17	58275664	58275704	NM_032582_3637_3676		-
chr9	129645980	129646020	NM_001099270_4388_4427		+
chr12	63041860	63041900	NM_020700_2063_2102		-
chr5	96109813	96109853	NM_001750_4056_4095		+
chr4	89647968	89648008	NM_014883_4956_4995		-
chr6	54735281	54735321	NM_001010872_354_393		+
chr16	30440377	30440417	AF210430_218_257		-
chr9	123943227	123943267	NM_016322_1511_1550		-
chr5	137728923	137728963	NM_016604_2894_2933		+
chr2	63175753	63175793	NM_015252_2360_2399		+
chr17	37688458	37688498	NM_016507_5949_5988		+
chr16	57490873	57490913	AF161444_568_607		+
chr19	50549504	50549544	NM_015428_2164_2203		+
chr2	73301306	73301346	NM_015470_3506_3545NM_015470_3506_3545		-
chr9	100777895	100777935	NM_006401_1288_1327		+
chr4	160281263	160281303	NM_014247_6783_6822		+
chr7	79848360	79848400	NM_002069_2954_2993		+
chr22	20229050	20229090	NM_023004_1767_1806		-
chr1	31342331	31342371	NM_014654_5063_5102		-
chr8	11180896	11180936	NM_015458_2648_2687		+
chr1	205683166	205683206	NM_022731_5194_5233		-
chr1	94019528	94019568	NM_001024948_4503_4542		+
chr14	36340944	36340984	NM_032352_2360_2399		+
chr12	32866144	32866184	NM_012062_620_659		+
chr5	153436889	153436929	NM_005927_4925_4964		+
chr10	34626245	34626285	NM_019619_2487_2526		-
chr14	97032500	97032540	NM_032632_3562_3601		+
chr12	16056158	16056198	NM_007178_1655_1694		+
chrX	118723648	118723688	NM_017544_1836_1875		-
chr8	87479204	87479244	NM_007013_3132_3171		+
chr9	114984544	114984584	NM_001163790_3402_3441		-
chr6	17629425	17629465	NM_005124_3165_3204		-
chr1	150936985	150937025	NM_001145415_4212_4251		+
chrX	24734526	24734566	NM_016937_579_618		+
chr2	39294797	39294837	NM_005633_186_225		-
chr2	208628666	208628706	NM_003468_5168_5207		-
chr9	72324856	72324896	NM_001099666_9593_9632		-
chr14	39565307	39565347	NM_006364_199_238		-
chr15	99501914	99501954	NM_000875_5398_5437		+
chr12	66547166	66547206	NM_016056_196_235		-
chr5	132215505	132215545	NM_014423_5106_5145		-
chr14	89627612	89627652	NM_005197_2767_2806		-
chr16	3722735	3722775	NM_016292_1180_1219		-
chr11	94908760	94908800	NM_144665_1476_1515		-
chr6	159055682	159055722	NM_020823_4613_4652		+
chr7	16734482	16734522	NM_001159767_854_893		+
chr17	1565351	1565391	NM_006445_3945_3984NM_006445_3945_3984		-
chr10	75881810	75881850	NM_207012_3418_3457		-
chr15	66774166	66774206	NM_002755_1118_1157		+
chr14	55510517	55510557	NM_199421_1324_1363		+
chr18	21743172	21743212	NM_080597_2958_2997		-
chr12	6709062	6709102	NM_001273_1483_1522		-
chr6	82924409	82924449	NM_015525_2226_2265		-
chr17	40724382	40724422	NM_016556_1261_1300		-
chr12	120565104	120565144	NM_006836_8538_8577		-
chr21	40769076	40769116	NM_004627_835_874		+
chr3	25832588	25832628	NM_017897_185_224		+
chr22	41924599	41924639	NM_001018050_1637_1676		-
chr13	113918862	113918902	NM_001008895_3258_3297		+
chr3	56657289	56657329	NM_001112736_5127_5166		-
chr1	38002866	38002906	AK022615_1707_1746		-
chr2	118589910	118589950	NM_006773_3723_3762		+
chr1	59247830	59247870	NM_002228_1916_1955		-
chr3	15484012	15484052	NM_033083_4381_4420		+
chrX	109416600	109416640	NM_032227_1155_1194		+
chr3	132213940	132213980	NM_015268_4016_4055		+
chr21	38437790	38437830	NM_153681_745_784		-
chr5	158585232	158585272	NM_144726_2509_2548		-
chr1	37958977	37959017	NM_022756_1306_1345		-
chr1	76264742	76264782	AB209023_4606_4645		+
chr16	3340903	3340943	NM_005741_2730_2769		+
chr7	128695155	128695195	NM_012470_4_43		-
chr5	10434256	10434296	NM_005885_3377_3416		+
chr19	21302740	21302780	NM_182515_3634_3673		+
chr7	6388235	6388275	NM_001037163_316_355		-
chr11	125827410	125827450	NM_016952_7310_7349		-
chrX	70519834	70519877	NM_001145408_2035_2074NM_001145408_2038_2077		+
chr10	103542245	103542285	NM_006993_297_336		-
chr16	68294176	68294216	NM_012320_1939_1978		+
chr6	16300402	16300442	NM_000332_9537_9576		-
chr9	125865696	125865736	NM_012197_3549_3588		+
chr3	107524725	107524765	NM_001142568_3575_3614		+
chrX	100653475	100653515	NM_000169_952_991		-
chr20	47863073	47863113	NM_021035_6695_6734		-
chr7	44916496	44916536	NM_033224_8425_8464		-
chr13	42893737	42893777	NM_016248_6255_6294		+
chr10	64967660	64967700	NM_032776_4029_4068		-
chr19	1038926	1038966	NM_004368_2321_2360		+
chr1	149875410	149875450	NM_014849_3836_3875		-
chr3	141166706	141166746	NM_001080412_6459_6498		+
chr7	116830951	116830991	AF400044_414_453NM_018412_1361_1400		+
chr22	39772161	39772201	NM_004711_505_544		+
chr3	128890036	128890076	NM_001127192_474_513		-
chr1	54497757	54497797	NM_004872_1248_1287		-
chr4	146054809	146054849	NM_001102653_7021_7060		-
chr14	105608111	105608151	NM_002226_5002_5041		-
chr14	88904630	88904670	NM_018418_1816_1855		+
chr12	67691379	67691419	NM_018448_1122_1161		+
chr11	1011704	1011744	NM_012305_4081_4120		+
chr1	151376769	151376809	NM_015100_5008_5047		-
chr16	71766472	71766512	NM_001030007_3241_3280		-
chr14	56084812	56084852	NM_182926_1095_1134		+
chr10	22618683	22618723	NM_005180_1833_1872		+
chr11	62557112	62557152	NM_199337_490_529		+
chr1	213446450	213446490	NM_012424_3834_3873		+
chr1	41236604	41236651	NM_001142590_1694_1733NM_001142590_1701_1740		+
chr12	109547835	109547875	NM_003362_1102_1141		+
chr8	117859283	117859323	NM_006265_2600_2639		-
chr16	67757150	67757190	AB040897_5009_5048		-
chr5	139007179	139007219	NM_181838_2028_2067		+
chr10	70743863	70743903	NM_004728_3738_3777		+
chr2	234203938	234203978	NM_030803_3024_3063		+
chr11	3877322	3877362	NM_003156_391_430		+
chr6	31599291	31599331	NM_080686_3091_3130		+
chr2	15608581	15608621	NM_015909_1788_1827		-
chr1	211488526	211488566	NM_001136223_3274_3313		+
chr13	48650726	48650766	NM_014166_1348_1387		-
chr3	111711970	111712010	NM_018394_2405_2444		+
chr12	89915882	89915922	NM_003774_2614_2653		-
chr21	34002539	34002579	NM_203446_5589_5628		-
chr1	29446652	29446692	NM_001003682_1709_1748		-
chr1	168044993	168045033	NM_018442_3206_3245		+
chr7	38269627	38269667	NM_032016_975_1014		+
chr3	169802759	169802799	NM_014373_1590_1629		+
chr2	222290602	222290642	NM_004438_3109_3148		-
chr5	137842410	137842450	NM_004730_3023_3062NM_004730_3023_3062		-
chr16	67134725	67134765	NM_001755_2901_2940		+
chr20	48521891	48521931	NM_001135773_2138_2177		-
chr2	228419463	228419506	NM_001135187_2258_2297NM_001135187_2261_2300		+
chr9	82340992	82341032	NM_007005_4084_4123		+
chr7	148115198	148115238	NM_014141_7003_7042		+
chr20	44038946	44038986	BC023562_1010_1049NM_001048226_944_983		+
chr14	59965555	59965595	NM_016475_717_756		+
chr6	133090964	133091004	NM_052831_1928_1967		-
chr6	105527096	105527136	NM_001004317_1395_1434		+
chr1	1720581	1720621	NM_002074_1119_1158		-
chr20	45839411	45839451	NM_183047_3582_3621		-
chr8	105501876	105501916	NM_013437_3660_3699		-
chr2	43793927	43793967	NM_001083953_2533_2572		-
chr2	47129164	47129204	NM_139279_3933_3972		-
chr3	47164051	47164091	NM_014159_2088_2127		-
chr3	18390726	18390766	NM_002971_3923_3962		-
chr12	58217271	58217311	NM_005730_1419_1458		-
chr6	53132754	53132794	NM_021814_2367_2406		-
chr9	127998577	127998617	NM_005347_2475_2514		-
chr8	38962060	38962100	NM_003816_3380_3419		+
chr5	134235552	134235592	NM_024715_1919_1958		+
chr17	56081789	56081829	NM_001078166_2094_2133		-
chr15	65892160	65892200	NM_030800_734_773		-
chr3	180694786	180694826	NM_001013439_2939_2978		+
chrX	19564039	19564079	NM_031892_1900_1939		-
chr16	88875907	88875947	NM_000485_737_776		-
chr5	54462490	54462530	NM_001008397_3112_3151		+
chr19	16686555	16686595	NM_004831_2307_2346		-
chr4	39780823	39780863	NM_005339_1657_1696		+
chr5	665130	665170	NM_007030_829_868		-
chr13	79188591	79188631	NM_024546_3324_3363		-
chr15	31669073	31669113	NM_015995_5772_5811		+
chr12	56716867	56716907	NM_001127460_2821_2860		-
chr19	33871019	33871059	NM_001806_1164_1203		+
chr14	21559591	21559631	NM_016423_1924_1963		-
chr9	36352749	36352789	NM_194328_1486_1525		-
chr12	122957667	122957707	NM_017612_2592_2631		-
chr1	197071007	197071047	NM_018136_7591_7630		-
chr2	201435948	201435988	NM_152524_993_1032		+
chr13	22277739	22277779	NM_002010_3630_3669		+
chr8	105502832	105502872	NM_013437_2704_2743		-
chr15	76634270	76634310	NM_145805_1253_1292		+
chr12	109177163	109177203	NM_018984_7798_7837		-
chr17	7399808	7399848	NM_000937_648_687		+
chr3	41266642	41266682	NM_001904_708_747		+
chr2	113289444	113289484	NM_153712_4386_4425		+
chr19	2428732	2428772	NM_032737_4027_4066		-
chr5	77335048	77335088	NM_003664_2713_2752		-
chr16	81744631	81744671	NM_198390_3622_3661		+
chr1	11850664	11850704	NM_005957_2233_2272		-
chr6	159028331	159028371	NM_020823_1052_1091		+
chr4	41957576	41957616	NM_018126_2470_2509		+
chrX	114884342	114884382	NM_005032_2745_2784		+
chr15	69740370	69740410	NM_138555_3225_3264		+
chr1	161092245	161092285	NM_032998_844_883		-
chr14	45653038	45653078	NM_020937_4548_4587		+
chr5	139907784	139907824	NM_017747_5378_5417NM_020690_5378_5417		+
chr17	34893956	34893996	NM_178517_1062_1101		+
chr20	418337	418377	NM_144628_2203_2242		-
chr16	70406036	70406076	AB209401_3769_3808		+
chrX	41206127	41206167	NM_001356_2487_2526		+
chr19	36036815	36036855	BC001118_201_240		+
chr6	90077705	90077745	NM_021244_1516_1555		-
chr1	242048639	242048679	NM_130398_2776_2815		+
chr1	182352420	182352460	NM_002065_3099_3138		-
chr4	56291653	56291698	NM_018475_1277_1316NM_018475_1282_1321		+
chr9	95474768	95474808	NM_001003800_5253_5292		-
chr10	105179348	105179388	NM_014976_2248_2287		+
chr6	126252214	126252254	NM_181782_5404_5443		+
chr6	38561799	38561839	NM_052893_1026_1065		-
chr6	31827335	31827375	NM_000434_1525_1564		-
chr10	104436659	104436699	NM_004311_659_698		-
chr6	31807362	31807402	NM_001040437_664_703		+
chr2	219452335	219452375	NM_005444_458_497		+
chr1	236379371	236379411	NM_019891_4065_4104		-
chr1	55315374	55315414	NM_014762_4172_4211		-
chr13	45857858	45857898	NM_004128_1073_1112		+
chr2	223807519	223807559	NM_004457_3762_3801		+
chr7	148751099	148751139	NM_001863_255_294		+
chr10	93624742	93624782	NM_025235_5785_5824		+
chr16	68260296	68260336	NM_004555_3465_3504		+
chr1	92853475	92853515	NM_024813_2856_2895		+
chr19	2426685	2426725	NM_012458_853_892		-
chr3	52745458	52745498	NM_003157_3010_3049		-
chr2	231683986	231684026	NM_001130849_2148_2187		+
chr21	32490927	32490967	NM_003253_6967_7006		-
chr14	60759254	60759294	NM_021003_1654_1693		+
chr19	19038614	19038654	AK001294_1158_1197		+
chr1	226426675	226426715	AF190323_1130_1169		-
chr2	88327623	88327663	NM_016618_814_853		-
chr17	35878086	35878126	NM_007247_4945_4984		-
chr19	57724426	57724466	NM_003417_2375_2414		+
chr1	3656735	3656775	NM_207306_2131_2170		-
chr7	7647072	7647112	NM_019005_3286_3325NM_019005_3286_3325		+
chr12	54632628	54632668	NM_001127322_3765_3804		-
chr15	69562918	69562958	NM_015554_3418_3457		+
chr1	155490952	155490992	NM_018489_799_838		-
chrX	24232390	24232430	NM_003410_5574_5613		+
chr11	74352520	74352560	NM_006591_2186_2225		+
chr5	32125071	32125111	NM_022130_2389_2428		-
chr1	45810812	45810852	NM_007170_1779_1818		-
chr3	4024726	4024766	NM_033109_1296_1335		-
chr1	236969467	236969507	NM_000254_697_736		+
chr13	30084212	30084252	NM_003045_6642_6681		-
chr17	647934	647974	NM_015721_3428_3467		-
chr17	47904909	47904949	AF074606_1924_1963		+
chr3	45961784	45961824	NM_024513_6076_6115		-
chr9	123636899	123636939	NM_015651_334_373		-
chr6	17648071	17648111	NM_005124_1759_1798		-
chr10	90973604	90973644	NM_001127605_2339_2378		-
chr8	82613639	82613687	NM_024699_2073_2112NM_024699_2081_2120		-
chr19	31769173	31769213	NM_020856_1551_1590		-
chr1	110032684	110032724	NM_153340_1186_1225		+
chr11	64571035	64571075	NM_130803_3083_3122		-
chr2	149880816	149880856	NM_004522_4475_4514		+
chr14	67800675	67800715	NM_022474_3497_3536		+
chr9	32553549	32553589	NM_002493_796_835		-
chr16	67134545	67134585	NM_001755_2721_2760		+
chr11	119177187	119177227	NM_005188_9556_9595		+
chr5	64018645	64018685	NM_173829_2146_2185		-
chr6	36654072	36654112	NM_078467_1226_1265		+
chrX	73807309	73807349	NM_183353_6091_6130		-
chr5	126172522	126172562	NM_005573_2696_2735		+
chr2	113288231	113288271	NM_153712_3173_3212		+
chr12	62892726	62892766	NM_015026_855_894		+
chr6	28871861	28871901	NM_006510_1847_1886		-
chr10	82279326	82279366	NM_030927_2515_2554		+
chr13	108884191	108884231	NM_032859_2891_2930		+
chr16	143250	143290	NM_001039476_1097_1136		-
chr17	48829657	48829697	NM_016424_3103_3142		+
chr18	33688657	33688697	NM_012319_3417_3456		-
chr17	73060733	73060773	NM_015353_2451_2490		+
chr12	8072360	8072400	NM_006931_3362_3401		-
chr13	22277964	22278004	NM_002010_3855_3894		+
chr21	45180825	45180865	NM_003681_6019_6058		+
chr19	8376285	8376325	NM_005001_444_483		-
chr16	71884257	71884297	NM_001137675_903_942		+
chr7	6694833	6694873	AL832182_380_419		+
chr2	70131484	70131524	NM_006857_540_579		+
chr20	33862636	33862676	XM_001126751_3350_3389		-
chr5	106716794	106716834	NM_001962_1091_1130		-
chr15	32930232	32930272	NM_014783_3981_4020		+
chr18	77893762	77893802	NM_014913_922_961		+
chrX	70459947	70459987	NM_005096_5004_5043		-
chr12	54745463	54745503	NM_016057_1728_1767		+
chr4	26407829	26407869	NM_203284_479_518		+
chr9	127909541	127909581	NM_001123355_3621_3660		-
chr10	102013194	102013234	NM_018294_654_693		-
chr5	77781518	77781558	NM_005779_4525_4564		-
chr17	40854362	40854402	NM_001991_2537_2576		-
chr1	226333014	226333054	NM_022735_2891_2930		-
chr3	113528295	113528335	NM_001690_1942_1981		+
chr7	112461518	112461558	NM_152556_1586_1625		-
chr6	86320622	86320662	NM_001159677_4168_4207		-
chr1	228294391	228294431	NM_181462_814_853		-
chr1	27861042	27861085	NM_001029882_6167_6206NM_001029882_6170_6209		-
chr10	102307962	102308002	NM_017902_1194_1233		+
chr1	52704832	52704872	NM_004799_1916_1955		+
chr17	42881477	42881517	NM_005497_1943_1982		-
chr11	32956757	32956797	NM_001076786_3834_3873		+
chr17	46026588	46026628	NM_018129_3380_3419		+
chr1	115282312	115282352	NM_001130523_820_859		-
chr3	10321749	10321789	NM_014760_3751_3790		+
chr2	118866117	118866157	NM_016133_1104_1143		+
chr14	104199909	104199952	NM_024071_1294_1333NM_024071_1297_1336		+
chr21	45193911	45193951	NM_000100_538_577		-
chr4	164049940	164049980	NM_138386_1748_1787		-
chr6	30530646	30530686	NM_025263_1578_1617		+
chr7	75956121	75956161	NM_012479_3694_3733		-
chr6	105528169	105528209	NM_001004317_2468_2507		+
chr2	68407687	68407727	NM_000945_1273_1312		-
chr10	115663288	115663328	NM_198514_1710_1749		+
chr6	138744182	138744222	NM_020464_6449_6488		-
chr10	64566126	64566166	NM_032804_1612_1651		+
chr15	29993489	29993541	NM_003257_5980_6019NM_003257_5992_6031		-
chr12	16050906	16050946	NM_007178_1084_1123		+
chr20	33097635	33097675	NM_031483_4818_4857		+
chr12	52388060	52388100	NM_004302_1727_1766		+
chr10	72181908	72181948	NM_004096_1066_1105		+
chr17	27805295	27805335	NM_020791_574_613		+
chr1	16235814	16235854	NM_015001_1085_1124		+
chr12	26225070	26225110	NM_001164746_5127_5166		+
chr13	52986805	52986845	NM_016075_4315_4354		-
chr5	16762678	16762718	NM_012334_1991_2030		-
chr10	76791013	76791053	NM_012330_6925_6964		+
chr8	59496464	59496504	NM_003580_3129_3168		-
chr3	44700432	44700472	NM_003420_799_838		+
chr7	27146815	27146855	NM_153631_2350_2389		-
chr1	20238404	20238444	NM_015207_5482_5521		+
chr16	68332236	68332276	NM_001076785_2863_2902		+
chr20	60710043	60710083	NM_144703_2204_2243		+
chr17	4871939	4871979	NM_015099_3789_3828		-
chr4	20541142	20541182	NM_004787_2116_2155		+
chr3	18389692	18389732	NM_002971_4957_4996		-
chr12	22218438	22218478	NM_018686_1578_1617		+
chr9	131482897	131482937	NM_013355_3076_3115		+
chr2	26467815	26467855	NM_000183_201_240		+
chr1	153902474	153902514	NM_014856_5151_5190		-
chr20	43996634	43996674	NM_033542_1609_1648		+
chr8	103266298	103266338	NM_015902_8625_8664		-
chr14	45672784	45672824	NM_018353_4346_4385		-
chr2	122097529	122097569	NM_015282_5875_5914		-
chr3	194125630	194125670	NM_024524_5061_5100		-
chr9	108403358	108403398	NM_001079802_7416_7455		+
chr13	53050050	53050090	NM_001098525_3024_3063		+
chr11	119053870	119053910	NM_024618_2890_2929		+
chr2	38791253	38791293	NM_138394_2070_2109		-
chr15	75190510	75190550	NM_002435_1717_1756		+
chr10	88196786	88196826	NM_015045_4489_4528		-
chr5	7900096	7900136	NM_002454_2160_2199		+
chr17	57771679	57771719	NM_004859_5938_5977		+
chr14	35231072	35231112	NM_013448_4662_4701		-
chr17	5084160	5084200	NM_032530_3508_3547		-
chr11	58388142	58388182	NM_053023_4845_4884		+
chr5	78610342	78610382	NM_152405_2848_2887		+
chr6	151206830	151206870	NM_015440_872_911		+
chr3	23930621	23930661	NM_003341_530_569		+
chr8	17079632	17079672	NM_016353_3404_3443		+
chr3	197680968	197681008	NM_000996_333_372		+
chr12	124071331	124071371	NM_006815_327_366		+
chr16	5078895	5078935	NM_016256_887_926		-
chr9	33917835	33917875	NM_017811_1892_1931		+
chr2	24286461	24286501	NM_054033_908_947		+
chr3	15296987	15297027	NM_004844_2123_2162		-
chr15	58889016	58889056	NM_001110_3381_3420NM_001110_3381_3420		-
chr9	132620346	132620386	NM_006676_365_404		+
chr1	92711960	92712000	NM_053274_1987_2026		-
chr8	23429250	23429290	NM_016612_1053_1092		+
chr6	24705318	24705358	NM_030939_2204_2243		-
chr9	106862399	106862439	NM_001042550_857_896		+
chr3	150344828	150344868	NM_016275_580_619XR_038246_496_535		+
chr13	113210425	113210465	NM_006322_809_848		-
chr7	21469927	21469967	NM_003112_1326_1365		+
chr10	61550343	61550383	NM_005436_4353_4392		-
chr10	126100634	126100674	NM_000274_174_213		-
chr12	51140009	51140049	NM_173602_6275_6314		+
chr13	77671571	77671611	NM_015057_9655_9694		-
chr3	47893047	47893087	NM_002375_5420_5459		-
chr19	36508555	36508595	AJ427922_1621_1660		-
chr9	96441753	96441793	NM_005392_5234_5273		+
chr12	80169313	80169353	NM_002480_3716_3755		-
chr1	197111872	197111912	NM_018136_1727_1766		-
chr14	34394485	34394525	NM_022073_1618_1657		-
chr1	154574177	154574217	NM_001111_1101_1140		-
chr18	13682009	13682049	NM_001098801_460_499		-
chr7	6204126	6204166	NM_004227_1713_1752		-
chr15	50791923	50791963	NM_001128611_4496_4535		+
chr7	106842080	106842120	NM_012257_1936_1975		+
chr2	152320276	152320316	NM_018151_4373_4412		+
chr7	111580163	111580203	NM_014705_1208_1247		-
chr2	27422883	27422923	NM_021095_2784_2823		-
chr5	54579456	54579496	NM_019030_1620_1659		-
chr1	92146315	92146355	NM_003243_5963_6002		-
chr13	39588174	39588214	NM_025138_2048_2087		-
chr6	32793347	32793387	NM_000544_5479_5518		-
chr1	225589207	225589247	NM_002296_3749_3788		-
chr7	100278506	100278546	NM_022574_4913_4952NM_022574_4913_4952		-
chr6	18225328	18225368	NM_003472_1903_1942		-
chr5	86687302	86687342	NM_022650_3315_3354		+
chr1	94017414	94017454	NM_001024948_2389_2428		+
chr8	75148674	75148714	NM_020647_2598_2637		-
chr8	41479058	41479098	NM_178819_2849_2888		+
chr5	102612858	102612898	NM_033211_1508_1547		+
chr2	88991377	88991417	NM_144563_203_242		+
chr10	102800954	102800994	NM_030971_3047_3086		+
chr10	95661864	95661904	NM_001134658_1777_1816		+
chr4	78792959	78792999	NM_020236_292_331		+
chr10	105205910	105205950	NM_014976_6308_6347		+
chr16	22357993	22358033	NM_001802_1926_1965		-
chr19	14281504	14281544	NM_001008701_640_679		-
chr9	127114322	127114362	NM_001145001_2402_2441		+
chr1	70717519	70717559	NM_004768_2611_2650		+
chr10	93601086	93601126	NM_025235_2018_2057		+
chr1	43632854	43632894	NM_001159936_864_903		-
chr1	16254800	16254840	NM_015001_2270_2309		+
chr7	139251513	139251553	NM_022740_9988_10027		-
chr1	87571316	87571356	NM_012262_2394_2433		+
chr12	19673554	19673594	NM_153207_4042_4081		+
chr10	88196977	88197017	NM_015045_4298_4337		-
chr10	120443553	120443593	NM_153810_3641_3680		-
chr3	107524972	107525012	NM_001142568_3822_3861		+
chr12	6776930	6776970	NM_001039916_1959_1998		-
chr20	3128495	3128535	NM_021826_1493_1532		-
chr19	44980407	44980447	NM_013256_2533_2572		-
chr2	24425996	24426036	NM_006277_5811_5850		-
chr6	71269937	71269977	NM_001162529_4995_5034		+
chr1	87811321	87811361	NM_006769_2121_2160		+
chr11	4159456	4159496	NM_001033_2542_2581		+
chr12	57057807	57057847	NM_006601_1194_1233		-
chr11	31805093	31805133	NM_019040_1332_1371		+
chr14	56765845	56765885	NM_021255_3511_3550		+
chr17	30327803	30327843	NM_015355_4224_4263		+
chr15	69072052	69072092	NM_006305_1249_1288		-
chr6	47592095	47592135	NM_012120_2509_2548		+
chr5	34908722	34908762	NM_002853_1286_1325		-
chr1	100661566	100661606	NM_001918_1687_1726		-
chr21	38887477	38887517	NM_130436_6379_6418		+
chr5	37370935	37370975	NM_153485_223_262		-
chr3	88104038	88104078	NM_001008390_1561_1600		-
chr9	21863788	21863828	NM_002451_2741_2780		+
chr7	138269709	138269749	NM_015905_3382_3421		+
chr8	27667140	27667180	NM_018492_1812_1851		-
chr2	198261012	198261052	NM_012433_3315_3354		-
chr9	5763828	5763868	NM_020829_2658_2697		+
chr6	139264661	139264701	NM_031922_1508_1547		-
chr8	17502430	17502470	NM_001001924_5252_5291		-
chr12	56713170	56713210	NM_001127460_3541_3580		-
chr6	25983450	25983490	NM_006355_1369_1408		+
chr14	100820025	100820065	NM_004184_1065_1104		-
chr4	6710171	6710211	NM_203462_809_848		-
chr1	93604445	93604485	NM_007358_3936_3975		+
chr1	114520196	114520236	NM_198268_7857_7896		+
chr2	74441987	74442027	NM_006636_1751_1790		+
chr1	226548671	226548711	NM_001618_3666_3705		-
chr12	121868009	121868049	NM_032590_4157_4196		-
chr11	124503865	124503905	NM_032811_3206_3245		+
chr5	162918808	162918848	NM_001142556_2999_3038		+
chr2	74441713	74441767	NM_006636_1477_1516NM_006636_1491_1530		+
chr5	65054514	65054554	NM_020726_279_318		+
chr17	78109176	78109216	NM_014740_1487_1526		-
chr1	28562666	28562706	NM_178191_57_96		+
chr22	29185197	29185237	NM_173510_3900_3939		+
chr4	174242872	174242912	NM_017423_2062_2101		+
chr19	48887486	48887526	AB097047_758_797		-
chr6	139364163	139364203	NM_021243_570_609		+
chr20	30823173	30823213	NM_015352_1926_1965		+
chr19	44090975	44091015	NM_001007561_7191_7230		-
chr10	129906671	129906711	NM_002417_3588_3627		-
chr3	176742366	176742406	NM_024665_2686_2725		-
chr19	58119034	58119074	NM_020880_2362_2401		+
chr5	167995826	167995866	NM_024594_466_505		-
chr20	37207246	37207286	NM_020336_8379_8418		+
chrX	47088350	47088390	NM_033018_2217_2256		+
chr12	57395474	57395514	NM_014830_3274_3313		-
chr15	101109498	101109538	NM_018148_2474_2513		-
chr5	135510146	135510186	NM_001001419_1524_1563		+
chr20	5095952	5095992	NM_002592_962_1001		-
chr6	44797035	44797075	NM_181356_1783_1822		-
chrX	106956784	106956824	NM_198057_1896_1935		-
chr8	56986269	56986309	NM_001146227_320_359		-
chr12	121014731	121014771	NM_014868_3182_3221		+
chr1	35563088	35563128	NM_024772_489_528		+
chr5	134364666	134364706	NM_002653_1101_1140		-
chr1	26450964	26451004	NM_152835_3079_3118		+
chr5	53839657	53839697	NM_001145427_2618_2657		+
chr3	87299041	87299081	NM_014043_599_638		+
chr17	61775605	61775645	NM_030576_829_868		-
chr17	48776984	48777024	NM_052855_769_808		-
chr11	9468222	9468266	NM_006391_4741_4780NM_006391_4745_4784		+
chr19	33406382	33406422	NM_032816_1475_1514		-
chr4	95212333	95212373	NM_001128429_4991_5030		+
chrX	41075213	41075253	NM_001039590_6027_6066		+
chr10	70104015	70104055	NM_017987_3723_3762		-
chr19	44739509	44739549	NM_182490_1132_1171		+
chr13	30083876	30083916	NM_003045_6978_7017		-
chr9	125611858	125611898	NM_001100588_3825_3864		-
chr2	242178081	242178121	NM_005336_3064_3103		-
chr1	65095048	65095088	NM_020925_481_520		+
chr1	197876445	197876485	NM_001024594_632_671		+
chr13	30340064	30340104	NM_007106_2787_2826		-
chr5	173387268	173387308	NM_030627_7725_7764		+
chr1	71529801	71529841	NM_005455_2051_2090		-
chr1	21133520	21133560	NM_003760_5591_5630		-
chr2	48605576	48605616	NM_002158_4606_4645		+
chr18	673359	673399	NM_001071_1444_1483		+
chr12	57929570	57929610	NM_006400_271_310		-
chr10	96294606	96294646	NM_015188_4267_4306		+
chr3	152180831	152180871	NM_021038_3668_3707		+
chr7	64390992	64391032	NM_021148_3363_3402		+
chrX	39930894	39930934	NM_001123385_3299_3338		-
chr11	60615431	60615471	NM_024098_963_1002		+
chr6	168372529	168372569	NM_001040001_7562_7601		+
chr10	76991146	76991186	NM_003375_1444_1483		+
chr2	198339079	198339119	NM_025147_1203_1242		+
chr17	67519726	67519766	NM_002758_896_935		+
chr19	1258676	1258716	NM_177401_3328_3367		+
chr3	133876731	133876771	NM_001005861_2149_2188		-
chr10	97916173	97916213	NM_014803_952_991		+
chr15	101845091	101845131	NM_002570_3556_3595		-
chr8	81432704	81432744	NM_001105539_4156_4195		+
chr20	24964618	24964658	NM_020531_194_233		-
chr13	96444828	96444868	NM_006260_3168_3207		+
chr1	182352845	182352885	NM_002065_2674_2713		-
chr2	99206486	99206526	NM_001134224_5743_5782		+
chr8	124132326	124132366	NM_145647_1559_1598		+
chr12	49083634	49083674	AK002085_880_919		-
chr10	70104141	70104181	NM_017987_3597_3636NM_017987_3597_3636		-
chr8	22880221	22880261	NM_003842_1539_1578		-
chr21	19162513	19162553	NM_001100420_4164_4203		-
chr22	40728693	40728733	NM_001162501_15162_15201		+
chr9	98220524	98220564	NM_001083602_3195_3234		-
chr12	120901762	120901802	NM_003769_619_658		-
chr6	24424890	24424930	NM_020662_2423_2462		+
chr3	39139127	39139167	NM_031899_1981_2020		-
chr1	16266910	16266950	NM_015001_12188_12227		+
chr21	46271220	46271260	NM_004339_989_1028		-
chr5	38945603	38945643	NM_152756_4607_4646		-
chr1	38268736	38268776	NM_024640_1674_1713		-
chr18	19447337	19447379	NM_020774_5732_5771NM_020774_5734_5773		+
chr7	5659781	5659821	NM_207111_5632_5671		-
chr2	118867426	118867466	NM_016133_2413_2452		+
chr1	28823066	28823106	NM_001048183_2397_2436		+
chr1	8412606	8412646	NM_012102_8012_8051		-
chr1	28563129	28563169	NM_178191_430_469		+
chr12	96394610	96394650	AB209740_6070_6109		-
chrX	53405625	53405665	NM_006306_5130_5169		-
chr12	3392805	3392845	NM_006675_1427_1466		+
chr5	61684705	61684745	NM_014473_1163_1202		-
chr19	39330744	39330784	NM_001533_1196_1235		-
chr1	101446941	101446981	NM_133496_7845_7884		+
chr2	61025384	61025424	NM_022894_3532_3571		+
chr2	227861961	227862001	NM_001167608_3196_3235		+
chr20	32264128	32264182	NM_005225_1810_1849NM_005225_1824_1863		-
chr5	141367344	141367384	NM_004290_1706_1745		+
chr4	2516363	2516403	NM_002938_1727_1766		+
chr22	39083586	39083626	NM_014876_1357_1396		-
chr3	182662540	182662580	NM_020640_1131_1170		-
chr5	56191669	56191711	NM_005921_7203_7242NM_005921_7205_7244		+
chr1	36645970	36646010	NM_018067_2854_2893		+
chrX	128963062	128963102	NM_016032_588_627		-
chrX	123042363	123042403	NM_001167_2955_2994		+
chr5	7900297	7900337	NM_002454_2361_2400		+
chr12	72319507	72319547	NM_001146214_4716_4755		+
chr1	172580246	172580286	NM_014283_4929_4968		+
chrX	9687707	9687780	NM_005647_5643_5682NM_005647_5683_5722		+
chr16	84792317	84792357	NM_005153_1331_1370		+
chr14	91338370	91338410	NM_004755_2632_2671		-
chr3	197508853	197508893	NM_032288_1250_1289		+
chr13	113918154	113918194	NM_001008895_2550_2589		+
chr3	196663018	196663058	NM_007362_1385_1424		-
chr19	37211410	37211450	NM_152603_1874_1913		+
chr14	61186673	61186713	NM_017420_1314_1353		-
chr20	49509403	49509443	NM_015339_2153_2192		-
chrX	16779460	16779500	NM_032796_2179_2218		+
chrX	152613647	152613687	NM_001080485_1682_1721		+
chr10	38344812	38344852	NM_006954_1939_1978		+
chr5	95149791	95149831	NM_002064_1369_1408		-
chr1	110041508	110041548	NM_001134404_3560_3599		+
chr12	110784216	110784256	NM_170665_3634_3673		+
chr9	73000669	73000709	NM_001206_4012_4051		-
chr21	34950636	34950676	NM_017613_1705_1744		-
chr7	127221332	127221372	NM_024523_3442_3481		-
chr12	16111219	16111259	NM_015954_360_399		+
chr4	25749461	25749501	NM_015187_4097_4136		-
chr22	50885527	50885567	NM_002972_5881_5920		-
chr19	16629422	16629462	NM_006387_3333_3372		-
chr21	45502742	45502782	NM_003274_1967_2006		+
chrX	73807370	73807410	NM_183353_6030_6069		-
chr15	75760726	75760766	NM_002833_2634_2673		-
chr7	5271668	5271708	NM_015610_2672_2711		+
chr1	93602685	93602725	NM_007358_2176_2215		+
chr5	77654699	77654739	AK129849_1478_1517		-
chr12	19626200	19626240	NM_153207_925_964		+
chr10	52065501	52065541	NM_147156_3557_3596		-
chr1	93604072	93604112	NM_007358_3563_3602		+
chr1	61922250	61922290	NM_001134673_3273_3312		+
chr14	53511726	53511766	NM_001160148_4653_4692		-
chr16	15719507	15719547	NM_014647_1828_1867		-
chr13	25820413	25820453	NM_004685_5102_5141		-
chr8	9437829	9437869	NM_003747_840_879		+
chr1	29474264	29474304	NM_005626_2476_2515		-
chr1	154917241	154917281	NM_020524_2474_2513		-
chr5	114547114	114547154	NM_005023_2100_2139		-
chr1	65296939	65296979	NM_018211_2387_2426		+
chr14	62261863	62261903	NM_003082_1374_1413		+
chr3	194407351	194407391	NM_153690_731_770		+
chr12	17142355	17142395	NM_006930_476_515XM_001723947_297_336		+
chr20	50215049	50215089	NM_006045_5805_5844		-
chr10	104417721	104417761	NM_030912_2390_2429		+
chr5	140078128	140078168	NM_012208_1729_1768		+
chr5	171638726	171638766	NM_152277_899_938		-
chr10	14968846	14968886	NM_001033858_1420_1459		-
chr3	15711707	15711747	NM_015199_3335_3374		-
chr15	68582124	68582164	AB007856_429_468		+
chr3	180666215	180666255	NM_001013439_718_757		+
chr22	30423653	30423693	NM_021090_5789_5828		+
chr2	37455988	37456028	NM_005760_338_377		-
chr17	30326814	30326854	NM_015355_3235_3274		+
chr22	38615307	38615347	NM_012264_3538_3577		-
chr19	44376991	44377031	NM_001033719_1335_1374		-
chr10	95288785	95288825	NM_018131_2575_2614		+
chr2	202903110	202903150	NM_003507_3802_3841		+
chr12	121159331	121159371	NM_001080533_2700_2739		+
chr1	149916486	149916526	NM_020205_2118_2157		-
chr16	14359695	14359735	NM_014048_7700_7739		+
chr3	56657796	56657836	NM_001112736_4620_4659		-
chr5	134191113	134191153	NM_001135586_772_811		+
chr2	135926930	135926970	NM_012233_3551_3590		+
chr19	47112633	47112673	NM_005184_854_893		+
chr10	103316049	103316089	NM_033637_5101_5140		+
chr11	118527475	118527515	NM_015157_4430_4469		+
chr4	1694650	1694690	NM_006527_1562_1601		-
chr14	54907979	54908019	NM_005776_130_169		-
chr17	27888030	27888070	NM_198147_2974_3013		-
chr2	26616631	26616671	NM_033505_6002_6041		+
chr10	11376248	11376288	NM_001025077_6819_6858		+
chr6	7580520	7580560	NM_004415_4377_4416		+
chr20	62220740	62220780	NM_012384_2385_2424		-
chr17	37046707	37046747	NM_006148_531_570		+
chr7	129069854	129069894	NM_015328_4859_4898		+
chr6	146120698	146120738	NM_032145_2941_2980		-
chr14	55531391	55531438	NM_144578_949_988NM_144578_956_995		+
chr2	24222906	24222946	NM_181713_1107_1146		+
chr17	26671892	26671932	NM_021137_1667_1706		+
chr1	36068877	36068917	NM_002794_667_706		-
chr2	32842939	32842979	NM_016252_14677_14716		+
chr1	226455715	226455755	AF190323_647_686		-
chr14	60765179	60765219	NM_021003_7579_7618		+
chr11	27518613	27518653	NM_018362_2164_2203		-
chr5	77773294	77773334	NM_004866_2978_3017		+
chr1	227181350	227181390	NM_003607_6682_6721		-
chr12	121862089	121862129	NM_194271_2010_2049		+
chr7	72879770	72879810	NM_032408_3382_3421		-
chr1	233519103	233519143	NM_032435_4019_4058		+
chr11	9610608	9610648	NM_003390_2654_2693		+
chr17	46655703	46655743	NM_024015_1_40		-
chr4	7033462	7033502	NM_020773_3627_3666		+
chr16	67134011	67134075	NM_001755_2187_2226NM_001755_2211_2250		+
chr2	61705363	61705403	NM_003400_4496_4535		-
chr5	49694529	49694569	NM_198449_1771_1810		-
chr8	75278068	75278108	NM_018972_2623_2662		+
chr8	12580339	12580379	NM_152271_2611_2650		-
chr3	97663318	97663358	NM_153605_4294_4333NM_153605_4294_4333		+
chr17	37687768	37687808	NM_016507_5259_5298		+
chr16	2376230	2376270	NM_001089_772_811		-
chr10	95288537	95288577	NM_018131_2327_2366		+
chr3	57644861	57644901	NM_152678_777_816		-
chr3	40529128	40529168	NM_001145082_1526_1565		+
chr6	85445613	85445653	NM_001080508_2574_2613		-
chr5	60448752	60448792	NM_174889_608_647		+
chr19	23405388	23405428	AK301230_1737_1776		-
chr16	14726835	14726875	NM_016561_169_208		+
chr1	67452004	67452044	NM_001146110_3331_3370		+
chr17	4070478	4070518	NM_016376_4106_4145		-
chr21	35475308	35475348	NM_006933_8324_8363		+
chr10	75525886	75525926	NM_004922_1705_1744		+
chr14	50886634	50886674	NM_198794_2972_3011		-
chr1	55207563	55207603	NM_004623_1595_1634		+
chr1	113162308	113162348	NM_006135_235_274		+
chr10	129895544	129895584	NM_002417_11836_11875		-
chr19	58806791	58806831	NM_021089_1748_1787		+
chr15	40099255	40099295	NM_007223_1203_1242		-
chr6	31498022	31498062	NM_004640_2067_2106		-
chr21	15743712	15743752	NM_006948_3671_3710		-
chr2	86443806	86443846	NM_022912_1127_1166		-
chr6	150132258	150132305	NM_005389_1436_1475NM_005389_1443_1482		+
chr3	69072055	69072095	NM_007114_3762_3801		-
chr5	1038048	1038088	NM_033120_922_961		+
chr18	26233078	26233118	NM_006321_1696_1735		+
chr6	80715623	80715663	NM_001166691_187_226		+
chr11	64536493	64536533	NM_004630_1225_1264		-
chr14	20757319	20757359	NM_138376_1807_1846		-
chr1	46744496	46744536	NM_006369_2484_2523		-
chr8	18387440	18387480	NM_015310_9020_9059		-
chr1	65157911	65157951	NM_020925_4445_4484		+
chr1	226333222	226333262	NM_022735_2683_2722		-
chr18	19781289	19781329	NM_005257_2557_2596		+
chr1	47100953	47100993	NM_022745_1547_1586		-
chr17	27240133	27240173	NM_001033561_1946_1985		-
chr12	8613649	8613689	NM_002948_473_512		+
chr19	58153535	58153575	NM_006385_1901_1940		+
chr17	15133508	15133548	NM_000304_1377_1416		-
chr8	101177523	101177563	NM_016617_259_298		-
chr6	32948834	32948874	NM_005104_4447_4486		+
chr12	4409458	4409498	NM_001759_1459_1498		+
chr15	73853050	73853090	NM_012428_1708_1747		-
chr12	72318044	72318084	NM_001146214_3253_3292		+
chr11	35251842	35251882	NM_000610_3626_3665		+
chr17	25640548	25640588	NM_015626_2736_2775		+
chr7	104752916	104752956	NM_182931_5248_5287		+
chrX	99884750	99884790	NM_003270_1074_1113		-
chr2	70523191	70523239	NM_032822_1676_1715NM_032822_1684_1723		-
chr20	45858476	45858516	NM_183047_2815_2854		-
chr14	75520260	75520300	NM_203488_314_353		-
chr2	176984024	176984064	NM_002148_1159_1198		+
chr18	56996676	56996716	NM_005570_3174_3213		-
chr17	61780552	61780592	NM_153335_2372_2411		-
chr13	27643369	27643409	NM_182488_1377_1416		-
chr8	98864566	98864606	NM_018407_1975_2014		+
chrX	6967455	6967519	NM_001135565_1651_1690NM_001135565_1675_1714		-
chr11	120959314	120959354	NM_152715_2990_3029		+
chr1	55547025	55547065	NM_015306_7261_7300		-
chr17	1584024	1584091	NM_006445_1141_1180NM_006445_1168_1207		-
chr19	50002840	50002880	NM_001015_506_545		+
chr8	38709623	38709663	NM_006283_6880_6919		+
chr22	21307275	21307315	NM_005207_4564_4603		+
chr1	173903788	173903828	NM_172071_7520_7559		-
chr4	113190332	113190372	NM_018569_2030_2069		+
chr3	126754476	126754516	NM_032242_7308_7347		+
chr16	81388054	81388094	NM_022041_476_515		+
chr6	143754992	143755032	NM_182503_334_373		-
chr1	36805236	36805276	NM_032017_3795_3834		-
chr4	83978461	83978501	NM_016129_755_794		+
chrX	47835968	47836008	NM_006962_1824_1863		-
chrX	147032037	147032077	NM_002024_3762_3801		+
chr3	169805568	169805608	NM_024947_12432_12471NM_024947_12432_12471		-
chr11	9467234	9467274	NM_006391_3753_3792		+
chr1	236371509	236371549	NM_003272_1343_1382		+
chr11	67924936	67924976	NM_017635_3093_3132		-
chr19	11040463	11040503	NM_138358_944_983		+
chr22	50167211	50167251	NM_014577_4294_4333		-
chr13	111567091	111567131	NM_017664_286_325		-
chr3	185362019	185362059	NM_006548_3139_3178		-
chr12	51381299	51381339	NM_000617_2600_2639		-
chr6	117023249	117023289	NM_002269_635_674		+
chr5	145543983	145544023	NM_020117_682_721		-
chr1	27734508	27734548	NM_006990_1848_1887		-
chr20	32264011	32264051	NM_005225_1941_1980		-
chr5	132232541	132232581	NM_014423_2149_2188		-
chr18	74682483	74682523	NM_007345_7925_7964		+
chr17	46138703	46138743	NM_003204_4671_4710		+
chr16	72818122	72818162	NM_006885_14686_14725		-
chr16	58572683	58572723	NM_016284_5381_5420		-
chr5	10433741	10433781	NM_005885_2862_2901		+
chr13	77454613	77454653	NM_138444_5888_5927		-
chr7	143004143	143004183	NM_032982_3486_3525		+
chr9	125865920	125865960	NM_012197_3773_3812		+
chr22	32353145	32353185	NM_003405_1349_1388		+
chr1	6308594	6308634	NM_207370_2854_2893		-
chrX	150575799	150575851	NM_001017980_2700_2739NM_001017980_2712_2751		+
chr7	155101692	155101732	NM_005542_2758_2797		+
chr15	42856009	42856049	NM_018097_513_552		+
chr1	174969279	174969319	NM_014412_389_428		+
chr20	335241	335281	NM_024958_2116_2155		+
chr6	137518887	137518927	NM_000416_1814_1853		-
chr8	124332959	124332999	NM_014109_4656_4695		-
chr22	40807004	40807044	NM_020831_3738_3777		-
chr18	60242512	60242552	NM_017742_3199_3238		+
chr17	37421668	37421708	NM_032875_1153_1192		-
chr14	39501400	39501440	NM_006364_3524_3563		-
chr16	23614774	23614814	NM_024675_3727_3766		-
chr17	3564407	3564447	NM_004937_2442_2481		+
chr10	14882099	14882139	NM_016299_306_345		+
chr19	2038226	2038266	NM_199054_2989_3028		-
chr19	32873762	32873802	NM_001136156_2908_2947		+
chr7	19737888	19737928	NM_001002926_1049_1088		-
chr5	67576448	67576488	NM_181523_770_809		+
chr19	17452805	17452845	NM_133644_1934_1973		+
chr7	94176427	94176467	NM_022900_1881_1920		+
chr18	33289858	33289898	NM_020474_1899_1938		+
chr3	133336106	133336146	NM_007027_3749_3788		-
chr10	120444808	120444848	NM_153810_2386_2425		-
chr14	20926090	20926130	NM_001100814_1596_1635		-
chrX	153276137	153276177	NM_001569_3351_3390		-
chr17	47375221	47375261	NM_001145365_2799_2838		-
chr1	67874162	67874202	NM_001018067_6055_6094		-
chr1	70717643	70717683	NM_004768_2735_2774		+
chr12	46577533	46577573	NM_030674_7752_7791		-
chr18	57570438	57570478	NM_021127_837_876		+
chr1	149821911	149821951	AK299891_554_593		-
chr2	38522995	38523035	NM_022374_2360_2399		-
chr1	110944079	110944119	NM_006402_606_645		-
chr13	80127683	80127723	NM_019080_2127_2166		+
chr12	121137381	121137421	NM_014730_4064_4103		+
chrX	21900744	21900784	NM_015884_1729_1768		+
chr19	30192891	30192931	NM_031448_1545_1584		-
chr5	154172177	154172217	NM_033551_990_1029		+
chrX	23801335	23801375	NM_002970_62_101		+
chr1	113213211	113213251	NM_006135_1711_1750		+
chr7	129770742	129770782	NM_014997_1621_1660		+
chr1	23857275	23857315	NM_004091_399_438		-
chr1	205113620	205113660	NM_015375_5880_5919		-
chr10	131633581	131633621	NM_001005463_4287_4326		-
chr8	144458753	144458793	NM_052924_369_408		+
chr12	69236824	69236864	NM_002392_4977_5016		+
chr6	144146131	144146171	NM_001100164_3443_3482		+
chr8	57876233	57876273	NM_017813_1442_1481		-
chr7	129395420	129395460	NM_005011_2029_2068		+
chr14	74665701	74665741	NM_001024674_383_422		+
chr12	133416987	133417027	NM_001161344_3192_3231		-
chr7	26709108	26709148	NM_003930_1510_1549NM_003930_1510_1549		-
chr16	3658995	3659035	NM_032444_558_597		-
chr7	2303940	2303980	AF121858_745_784		-
chr7	138738283	138738323	NM_020119_2711_2750		-
chr11	119173838	119173878	NM_005188_6207_6246		+
chr12	51326236	51326276	NM_014033_3327_3366		+
chr10	105185180	105185220	NM_014976_3291_3330		+
chr5	133726425	133726465	NM_003337_1258_1297		+
chr20	2635474	2635514	NM_006392_504_543		+
chr7	128411194	128411234	NM_001130674_3074_3113		+
chr19	34710730	34710770	NM_001114093_1281_1320		+
chr1	223176309	223176349	NM_032890_1718_1757		+
chrX	84526701	84526775	NM_021998_2501_2540NM_021998_2535_2574		+
chr10	3818745	3818785	NM_001300_4065_4104		-
chr16	66648713	66648753	NM_181521_8017_8056		-
chr19	13889021	13889061	NM_014047_345_384		+
chr2	26612133	26612173	NM_033505_1504_1543		+
chr22	42301676	42301716	NM_004599_3608_3647		+
chr16	51170390	51170430	NM_001127892_4709_4748		-
chr3	129370495	129370535	NM_001017395_2252_2291		-
chr8	79514551	79514591	NM_006823_1251_1290		+
chr17	61772476	61772516	NM_203351_3633_3672		+
chr17	4173586	4173626	NM_003342_3094_3133		-
chr1	244574668	244574708	NM_001126_1493_1532		-
chrX	70460570	70460610	NM_005096_4381_4420		-
chr7	158524432	158524472	NM_020728_5174_5213		-
chr11	9801013	9801053	NM_030962_6600_6639		-
chr17	38290113	38290153	NM_001012241_1268_1307		+
chr15	80890157	80890197	NM_014862_6439_6478		+
chr4	183721686	183721726	NM_001080477_8320_8359		+
chr19	32877708	32877748	NM_001136156_6854_6893		+
chr9	131140327	131140367	NM_001135947_111_150		+
chr7	116200340	116200380	NM_001753_1815_1854		+
chr14	62017587	62017627	NM_006255_3396_3435		+
chr5	158585153	158585193	NM_144726_2588_2627		-
chr4	763237	763291	NM_006315_4476_4515NM_006315_4490_4529		+
chr3	190432931	190432971	NM_001762_486_525		+
chr4	125586653	125586693	NM_020337_7308_7347		-
chr15	99501795	99501835	NM_000875_5279_5318		+
chr1	39330089	39330129	NM_012333_598_637		-
chr20	33095862	33095902	NM_031483_3045_3084		+
chr3	57542048	57542088	NM_177966_69_108		+
chr14	23780810	23780850	NM_004050_3407_3446		+
chr12	99018351	99018391	NM_153687_2561_2600		-
chr2	48602599	48602639	NM_002158_1629_1668NM_002158_1629_1668		+
chr7	44916800	44916840	NM_033224_8121_8160		-
chr1	35579132	35579172	NM_024772_1850_1889		+
chr22	32112563	32112603	NM_173566_1415_1454		-
chr4	1205603	1205643	NM_001012614_2068_2107		-
chr6	73984477	73984517	AK090984_1370_1409		-
chr7	129769315	129769355	NM_014997_1154_1193		+
chr13	100616494	100616534	NM_033132_3338_3377		-
chr3	14530713	14530753	NM_003043_6357_6396		+
chr15	100214744	100214784	NM_005587_945_984		+
chr15	34634100	34634140	NM_018648_312_351		-
chr11	28057828	28057868	NM_031217_2474_2513		-
chrX	135044975	135045015	NM_173470_2864_2903		-
chr10	103825799	103825839	NM_024747_654_693		+
chr1	32799164	32799204	NM_004964_2032_2071		+
chr1	243667850	243667890	NM_005465_2182_2221		-
chr14	105477122	105477162	NM_017955_1201_1240		-
chr12	76739454	76739494	NM_024685_2355_2394		-
chr1	117948189	117948229	NM_006699_1299_1338		+
chr1	90061610	90061650	NM_015350_5985_6024		+
chr9	125627867	125627907	NM_001100588_1596_1635		-
chr6	11136188	11136228	NM_001135575_1911_1950		+
chr2	172338603	172338643	NM_025000_2870_2909		+
chrX	73810901	73810941	NM_183353_2499_2538		-
chr1	150470065	150470105	NM_025150_1088_1127		+
chr15	50489740	50489780	NM_003645_755_794		+
chr5	145493002	145493043	NM_020117_4395_4434NM_020117_4396_4435		-
chr10	105785420	105785460	NM_014720_3685_3724		+
chrX	47039655	47039695	NM_005676_1487_1526		+
chr5	32601799	32601839	NM_006713_1122_1161		+
chr2	178402962	178403002	NM_003659_2064_2103		+
chr4	39783037	39783077	NM_005339_3871_3910		+
chr3	124951147	124951187	NM_021964_2869_2908		-
chr10	75882955	75882995	NM_207012_2273_2312		-
chr6	43128798	43128838	NM_002821_3591_3630		+
chr12	93870746	93870786	NM_014050_243_282		+
chr3	192514628	192514668	NM_178496_3304_3343		-
chr20	49509197	49509237	NM_015339_2359_2398		-
chr16	25255558	25255598	NM_001012981_1896_1935		-
chr22	32079379	32079419	NM_173566_8743_8782		-
chr19	40325341	40325381	NM_001436_982_1021		-
chr7	27183096	27183136	NM_019102_152_191		-
chr3	40503820	40503860	NM_001034996_879_918		+
chr1	184761912	184761952	NM_052966_5140_5179		-
chrX	147031786	147031826	NM_002024_3511_3550		+
chr12	123253748	123253788	NM_003677_857_896NM_003677_857_896		+
chr5	110835489	110835529	NM_139164_757_796		-
chr17	1565036	1565076	NM_006445_4145_4184		-
chr20	34214027	34214067	NM_152930_2105_2144		-
chr12	54066363	54066403	NM_001002031_580_619		-
chr2	120980509	120980549	AF530474_436_475		-
chr2	48035335	48035375	NM_025133_2621_2660		-
chr16	69362665	69362705	AF239156_977_1016NM_032382_2314_2353		-
chr5	169031545	169031585	NM_017785_2432_2471		+
chr13	60239856	60239896	NM_001042517_4623_4662		-
chr2	208686142	208686182	NM_001080475_9637_9676NM_001080475_9637_9676		-
chr2	30863724	30863764	NM_182551_1694_1733		+
chr22	24217340	24217380	NM_030807_529_568		+
chr3	169805519	169805559	NM_024947_12481_12520NM_024947_12481_12520		-
chr1	227844493	227844533	NM_178549_2884_2923		+
chr14	69846931	69846971	NM_004450_670_709		-
chr17	45727402	45727442	NM_002265_129_168		+
chr16	46731565	46731605	NM_014321_888_927		+
chr11	13750330	13750370	NM_032228_1713_1752		+
chr3	139079942	139079982	NM_004766_2281_2320		-
chr12	49445161	49445201	NM_003482_2265_2304		-
chr6	97702563	97702603	NM_198468_1215_1254		-
chr16	50264986	50265026	NM_001040284_3880_3919		+
chr13	80122481	80122521	NM_019080_940_979		+
chr14	69254502	69254542	NM_004926_2855_2894		-
chr6	33171602	33171642	NM_006979_1843_1882		+
chr10	30638133	30638173	NM_018109_95_134		-
chr6	108581963	108582003	NM_003795_462_501		-
chr4	99997977	99998017	NM_000671_482_521		-
chr20	45130211	45130251	NM_199441_2933_2972		-
chr12	26217495	26217535	NM_001164746_716_755		+
chr18	66343647	66343687	NM_019022_1983_2022		-
chr5	95131013	95131053	NM_014899_4509_4548		+
chr17	40851713	40851753	NM_003632_5157_5196		+
chr12	125271001	125271041	NM_005505_1516_1555		-
chr6	93951467	93951507	NM_004440_4875_4914		-
chr1	46775893	46775933	NM_006004_208_247		+
chr8	75147505	75147545	NM_020647_3767_3806		-
chr16	90071620	90071660	NM_001042610_1748_1787		-
chr2	113260718	113260758	NM_153712_1015_1054NM_153712_1015_1054		+
chr7	139250614	139250654	NM_022740_10887_10926		-
chr2	173370867	173370907	NM_000210_5497_5536		+
chrX	24086137	24086177	NM_001415_946_985		+
chr5	112351420	112351460	NM_152624_3701_3740		+
chr1	156219022	156219062	NM_015327_4516_4555		-
chr4	185616287	185616327	NM_024629_1442_1481		-
chr17	1963272	1963312	NM_001170957_6152_6191		-
chr17	61473242	61473282	NM_025185_2992_3031		+
chr9	89559468	89559508	NM_002048_2597_2636		-
chr12	72317896	72317936	NM_001146214_3105_3144		+
chr16	18803652	18803692	NM_015161_1563_1602		-
chr10	129896760	129896800	NM_002417_10620_10659		-
chr14	34394546	34394586	NM_022073_1557_1596		-
chr12	65847528	65847568	NM_001031679_523_562		+
chr14	75340488	75340528	AF161482_185_224		+
chr3	152182594	152182634	NM_021038_5431_5470		+
chr1	233482214	233482254	NM_032435_1094_1133		+
chr12	49413327	49413367	NM_003482_18810_18849		-
chr2	61276017	61276057	NM_002618_1408_1447		+
chr1	205116056	205116096	NM_015375_3444_3483		-
chr5	43526740	43526780	NM_006451_2385_2424		-
chr14	31204939	31204979	NM_016106_2078_2117		+
chr1	234742227	234742267	NM_182972_2411_2450		-
chr12	72180072	72180112	NM_014999_1550_1589		+
chr9	101979659	101979699	NM_033087_1838_1877		-
chr12	69237784	69237824	NM_002392_5937_5976		+
chr2	69552781	69552821	NM_002056_2725_2764		-
chr1	200827036	200827076	NM_203459_4557_4596		+
chr17	37687849	37687889	NM_016507_5340_5379		+
chr18	56064203	56064243	NM_001144967_3905_3944		+
chr17	38784470	38784510	NM_003079_1887_1926		-
chr17	53853645	53853685	NM_001102402_1172_1211		+
chr8	29964411	29964460	NM_015344_1537_1576NM_015344_1546_1585		+
chr16	84695877	84695917	NM_024731_2131_2170		+
chr8	61778143	61778183	NM_017780_9123_9162		+
chr1	198291375	198291415	NM_133494_3960_3999		+
chr15	65871649	65871689	NM_030800_1950_1989		-
chr1	237061372	237061412	NM_000254_4650_4689		+
chr5	115167240	115167280	NM_004707_894_933		-
chr2	179365799	179365839	NM_019091_1070_1109		+
chr12	132423777	132423817	NM_025215_957_996		+
chr1	155220112	155220152	NM_006589_2031_2070		-
chr3	153974722	153974762	NM_015595_4288_4327		+
chrX	128726455	128726495	NM_000276_5080_5119		+
chr13	52987611	52987651	NM_016075_3509_3548		-
chr10	79550608	79550648	NM_004747_7380_7419		-
chr1	220142000	220142040	NM_004446_4917_4956		-
chr10	71872113	71872153	NM_032797_3117_3156		-
chr19	37620545	37620585	AK056695_2271_2310		+
chr12	68052041	68052081	NM_006482_1757_1796		+
chr10	99968239	99968279	NM_014472_664_703		+
chr22	40720138	40720178	NM_001162501_6607_6646		+
chrX	41084019	41084059	NM_001039590_7410_7449		+
chr5	169031245	169031285	NM_017785_2132_2171		+
chr19	8028309	8028349	NM_001419_1166_1205		-
chr5	110464216	110464256	NM_139281_4609_4648		+
chr9	108145451	108145491	NM_080546_1902_1941		+
chr7	92235104	92235144	NM_001145306_10808_10847		-
chr2	174819986	174820026	NM_001017371_1394_1433		-
chr16	2816821	2816861	NM_016333_6842_6881		+
chr9	32449004	32449044	NM_002197_2637_2676		+
chr20	18576766	18576806	NM_080820_413_452		+
chr19	21473965	21474005	NM_021269_3961_4000		-
chr7	36373735	36373775	NM_015314_1144_1183		-
chr17	5394082	5394122	NM_024039_2454_2493		+
chr11	113146206	113146246	NM_181351_3015_3054		+
chr12	53777292	53777332	NM_138473_1659_1698		+
chr5	79734547	79734587	NM_001105251_2346_2385		+
chr7	101840359	101840399	NM_181552_1707_1746		+
chr10	116623466	116623506	NM_020940_4801_4840		+
chr2	182766827	182766867	NM_001130445_1370_1409		+
chr14	54944366	54944406	NM_004124_928_967		-
chr6	170852769	170852809	NM_002793_400_439		-
chr17	65734313	65734353	NM_015462_1609_1648		+
chr5	145610378	145610418	NM_018989_915_954		+
chr9	91940408	91940474	NM_024077_330_369NM_024077_356_395		+
chr4	141302367	141302407	NM_001153585_657_696		+
chr1	65297689	65297729	NM_018211_3137_3176		+
chr2	20096623	20096663	NM_001008237_673_712		-
chr15	99669573	99669613	NM_145728_1129_1168		+
chr18	43431938	43431978	NM_020964_8294_8333		-
chr20	43536652	43536692	NM_003404_2597_2636NM_003404_2597_2636		+
chr10	17757546	17757586	NM_003473_2607_2646		+
chr4	154507361	154507401	NM_001131007_1365_1404		+
chr13	39917137	39917177	NM_005780_2010_2049		-
chr18	47349278	47349318	NM_001080467_9358_9397		-
chr2	39050357	39050397	NM_198963_3128_3167		-
chr1	40537780	40537820	NM_006367_2233_2272		+
chr12	109179761	109179801	NM_018984_5200_5239		-
chr4	53468150	53468190	NM_001134223_1014_1053		-
chr21	45547863	45547903	NM_005049_2282_2321		+
chr12	65641757	65641797	NM_014319_4415_4454		+
chr7	100470307	100470347	NM_003302_1411_1450		+
chr11	75283785	75283825	NM_001235_2144_2183		+
chr8	61734622	61734662	NM_017780_3353_3392		+
chr6	30553061	30553101	NM_001025091_1512_1551		+
chr2	1637299	1637339	NM_012293_5141_5180		-
chr20	20013172	20013212	NM_016100_431_470		+
chr2	85132785	85132825	NM_021103_24_63		+
chr6	158929846	158929886	NM_020245_8110_8149		+
chr3	105294540	105294580	NM_001627_3538_3577		+
chr7	19737703	19737743	NM_001002926_1234_1273		-
chr1	206764974	206765014	NM_006893_2057_2096		-
chr7	129773044	129773084	NM_014997_3923_3962		+
chr8	17137591	17137631	NM_152415_1122_1161		+
chr1	151372140	151372180	NM_002796_101_140		+
chr22	20105113	20105153	NM_002882_91_130		+
chr14	103425982	103426022	NM_006035_3079_3118		-
chr17	27614388	27614435	NM_020772_666_705NM_020772_673_712		-
chr12	102512152	102512192	NM_024057_170_209		-
chr5	52098051	52098091	NM_015946_2521_2560		+
chr12	118458721	118458761	NM_181578_768_807		+
chr5	82817227	82817267	NM_004385_3459_3498		+
chr12	56556665	56556705	NM_003075_4519_4558		-
chr11	125763479	125763519	NM_031307_1705_1744		-
chr12	70731197	70731237	NM_014515_1384_1423		+
chr17	26925587	26925627	NM_006461_170_209		-
chr6	17615979	17616019	NM_005124_4937_4976		-
chr17	78442515	78442555	NM_002522_3515_3554		-
chr15	41023378	41023418	NM_133487_1325_1364		+
chr17	8378886	8378926	NM_005964_6223_6262		-
chr12	122079729	122079769	NM_032790_1280_1319		+
chr19	2231743	2231783	NM_032482_6603_6642		+
chr6	151687041	151687081	AB040916_864_903		-
chr8	57075466	57075506	NM_002655_5300_5339		-
chr20	32803003	32803043	NM_007235_1081_1120NM_007235_1081_1120		-
chrX	132435172	132435212	NM_001448_3566_3605		-
chr14	57673308	57673348	NM_006544_4357_4396		-
chr12	69972423	69972463	NM_006654_5726_5765		+
chr8	124268339	124268379	NM_001017926_333_372		-
chr9	130265644	130265684	NM_138361_3018_3057		+
chr2	113333201	113333241	NM_019014_3884_3923		+
chr17	19238331	19238371	NM_014964_3139_3178		+
chr8	82570200	82570240	NM_001144878_2508_2547		-
chr13	75860713	75860753	NM_014832_4419_4458		-
chr7	6370600	6370640	NM_001037163_614_653		-
chr6	29913264	29913304	NM_002116_1153_1192		+
chrX	118722764	118722804	NM_017544_2720_2759		-
chr21	47664742	47664782	NM_003906_5013_5052		-
chr2	87001589	87001629	NM_022780_2609_2648		+
chr9	129648111	129648151	NM_001099270_6519_6558		+
chr3	179110484	179110524	NM_033540_2990_3029		+
chr11	115046461	115046501	NM_014333_2151_2190		-
chr14	50361344	50361384	NM_001663_1512_1551		+
chrX	71843070	71843110	NM_002637_2110_2149		-
chr6	139226089	139226129	NM_031922_3039_3078		-
chr7	139255379	139255419	NM_022740_6122_6161		-
chr21	34002810	34002850	NM_203446_5318_5357		-
chr20	2841639	2841679	NM_022575_703_742		+
chr9	127909592	127909632	NM_001123355_3570_3609		-
chr10	5682094	5682134	NM_024701_1413_1452		-
chr2	192290002	192290042	NM_001130158_4983_5022		+
chr9	4861024	4861064	NM_005772_2130_2169		+
chr8	22993700	22993740	NM_003840_2896_2935		-
chrX	48932867	48932907	NM_007075_1303_1342		-
chr9	115945085	115945125	NM_015258_1953_1992		-
chr5	82876611	82876651	NM_004385_10906_10945		+
chr19	14626351	14626391	NM_006145_1424_1463		-
chrX	119391285	119391325	NM_006777_4244_4283		+
chr16	46989407	46989450	NM_005880_2872_2911NM_005880_2875_2914		-
chr17	4186088	4186128	NM_003342_873_912		-
chr17	80559545	80559585	NM_004514_2325_2364		+
chr17	62553782	62553822	NM_022739_1723_1762		-
chr15	93552507	93552547	NM_001271_5122_5161		+
chr17	36895838	36895878	NM_007144_413_452		-
chr4	174243891	174243931	NM_017423_3081_3120		+
chr7	94185214	94185254	NM_022900_2766_2805		+
chr19	19905287	19905327	NM_001099269_1517_1556		-
chr7	23547064	23547104	NM_013293_790_829		-
chr19	24312562	24312602	NM_203282_3895_3934		+
chr14	64461814	64461854	NM_182914_3065_3104		+
chr12	102158883	102158923	NM_024312_1951_1990		-
chrX	47001757	47001797	NM_019056_428_467		-
chr2	71214479	71214519	NM_144582_1916_1955		-
chr20	55093648	55093688	NM_016407_1356_1395		+
chr14	67647753	67647793	NM_020806_3531_3570		+
chrX	24095881	24095921	NM_001415_2420_2459		+
chr12	53677271	53677311	NM_012291_3118_3157		+
chr1	168211848	168211888	NM_199344_617_656		+
chr10	15254034	15254074	NM_001010924_3520_3559		-
chr2	204267311	204267351	NM_005759_1081_1120		+
chr3	47386918	47386958	NM_025010_3339_3378		+
chr1	24999027	24999067	NM_005839_3190_3229		+
chrX	85119443	85119483	NM_000390_2144_2183		-
chr1	227921225	227921265	NM_023007_810_849		-
chr3	101541809	101541849	NM_001134456_3648_3687		+
chr9	99149774	99149814	NM_153695_2113_2152		-
chr17	48939683	48939724	NM_005749_1690_1729NM_005749_1691_1730		-
chr1	8413548	8413588	NM_012102_7070_7109		-
chr15	101190593	101190633	NM_198243_3653_3692		+
chr3	43761063	43761103	NM_016006_2200_2239		+
chr1	234536934	234536974	NM_005646_4024_4063		-
chr2	20648797	20648837	NM_004040_1964_2003		+
chr2	148685174	148685214	NM_001616_2026_2065		+
chr14	68144441	68144481	NM_016026_1604_1643		-
chr8	101932404	101932444	NM_145690_1427_1466		-
chr3	149683891	149683931	NM_053024_866_905		-
chrX	128696617	128696657	NM_000276_1264_1303		+
chr3	69154658	69154698	NM_006407_1548_1587		+
chr2	24480840	24480880	NM_006277_3023_3062		-
chr8	42026591	42026631	NM_001134296_1561_1600		+
chr5	32417806	32417846	NM_016107_552_591		-
chr16	4307905	4307945	NM_003223_1382_1421		-
chr15	43819703	43819743	NM_002373_6500_6539		+
chr1	24975446	24975486	NM_005839_556_595		+
chr11	66613811	66613851	NM_005133_1280_1319		+
chr1	27733330	27733370	NM_006990_3026_3065		-
chr5	149366516	149366556	NM_000112_7629_7668		+
chr16	23073802	23073842	NM_020718_9584_9623		-
chr1	38171139	38171179	NM_018101_719_758		+
chr17	56050077	56050117	NM_007146_3426_3465		-
chr1	31532082	31532122	NM_001020658_405_444		-
chr7	80372996	80373036	NM_006379_3992_4031		-
chr17	47371954	47371994	NM_001145365_6066_6105		-
chr12	4669062	4669102	NM_001130862_2119_2158		+
chr14	21868384	21868424	NM_001170629_4678_4717		-
chr16	3486181	3486221	AK057633_1674_1713		-
chr7	100031501	100031541	NM_019606_2508_2547		+
chr15	37102305	37102345	NM_032499_2452_2491		+
chr2	87000706	87000746	NM_022780_1726_1765		+
chr16	82181999	82182039	NM_005792_829_868		-
chr19	6210508	6210548	NM_005934_4349_4388		-
chr17	80561199	80561239	NM_004514_3979_4018		+
chr21	40184998	40185038	NM_005239_341_380		+
chr3	142775592	142775632	NM_001080415_3490_3529		+
chr22	32081658	32081698	NM_173566_6464_6503		-
chr9	85597609	85597649	NM_152573_2427_2466		-
chr2	231683476	231683516	NM_001130849_1638_1677		+
chr12	29709811	29709851	NM_175861_1765_1804		-
chr5	114859883	114859923	NM_020177_2498_2537		-
chr19	8028125	8028165	NM_001419_1350_1389		-
chr12	88589443	88589483	NM_181783_2983_3022		+
chr6	80410392	80410432	NM_031469_1670_1709		+
chr18	54695004	54695044	NM_015285_5251_5290		+
chr4	53462426	53462470	NM_001134223_2698_2737NM_001134223_2702_2741		-
chr7	139107307	139107347	NM_016019_1775_1814		+
chr20	34239691	34239731	NM_006047_3778_3817		-
chr15	60740237	60740277	NM_024611_2422_2461		-
chr20	49369149	49369189	NM_032521_3487_3526		+
chr6	105545222	105545262	NM_147147_4942_4981		-
chr3	150262193	150262233	NM_014445_719_758		-
chr7	100304868	100304908	NM_005837_678_717		+
chr1	91381639	91381679	NM_201269_4802_4841		-
chr17	48940742	48940782	NM_005749_632_671		-
chr14	75129781	75129821	NM_001039479_3579_3618		-
chr11	110102111	110102151	NM_002906_2505_2544		-
chr17	8108226	8108268	NM_004217_1017_1056NM_004217_1019_1058		-
chr12	42768831	42768871	NM_016488_572_611		+
chr15	74317215	74317255	NM_033238_1342_1381		+
chr12	57453685	57453725	NM_001130963_1318_1357		-
chr8	131064461	131064501	NM_018482_5894_5933		-
chr2	177202456	177202496	NM_006554_1092_1131		+
chr16	86563951	86563991	NM_022764_2826_2865		-
chr3	65364964	65365004	NM_015520_3537_3576		-
chr6	4053041	4053081	NM_003913_2492_2531		+
chr1	218509136	218509176	NM_016052_5583_5622		+
chr15	44829585	44829625	NM_003758_235_274		+
chr9	72326988	72327028	NM_001099666_7461_7500		-
chr15	72433076	72433116	NM_001166340_1446_1485		+
chr5	73924632	73924672	NM_003633_4079_4118		-
chr1	200522853	200522893	NM_014875_5009_5048		-
chr6	7251228	7251268	NM_001003699_7749_7788		+
chr11	124502055	124502095	NM_032811_1396_1435		+
chr6	121770094	121770134	NM_000165_2352_2391		+
chr14	70836637	70836677	NM_018373_3596_3635		-
chr10	96093099	96093139	NM_022451_3286_3325		-
chr1	6581442	6581482	NM_024654_6637_6676		-
chr12	76739551	76739591	NM_024685_2258_2297		-
chr3	25638154	25638194	NM_000965_1784_1823		+
chr17	27889825	27889865	NM_198147_1179_1218		-
chr2	122524246	122524286	NM_004622_2226_2265		+
chr15	52413554	52413594	NM_016194_2613_2652		-
chr5	87492124	87492164	NM_153354_1453_1492		-
chr14	37149352	37149392	NM_030631_1681_1720		-
chr12	56634344	56634384	NM_173595_5863_5902		-
chr1	175129533	175129573	NM_001162893_1271_1310		-
chr16	15960586	15960626	NM_144600_1201_1240		-
chr17	45700309	45700349	NM_006310_4007_4046		+
chr1	182850397	182850437	NM_001357_2787_2826		+
chr9	140342704	140342744	NM_001130969_2927_2966		-
chr13	77456066	77456106	NM_138444_4435_4474		-
chr11	130013583	130013623	NM_001642_2690_2729		+
chr15	91188514	91188554	NM_022769_5109_5148		+
chr10	93623125	93623165	NM_025235_4168_4207		+
chr5	179143182	179143222	NM_001746_976_1015		+
chr1	160328308	160328348	NM_015331_2502_2541		+
chr8	123986707	123986747	NM_014943_4312_4351		+
chr3	125298744	125298784	NM_022776_1071_1110		-
chr5	1462286	1462326	NM_024830_3162_3201		-
chr20	18296994	18297034	NM_003434_2056_2095		+
chr8	61779040	61779080	NM_017780_10020_10059		+
chr20	35869786	35869826	NM_002951_2269_2308		+
chr17	38556815	38556855	NM_001067_2851_2890		-
chr5	171288963	171289003	NM_012300_4128_4167		-
chr3	143690939	143690979	NM_173552_301_340		+
chr16	57748097	57748137	NM_014342_662_701		+
chr3	55513503	55513543	NM_003392_508_547		-
chr16	70406710	70406750	AB209401_4443_4482		+
chr15	69740432	69740472	NM_138555_3287_3326		+
chr1	29474672	29474712	NM_005626_2068_2107		-
chr17	292706	292746	NM_182705_918_957		-
chr6	54806517	54806557	NM_001010872_2865_2904		+
chr9	111741646	111741686	NM_003798_1018_1057		-
chr6	80625233	80625273	NM_022726_2316_2355		-
chrX	112059028	112059068	NM_001113490_910_949		-
chr3	18465128	18465168	NM_002971_1662_1701		-
chr13	77455025	77455065	NM_138444_5476_5515		-
chr8	77776580	77776620	NM_024721_10883_10922		+
chr17	56082923	56082963	NM_001078166_960_999		-
chr1	28607599	28607639	NM_031459_2083_2122		+
chr22	38029184	38029224	NM_013365_2752_2791		+
chr10	13658493	13658533	NM_003675_1037_1076		+
chr10	121338248	121338288	NM_001033925_1121_1160		-
chr5	43446396	43446436	NM_022483_679_718		-
chr3	178742417	178742457	NM_022470_1477_1516		-
chr11	126134326	126134366	NM_003139_1645_1684		-
chr7	90044318	90044358	NM_012129_2520_2559		+
chr18	2804459	2804499	NM_015295_8117_8156		+
chr3	176738910	176738950	NM_024665_6142_6181		-
chr4	41957504	41957544	NM_018126_2398_2437		+
chr11	4130882	4130925	NM_001033_716_755NM_001033_719_758		+
chr17	40874890	40874930	NM_001991_515_554		-
chr12	30782178	30782218	NM_006390_4860_4899		-
chr10	112773277	112773317	NM_007373_3800_3839		+
chr4	24534519	24534559	NM_001358_2196_2235		-
chr8	81888354	81888394	NM_018440_2395_2434		-
chrX	134155388	134155428	NM_001078173_1139_1178		-
chr10	112660580	112660620	AK125829_4083_4122		-
chr10	124191799	124191866	NM_001001974_3684_3723NM_001001974_3684_3723NM_001001974_3724_3763		+
chr1	155258528	155258568	NM_020897_2608_2647		+
chr18	21111704	21111744	NM_013326_2132_2171		+
chr6	31698388	31698428	NM_001288_1181_1220		-
chr14	53241126	53241169	NM_145251_4285_4324NM_145251_4288_4327		+
chr17	33787071	33787111	NM_001126_762_801		-
chr7	86782032	86782072	NM_021145_164_203		+
chr11	119176815	119176855	NM_005188_9184_9223		+
chr3	62279062	62279102	NM_002841_5138_5177		+
chr6	87966968	87967008	NM_015021_3663_3702		+
chr14	60622770	60622810	NM_016029_378_417		-
chr17	55197781	55197821	NM_003488_3040_3079		+
chr15	42035063	42035103	NM_001164273_5087_5126		+
chr9	86553339	86553379	NM_032307_2321_2360		-
chr5	130978676	130978716	NM_133372_5305_5344		-
chr15	43235483	43235523	NM_174916_7320_7359		-
chr1	112309530	112309570	NM_007204_2842_2881		+
chr2	70438371	70438411	NM_022173_2818_2857		-
chr8	12941441	12941481	NM_182643_6870_6909		-
chr19	56164467	56164507	NM_013301_1934_1973		+
chrX	131509243	131509283	NM_001170704_5592_5631		-
chr12	46318786	46318826	NM_004719_3878_3917		-
chr9	99403768	99403808	NM_153698_950_989		-
chr7	44869578	44869618	NM_138635_625_664		-
chr17	73059202	73059242	NM_015353_920_959		+
chr3	113680355	113680395	NM_173570_2305_2344		+
chr3	184577807	184577847	NM_001009921_1350_1389		+
chr22	41223141	41223181	NM_003932_1043_1082		-
chr6	46114242	46114282	NM_014936_4487_4526		+
chr20	60710091	60710131	NM_144703_2252_2291		+
chr5	154195142	154195182	NM_033551_5207_5246		+
chr22	43015005	43015045	NM_001129819_1968_2007		-
chrX	41379302	41379342	NM_003688_3143_3182		-
chr19	19821343	19821383	NM_021030_2861_2900		-
chr9	103339166	103339206	NM_003692_1538_1577		+
chr3	184053098	184053138	NM_182917_5600_5639		+
chr1	222838827	222838867	NM_198551_5600_5639		+
chr10	74034494	74034534	NM_019058_450_489		+
chr15	68570841	68570881	AB007856_87_126		+
chr10	81075493	81075533	NM_020338_6764_6803		+
chr17	5337050	5337090	NM_001212_553_592		-
chr1	90398902	90398942	NM_001134479_701_740		+
chrX	153276420	153276460	NM_001569_3068_3107		-
chr20	11905259	11905299	NM_014962_2874_2913		+
chr1	220836275	220836315	NM_018650_3753_3792		+
chr8	74464197	74464237	NM_001164384_1814_1853		-
chr11	13751654	13751694	NM_032228_3037_3076		+
chr20	417438	417481	NM_144628_3099_3138NM_144628_3102_3141		-
chr22	39260452	39260492	NM_014292_3024_3063		-
chr2	219447695	219447735	NM_005444_207_246		+
chr13	39455684	39455724	NM_207361_10580_10619		+
chr22	39083691	39083731	NM_014876_1252_1291		-
chr5	137523878	137523918	NM_004661_2574_2613		-
chr21	32492416	32492456	NM_003253_5478_5517		-
chr13	30086502	30086542	NM_003045_4352_4391		-
chr17	41144949	41144989	NM_173079_3071_3110		+
chr1	109855326	109855366	NM_002959_3844_3883		-
chr1	202705483	202705523	NM_006618_3198_3237		-
chr5	172386909	172386949	AF083248_62_101		+
chr4	38701259	38701299	NM_016531_3746_3785		+
chrX	132669883	132669923	NM_001164617_2238_2277		-
chr17	4009044	4009084	NM_015113_1361_1400		-
chr10	30306169	30306217	NM_020848_4812_4851NM_020848_4820_4859		-
chr3	130398040	130398080	NM_014602_4737_4776		-
chr17	79943391	79943431	NM_024083_380_419		+
chr2	222283025	222283065	NM_004438_6030_6069		-
chr11	46568715	46568755	NM_017749_646_685		-
chr14	77818049	77818089	NM_213601_124_163		-
chr5	79741130	79741170	NM_001105251_2933_2972		+
chr14	90874067	90874107	NM_006888_3705_3744		+
chr11	68377370	68377410	NM_001164160_2735_2774		+
chr2	54163909	54163949	NM_014614_767_806		-
chr3	130398105	130398147	NM_014602_4670_4709NM_014602_4672_4711		-
chr11	35017216	35017256	NM_003477_2530_2569		+
chr10	101473973	101474013	NM_078470_2181_2220		-
chr2	128622696	128622736	NM_031445_1116_1155		-
chr1	11345922	11345962	NM_013319_1086_1125		+
chr15	99506251	99506291	NM_000875_9735_9774		+
chr16	30536988	30537028	NM_024671_609_648		-
chr11	34904065	34904105	NM_015957_996_1035		-
chr4	146049296	146049336	NM_002940_2815_2854		+
chr7	6442978	6443018	NM_018890_1779_1818		+
chr21	32492595	32492635	NM_003253_5299_5338		-
chr2	179296607	179296647	NM_001139517_1400_1439		-
chr6	111696710	111696750	NM_002912_3131_3170NM_002912_3131_3170		-
chr2	152975730	152975770	NM_005843_3246_3285		-
chr14	32624200	32624240	NM_001030055_4871_4910		+
chr12	48362264	48362304	NM_001143842_1192_1231		+
chr8	29920979	29921019	AB028926_1524_1563		-
chrX	57419041	57419081	NM_005956_3190_3229		-
chr1	6307740	6307780	NM_207370_3708_3747		-
chr17	47370006	47370046	NM_001145365_8014_8053		-
chr14	20923461	20923501	NM_001641_173_212		+
chr5	175954499	175954539	NM_014901_3314_3353		-
chr19	44662175	44662215	NM_006630_2314_2353		+
chr5	77781739	77781779	NM_005779_4304_4343		-
chr6	105298836	105298876	NM_020771_404_443		-
chr1	100340772	100340812	NM_000028_1624_1663		+
chr1	243471336	243471376	NM_006642_943_982		+
chr22	25592022	25592062	NM_001145206_9102_9141		+
chr18	52893745	52893785	NM_001083962_4109_4148		-
chr17	47128634	47128675	NM_006546_3897_3936NM_006546_3898_3937		+
chr17	26668442	26668482	NM_021137_928_967		+
chr1	107600760	107600800	NM_018137_1495_1534		+
chr14	102675513	102675553	NM_181291_1056_1095		+
chr17	38512778	38512818	NM_001024809_2290_2329		+
chr6	116966922	116966962	NM_145062_1850_1889		-
chr8	57073560	57073604	NM_002655_7202_7241NM_002655_7206_7245		-
chr14	59971386	59971426	NM_016475_1680_1719		+
chr17	28791994	28792034	NM_001304_4321_4360		+
chr7	37991065	37991105	NM_017549_2122_2161		+
chr1	3653712	3653765	NM_207306_5141_5180NM_207306_5154_5193		-
chr4	88998525	88998565	NM_000297_4653_4692		+
chr6	99882703	99882743	NM_001080481_3827_3866		-
chr5	134061567	134061607	NM_021982_4354_4393		+
chr7	98930991	98931031	NM_006409_163_202		+
chr13	41132214	41132254	NM_002015_3285_3324		-
chr1	23687502	23687542	NM_001077195_2892_2931		-
chr1	151008040	151008080	AF051907_2852_2891		+
chr10	63954097	63954137	NM_145307_5457_5496		-
chr22	39261916	39261956	NM_014292_1560_1599		-
chr5	158712334	158712374	NM_145049_1679_1718		+
chr17	74035639	74035679	NM_014230_2027_2066		-
chr2	204296336	204296376	NM_005759_5925_5964		+
chr9	140194420	140194460	NM_001004354_2244_2283		-
chr8	92098129	92098169	NM_016023_2105_2144		+
chr5	176492935	176492975	NM_012279_2264_2303		+
chr8	27144760	27144800	NM_171982_1831_1870		-
chr11	105880026	105880066	NM_032424_2650_2689		-
chr2	32641069	32641109	NM_016252_2845_2884		+
chr13	95279907	95279947	NM_180989_1884_1923		+
chr7	66274614	66274654	NM_014504_1976_2015		+
chr2	211018969	211019009	NM_152519_506_545		-
chr14	73586728	73586768	NM_021239_2956_2995		+
chr12	53805742	53805782	NM_138473_3174_3213		+
chr2	208686020	208686060	NM_001080475_9759_9798		-
chr1	115273210	115273250	NM_001130523_1637_1676		-
chr1	220986941	220986981	NM_022746_1444_1483		+
chr1	211748732	211748772	NM_021194_1627_1666		-
chr8	37556262	37556302	NM_025069_2041_2080		+
chr14	31363262	31363302	NM_001083893_3925_3964		-
chr9	96326806	96326846	NM_014612_3367_3406		+
chr14	102393607	102393647	NM_001161725_3763_3802		+
chr19	33469498	33469539	NM_033103_3490_3529NM_033103_3491_3530		-
chr5	130977646	130977686	NM_133372_6335_6374		-
chr12	132426002	132426042	NM_025215_1166_1205		+
chr1	23412938	23412978	NM_033631_6025_6064		-
chr10	62629324	62629364	NM_014836_4333_4372		-
chr15	75760132	75760172	NM_002833_3228_3267		-
chr21	38595982	38596022	NM_006052_2956_2995		-
chr2	201436566	201436606	NM_152524_1611_1650		+
chr15	34434012	34434052	NM_024713_1563_1602		-
chr15	101827176	101827216	NM_003090_433_472		-
chr9	6012054	6012094	NM_012416_3525_3564		-
chr15	32930276	32930316	NM_014783_4025_4064		+
chr6	30622587	30622627	NM_003587_3065_3104		-
chr1	65899353	65899393	NM_017526_2308_2347		+
chr7	148113992	148114032	NM_014141_5797_5836		+
chr15	32929465	32929505	NM_014783_3214_3253		+
chr9	128728383	128728423	NM_006195_1603_1642		+
chr2	182794828	182794868	NM_001130445_4657_4696		+
chr10	120069561	120069601	NM_022063_1737_1776		-
chr1	157014641	157014681	NM_198236_482_521		-
chr3	120045931	120045971	NM_001099678_5288_5327		-
chr1	6683925	6683965	NM_153812_3503_3542		+
chr3	120130756	120130796	NM_007085_378_417		-
chrX	148561745	148561785	NM_000202_4362_4401		-
chr9	94794608	94794648	NM_006415_1559_1598		-
chr1	175128636	175128676	NM_001162893_2168_2207		-
chr10	86275545	86275585	NM_018999_4946_4985		+
chr13	30805557	30805597	NM_032116_870_909		-
chr2	85537012	85537052	NM_031283_2269_2308		+
chr15	59388418	59388458	NM_017610_4703_4742		+
chr2	55517373	55517413	NM_001135597_7378_7417		-
chr17	41846027	41846067	NM_004090_1544_1583		-
chr5	179202835	179202875	NM_014757_4272_4311		+
chr16	66651023	66651063	NM_181521_5707_5746		-
chr6	52869451	52869491	NM_016513_2845_2884		-
chr4	1984764	1984804	NM_005663_2102_2141		-
chr12	6437959	6437999	NM_001065_2128_2167		-
chr1	114307402	114307442	NM_018364_3605_3644		-
chr4	83344411	83344451	NM_031372_3406_3445		-
chr6	105526443	105526483	NM_001004317_742_781		+
chr14	64151869	64151909	NM_030791_2334_2373		-
chr1	77555755	77555795	NM_005482_3497_3536		-
chr6	126210369	126210409	NM_181782_1447_1486		+
chr10	14893281	14893321	NM_016299_673_712		+
chr17	42928652	42928692	NM_004247_3130_3169		-
chr18	72910774	72910814	NM_175907_3959_3998		-
chr5	79751541	79751581	NM_001105251_3941_3980		+
chr11	118406366	118406406	NM_032780_2347_2386		+
chr1	181059177	181059217	NM_016545_1541_1580		+
chr9	77761677	77761717	NM_012383_877_916		+
chr1	165632310	165632350	NM_000696_1599_1638		-
chr1	75171460	75171500	NM_001130042_1975_2014		-
chr19	32875568	32875608	NM_001136156_4714_4753		+
chr5	68660699	68660739	NM_001015892_1293_1332		-
chr15	91292621	91292661	NM_000057_221_260		+
chr1	90400136	90400176	NM_001134479_1935_1974		+
chr1	29446339	29446379	NM_203342_5776_5815		+
chr7	44920157	44920197	NM_033224_4764_4803		-
chr15	65107916	65107956	NM_025049_2533_2572		-
chr1	150938205	150938245	NM_181746_1909_1948		-
chr7	123324002	123324042	NM_003941_2377_2416		-
chr5	87491428	87491468	NM_153354_2149_2188		-
chr10	102034725	102034765	NM_001001342_972_1011		-
chr17	2587946	2587986	NM_000430_4652_4691		+
chr12	93896032	93896072	NM_014050_1620_1659		+
chr10	102309529	102309569	NM_017902_2761_2800		+
chr6	17615368	17615408	NM_005124_5548_5587		-
chr2	207171859	207171899	NM_020923_2858_2897		+
chr11	118622088	118622140	NM_004397_2559_2598NM_004397_2571_2610		-
chr8	17154157	17154197	NM_152415_3210_3249		+
chr14	54893658	54893704	NM_005776_1366_1405NM_005776_1372_1411		-
chr11	73814575	73814615	NM_015531_2368_2407		-
chr2	105882164	105882204	XM_002345558_460_499		-
chr8	128753316	128753356	NM_002467_2003_2042NM_002467_2003_2042		+
chr6	150048028	150048068	NM_198887_1237_1276		-
chr7	100279090	100279130	NM_022574_4329_4368		-
chr19	57966685	57966725	NM_020633_1130_1169		-
chr17	41601460	41601500	NM_004941_3982_4021		+
chr11	47640271	47640311	NM_014342_1175_1214		-
chr1	244220039	244220079	NM_006352_3459_3498		+
chrX	71424662	71424702	NM_017669_4012_4051		-
chr6	75963806	75963846	NM_018247_3336_3375		-
chr3	11597556	11597596	NM_001128219_3731_3770		-
chr16	4780005	4780045	NM_133450_401_440		-
chr7	6203920	6203960	NM_004227_1919_1958		-
chr8	23429916	23429956	NM_016612_1719_1758		+
chr14	55259909	55259949	NM_015589_6403_6442		+
chr5	38958893	38958933	NM_152756_2203_2242		-
chr18	66341182	66341222	NM_019022_4448_4487		-
chr18	77897006	77897046	NM_014913_4166_4205		+
chr3	194146124	194146164	NM_024524_3622_3661		-
chr5	66464088	66464128	NM_001164664_9390_9429		+
chr19	34304501	34304541	NM_024076_2768_2807		+
chr12	104725312	104725352	NM_003330_1638_1677		+
chr6	94129139	94129179	NM_004440_122_161		-
chr13	30777217	30777257	NM_032116_7024_7063		-
chr6	29577065	29577105	NM_001470_2096_2135		-
chr20	2097924	2097964	NM_080836_1506_1545		+
chr9	14086395	14086435	NM_005596_3571_3610		-
chr3	15293206	15293246	NM_014296_3152_3191		+
chr17	28851225	28851265	NM_001007024_2625_2664		+
chr3	9426439	9426479	NM_015453_1945_1984NM_015453_1945_1984		+
chrX	70346199	70346239	NM_005120_2750_2789		+
chr12	92537882	92537922	NM_001731_812_851		-
chr16	20935866	20935906	NM_001128301_1167_1206		+
chr8	94747132	94747172	NM_203390_1660_1699		-
chr10	105049831	105049871	NM_032727_2955_2994		+
chr6	32627678	32627718	NM_002123_1163_1202		-
chr5	114951335	114951375	NM_181836_1593_1632		-
chr5	177632879	177632919	NM_031266_504_543		+
chr4	25279699	25279739	NM_018323_2470_2509		+
chrX	117583460	117583500	NM_019045_3678_3717		+
chr10	74035471	74035511	NM_019058_1427_1466		+
chr5	137891063	137891103	NM_004134_2771_2810		-
chr6	107389572	107389612	NM_001080450_3433_3472		-
chr20	56935463	56935503	NM_020673_1552_1591		+
chr14	67850276	67850316	NM_004094_1209_1248		+
chr2	182786935	182786975	NM_001130445_3794_3833		+
chr4	83349437	83349480	NM_031372_1098_1137NM_031372_1101_1140		-
chr2	190618885	190618925	NM_022353_1290_1329		-
chr1	198290914	198290954	NM_133494_3499_3538		+
chr12	62986649	62986689	NM_015026_5666_5705		+
chr1	59246477	59246517	NM_002228_3269_3308		-
chr5	6599750	6599790	NM_017755_2618_2657		-
chr16	75481244	75481284	NM_145254_693_732		-
chr1	110553880	110553920	NM_006621_645_684		+
chr1	231377124	231377164	NM_014236_207_246		+
chr5	78622982	78623022	NM_152405_9045_9084		+
chr6	109308592	109308632	AF033120_1682_1721		-
chr3	119150844	119150884	NM_018266_1774_1813		-
chr12	22601634	22601674	AB011100_4032_4071		-
chr11	58388440	58388480	NM_053023_5143_5182		+
chr8	109214057	109214097	NM_001568_1383_1422		-
chr10	124923537	124923577	NM_004725_1416_1455		+
chr3	185348210	185348250	NM_021627_2520_2559		+
chr18	29710720	29710760	NM_016271_2748_2787		+
chr1	28826440	28826480	NM_001048183_5771_5810		+
chr12	106831518	106831558	NM_018082_2139_2178		+
chr19	39998188	39998228	NM_016941_1662_1701		+
chr21	38098451	38098491	NM_005069_632_671		+
chr7	139247023	139247063	NM_022740_14478_14517		-
chr6	80411141	80411181	NM_031469_2419_2458		+
chr15	72636422	72636462	NM_000520_1753_1792		-
chr18	77898143	77898183	NM_014913_5303_5342		+
chr21	40568263	40568303	NM_033656_6831_6870		-
chr2	20232562	20232602	NM_014713_1574_1613		-
chr11	95565351	95565391	NM_014679_2656_2695		+
chr16	2551975	2552015	NM_020705_2819_2858		+
chr9	115926299	115926339	NM_001860_1652_1691		+
chr9	89559583	89559623	NM_002048_2482_2521		-
chr17	54966425	54966465	NM_005082_4549_4588		-
chr15	48431786	48431826	NM_016132_5206_5245		-
chr4	183722263	183722303	NM_001080477_8897_8936		+
chr17	8131381	8131421	NM_025099_3790_3829		-
chr12	4409689	4409729	NM_001759_1690_1729		+
chr14	21967269	21967309	NM_014828_4475_4514		+
chr8	68108369	68108409	NM_001077204_4344_4383		+
chr5	137847193	137847233	NM_004730_958_997		-
chr14	70826291	70826331	NM_016468_114_153		-
chr14	61177815	61177855	NM_017420_4616_4655		-
chr6	24705241	24705281	NM_030939_2281_2320		-
chr15	96881512	96881552	NM_021005_3131_3170		+
chr20	44444496	44444536	NM_181802_1146_1185		+
chr12	132562269	132562309	NM_015409_9530_9569		+
chr2	203634397	203634437	NM_173511_5691_5730		+
chr10	73857043	73857083	NM_015947_1271_1310		-
chrX	118377484	118377524	NM_006667_972_1011		+
chr17	4871346	4871386	NM_015099_4382_4421		-
chr12	120602488	120602528	NM_006836_1623_1662		-
chr12	94806248	94806288	NM_016122_565_604		-
chr11	118886589	118886629	NM_001028_367_406		-
chr11	121178322	121178362	NM_001024956_1223_1262		+
chr14	50768826	50768866	NM_024884_356_395		-
chr12	46299219	46299259	NM_152641_5867_5906		+
chr19	58773971	58774011	NM_014480_2474_2513		+
chr6	13360763	13360803	AK127555_771_810		-
chr3	153943728	153943768	NM_015595_2231_2270		+
chr7	56358928	56358968	NM_007235_3123_3162		+
chr1	90060261	90060301	NM_015350_4636_4675		+
chr10	120931935	120931975	NM_006793_513_552		-
chr3	101369630	101369670	NM_014415_3732_3771		-
chr5	157213299	157213339	NM_014666_3383_3422		-
chr1	166823160	166823200	NM_017542_3304_3343		+
chr7	27182845	27182885	NM_019102_403_442		-
chr6	38644319	38644359	NM_006708_1389_1428		-
chr2	9008575	9008615	NM_138799_1081_1120		-
chr20	17956476	17956516	AF306684_781_820		+
chr6	71570315	71570355	NM_001044305_1931_1970		+
chr4	146048826	146048866	NM_002940_2345_2384		+
chr18	29709811	29709851	NM_016271_1839_1878		+
chr3	41266825	41266865	NM_001904_765_804		+
chr13	100638273	100638313	NM_007129_1937_1976		+
chr1	222906034	222906074	NM_144695_1610_1649NM_144695_1610_1649		+
chr5	40761639	40761679	NM_206907_2932_2971		-
chrX	100652792	100652832	NM_000169_1365_1404		-
chr8	18729461	18729506	NM_015310_971_1010NM_015310_976_1015		-
chr18	72920968	72921008	NM_175907_274_313		-
chr10	71910158	71910198	NM_001142648_2834_2873		-
chr10	5805260	5805300	NM_017782_8184_8223NM_017782_8184_8223		+
chr17	38546300	38546340	NM_001067_4470_4509		-
chr16	24802225	24802265	NM_014494_2377_2416		+
chr7	27181180	27181220	NM_019102_1108_1147		-
chr3	142051886	142051926	NM_019001_4012_4051		-
chr16	89346156	89346196	NM_013275_7215_7254		-
chr5	71515679	71515719	NM_015084_2298_2337		-
chr4	15606969	15607009	NM_033535_2620_2659		-
chrX	128580992	128581032	NM_003069_3532_3571		-
chr17	29702549	29702589	NM_001042492_10280_10319		+
chr3	152183463	152183503	NM_021038_6300_6339		+
chr19	38028570	38028610	NM_001013659_1453_1492		+
chr10	35317764	35317804	NM_003591_1761_1800		-
chr5	111066528	111066568	NM_001142483_736_775		-
chr1	109854653	109854693	NM_002959_4517_4556		-
chr7	66275833	66275873	NM_014504_3195_3234		+
chr8	41906183	41906223	NM_001099412_817_856		-
chr17	1564069	1564109	NM_006445_4635_4674		-
chr6	27222811	27222851	NM_005865_1393_1432		+
chr6	16302129	16302169	NM_000332_7810_7849		-
chr5	31554236	31554276	NM_018356_2684_2723		+
chr3	195242916	195242956	NM_006241_1732_1771		-
chr5	137676949	137676989	NM_001135647_396_435		+
chr7	101892843	101892883	NM_181552_5078_5117		+
chr2	230900413	230900453	AK055317_2085_2124		-
chr15	43689448	43689488	NM_014444_1449_1488		+
chr12	56556507	56556547	NM_003075_4677_4716		-
chr3	38295768	38295808	NM_005109_3313_3352		+
chr18	33747075	33747115	NM_018255_1977_2016		+
chr11	61125246	61125286	NM_001161454_566_605		-
chr5	115167292	115167332	NM_004707_842_881		-
chr2	196599797	196599837	NM_001127257_2743_2782		+
chr1	207217343	207217383	NM_018566_6076_6115		-
chr1	156436006	156436046	NM_005920_3347_3386		-
chr7	23349897	23349937	NM_006547_4050_4089		-
chr1	12571918	12571958	NM_015378_16149_16188		+
chr2	237033450	237033490	NM_001037131_3854_3893		+
chr1	155883001	155883041	AB020714_4295_4334		-
chrX	152599612	152599652	NM_001080485_1_40		+
chr10	116623939	116623979	NM_020940_5274_5313		+
chr8	101270795	101270835	NM_183419_2792_2831		-
chr12	54575666	54575706	NM_014311_1116_1155		-
chr15	75663246	75663286	NM_001145358_5213_5252		-
chr12	115108835	115108875	NM_016569_3967_4006		-
chr3	187439243	187439283	NM_001130845_3541_3580NM_001130845_3541_3580		-
chr18	74092102	74092142	NM_014643_2163_2202		-
chr21	34107218	34107258	NM_016631_2947_2986		-
chr1	7840314	7840354	NM_004781_1028_1067		+
chr17	1326392	1326432	NM_016823_1423_1462		-
chr20	2637813	2637853	NM_006392_1422_1461		+
chr18	51820623	51820663	NM_007195_2078_2117		+
chr3	23960692	23960732	NM_002948_352_391		+
chrX	119387722	119387762	NM_006777_681_720		+
chr17	910506	910546	NM_001159746_2811_2850		-
chrX	119581791	119581831	NM_002294_786_825		-
chr12	53905846	53905886	NM_006856_6645_6684		-
chr1	24696185	24696225	NM_178122_628_667		-
chr4	154701764	154701804	NM_003013_1928_1967		-
chr5	133482388	133482428	NM_003202_1746_1785		+
chr7	141360790	141360830	NM_001080392_2994_3033		-
chr12	107366679	107366719	NM_152261_2236_2275		+
chrX	30849008	30849048	NM_152787_3298_3337		-
chr1	3801856	3801896	NM_004402_2892_2931		+
chr8	67342542	67342582	NM_015169_1281_1320		+
chr1	86048918	86048958	NM_001554_1564_1603		+
chr14	39565147	39565187	NM_006364_359_398		-
chr16	30958943	30958983	NM_001099784_2636_2675		+
chr20	33596501	33596541	NM_015638_1555_1594		-
chr11	10819100	10819140	NM_001418_3364_3403		-
chr7	99679292	99679332	NM_032924_40_79		-
chr3	50325521	50325561	NM_006764_1711_1750		-
chr7	94296703	94296748	NM_015068_4315_4354NM_015068_4320_4359		+
chr5	123972766	123972806	NM_020747_5449_5488NM_020747_5449_5488		-
chr12	72038686	72038726	NM_144982_1569_1608		-
chr12	118471814	118471854	NM_018639_1460_1499		-
chr6	13621853	13621893	NM_005493_2950_2989		-
chr12	110784300	110784340	NM_170665_3718_3757		+
chr7	150768162	150768202	NM_003040_2010_2049		+
chr2	198571950	198571990	NM_138395_1865_1904NM_138395_1865_1904		+
chrX	47099245	47099285	NM_004651_604_643		+
chr8	141525322	141525362	NM_017444_571_610		+
chr6	64421668	64421708	NM_015153_4211_4250		+
chr13	20660586	20660626	NM_003453_4865_4904		+
chr2	192280886	192280926	NM_001130158_3461_3500		+
chr20	18470359	18470399	NM_006606_646_685		-
chr6	97594597	97594637	NM_198468_4043_4082		-
chr1	159888386	159888426	NM_003564_837_876		-
chr3	150459878	150459920	NM_005067_1610_1649NM_005067_1612_1651		-
chr12	120125754	120125794	AB023166_6321_6360		-
chr3	129274893	129274933	NM_015103_6100_6139		-
chr1	59246998	59247038	NM_002228_2748_2787		-
chr17	15620855	15620895	NM_020652_2301_2340		+
chr8	80676787	80676827	NM_001040708_1723_1762		-
chr3	100042924	100042964	NM_018309_2645_2684		+
chr21	27264071	27264111	NM_000484_2334_2373		-
chr9	123366355	123366395	NM_001080497_2993_3032		-
chr1	185087291	185087331	NM_030934_4294_4333		-
chr22	19956453	19956494	NM_000754_1260_1299NM_000754_1261_1300		+
chr2	210886857	210886897	NM_152519_3948_3987		-
chr5	153832989	153833029	NM_024632_1001_1040		+
chr22	42606270	42606327	NM_005650_5119_5158NM_005650_5136_5175		-
chr7	139248886	139248926	NM_022740_12615_12654		-
chr7	148994153	148994193	AF035281_1158_1197		+
chr20	10037012	10037052	NM_022096_3429_3468		+
chr10	93788848	93788888	NM_003972_5807_5846		+
chr2	65539929	65539969	NM_181784_2458_2497		-
chr3	152180283	152180323	NM_021038_3120_3159		+
chr8	75277534	75277574	NM_018972_2089_2128		+
chr7	99171509	99171549	NM_001083956_2277_2316		+
chr8	11644498	11644538	NM_145043_2391_2430		+
chr13	98044969	98045009	NM_144778_3300_3339		+
chr11	66276783	66276823	NM_130443_2341_2380		+
chr19	4443057	4443097	NM_005483_3007_3046		+
chr22	46239590	46239630	NM_013236_1734_1773		+
chr18	56997604	56997644	NM_005570_2246_2285		-
chr14	96010544	96010584	NM_016417_661_700		+
chr9	14087521	14087561	NM_005596_2445_2484		-
chr14	60763377	60763417	NM_021003_5777_5816		+
chr20	31397119	31397159	NM_006892_4294_4333		+
chr5	134087063	134087103	NM_001745_1420_1459		+
chr5	7900796	7900836	NM_002454_2860_2899		+
chr10	103923571	103923611	NM_004741_3881_3920		+
chr5	72384675	72384715	NM_138782_3308_3347		+
chr8	25364706	25364746	NM_152562_3004_3043		+
chr4	146062558	146062598	NM_001102653_1959_1998		-
chr4	2838590	2838630	NM_001145855_4979_5018		+
chr8	57075084	57075124	NM_002655_5682_5721		-
chr18	19781832	19781872	NM_005257_3100_3139		+
chr18	33689329	33689369	NM_012319_2745_2784		-
chr10	75566046	75566086	NM_003635_2199_2238		-
chr22	29182295	29182335	NM_173510_998_1037		+
chr3	18390472	18390512	NM_002971_4177_4216		-
chr5	179202469	179202509	NM_014757_3906_3945		+
chr8	62415434	62415474	NM_004318_2990_3029		-
chr5	180001100	180001154	NM_015455_1924_1963NM_015455_1938_1977		+
chr1	31465398	31465438	NM_001020658_1070_1109		-
chr10	102308009	102308049	NM_017902_1241_1280		+
chr9	98220341	98220381	NM_001083602_3378_3417		-
chr10	63855236	63855276	NM_032199_6041_6080		+
chr5	68487634	68487674	NM_022909_235_274		+
chr15	76629225	76629265	NM_145805_80_119		+
chrX	6967632	6967672	NM_001135565_1498_1537		-
chr1	186292863	186292903	NM_003292_6509_6548		-
chr17	56567357	56567397	NM_004687_5325_5364		-
chr20	35860730	35860770	NM_002951_1918_1957		+
chr17	57895068	57895108	NM_030938_1182_1221		+
chr7	27168269	27168309	NM_002141_1545_1584		-
chr7	155100279	155100319	NM_005542_1345_1384		+
chr5	154278750	154278790	NM_015465_3178_3217		-
chr5	43505950	43505990	NM_198566_1109_1148		-
chr8	145749696	145749736	NM_014665_4463_4502		+
chr5	98191605	98191645	NM_001270_5720_5759		-
chr19	10502116	10502156	NM_007065_1324_1363		-
chr5	86687144	86687184	NM_022650_3157_3196		+
chr14	45501459	45501499	NM_015091_3902_3941		+
chr10	89725494	89725534	NM_000314_2509_2548		+
chr21	40565361	40565401	NM_033656_9733_9772		-
chr5	171326944	171326984	NM_012300_865_904		-
chr1	52497780	52497820	NM_138417_1653_1692		-
chr2	203432097	203432137	NM_001204_11694_11733		+
chr14	60601292	60601332	NM_022495_3693_3732		+
chr7	112460362	112460402	NM_152556_2742_2781NM_152556_2742_2781		-
chr15	42502787	42502827	NM_015497_2906_2945		-
chr11	95522884	95522924	NM_144664_31_70		-
chr8	131064592	131064632	NM_018482_5763_5802		-
chr17	27064585	27064625	AK301429_891_930		+
chr1	162535855	162535895	NM_003115_327_366		+
chr19	10799996	10800036	NM_017620_3023_3062		+
chr3	133307691	133307731	NM_001134422_2771_2810		+
chr16	72817478	72817518	NM_006885_15330_15369		-
chr5	114860832	114860872	NM_020177_1549_1588		-
chr1	150549506	150549546	NM_021960_1488_1527		-
chr8	67772330	67772376	NM_001033578_2305_2344NM_001033578_2311_2350		+
chr17	48472293	48472333	NM_018509_276_315		-
chr17	70642100	70642140	NM_001159770_2727_2766		-
chr3	185363267	185363307	NM_006548_1891_1930		-
chr1	229439879	229439919	NM_004578_1205_1244		+
chr6	146126242	146126282	NM_032145_1459_1498		-
chr17	79412667	79412707	NM_001080519_3124_3163		+
chr12	51157906	51157946	NM_005171_89_128		+
chr17	8383465	8383505	NM_005964_5523_5562		-
chr12	72181031	72181071	NM_014999_2509_2548		+
chr3	152182425	152182465	NM_021038_5262_5301		+
chr19	49601907	49601947	NM_003089_779_818		+
chr14	23518357	23518397	NM_022478_2059_2098		-
chr15	68438936	68438976	NM_016166_823_862		+
chr7	151819046	151819086	NM_022087_2342_2381		+
chr1	56960775	56960815	NM_003713_2912_2951		-
chr2	151344107	151344147	NM_005168_34_73		-
chr18	9583130	9583170	NM_001042388_981_1020		-
chr1	26135596	26135636	NM_020451_883_922		+
chr6	11010991	11011031	NM_017770_176_215		-
chr2	20648036	20648076	NM_004040_1203_1242		+
chr10	124814407	124814447	NM_001609_2543_2582		+
chr12	57923141	57923181	NM_052897_3361_3400		+
chr2	135714395	135714435	NM_058241_4403_4442		+
chr5	175735553	175735593	NM_024332_581_620		+
chr14	73491572	73491612	NM_021260_245_284		-
chr5	137274416	137274456	NM_016603_4740_4779		-
chr1	145441993	145442033	NM_006472_2293_2332		+
chr2	113289509	113289549	NM_153712_4451_4490		+
chr9	133997986	133998026	NM_031426_2836_2875		+
chr15	83659553	83659593	AK027095_1283_1322		+
chr17	61895142	61895182	NM_007372_2459_2498		+
chr19	42754012	42754052	NM_006494_458_497		-
chr14	76117495	76117535	NM_007176_1232_1271		-
chr5	173036358	173036398	NM_138369_629_668		-
chr5	72210155	72210195	NM_002270_8500_8539		+
chr1	193094279	193094322	NM_024529_413_452NM_024529_416_455		+
chr17	40932978	40933018	NM_032387_331_370		+
chr3	19988916	19988956	NM_004162_346_385		+
chr7	45148431	45148471	NM_004749_492_531		-
chr3	15483505	15483545	NM_033083_3874_3913		+
chr22	41682121	41682161	NM_002883_56_95		-
chr2	211295981	211296021	NM_006055_4554_4593		-
chr3	32746340	32746380	NM_015442_411_450		+
chr13	77458326	77458366	NM_138444_2175_2214		-
chr14	32626785	32626825	NM_001030055_7456_7495		+
chr5	138643600	138643658	NM_199189_924_963NM_199189_942_981		+
chr1	160001257	160001297	NM_145167_487_526		-
chr13	49054537	49054577	NM_000321_3284_3323		+
chr20	3804856	3804896	AK002030_735_774		+
chr22	29192081	29192121	NM_005080_561_600		-
chr3	141166765	141166805	NM_001080412_6518_6557		+
chr6	7881846	7881886	NM_030810_2822_2861		-
chr17	61500403	61500443	NM_025185_7084_7123		+
chr2	122286259	122286299	NM_015282_722_761		-
chr20	47713170	47713210	NM_001316_3246_3285		+
chr15	102211873	102211913	NM_152334_1882_1921		-
chr14	71064344	71064384	NM_005466_163_202		-
chr2	113421342	113421382	NM_005415_3227_3266		+
chr5	49693163	49693203	NM_198449_3137_3176		-
chr3	128339335	128339375	NM_002950_1779_1818		-
chr3	133538790	133538830	NM_021203_1013_1052		+
chr12	76746996	76747036	NM_020841_5783_5822		-
chr16	56468703	56468743	NM_007006_617_656		-
chr21	47609061	47609101	NM_001145437_4327_4366		-
chr3	149683657	149683697	NM_053024_1100_1139		-
chr22	29449779	29449819	NM_032173_2846_2885		+
chr15	76640816	76640856	NM_001145923_4523_4562		-
chr10	121334298	121334338	NM_001033925_2582_2621		-
chr19	56935132	56935172	NM_152478_1323_1362		+
chr15	65869135	65869175	NM_016395_1656_1695		+
chr15	23006738	23006778	NM_030922_1139_1178		-
chr12	110972896	110972936	AF385435_3049_3088		-
chr1	20239252	20239293	NM_015207_6330_6369NM_015207_6331_6370		+
chr14	64954552	64954592	NM_006977_540_579		-
chr17	4174717	4174757	NM_003342_1963_2002		-
chr20	49510436	49510476	NM_015339_1120_1159		-
chr11	69467980	69468020	NM_053056_3028_3067NM_053056_3028_3067		+
chr6	15520703	15520743	NM_004973_4207_4246		+
chr8	25364937	25364977	NM_152562_3235_3274		+
chr11	125829208	125829248	NM_016952_5512_5551		-
chr19	40576205	40576245	NM_001142579_3064_3103		-
chr8	103662007	103662047	NM_001032282_2191_2230		-
chr7	107384456	107384496	XM_001715932_295_334		-
chr7	98963700	98963740	NM_006409_1409_1448		+
chr10	5681981	5682021	NM_024701_1526_1565		-
chr3	195776155	195776195	NM_003234_5184_5223		-
chr6	26525083	26525123	AK024111_1406_1445		+
chr7	94185822	94185862	NM_022900_3374_3413		+
chr21	40195631	40195671	NM_005239_2425_2464		+
chr1	52485907	52485947	NM_015913_1456_1495		-
chr3	122420242	122420282	NM_017554_2901_2940		+
chr4	148559716	148559756	AK096703_2454_2493		-
chr1	171526719	171526759	NM_015172_5729_5768		+
chr1	193055021	193055061	NM_004600_3195_3234		+
chr6	111288746	111288786	NM_138408_606_645		+
chr7	92235326	92235366	NM_001145306_10586_10625		-
chr3	48335507	48335547	AF051941_1200_1239		-
chr14	45414658	45414698	NM_017658_565_604		-
chr17	1438536	1438576	NM_006224_801_840		-
chr9	106877023	106877063	NM_001042550_1935_1974		+
chr5	154194767	154194807	NM_033551_4832_4871		+
chr8	124332705	124332745	NM_014109_4910_4949		-
chr4	77704253	77704293	NM_020859_10868_10907		+
chr18	29128766	29128806	NM_001943_5606_5645		+
chr2	131907007	131907047	NM_001100623_3891_3930		+
chr3	154041973	154042013	NM_020865_274_313		-
chr4	147104094	147104134	NM_007080_161_200		+
chr8	22279102	22279142	NM_001135153_3587_3626		+
chr16	81413357	81413397	NM_022041_4099_4138		+
chr4	139086707	139086747	NM_014331_8149_8188		-
chr10	299057	299097	NM_006624_2885_2924		+
chr6	42660417	42660457	AB002347_5334_5373		+
chr2	188329648	188329688	NM_006287_3185_3224		-
chr16	70193363	70193403	NM_017990_6179_6218		+
chr4	120214225	120214265	NM_019050_4148_4187		+
chr3	47777576	47777616	NM_003074_602_641		-
chr5	180002327	180002367	NM_015455_3151_3190		+
chr17	71204001	71204041	NM_001098832_2339_2378		-
chr10	17756670	17756716	NM_003473_1731_1770NM_003473_1737_1776		+
chr19	2101176	2101216	NM_003938_4641_4680		-
chr2	154335193	154335233	NM_019845_90_129		-
chr1	151313339	151313379	NM_000449_3355_3394		-
chr5	154196152	154196193	NM_033551_6217_6256NM_033551_6218_6257		+
chr2	99216909	99216949	NM_001008215_578_617		-
chr7	99632590	99632630	NM_003439_2682_2721		+
chr6	11577627	11577667	NM_001100829_2233_2272		+
chr8	67578433	67578473	NM_025054_980_1019		-
chr17	27023875	27023915	NM_003170_4075_4114		+
chr3	10192284	10192324	NM_000551_1491_1530		+
chr14	67801177	67801217	NM_022474_3999_4038		+
chr19	34960368	34960408	NM_005499_2236_2275		+
chr5	32603452	32603492	NM_006713_2775_2814		+
chr17	5087161	5087201	NM_032530_507_546		-
chr16	2138978	2139018	NM_001009944_13831_13870		-
chr2	203632579	203632619	NM_173511_3873_3912		+
chr21	43406945	43406985	NM_001098402_7434_7473		-
chr1	220324392	220324432	NM_012414_4507_4546		-
chr1	220142073	220142113	NM_004446_4844_4883		-
chr9	130630121	130630161	NM_000476_864_903		-
chr8	103839417	103839457	NM_015878_3427_3466		-
chr4	76405266	76405306	NM_015436_3360_3399		-
chr1	94353528	94353568	NM_002061_2096_2135		-
chr1	100614322	100614362	NM_019083_1412_1451		+
chr13	77672954	77672994	NM_015057_8272_8311		-
chr3	170022247	170022287	NM_002740_3362_3401		+
chr2	109116083	109116123	NM_181453_5012_5051		+
chr10	105148193	105148233	NM_006951_2640_2679		+
chr16	15130563	15130603	NM_015027_3023_3062		+
chr11	32956845	32956885	NM_001076786_3922_3961		+
chr15	89741741	89741781	NM_007011_5284_5323		+
chr11	118347523	118347563	NM_005933_3184_3223		+
chr10	91344015	91344055	NM_148977_2061_2100		-
chr21	34958372	34958412	NM_017613_545_584		-
chr12	4777639	4777679	AF050641_692_731		+
chr1	206760547	206760587	NM_182663_1552_1591		+
chr1	117626708	117626748	NM_003594_1993_2032		+
chr2	198274610	198274650	NM_012433_796_835		-
chr6	151679342	151679382	NM_005100_8083_8122		+
chr1	154233415	154233455	NM_014847_2794_2833		+
chr5	179260690	179260730	NM_001142298_1182_1221		+
chrX	21875208	21875248	NM_206923_607_646		+
chr3	49199982	49200022	NM_022903_1758_1797		-
chr8	97623626	97623666	NM_002998_3075_3114		+
chr4	40427710	40427750	NM_001098634_2663_2702		-
chr4	2233565	2233605	NM_024511_2091_2130		-
chr8	1730169	1730209	NM_018941_2603_2642		+
chr10	118644382	118644422	NM_001127211_3827_3866		-
chrX	129199165	129199205	NM_001421_3868_3907		-
chr2	25381645	25381685	NM_014971_7100_7139		+
chr7	4810151	4810191	NM_001037165_10269_10308		+
chr2	219315214	219315254	NM_020935_7752_7791		-
chr6	36437983	36438023	NM_173562_501_540		+
chr21	15745380	15745420	NM_006948_2003_2042		-
chr12	56599907	56599947	NM_194358_1750_1789		-
chr6	47592333	47592373	NM_012120_2747_2786		+
chr19	11728127	11728167	NM_145295_1018_1057		+
chr11	59568519	59568559	NM_004177_1283_1322		+
chr19	33203963	33204003	NM_001105570_2229_2268		+
chr4	187629699	187629739	NM_005245_1431_1470		-
chr12	108145485	108145525	NM_012406_1230_1269		-
chr7	100277382	100277422	NM_022574_6037_6076		-
chr12	131274287	131274327	NM_194356_3275_3314		-
chr1	46092994	46093034	NM_021639_3680_3719		-
chr2	26358174	26358214	NM_016131_1637_1676		+
chr5	76878968	76879008	AK225246_790_829		+
chr1	145440400	145440440	NM_006472_1048_1087		+
chr3	33592755	33592795	NM_015097_3456_3495		-
chrX	103220332	103220372	NM_194324_436_475		+
chrX	74519689	74519729	NM_145052_879_918		+
chr14	24702722	24702762	NM_001002000_567_606		+
chr3	179502019	179502059	NM_003940_2764_2803		+
chr15	93586987	93587027	NM_020211_2836_2875		-
chr8	25286550	25286590	NM_017634_2111_2150		-
chr18	10550680	10550720	NM_003826_1630_1669		+
chr13	77457833	77457873	NM_138444_2668_2707		-
chr14	45415065	45415105	NM_017658_158_197		-
chr10	102722968	102723008	NM_018121_5364_5403		+
chr4	154259270	154259310	NM_001130067_5589_5628		+
chr1	67451150	67451190	NM_001146110_2477_2516		+
chr17	38430208	38430248	NM_133264_1378_1417		+
chr12	49414230	49414270	NM_003482_17907_17946		-
chr19	40540359	40540399	NM_001005851_2432_2471		-
chr3	122880807	122880847	NM_006810_1717_1756		+
chr5	162918575	162918615	NM_001142556_2766_2805		+
chr10	16553753	16553793	NM_001001484_1811_1850		+
chr6	119499333	119499373	NM_005907_4015_4054		-
chrX	123042319	123042359	NM_001167_2911_2950		+
chrX	24521536	24521576	NM_001142386_643_682		+
chr21	35477949	35477989	NM_006933_10965_11004		+
chr2	32626561	32626601	NM_016252_1423_1462		+
chr13	36048470	36048510	NM_005584_2323_2362		-
chr3	176738643	176738683	NM_024665_6409_6448		-
chr16	46836798	46836838	NM_001001436_504_543		-
chr5	88016845	88016885	NM_002397_3631_3670		-
chr1	220275551	220275591	NM_018060_736_775		+
chr8	106816564	106816604	NM_012082_4278_4317		+
chr1	114454887	114454927	NM_022836_1845_1884		+
chr9	110092661	110092701	NM_002874_2322_2361		+
chr12	77246266	77246306	NM_015336_3564_3603		+
chr16	68333389	68333429	NM_001076785_4016_4055		+
chr1	109855103	109855143	NM_002959_4067_4106		-
chr21	19161293	19161333	NM_001100420_5384_5423		-
chr13	110436477	110436517	NM_003749_2398_2437		-
chr22	38337654	38337694	NM_033386_3494_3533		+
chr12	8249885	8249925	NM_015509_2105_2144		+
chrX	71788604	71788644	NM_001166419_597_636		-
chr16	18819553	18819593	NM_015092_12647_12686		-
chr14	55819322	55819362	NM_017943_2460_2499		+
chr10	95662258	95662298	NM_001134658_2171_2210		+
chr5	176684047	176684087	NM_022455_5000_5039		+
chr17	79269036	79269076	NM_001037984_21_60		-
chr11	60690042	60690082	NM_024092_1516_1555		+
chr16	15155012	15155052	NM_018427_2573_2612		-
chr2	160087650	160087690	NM_033394_5988_6027		+
chr19	56180892	56180932	NM_007279_2183_2222		+
chr5	204974	205014	NM_145265_1281_1320		-
chr1	114448269	114448309	NM_022836_233_272		+
chr6	150132332	150132372	NM_005389_1510_1549		+
chr18	32916910	32916950	NM_006965_1539_1578		-
chr19	58269237	58269277	NM_173632_5003_5042		+
chr1	86049235	86049275	NM_001554_1881_1920		+
chr21	44524469	44524509	NM_001025204_132_171		-
chr18	56010163	56010203	NM_001144967_1678_1717		+
chr14	21677590	21677630	NM_031314_2917_2956		-
chr15	35148829	35148869	NM_014691_4763_4802		-
chr9	133512560	133512600	NM_003934_1979_2018		+
chr5	132159897	132159937	AB075840_2221_2260		-
chr17	27076974	27077014	NM_004295_1901_1940		+
chr19	51301702	51301742	NM_199249_886_925		-
chr22	47080382	47080422	NM_022766_4330_4369		-
chr2	97499094	97499134	NM_017623_2890_2929		+
chr2	184026267	184026307	NM_138285_1493_1532		+
chr10	102283542	102283582	NM_005004_601_640		-
chr12	89914696	89914736	NM_003774_3800_3839		-
chr7	94293273	94293313	NM_015068_885_924		+
chr6	24174896	24174936	NM_016356_1755_1794		-
chr17	2279433	2279473	NM_014853_2665_2704		+
chr10	75197193	75197233	NM_001142353_2480_2519		-
chr17	4175547	4175587	NM_003342_1133_1172		-
chr1	36807065	36807105	NM_032017_1966_2005		-
chr19	50161735	50161775	NM_021228_4143_4182		+
chr4	48425153	48425193	NM_020846_2950_2989		+
chr12	4410943	4411002	NM_001759_2944_2983NM_001759_2963_3002		+
chr1	10177615	10177655	NM_001105562_2009_2048		+
chr15	68583287	68583327	AB007856_1592_1631		+
chr20	44513859	44513899	NM_080603_2742_2781		+
chr19	6380219	6380259	NM_002096_1872_1911		-
chr1	164817468	164817508	NM_002585_3107_3146		+
chr15	99674378	99674418	NM_145728_5934_5973		+
chr2	55792119	55792159	NM_001122964_2329_2368		-
chr19	58639699	58639739	NM_024620_1369_1408		-
chr2	87004364	87004404	NM_022780_5384_5423		+
chr15	31664788	31664828	NM_015995_1487_1526		+
chr6	160177174	160177214	NM_004906_1945_1984		+
chr6	151766883	151766923	NM_017909_204_243		-
chr1	224380745	224380818	NM_003676_1649_1688NM_003676_1682_1721		+
chr7	90045134	90045174	NM_012129_3336_3375		+
chr5	72206476	72206516	NM_002270_4821_4860		+
chr16	1706609	1706649	NM_020825_1852_1891		+
chr2	198415391	198415432	NM_015387_740_779NM_015387_741_780		+
chr11	33362561	33362601	NM_005734_1932_1971		+
chr5	32227316	32227356	NM_001040446_4942_4981		-
chr17	74729754	74729794	NM_001080510_892_931		+
chr4	88998620	88998660	NM_000297_4748_4787		+
chr2	39211448	39211488	NM_005633_5520_5559		-
chr13	36048512	36048556	NM_005584_2277_2316NM_005584_2281_2320		-
chr19	34951413	34951453	NM_005499_1511_1550		+
chr14	99978686	99978726	NM_001144995_4548_4587		-
chr2	149545096	149545136	NM_015630_3602_3641		+
chr4	25280549	25280589	NM_018323_3320_3359		+
chr14	59113873	59113913	NM_016651_2697_2736		+
chr17	20904030	20904070	NM_015276_4056_4095		-
chr6	11583089	11583129	NM_001100829_7695_7734		+
chr5	112361424	112361464	NM_001085377_5011_5050		-
chr8	20069220	20069260	NM_001693_876_915		+
chr1	202696820	202696860	NM_006618_6055_6094		-
chr7	127343263	127343303	NM_014390_953_992		+
chr6	56918002	56918042	NM_020931_876_915		+
chr5	16451646	16451686	AY046059_1645_1684		-
chr12	56694004	56694044	NM_004077_132_171		-
chr11	134020589	134020629	NM_032801_2606_2645		+
chr5	98129272	98129312	NM_001012761_1655_1694		+
chr11	11978012	11978052	NM_017944_4918_4957		+
chr2	198571368	198571408	NM_138395_1283_1322		+
chr12	72288492	72288532	NM_001146214_852_891		+
chrX	24005613	24005653	NM_030624_2456_2495		-
chr12	75891733	75891773	NM_007043_3003_3042		-
chr5	74668747	74668787	NM_001130105_3635_3674		-
chr12	19673313	19673353	NM_153207_3801_3840NM_153207_3801_3840		+
chr18	5291069	5291109	NM_001143823_1437_1476		-
chrX	100881223	100881263	NM_016607_1788_1827		+
chr14	65412547	65412587	NM_198686_3336_3375NM_198686_3336_3375		-
chr11	119169174	119169214	NM_005188_2497_2536		+
chr6	116571544	116571584	NM_021648_3678_3717		-
chr14	74182657	74182697	NM_194278_7228_7267		-
chr17	57105979	57106019	NM_015294_2458_2497		-
chr1	32638519	32638559	NM_012316_3724_3763		+
chr14	31086948	31086988	NM_017769_3484_3523		+
chr18	48702402	48702442	NM_016626_2620_2659		-
chr14	53103960	53104000	NM_001099652_3418_3457		+
chrX	41055867	41055907	NM_001039590_4743_4782		+
chr5	49707082	49707122	NM_198449_541_580		-
chr12	12629638	12629678	NM_030640_2719_2758		-
chr5	95226941	95226981	NM_012081_1937_1976		-
chr6	10983875	10983915	NM_017770_1151_1190		-
chr2	187544313	187544353	NM_002210_5718_5757		+
chr9	2193481	2193531	NM_003070_5615_5654NM_003070_5625_5664		+
chr1	182993146	182993186	NM_002293_553_592		+
chr1	229606340	229606380	NM_018230_2115_2154		-
chr2	100890440	100890480	NM_198461_13185_13224		-
chr7	19155524	19155564	NM_000474_1193_1232		-
chr7	936030	936070	NM_015949_2048_2087		+
chr19	972477	972517	NM_005224_2485_2524		+
chr2	17864907	17864947	NM_001142286_3058_3097		-
chr8	17512105	17512145	NM_001001924_3613_3652		-
chr2	174820225	174820265	NM_001017371_1155_1194		-
chr6	43193433	43193473	NM_199184_691_730		-
chr2	170940114	170940154	NM_172070_7429_7468		+
chr3	88102526	88102566	NM_001008390_3073_3112		-
chr11	10819157	10819197	NM_001418_3307_3346		-
chr14	77973318	77973358	NM_004863_7146_7185		-
chr5	156742051	156742091	NM_001037332_1737_1776		+
chr5	138269625	138269665	NM_001903_2664_2703		+
chr12	52389560	52389600	NM_004302_3227_3266		+
chr9	100760880	100760924	NM_006401_597_636NM_006401_601_640		+
chr2	216990707	216990747	NM_021141_892_931		+
chr2	106710122	106710162	NM_025076_1681_1720		-
chr4	114374930	114374970	NM_001221_3090_3129		-
chr11	73122499	73122539	AK292054_495_534		-
chr22	40723270	40723310	NM_001162501_9739_9778		+
chr1	46120408	46120448	NM_021639_1605_1644		-
chr8	22279364	22279404	NM_001135153_3849_3888		+
chr4	110972045	110972085	NM_024090_1536_1575		-
chr1	93618052	93618092	NM_001167830_3321_3360		-
chr7	90043923	90043963	NM_012129_2125_2164		+
chr10	70744098	70744138	NM_004728_3973_4012		+
chr3	39137314	39137354	AB040882_3126_3165		+
chr2	198363488	198363528	NM_002156_182_221		-
chr1	33276582	33276622	NM_003680_882_921		-
chr17	72861902	72861942	NM_004110_595_634		-
chr1	209955824	209955864	AK057807_1372_1411		-
chr1	90048485	90048525	NM_015350_841_880		+
chr3	10312177	10312217	NM_014760_1893_1932		+
chr12	26225562	26225602	NM_001164746_5619_5658		+
chr1	197061120	197061160	NM_018136_9578_9617		-
chr2	174939880	174939920	NM_013341_1611_1650		-
chr1	36387897	36387937	NM_012199_5477_5516		+
chr1	197071632	197071672	NM_018136_6966_7005		-
chr2	234749456	234749496	NM_018410_1996_2035		-
chr14	23821856	23821896	NM_016609_185_224		-
chr17	17748192	17748232	NM_001082968_4398_4437		-
chr3	180694313	180694353	NM_001013439_2466_2505		+
chr22	32352649	32352689	NM_003405_853_892		+
chr11	120959160	120959200	NM_152715_2836_2875		+
chr9	129642985	129643025	NM_001099270_1393_1432		+
chr3	51967570	51967610	NM_004704_1379_1418		-
chr2	99215869	99215909	NM_001008215_1618_1657		-
chr5	167983961	167984001	NM_024594_1988_2027		-
chr17	73841824	73841864	NM_012478_1860_1899		-
chr5	114460505	114460545	NM_018700_4351_4390		-
chr17	76670329	76670369	NM_004762_3072_3111		-
chr14	100800821	100800861	NM_004184_2148_2187		-
chr7	102742593	102742633	NM_001122838_2753_2792		-
chr12	76746787	76746827	NM_020841_5992_6031		-
chr4	1718061	1718101	NM_001127266_2415_2454		-
chr12	65110145	65110185	NM_002076_2165_2204		-
chrX	16761834	16761874	NM_032796_588_627		+
chr2	233721905	233721945	NM_015575_4573_4612		+
chr15	65410735	65410775	NM_005707_1793_1832		-
chr5	38941877	38941917	NM_152756_5640_5679		-
chr3	17131939	17131979	NM_001144382_4001_4040		+
chr1	26449880	26449920	NM_152835_1995_2034		+
chr19	39926486	39926526	NM_001020_93_132		-
chr5	130979208	130979248	NM_133372_4773_4812		-
chrX	14937990	14938030	NM_152581_1705_1744		+
chr3	128348877	128348917	NM_002950_989_1028		-
chr6	86318130	86318170	NM_001159677_6660_6699		-
chr17	71203355	71203395	NM_018714_2802_2841		+
chr6	31765172	31765212	AF136977_822_861		-
chr1	39845926	39845966	NM_033044_8981_9020		+
chr9	20951039	20951079	NM_017794_4357_4396		+
chr15	91292869	91292909	NM_000057_469_508		+
chr20	24944015	24944055	NM_020531_1746_1785		-
chr11	118343496	118343536	NM_005933_1646_1685		+
chr2	32640414	32640454	NM_016252_2190_2229		+
chr11	108029035	108029075	NM_002519_4980_5019		-
chr12	63042040	63042080	NM_020700_1883_1922		-
chr6	160176641	160176681	NM_004906_1412_1451		+
chr10	129904890	129904930	NM_002417_5369_5408		-
chr14	57673527	57673567	NM_006544_4138_4177		-
chr6	97339116	97339156	NM_014165_442_481		-
chr9	86276622	86276662	NM_013438_2384_2423		-
chr2	65249353	65249393	NM_003038_2995_3034		+
chr11	134029875	134029915	NM_015261_4345_4384		-
chr19	33200192	33200232	NM_001105570_817_856		+
chr12	124104608	124104648	NM_020936_1749_1788		+
chr20	34239954	34239994	NM_006047_3515_3554		-
chr18	60245765	60245805	NM_017742_5491_5530		+
chr3	149682707	149682759	NM_053024_2038_2077NM_053024_2050_2089		-
chr12	42477270	42477310	NM_173601_5826_5865		-
chr17	13980103	13980143	NM_001303_434_473		+
chrX	131264945	131264985	NM_018238_566_605		-
chr1	114518431	114518471	NM_198268_6092_6131		+
chr7	2415032	2415072	NM_001037283_1982_2021		+
chrX	131208239	131208279	NM_016542_1605_1644		+
chr14	100744609	100744651	NM_003403_2398_2437NM_003403_2400_2439		+
chrX	135044229	135044269	NM_173470_3610_3649		-
chr17	4175202	4175242	NM_003342_1478_1517		-
chr1	8412462	8412502	NM_012102_8156_8195		-
chr3	9543458	9543498	NM_198560_1427_1466		-
chr12	46580766	46580806	NM_030674_4519_4558		-
chr19	13054802	13054842	NM_004343_1410_1449		+
chr6	41065947	41065987	NM_002505_2021_2060		+
chr5	153435872	153435912	NM_005927_3908_3947		+
chr17	36885844	36885884	NM_005937_7289_7328		+
chr3	50330263	50330303	AF036035_1901_1940		-
chr10	33468409	33468449	NM_003873_3850_3889		-
chr9	38397603	38397643	NM_000692_1971_2010		+
chr2	191834014	191834054	NM_007315_4016_4055		-
chr12	74934827	74934867	NM_001136262_3278_3317		+
chr17	47132351	47132391	NM_006546_7614_7653		+
chr14	35592391	35592431	NM_014672_301_340		+
chr1	193221387	193221427	NM_024529_3385_3424		+
chr6	108364913	108364953	NM_014028_2127_2166		-
chr1	44156620	44156660	NM_014663_2309_2348		+
chr17	29687602	29687642	NM_001042492_8642_8681		+
chr10	22823919	22823959	NM_005028_3640_3679		-
chr7	142989406	142989446	NM_032982_387_426		+
chrX	106200170	106200210	NM_024657_1685_1724		-
chr1	32095495	32095538	NM_012392_1543_1582NM_012392_1546_1585		-
chr22	50280936	50280976	NM_014838_4097_4136		+
chr1	93603874	93603914	NM_007358_3365_3404		+
chr5	137523595	137523635	NM_004661_2857_2896		-
chr12	118469660	118469700	NM_181578_2090_2129		+
chr9	36337912	36337952	NM_194328_3703_3742		-
chr8	121528223	121528263	NM_022045_2084_2123		+
chr1	84702553	84702593	NM_002731_2886_2925		+
chr4	140309898	140309938	NM_057175_3518_3557		+
chr8	28420805	28420845	NM_017412_2757_2796		+
chr8	38119760	38119800	NM_015214_4183_4222		+
chr4	71554885	71554925	NM_020368_691_730		+
chr17	73571249	73571289	NM_001031803_3508_3547		+
chr14	77808146	77808186	NM_213601_906_945		-
chr15	63557525	63557565	NM_016530_2428_2467		+
chr6	161469908	161469948	NM_005922_747_786		+
chr10	125767671	125767711	NM_015892_4153_4192		-
chr1	33276523	33276563	NM_003680_941_980		-
chr16	14043035	14043075	NM_005236_3592_3631		+
chr17	48773278	48773318	NM_052855_1402_1441		-
chr2	10193840	10193880	NM_003597_2908_2947		+
chr17	54966946	54966986	NM_005082_4028_4067		-
chr3	33537796	33537853	NM_015097_7145_7184NM_015097_7162_7201		-
chr16	70695375	70695415	NM_138383_4669_4708		-
chrX	131761155	131761195	NM_001077188_3410_3449		-
chr9	82340312	82340352	NM_007005_3404_3443		+
chr17	40962413	40962453	NM_003766_1840_1879NM_003766_1840_1879		-
chr1	206776509	206776549	NM_006893_749_788		-
chr6	1624110	1624150	NM_001500_1563_1602		-
chr10	76791455	76791495	NM_012330_7367_7406		+
chr11	69467580	69467620	NM_053056_2628_2667		+
chr6	150004750	150004790	NM_004690_1983_2022		-
chr5	176764425	176764465	NM_006816_811_850		-
chr1	16255457	16255497	NM_015001_2927_2966		+
chr5	102422456	102422496	NM_017676_2757_2796		-
chr11	73387542	73387582	NM_002869_2509_2548		-
chr5	71504780	71504820	NM_005909_11363_11402		+
chr18	77897526	77897566	NM_014913_4686_4725		+
chrX	152615046	152615086	NM_001080485_3081_3120		+
chrX	134096332	134096372	NM_005342_59_98		-
chr17	71204423	71204463	NM_001098832_1917_1956		-
chr12	110288999	110289039	NM_016433_2065_2104		-
chr12	53776898	53776938	NM_138473_1265_1304		+
chr5	7878390	7878430	NM_002454_873_912		+
chr17	14208437	14208477	BC006384_1268_1307		+
chr8	94744065	94744105	NM_203390_4727_4766		-
chr12	72317481	72317521	NM_001146214_2690_2729		+
chr15	74005293	74005333	NM_001024736_1836_1875		+
chr17	38296944	38296984	NM_007359_439_478		+
chr6	30309793	30309833	NM_172016_1851_1890		+
chr11	62482665	62482705	NM_001079559_2503_2542		-
chr21	19165562	19165602	NM_001100420_1115_1154		-
chr2	11323378	11323418	NM_004850_4761_4800		-
chr1	223116577	223116617	NM_032890_560_599		+
chr17	40010676	40010716	NM_018143_1409_1448		-
chr15	59399764	59399804	NM_004701_311_350		+
chr6	21597415	21597455	NM_003107_3445_3484		+
chr10	102121737	102121777	NM_005063_2618_2657		+
chr5	37333643	37333683	NM_153485_1518_1557		-
chr2	85273284	85273324	NM_020122_829_868		+
chrX	112058977	112059017	NM_001113490_961_1000		-
chr16	15131499	15131539	NM_015027_3959_3998		+
chr6	41904301	41904341	NM_001136017_841_880		-
chr1	155059875	155059915	NM_004952_1644_1683		+
chr7	94185780	94185820	NM_022900_3332_3371		+
chr6	93951849	93951889	NM_004440_4493_4532		-
chr16	87441721	87441761	NM_015144_5002_5041		-
chr1	214837518	214837558	NM_016343_9901_9940		+
chr2	203745341	203745402	NM_018256_2203_2242NM_018256_2224_2263		-
chr10	105063673	105063713	NM_001011663_1070_1109		-
chr21	45115447	45115487	NM_015056_4575_4614		+
chr19	58058692	58058732	NM_001039654_757_796		-
chrX	128725904	128725944	NM_000276_4529_4568		+
chr22	30426131	30426171	NM_021090_8267_8306		+
chr7	86825757	86825797	NM_024315_724_763		-
chr2	24991889	24991929	NM_147223_5271_5310		+
chr17	37563324	37563364	NM_004774_5322_5361		-
chr8	126449202	126449242	NM_025195_2191_2230NM_025195_2191_2230		+
chr11	63970624	63970664	NM_006819_1458_1497		+
chr17	45740502	45740542	NM_002265_1081_1120		+
chr9	134526265	134526305	NM_198679_255_294		-
chr3	176739103	176739143	NM_024665_5949_5988		-
chr1	60341590	60341630	NM_015888_5397_5436		+
chr1	46463417	46463458	NM_015112_898_937NM_015112_899_938		+
chr8	117858194	117858234	NM_006265_3689_3728		-
chr1	65897776	65897816	NM_017526_731_770		+
chr10	28340200	28340240	NM_173496_4889_4928		-
chrX	72989608	72989648	NM_012247_886_925		+
chr12	108145398	108145438	NM_012406_1317_1356		-
chr2	65313463	65313503	NM_015147_5184_5223		+
chr16	69497050	69497090	NM_030579_1170_1209		+
chr16	87724064	87724104	NM_020655_2353_2392		+
chr2	201305375	201305415	NM_001100422_1069_1108		+
chr17	41846214	41846254	NM_004090_1357_1396		-
chr5	77773249	77773289	NM_004866_2933_2972		+
chr1	26603838	26603878	NM_022778_2475_2514		+
chr15	63883509	63883549	NM_006537_2177_2216		+
chr4	100469755	100469795	NM_152292_1783_1822		-
chr15	66180100	66180140	NM_004663_702_741		+
chr1	32508759	32508799	NM_006559_1973_2012		+
chr2	172337859	172337899	NM_025000_2126_2165		+
chr7	27193863	27193903	NM_006896_1450_1489		-
chrX	64951738	64951778	NM_002444_789_828		+
chr7	44919521	44919561	NM_033224_5400_5439		-
chr5	150090440	150090480	NM_001135644_1884_1923		-
chr12	32133960	32134000	NM_018169_486_525		+
chr11	71146026	71146066	NM_001360_2056_2095NM_001360_2056_2095		-
chr18	54270170	54270210	NM_004786_1167_1206		-
chr8	28574523	28574563	NM_001440_1541_1580		+
chr4	144142170	144142210	NM_032557_4225_4264		+
chr7	30671088	30671128	NM_002047_2192_2231		+
chr10	116734998	116735038	NM_139169_972_1011		+
chr5	115249281	115249321	NM_001284_793_832XR_039286_567_606		+
chr9	99149917	99149957	NM_153695_1970_2009		-
chr7	80372473	80372513	NM_006379_4515_4554		-
chr5	7900439	7900479	NM_002454_2503_2542		+
chr3	196670258	196670298	AK123020_717_756		+
chr6	149922769	149922809	NM_007044_854_893		-
chr3	63981772	63981812	NM_001128149_2828_2867		+
chr16	67472430	67472470	NM_004691_1117_1156		-
chr22	29183695	29183735	NM_173510_2398_2437		+
chr2	161130268	161130308	NM_016836_2640_2679		-
chr5	139495049	139495089	NM_005859_1343_1382		+
chr2	239092304	239092344	NM_030768_794_833		-
chr3	129389793	129389833	NM_001017395_1352_1391		-
chr1	211487753	211487793	NM_001136223_2501_2540		+
chr2	26607835	26607875	NM_033505_888_927		+
chr9	132572887	132572927	AF007872_1829_1868		+
chr9	123364842	123364882	NM_001080497_4506_4545		-
chr22	22840696	22840736	NM_080764_3764_3803		-
chr1	235506331	235506371	NM_004837_1396_1435		+
chr17	41167872	41167912	NM_006373_1468_1507		-
chr1	113455833	113455873	NM_001166496_2975_3014		-
chr1	51820274	51820314	NM_001981_4841_4880		-
chr3	120045405	120045445	NM_001099678_5814_5853		-
chr17	19843080	19843120	NM_007202_1365_1404		-
chr3	88206600	88206640	NM_173824_2117_2156		+
chr20	31024391	31024431	NM_015338_4309_4348		+
chr19	34960737	34960777	NM_005499_2605_2644		+
chr4	39784275	39784315	NM_005339_5109_5148		+
chr1	94939345	94939385	NM_002858_462_501		+
chr12	58220145	58220185	NM_005730_884_923		-
chr17	38459138	38459178	NM_001254_2779_2818		+
chr10	103541118	103541158	NM_006993_801_840		-
chr10	90774777	90774817	NM_000043_1925_1964		+
chr2	11967368	11967408	NM_145693_5192_5231		+
chr1	165631973	165632013	NM_000696_1936_1975		-
chr1	233807913	233807953	NM_002245_1817_1856		+
chr6	72011089	72011129	NM_024576_857_896		+
chr17	72999768	72999808	NM_014603_1410_1449		+
chr6	116752125	116752165	NM_013352_908_947		+
chr14	95562593	95562633	NM_177438_4862_4901		-
chr10	32300348	32300388	NM_004521_3439_3478		-
chr4	76569691	76569731	NM_203505_2632_2671		-
chrX	53438982	53439022	NM_006306_1105_1144		-
chr7	44253782	44253822	NM_006555_2656_2695		+
chrX	40996146	40996186	NM_001039590_1159_1198		+
chr19	44570556	44570596	NM_013361_829_868		+
chr8	27634363	27634403	NM_001017420_622_661		+
chr15	63972800	63972840	NM_003922_6509_6548		-
chr2	70314996	70315036	NM_006196_413_452		+
chr17	47676992	47677032	NM_001007226_2304_2343		-
chr9	132571932	132571972	AF007872_873_912		+
chr15	44819216	44819256	NM_016396_4662_4701		+
chr16	87437566	87437606	NM_022818_1475_1514		+
chr11	46703656	46703696	NM_004308_423_462		-
chr15	67074126	67074166	NM_005585_2668_2707		+
chr2	165541749	165541789	NM_014900_4390_4429		-
chr7	4805615	4805655	NM_001037165_5733_5772		+
chr6	25620641	25620681	NM_017640_5188_5227		+
chr7	139254590	139254630	NM_022740_6911_6950		-
chr2	153617085	153617125	NM_152522_2129_2168		+
chr12	12273001	12273041	NM_002336_6003_6042		-
chr11	66394575	66394615	NM_006328_2586_2625		+
chr1	55591046	55591086	NM_015306_4120_4159		-
chr7	138269835	138269875	NM_015905_3508_3547		+
chr1	149857544	149857584	NM_003528_649_688		-
chr5	95119561	95119601	NM_014899_2055_2094		+
chr16	69338248	69338288	NM_006750_5065_5104		+
chr2	223065497	223065537	NM_181458_2411_2450		-
chr8	74703897	74703937	NM_001001481_2942_2981		-
chr17	1326279	1326319	NM_016823_1536_1575		-
chr17	38291837	38291885	NM_001012241_2613_2652NM_001012241_2621_2660		+
chr18	29709607	29709647	NM_016271_1635_1674		+
chr14	103986206	103986246	NM_001823_1181_1220		-
chr16	58554218	58554258	NM_016284_8028_8067		-
chr11	126126647	126126687	NM_024556_1066_1105		+
chr2	208461907	208461947	NM_134442_1403_1442		+
chr13	21357720	21357760	NM_022459_3593_3632		-
chr5	89949039	89949079	NM_032119_3745_3784		+
chr17	57076459	57076501	NM_015294_3576_3615NM_015294_3578_3617		-
chr22	38615690	38615730	NM_012264_3155_3194		-
chr2	160624775	160624815	NM_022826_3160_3199		+
chr2	231684572	231684612	NM_001130849_2734_2773		+
chr14	62261803	62261843	NM_003082_1314_1353		+
chr1	166823021	166823061	NM_017542_3165_3204		+
chr2	74756302	74756342	NM_181575_474_513		-
chr19	57134312	57134352	NM_021216_1896_1935		+
chr3	182636093	182636133	NM_014616_3993_4032		+
chr10	112657892	112657932	NM_145341_1784_1823		+
chr1	36319353	36319393	NM_017629_2924_2963		+
chr10	81144617	81144657	NM_153367_2357_2396		-
chr12	96412544	96412584	AB209740_887_926		-
chr19	23837317	23837357	NM_138330_560_599		-
chr1	28696191	28696231	NM_001048183_100_139		+
chr16	67134828	67134868	NM_001755_3004_3043		+
chr8	41367413	41367453	NM_001002296_942_981		+
chr10	121259549	121259589	NM_001005339_654_693		-
chr19	39888769	39888809	AK000411_1064_1103		+
chr17	26982356	26982396	NM_006923_296_335		-
chr3	67060297	67060337	NM_032505_3348_3387		+
chr1	85110642	85110682	NM_001166417_4733_4772		-
chr17	7158020	7158060	NM_203413_539_578		+
chr6	143660924	143660975	NM_016108_869_908NM_016108_880_919		+
chr8	38962365	38962405	NM_003816_3685_3724		+
chr8	80948956	80948996	NM_001025252_2352_2391		-
chr2	152321681	152321721	NM_018151_5778_5817		+
chr10	112053926	112053966	NM_005871_861_900		-
chr8	41400482	41400522	NM_032336_1759_1798		+
chr3	23631396	23631436	NM_152653_861_900		+
chr17	49040313	49040353	NM_001130528_7455_7494		-
chr3	129034008	129034048	NM_006026_1073_1112		-
chr5	143538876	143538916	NM_001024947_2260_2299		-
chr18	34376968	34377008	NM_015476_1091_1130		-
chr17	40277166	40277206	NM_201434_1563_1602		-
chr1	229458251	229458291	NM_145257_3582_3621		-
chr4	129795881	129795921	NM_199320_5274_5313		+
chr1	231047258	231047298	NM_024525_2258_2297		-
chr6	93950384	93950424	NM_004440_5958_5997		-
chr17	16021265	16021305	NM_006311_2192_2231		-
chr16	68156113	68156153	NM_004555_538_577		+
chr1	41087760	41087800	NM_014747_5785_5824		-
chr5	41918206	41918246	NM_175921_1691_1730		+
chr12	58010807	58010847	NM_182947_2334_2373		+
chr3	185208232	185208272	NM_080652_1944_1983		-
chr2	37871260	37871300	NM_006449_3424_3463		-
chr6	143792540	143792580	NM_003630_740_779		+
chr14	95556664	95556704	NM_177438_6138_6177		-
chr4	190396224	190396264	NM_001017963_2785_2824		+
chr16	3777321	3777361	NM_004380_7891_7930		-
chr13	20977948	20977988	NM_015974_1319_1358		-
chr12	131360632	131360672	NM_006325_878_917		+
chr5	134192812	134192852	NM_001135586_2471_2510		+
chr17	65067890	65067930	NM_014877_12454_12493		-
chr16	30791538	30791578	NM_001080417_4279_4318		-
chr9	36674870	36674910	AB183427_1764_1803		+
chr4	99983161	99983201	NM_015143_1972_2011		+
chr1	200521508	200521548	NM_014875_6354_6393		-
chr15	83673957	83673997	NM_144597_848_887		-
chr2	230899763	230899803	AK055317_2735_2774		-
chr13	27261665	27261705	NM_006646_3418_3457		+
chr2	32773004	32773044	NM_016252_13033_13072		+
chr13	113977678	113977718	NM_005561_2478_2517		+
chr12	22601734	22601774	AB011100_3932_3971		-
chr21	27253591	27253631	NM_000484_2863_2902		-
chr9	98208105	98208145	NM_001083602_5170_5209		-
chr1	85484553	85484593	NM_018298_1968_2007		-
chr1	226820361	226820401	NM_002221_5152_5191		-
chr12	133349277	133349317	NM_005895_5430_5469		-
chr14	53239251	53239291	NM_145251_2410_2449		+
chr7	44423622	44423662	NM_015332_3220_3259		-
chr19	11243000	11243040	NM_000527_3760_3799		+
chr11	65836264	65836304	NM_006842_2777_2816		+
chr4	467810	467850	AK024359_69_108		-
chr7	107560134	107560174	NM_000108_2071_2110		+
chr9	127911851	127911892	NM_001123355_1310_1349NM_001123355_1311_1350		-
chr19	5587123	5587163	NM_014649_3165_3204		-
chr15	68583330	68583370	AB007856_1635_1674		+
chr15	63617062	63617102	NM_001218_2603_2642		-
chr8	64125017	64125057	NM_152758_4828_4867		+
chr6	21598679	21598719	NM_003107_4709_4748		+
chr22	18029042	18029082	NM_031413_4126_4165		+
chr1	160259717	160259757	NM_001098398_4286_4325		-
chr11	108028831	108028871	NM_002519_5184_5223		-
chr5	170626726	170626766	NM_022897_2108_2147		+
chr18	10552420	10552460	NM_003826_3370_3409		+
chr10	70743573	70743613	NM_004728_3448_3487		+
chrX	153671062	153671102	NM_001493_1730_1769		+
chr5	74657521	74657561	NM_000859_4178_4217		+
chr7	17385407	17385447	NM_001621_5880_5919		+
chr17	43181145	43181193	AF020500_1221_1260AF020500_1229_1268		+
chr3	51664285	51664325	NM_015106_605_644		+
chr18	48703799	48703839	NM_016626_1223_1262		-
chr1	186307172	186307212	NM_003292_4612_4651		-
chr7	16666664	16666704	NM_020319_432_471		-
chr9	14082716	14082756	NM_005596_7250_7289		-
chr8	95803412	95803452	NM_181787_3571_3610		+
chr7	37990322	37990362	NM_017549_1379_1418		+
chr19	9677347	9677387	NM_001008727_634_673		-
chr18	29711387	29711427	NM_016271_3415_3454		+
chr12	98943277	98943317	AB209297_2692_2731		+
chr9	108152999	108153039	NM_080546_3858_3897		+
chr6	146119866	146119906	NM_032145_3773_3812		-
chr14	32624835	32624875	NM_001030055_5506_5545		+
chr14	80963547	80963587	NM_152446_3691_3730		-
chrX	39910913	39910953	NM_001123385_5969_6008		-
chr4	1718518	1718558	NM_001127266_1958_1997		-
chr5	112358098	112358138	NM_001085377_8337_8376		-
chr3	142778757	142778797	NM_001080415_6655_6694		+
chr3	196311686	196311726	NM_001105573_1490_1529		+
chr1	120286785	120286825	NM_006623_1952_1991		+
chrX	129263352	129263392	NM_001130847_2363_2402		-
chr10	90974173	90974213	NM_001127605_1770_1809		-
chr19	32973796	32973836	NM_207325_3017_3056		+
chr3	49052974	49053014	NM_018031_3848_3887		+
chr20	14306608	14306648	NM_198391_1972_2011		-
chr1	9790462	9790502	NM_001009566_3769_3808		-
chr8	80948826	80948866	NM_001025252_2482_2521		-
chr1	204379496	204379536	NM_032833_1409_1448		-
chr9	15466785	15466825	NM_033222_1783_1822		-
chr2	99204454	99204494	NM_001134224_3711_3750		+
chr5	151170560	151170600	NM_005754_460_499		+
chr8	38110545	38110585	NM_015214_2169_2208		+
chr16	51175554	51175594	NM_001127892_680_719		-
chr12	42826699	42826739	NM_001013439_861_900		-
chr3	149235946	149235986	NM_015472_4149_4188		-
chrX	16861817	16861857	NM_018360_3572_3611		+
chr5	180001571	180001611	NM_015455_2395_2434		+
chr1	205683210	205683254	NM_022731_5146_5185NM_022731_5150_5189		-
chr15	52152100	52152140	NM_018428_1120_1159		-
chr11	59568675	59568715	NM_004177_1439_1478		+
chr2	54154574	54154614	NM_014614_1566_1605		-
chr3	149682784	149682824	NM_053024_1973_2012		-
chr6	16304474	16304514	NM_000332_5465_5504		-
chr12	69663533	69663573	NM_007007_2012_2051		+
chr10	5788532	5788572	NM_017782_3774_3813		+
chrX	18258440	18258480	NM_006089_3151_3190		-
chr1	212792770	212792810	NM_001040619_1015_1054		+
chr19	12810183	12810223	NM_001136195_4877_4916		-
chr9	126142134	126142174	NM_020946_4800_4839		-
chr6	38644489	38644529	NM_006708_1219_1258		-
chrX	68725692	68725732	NM_015686_616_655		+
chr14	96852847	96852887	NM_016472_1352_1391		+
chr9	2161859	2161899	NM_003070_4255_4294		+
chr17	47127880	47127920	NM_006546_3143_3182		+
chr16	58573700	58573740	NM_016284_5217_5256		-
chr15	42058677	42058717	NM_001164273_8579_8618		+
chr12	49086881	49086921	NM_001240_2399_2438		-
chr9	33917776	33917816	NM_017811_1833_1872		+
chr12	69972169	69972209	NM_006654_5472_5511		+
chr2	128459944	128459984	NM_032740_1349_1388		+
chr3	5026815	5026855	NM_003670_2985_3024		+
chr2	187543045	187543085	NM_002210_4450_4489		+
chr12	39701455	39701495	NM_017641_4421_4460		-
chr3	183977695	183977735	NM_033259_628_667		-
chr8	10622678	10622718	AF205718_1235_1274		-
chr6	85457708	85457748	NM_001080508_829_868		-
chr18	10552726	10552766	NM_003826_3676_3715		+
chr1	231131576	231131616	NM_022786_549_588		+
chr1	146727540	146727580	NM_004284_484_523		+
chr5	179147480	179147520	NM_001746_1279_1318		+
chr10	51027268	51027308	AK295244_1370_1409NM_003631_3270_3309		-
chr8	101270501	101270541	NM_183419_3086_3125		-
chr2	39239276	39239316	NM_005633_2382_2421		-
chr5	143537779	143537819	NM_001024947_3357_3396		-
chr9	93976597	93976637	NM_001698_1048_1087		-
chr3	119188716	119188756	NM_152305_220_259		+
chr11	18628986	18629026	NM_194285_4656_4695		-
chr1	120455440	120455480	NM_024408_10121_10160		-
chr1	8072521	8072561	NM_018948_2347_2386		-
chr5	108672858	108672898	NM_014819_2381_2420		-
chr18	60245039	60245079	NM_017742_4765_4804		+
chr19	13208267	13208307	NM_002501_4234_4273		+
chr18	29410457	29410497	NM_014939_4893_4932		-
chr12	121016892	121016932	NM_015918_713_752		-
chr15	42041335	42041375	NM_001164273_5712_5751		+
chr5	10279462	10279502	NM_138809_2252_2291		-
chr1	92147664	92147704	NM_003243_4614_4653		-
chr7	27202796	27202836	NM_152739_1278_1317		-
chr14	50885620	50885660	NM_198794_3986_4025		-
chr12	46301117	46301157	NM_152641_7765_7804		+
chr3	140698589	140698629	NM_001104647_4466_4505		+
chr17	55191859	55191899	NM_003488_2375_2414		+
chr12	80189432	80189472	NM_002480_2796_2835		-
chr17	26655390	26655430	AF070643_1407_1446		-
chr19	50177062	50177102	NM_138639_1745_1784		+
chr16	53359478	53359518	NM_025134_9527_9566		+
chr2	196602376	196602416	NM_001127257_5322_5361		+
chr17	7762727	7762767	NM_144607_874_913		+
chr1	114520111	114520151	NM_198268_7772_7811		+
chr9	35664394	35664434	NM_032818_401_440		-
chr1	117531530	117531570	NM_020440_4719_4758		+
chr1	33764801	33764841	NM_152493_1588_1627		+
chr2	10188089	10188129	NM_003597_788_827		+
chr14	23398465	23398505	NM_001039619_157_196		-
chr4	88084577	88084617	NM_020803_2173_2212		-
chr7	2768628	2768674	NM_007353_3451_3490NM_007353_3457_3496		-
chr4	111539060	111539100	NM_000325_1794_1833		-
chr5	43446557	43446597	NM_022483_518_557		-
chr12	53647388	53647428	NM_001170790_1238_1277		+
chr3	145787323	145787363	NM_182943_3924_3963		-
chr21	40568867	40568907	NM_033656_6227_6266		-
chr12	56666318	56666358	NM_004077_2101_2140		-
chr6	11583048	11583088	NM_001100829_7654_7693		+
chr13	20763092	20763132	NM_004004_804_843		-
chr4	71693674	71693714	NM_002092_1073_1112		-
chr3	141013445	141013485	NM_152282_3141_3180		+
chr17	56079790	56079830	NM_001078166_4093_4132		-
chr16	3533421	3533461	NM_001083601_643_682		+
chr16	56396631	56396671	NM_001144_2287_2326		-
chr11	6232754	6232794	NM_032127_3262_3301		-
chr12	4411899	4411939	NM_001759_3900_3939		+
chr12	77247259	77247299	NM_015336_4557_4596		+
chr1	182829191	182829231	NM_001357_1368_1407		+
chr11	82896535	82896575	NM_015885_5613_5652		+
chr10	118645382	118645422	NM_001127211_2827_2866		-
chr16	23677000	23677040	AK027387_443_482		+
chr13	52606485	52606525	NM_021645_4279_4318		+
chr22	19120381	19120421	NM_022719_2756_2795		-
chr2	170494200	170494240	NM_004792_2653_2692		+
chr17	27586234	27586274	NM_020772_7460_7499		-
chr19	44352856	44352896	NM_181845_2372_2411		+
chr4	2516949	2516989	NM_002938_2313_2352		+
chr12	67686454	67686494	NM_018448_703_742		+
chr3	119213346	119213386	NM_152305_3325_3364		+
chr3	133308900	133308940	NM_001134422_3980_4019		+
chr5	61699104	61699144	NM_014473_238_277		-
chrX	41376715	41376755	NM_003688_5730_5769		-
chr7	21941867	21941907	NM_001127370_1572_1611		-
chr5	10434396	10434436	NM_005885_3517_3556		+
chr2	179330420	179330460	NM_181342_835_874		-
chr5	56190824	56190864	NM_005921_6358_6397		+
chr1	7829706	7829746	NM_015215_8385_8424		+
chr10	127452610	127452650	NM_015608_4478_4517		+
chr6	135363216	135363256	NM_006620_325_364		-
chr4	95211673	95211713	NM_001128429_4331_4370		+
chr17	56568094	56568134	NM_004687_4588_4627		-
chr14	45433027	45433067	NM_015091_1613_1652		+
chr12	96410822	96410862	AB209740_985_1024		-
chr7	6731204	6731244	NM_016265_1883_1922		-
chr17	80559805	80559845	NM_004514_2585_2624		+
chr22	18211944	18211984	NM_015367_3321_3360		+
chr5	77774062	77774102	NM_004866_3746_3785		+
chr8	67475140	67475180	NM_001080416_4418_4457		-
chr11	9304917	9304957	NM_015012_1198_1237		-
chr19	17389845	17389885	NM_001033549_1135_1174		+
chr17	29233192	29233232	NM_024683_55_94		-
chr18	60241309	60241349	NM_017742_1996_2035		+
chr1	25568917	25568957	NM_020317_1248_1287		-
chr3	8922094	8922134	NM_020165_2485_2524		-
chr5	137771512	137771552	NM_016604_5610_5649		+
chr6	168317787	168317827	NM_001040001_2703_2742		+
chr1	200520846	200520886	NM_014875_7016_7055		-
chr5	73924557	73924597	NM_003633_4154_4193		-
chr1	223168273	223168313	NM_032890_1084_1123		+
chr19	1986937	1986977	NM_017797_1268_1307		-
chr15	49437202	49437242	NM_001143887_167_206		-
chrX	119659342	119659382	NM_003588_4413_4452		-
chr10	50732718	50732758	NM_000124_872_911		-
chr1	155306299	155306339	NM_018489_10487_10526		-
chr13	30804606	30804646	NM_032116_1102_1141		-
chr12	56990948	56990988	NM_013449_7326_7365		-
chr14	102551225	102551265	NM_001017963_1445_1484		-
chr17	2588794	2588834	NM_000430_5500_5539		+
chr9	37511288	37511328	NM_012166_4136_4175		-
chr3	150260537	150260577	NM_014445_2375_2414		-
chr12	8073522	8073562	NM_006931_2200_2239		-
chr18	11852726	11852766	NM_020412_1339_1378		+
chr2	37235783	37235823	NM_019024_4549_4588		-
chr5	95149704	95149744	NM_002064_1456_1495		-
chr20	33162926	33162966	NM_080476_1336_1375		-
chr5	67594436	67594476	NM_181523_3225_3264		+
chr4	52782638	52782678	NM_001040402_3901_3940		+
chr5	77781189	77781229	NM_005779_4854_4893		-
chr8	121548270	121548310	NM_021021_4650_4689		-
chr1	120455247	120455287	NM_024408_10314_10353		-
chr6	11576136	11576176	NM_001100829_742_781		+
chr17	62499370	62499410	NM_004396_953_992		-
chr2	109125334	109125374	NM_181453_6458_6497		+
chr19	47575137	47575177	NM_015168_2042_2081		-
chr7	44618554	44618594	AB097009_817_856		-
chr1	85112061	85112101	NM_001166417_3314_3353		-
chr14	58917319	58917359	NM_014749_1258_1297		+
chrX	30847720	30847760	NM_152787_4586_4625		-
chr12	88504975	88505015	NM_025114_2675_2714		-
chr21	17251585	17251625	NM_013396_4177_4216		+
chr13	30782250	30782290	NM_032116_1991_2030		-
chr2	48606098	48606138	NM_002158_5128_5167		+
chrX	47088244	47088284	NM_033018_2111_2150		+
chr12	57057623	57057663	NM_006601_1378_1417		-
chr19	37266556	37266596	AK092138_428_467		+
chr1	44442451	44442491	NM_004047_467_506		+
chr16	8987147	8987187	NM_003470_4176_4215		-
chr16	72821234	72821274	NM_006885_11574_11613		-
chr17	40352352	40352392	NM_012448_3897_3936		-
chr1	241792447	241792487	NM_001821_6746_6785		-
chr15	49420170	49420210	NM_001143887_1369_1408		-
chr16	19127939	19127979	NM_001034841_2687_2726		+
chrX	133903793	133903833	NM_001166599_4030_4069		-
chr7	10973275	10973315	NM_002489_323_362		-
chr2	208466911	208466951	NM_134442_6407_6446		+
chr3	119542815	119542855	NM_002093_5065_5104		-
chr9	138702777	138702817	NM_015447_5147_5186		-
chr12	133735231	133735271	NM_015394_3586_3625		+
chr7	105195608	105195648	NM_021930_1837_1876		+
chr20	49509684	49509724	NM_015339_1872_1911		-
chr9	34088252	34088292	NM_015397_1760_1799		-
chr15	67818951	67818991	NM_001143936_608_647		+
chr12	105198841	105198881	NM_032148_1938_1977		-
chr10	101467243	101467283	NM_020354_4797_4836		+
chr5	134194453	134194493	NM_001135586_4112_4151		+
chr1	117653693	117653733	NM_025188_3525_3564		-
chr15	86288477	86288517	NM_006738_9194_9233		+
chr12	123645342	123645382	NM_022782_3047_3086		-
chr17	38559237	38559277	NM_001067_2439_2478NM_001067_2439_2478		-
chr5	110464565	110464605	NM_139281_4958_4997		+
chr9	108153633	108153673	NM_080546_4492_4531		+
chr13	39338457	39338497	NM_207361_5590_5629		+
chr4	140310203	140310243	NM_057175_3823_3862		+
chr4	42089168	42089208	NM_006345_2879_2918		+
chr11	71944526	71944566	NM_001567_2230_2269		+
chr8	97622566	97622606	NM_002998_2015_2054		+
chr11	111611849	111611889	NM_002716_2321_2360		-
chr6	49460494	49460534	NM_018132_1403_1442		+
chr11	102932820	102932860	NM_032299_1285_1324		-
chr18	33048297	33048337	NM_001098817_1042_1081		-
chr11	71728793	71728833	NM_006185_1191_1230		-
chr1	7840086	7840126	NM_004781_800_839		+
chr17	65924504	65924544	NM_182641_5847_5886		+
chr16	18866043	18866083	NM_015092_4741_4780		-
chr15	65899493	65899533	NM_030800_522_561		-
chr5	135272442	135272482	NM_012159_642_681		+
chr1	169771813	169771853	NM_018186_819_858		+
chr17	27071092	27071132	NM_004295_71_110		+
chr1	110943899	110943939	NM_006402_786_825		-
chr3	142027453	142027493	NM_019001_8048_8087		-
chr17	75213082	75213123	NM_001143998_5446_5485NM_001143998_5447_5486		+
chr21	45402319	45402359	NM_020132_1400_1439		+
chr17	7757258	7757298	NM_001080424_5845_5884		+
chr6	32940066	32940106	NM_005104_1093_1132		+
chr5	66465327	66465367	NM_001164664_10629_10668		+
chr19	31767707	31767747	NM_020856_3017_3056		-
chr3	23958363	23958403	NM_020345_135_174		-
chr10	121700454	121700494	NM_007190_3453_3492		+
chr20	30729377	30729417	NM_014742_543_582		+
chr22	38202144	38202206	NM_005318_1032_1071NM_005318_1054_1093		+
chr3	122291150	122291190	NM_138287_2869_2908		+
chr17	27871162	27871202	NM_020791_4323_4362		+
chr16	70413945	70413985	NM_006927_3803_3842		-
chr17	71243855	71243895	NM_017941_2400_2439		+
chr19	49844305	49844345	AK093236_1952_1991		-
chr22	31324137	31324177	NM_014941_4037_4076		-
chr21	35107392	35107432	NM_003024_498_537		+
chr5	82875937	82875977	NM_004385_10376_10415		+
chr19	50311683	50311723	AK026341_1159_1198		-
chr17	80037245	80037285	NM_004104_7463_7502		-
chr7	156476328	156476368	NM_022458_2092_2131		-
chr16	1414134	1414174	NM_023076_3153_3192		-
chr1	35885272	35885312	NM_005095_4722_4761		+
chr5	138705215	138705256	NM_001033112_1311_1350NM_001033112_1312_1351		+
chr17	38564749	38564789	NM_001067_1423_1462		-
chr3	160148890	160148930	NM_005496_3280_3319		+
chr3	69105167	69105207	NM_003968_1212_1251		-
chr1	214510283	214510323	NM_020197_1492_1531		+
chr15	42858934	42858974	NM_018097_689_728		+
chr1	200827929	200827969	NM_203459_5450_5489		+
chr10	86132059	86132099	NM_018999_1446_1485		+
chr17	66250605	66250645	NM_016627_1350_1389		+
chr2	75888729	75888769	NM_014763_7223_7262		+
chr22	41997007	41997047	NM_015704_634_673		-
chr14	89625026	89625066	NM_005197_5353_5392		-
chr17	63009518	63009558	NM_006572_2160_2199		-
chr2	73170013	73170053	NM_144579_3252_3291		-
chr11	43365961	43366001	NM_001142930_3650_3689		+
chr12	121201708	121201748	NM_139015_2690_2729		-
chr1	161130863	161130903	NM_001014443_811_850		+
chr7	99228963	99229003	NM_145115_3283_3322		+
chr19	35517300	35517340	NM_020895_2568_2607		+
chr17	3935470	3935510	NM_015113_6866_6905		-
chr15	85657184	85657224	NM_002605_1456_1495		+
chr2	48606186	48606226	NM_002158_5216_5255		+
chr12	14943543	14943583	NM_016312_1277_1316		-
chr5	40831892	40831932	NM_000997_1068_1107		-
chr8	81434237	81434277	NM_001105539_5689_5728		+
chr20	49369190	49369230	NM_032521_3528_3567		+
chr2	86832354	86832394	NM_005667_1599_1638		-
chr9	2652847	2652887	NM_003383_2882_2921		+
chr6	31498088	31498128	NM_004640_2001_2040		-
chr19	19468531	19468571	NM_015329_3822_3861		+
chr4	183811581	183811621	NM_001012732_1665_1704		-
chr2	20401897	20401937	NM_001006946_1914_1953		-
chr12	51386617	51386657	NM_000617_1278_1317		-
chr11	34120934	34120974	NM_005898_2340_2379		+
chr15	58919954	58919994	NM_001110_1709_1748		-
chr19	46206431	46206471	NM_017659_1495_1534		+
chr8	23294447	23294487	NM_001128930_1582_1621		-
chr5	43644762	43644802	NM_012343_1404_1443		+
chr8	18080172	18080212	NM_001160170_1308_1347		+
chr17	8062737	8062777	NM_014232_1843_1882		-
chr13	77455666	77455706	NM_138444_4835_4874		-
chr12	46254583	46254623	NM_152641_4774_4813		+
chr14	61177188	61177228	NM_017420_5243_5282		-
chr12	4411358	4411398	NM_001759_3359_3398		+
chr5	56218625	56218665	NM_152622_1965_2004		-
chr12	89983802	89983842	NM_001001323_4917_4956		-
chr14	55310010	55310050	NM_000161_1599_1638		-
chr20	57290403	57290443	NM_024663_1689_1728		+
chr4	129795104	129795144	NM_199320_4497_4536		+
chr1	46159067	46159107	NM_016486_431_470NM_016486_431_470		+
chr16	19128922	19128962	NM_001034841_3670_3709		+
chr18	32917367	32917407	NM_006965_1082_1121		-
chr9	36123951	36123991	NM_021111_3912_3951		+
chr14	53331157	53331197	NM_001134999_1710_1749		-
chr14	21966290	21966330	NM_019852_1907_1946		-
chr15	37183370	37183410	NM_170677_3531_3570		-
chr1	228646073	228646113	NM_175055_267_306		+
chr10	70101992	70102038	NM_012207_1452_1491NM_012207_1458_1497		+
chr5	43527099	43527139	NM_006451_2026_2065		-
chr6	7417680	7417720	NM_031480_1888_1927		+
chr5	114480388	114480428	NM_018700_1147_1186		-
chr2	29022869	29022909	NM_002709_2050_2089		+
chr20	58515184	58515224	NM_006242_129_168		-
chr12	104341592	104341634	NM_003299_2670_2709NM_003299_2672_2711		+
chr13	23915640	23915680	NM_014363_2924_2963		-
chr6	114267185	114267225	NM_001527_1211_1250		-
chr12	46579890	46579930	NM_030674_5395_5434		-
chr1	61921048	61921088	NM_001134673_2071_2110		+
chr1	211918938	211918978	NM_014873_5603_5642		-
chr7	12680021	12680061	NM_001112706_1671_1710		+
chr12	112465093	112465133	NM_024953_5141_5180		-
chr1	236413193	236413233	NM_019891_639_678		-
chr3	49343282	49343322	NM_003363_1033_1072		-
chr18	22032587	22032627	NM_018439_2852_2891		+
chr2	28561612	28561652	NM_199193_1775_1814		+
chr14	36340189	36340229	NM_032352_1605_1644		+
chr19	14627396	14627436	NM_006145_674_713		-
chr16	71765401	71765441	NM_001030007_4312_4351		-
chr2	118865957	118865997	NM_016133_944_983		+
chr17	36874100	36874140	NM_005937_1850_1889		+
chr7	23240195	23240235	NM_007342_1363_1402		+
chr14	65542176	65542216	NM_145113_1732_1771		-
chr5	77774891	77774931	NM_004866_4575_4614		+
chr2	47600603	47600643	NM_002354_437_476		+
chr6	108365608	108365648	NM_014028_1432_1471		-
chr20	11905103	11905143	NM_014962_2718_2757		+
chr17	48263232	48263272	NM_000088_4241_4280		-
chr7	64169856	64169896	NM_016220_3961_4000		+
chr12	111806777	111806817	NM_144671_109_148		-
chr13	114294772	114294812	NM_007111_1636_1675		+
chr11	63722803	63722843	NM_024771_1694_1733		+
chr2	176960339	176960379	NM_000523_2001_2040		+
chr10	114926431	114926471	NM_001146274_3017_3056		+
chr3	152554907	152554947	NM_002563_2173_2212		+
chr6	122779749	122779789	AB033079_134_173		-
chr1	209956068	209956108	AK057807_1129_1168		-
chr6	13620497	13620558	AF172066_591_630AF172066_612_651		+
chr17	80561348	80561388	NM_004514_4128_4167		+
chr2	160625539	160625579	NM_014880_3539_3578		-
chr17	28852657	28852697	NM_001007024_4057_4096		+
chr14	23594796	23594836	NM_012244_3884_3923		-
chr14	59971111	59971151	NM_016475_1405_1444		+
chr4	159827157	159827197	NM_020840_4990_5029		+
chr17	71281693	71281733	NM_012121_1131_1170		-
chr16	698302	698342	NM_138418_739_778		+
chr7	99228782	99228822	NM_145115_3102_3141		+
chr7	27210799	27210839	NM_018951_1942_1981		-
chr2	211019119	211019159	NM_152519_356_395		-
chr11	122930464	122930504	NM_006597_875_914		-
chr12	66849306	66849346	NM_021150_1282_1321		-
chr1	114937046	114937086	NM_015906_6652_6691		-
chr5	94800195	94800235	AB002370_5068_5107		-
chr8	8993924	8993964	NM_024607_5363_5402		-
chr1	227843725	227843765	NM_178549_2116_2155		+
chr9	89559401	89559441	NM_002048_2664_2703		-
chr5	443177	443217	NM_138464_42_81		-
chr7	92242168	92242208	NM_001145306_3744_3783		-
chr17	77808953	77808993	NM_003655_611_650		-
chr16	24836033	24836073	NM_014494_6909_6948		+
chr4	83345713	83345753	NM_031372_2104_2143		-
chr13	41129888	41129928	NM_002015_5611_5650		-
chr12	27952283	27952323	NM_020782_2780_2819		+
chr16	8987362	8987402	NM_003470_3961_4000		-
chr14	21990623	21990663	NM_005407_3481_3520		-
chr10	298494	298534	NM_006624_2322_2361		+
chr20	43536203	43536243	NM_003404_2148_2187		+
chr7	44916297	44916337	NM_033224_8624_8663		-
chr6	150570322	150570362	NM_030949_1006_1045		+
chr1	65300287	65300327	NM_002227_3632_3671		-
chr2	128463588	128463628	NM_018383_4463_4502		-
chr3	196770851	196770891	NM_004087_3574_3613		-
chr1	150782876	150782916	NM_001668_4094_4133		-
chr5	10258564	10258604	NM_012073_962_1001		+
chr19	46913677	46913717	NM_032040_3203_3242		-
chr2	136670089	136670129	NM_001349_1341_1380		-
chr1	220837490	220837530	NM_018650_4968_5007		+
chr8	71549968	71550008	NM_016027_1046_1085		-
chr2	63273230	63273270	NM_015252_4774_4813		+
chr17	3628456	3628496	NM_031965_1261_1300		+
chr6	57512559	57512599	NM_000947_1475_1514NM_000947_1475_1514		+
chr16	28977085	28977125	NM_032815_3177_3216		+
chr2	118588810	118588850	NM_006773_2623_2662		+
chr20	31975187	31975227	NM_016408_781_820		-
chr1	211836430	211836470	NM_002497_1782_1821		-
chr2	231684713	231684753	NM_001130849_2875_2914		+
chr19	36220077	36220117	NM_014727_4798_4837		+
chr2	231742835	231742875	NM_030926_946_985		+
chr16	21666959	21666999	NM_016025_1363_1402		+
chr15	50570218	50570258	NM_005254_2183_2222		-
chr12	53808515	53808555	NM_138473_5947_5986		+
chr19	59094045	59094085	AK000827_1573_1612		+
chr8	67576901	67576941	NM_025054_2512_2551		-
chr15	59931149	59931189	NM_004492_654_693		-
chr15	45899394	45899434	NM_012388_1427_1466		+
chr15	49171477	49171517	NM_014335_1189_1228		+
chr6	130372433	130372473	NM_032438_500_539		+
chr2	26597969	26598009	NM_033505_783_822		+
chr1	151315340	151315380	NM_000449_1354_1393		-
chr6	31475195	31475235	NM_005931_1028_1067		+
chr6	116956807	116956847	NM_145062_2131_2170		-
chr6	105609672	105609712	NM_022361_475_514		-
chr11	825171	825211	NM_020376_2027_2066XM_002344535_987_1026		+
chr2	149818544	149818584	NM_004522_1397_1436		+
chr9	140195314	140195354	NM_001004354_1350_1389NM_001004354_1350_1389		-
chr8	21863209	21863249	NM_001100161_4004_4043		+
chr10	93788783	93788823	NM_003972_5742_5781		+
chr5	43289654	43289694	NM_001098272_3309_3348		-
chr14	97014195	97014235	NM_032632_1672_1711		+
chr7	22857626	22857666	AF150733_198_237		-
chr6	90334328	90334368	NM_014942_1631_1670		+
chr11	13736166	13736206	NM_032228_1222_1261		+
chr5	126890466	126890506	NM_130809_4377_4416		+
chr4	122739241	122739281	NM_001237_1473_1512		-
chr17	34945828	34945868	NM_024835_2331_2370		+
chr6	97591423	97591463	NM_198468_7217_7256		-
chr6	16305627	16305667	NM_000332_4312_4351		-
chr13	50279780	50279820	NM_002267_1724_1763NM_002267_1724_1763		-
chr1	145116050	145116090	NM_004892_950_989		+
chr8	80677692	80677732	NM_001040708_818_857		-
chr12	51488691	51488731	NM_005653_2261_2300		-
chr7	102741534	102741574	NM_001122838_3812_3851		-
chr19	44741333	44741373	NM_182490_2956_2995		+
chr16	90034044	90034084	NM_207514_3302_3341		+
chr20	43095465	43095505	NM_000998_56_95		-
chr14	59965462	59965502	NM_016475_624_663		+
chrX	54471356	54471396	BC007699_952_991		+
chr4	129131181	129131221	NM_018078_2850_2889		+
chr8	8748144	8748184	NM_004225_2948_2987		-
chr7	5104393	5104433	NM_021163_1826_1865		+
chr8	121408090	121408130	NM_014078_1063_1102		-
chr19	1555050	1555090	NM_203304_2428_2467		-
chr8	130854379	130854419	AF208851_1199_1238		-
chr6	82457175	82457215	NM_017633_3844_3883		-
chr20	39988632	39988672	NM_052846_3761_3800		-
chr13	52987673	52987713	NM_016075_3447_3486		-
chr3	49571763	49571803	NM_001165928_4599_4638		+
chr13	52987394	52987434	NM_016075_3726_3765		-
chr3	150177523	150177563	NM_014779_3794_3833		+
chr1	231501950	231501990	NM_022051_4604_4643		-
chr12	104709569	104709609	NM_003330_720_759		+
chr11	6703423	6703463	NM_022061_519_558		-
chr1	160395534	160395574	NM_020335_2419_2458		+
chr8	29964894	29964934	NM_015344_2020_2059		+
chr22	20052570	20052610	NM_152906_1395_1434		+
chr2	25042299	25042339	NM_004036_4096_4135		-
chr13	98043630	98043670	NM_144778_1961_2000		+
chr21	28208827	28208867	NM_006988_4390_4429		-
chr5	121363766	121363806	NM_152546_2308_2347		+
chr3	172348827	172348867	NM_001146276_3883_3922		-
chr2	190742246	190742286	NM_000534_3413_3452		+
chr14	53173961	53174001	NM_002806_67_106		+
chr14	73742697	73742737	NM_001005743_2825_2864		-
chr5	158713003	158713043	NM_145049_2348_2387		+
chr20	30825680	30825720	NM_015352_4433_4472		+
chr20	17623631	17623671	NM_001042576_1069_1108		-
chr12	45825960	45826000	NM_001025356_5935_5974		+
chr4	7016240	7016280	NM_020773_1915_1954		+
chr2	109381104	109381144	NM_006267_4236_4275		+
chr18	77730759	77730799	NM_001136180_688_727		+
chr10	115490318	115490358	NM_033338_2351_2390		+
chr1	38280545	38280585	NM_005955_2626_2665		-
chr3	179342116	179342156	NM_002492_888_927		+
chr1	52553466	52553506	NM_152265_1722_1761		+
chr6	160526169	160526209	NM_000876_7678_7717		+
chr12	7045001	7045041	NM_001007026_809_848		+
chr5	145890203	145890243	NM_006706_3336_3375		+
chr15	82443931	82443971	NM_024580_2993_3032		-
chr21	33064149	33064189	NM_020706_2095_2134		-
chr19	42584331	42584371	NM_022752_1743_1782		+
chr12	15776160	15776200	NM_004447_2684_2723		-
chr13	79894311	79894351	AF273052_1325_1364		-
chr3	69070514	69070554	NM_007114_5303_5342		-
chr11	9469249	9469289	NM_006391_5768_5807		+
chr12	46301648	46301688	NM_152641_8296_8335		+
chr1	40306732	40306772	NM_017646_2062_2101		-
chr17	7144067	7144109	NM_007278_522_561NM_007278_524_563		-
chr12	72314528	72314568	NM_001146214_1785_1824		+
chr6	108365774	108365814	NM_014028_1266_1305		-
chr2	8869233	8869273	NM_020738_7075_7114		-
chr1	32799994	32800034	NM_023009_952_991		-
chr11	130014663	130014703	NM_001642_3770_3809		+
chr19	15233561	15233601	NM_006844_740_779		-
chr6	144521563	144521603	NM_003295_593_632		-
chr1	249105042	249105082	AB051507_2458_2497		-
chr9	4663389	4663429	NM_203453_1093_1132		+
chr6	8090452	8090492	NM_004280_385_424		-
chr3	58154164	58154204	NM_001164317_7455_7494		+
chr1	38326443	38326483	NM_005540_4340_4379		-
chr6	57053748	57053788	NM_016277_2805_2844		-
chr16	53360158	53360198	NM_025134_10207_10246		+
chrX	128940203	128940243	NM_016032_1603_1642		-
chr5	59892783	59892823	NM_018369_2420_2459		-
chr1	9327598	9327638	NM_004285_5320_5359		+
chrX	43888862	43888902	NM_184234_631_670		+
chr8	125499010	125499050	NM_007218_1464_1503		+
chr2	153616763	153616803	NM_152522_1807_1846		+
chrX	40510654	40510694	NM_004229_4869_4908		-
chr4	108955602	108955642	NM_005327_1184_1223		+
chr10	12939748	12939788	NM_031455_1575_1614		-
chr1	172579626	172579666	NM_014283_4309_4348		+
chr6	79735779	79735819	NM_017934_889_928		-
chr10	6275812	6275852	NM_004566_2855_2894		+
chr4	177250220	177250260	NM_021928_1421_1460		+
chr16	66919807	66919847	NM_020786_1783_1822		+
chr17	35878405	35878445	NM_007247_4626_4665		-
chr12	31435251	31435291	NM_001135811_1347_1386		-
chr8	105502323	105502363	NM_013437_3213_3252		-
chr8	42978135	42978175	NM_032237_1428_1467		+
chr16	2815761	2815801	NM_016333_5782_5821		+
chr7	148922614	148922660	NM_003575_2997_3036NM_003575_3003_3042		+
chr1	170522502	170522542	NM_152281_2112_2151		+
chr17	44108612	44108652	NM_015443_3593_3632		-
chr15	50867262	50867302	NM_017672_5030_5069		-
chr7	75508333	75508373	NM_001040457_18_57		+
chr17	48940891	48940931	NM_005749_483_522		-
chr13	33350836	33350876	NM_015032_6149_6188		+
chr1	153782585	153782625	NM_020699_2054_2093		-
chr7	131241143	131241183	NM_001018111_194_233		-
chr10	3820550	3820590	NM_001300_2260_2299		-
chr10	120445448	120445489	NM_153810_1745_1784NM_153810_1746_1785		-
chr16	27476607	27476647	NM_001520_5329_5368		-
chr12	133588864	133588904	NM_019591_2771_2810XM_002343887_2610_2649		+
chr12	53874215	53874255	NM_005016_2441_2480		+
chr8	124810388	124810428	NM_144963_1532_1571		+
chr3	10191994	10192034	NM_000551_1201_1240		+
chr7	128767526	128767566	NM_030662_1213_1252		+
chr4	140432141	140432181	NM_030648_2023_2062		-
chr15	45899980	45900020	NM_012388_2013_2052		+
chr3	128848838	128848878	NM_020701_1115_1154		-
chr17	27187683	27187723	AB049388_1453_1492		+
chr7	140153199	140153239	NM_013446_2752_2791		-
chr11	65392679	65392719	NM_032223_2958_2997		+
chr6	35395633	35395673	NM_006238_3413_3452		+
chr19	32895955	32895995	BC000922_451_490		-
chrX	53115427	53115467	NM_022117_1993_2032		+
chr1	212909861	212909901	NM_001042549_2814_2853		-
chr2	101893477	101893517	NM_173647_1488_1527		-
chr5	118456770	118456810	NM_005509_1220_1259		+
chr9	90431443	90431483	NM_201999_539_578		+
chrX	135300570	135300610	NM_024597_2797_2836		-
chr5	142659027	142659067	NM_001018077_5715_5754		-
chr12	51636498	51636538	NM_014764_948_987		+
chr8	17914646	17914686	NM_177924_1857_1896		-
chr8	48771113	48771153	NM_006904_6446_6485		-
chr5	157213942	157213982	NM_014666_2740_2779		-
chr2	132241551	132241591	NM_001085365_635_674		-
chr12	7090996	7091036	NM_005768_510_549		-
chr17	58524157	58524197	NM_006380_2791_2830		-
chrX	46740691	46740731	NM_006915_2730_2769		+
chr19	23404810	23404850	AK301230_2315_2354		-
chr2	135210950	135210990	AF055029_576_615		+
chr15	67819136	67819176	NM_001143936_793_832		+
chr15	70961550	70961590	NM_001008224_1760_1799		-
chr16	30790812	30790852	NM_001080417_5005_5044		-
chr17	75090399	75090439	AF130050_1126_1165		+
chr6	64423923	64423971	NM_015153_6466_6505NM_015153_6474_6513		+
chr2	60780488	60780528	NM_022893_106_145		-
chrX	47044986	47045026	NM_005676_2692_2731		+
chr3	71732067	71732107	NM_001134649_2540_2579		-
chr7	111449414	111449454	NM_014705_3279_3318		-
chr5	127522422	127522462	NM_001046_3903_3942		+
chr9	115593118	115593158	NM_001012994_722_761		+
chr10	70099209	70099249	NM_012207_766_805		+
chr7	100163293	100163334	NM_006076_2262_2301NM_006076_2263_2302		+
chr1	245016883	245016923	NM_031844_3525_3564		-
chr15	100268181	100268221	NM_152449_2274_2313		-
chr6	41065799	41065839	NM_002505_1873_1912		+
chr8	81887744	81887784	NM_018440_3005_3044		-
chrX	123042538	123042578	NM_001167_3130_3169		+
chr8	77616800	77616840	NM_024721_865_904		+
chr13	42816666	42816706	AK054970_1586_1625		+
chr3	52435976	52436016	NM_004656_2593_2632		-
chr6	26205161	26205201	NM_003545_290_329		+
chr14	102964491	102964531	NM_014844_4282_4321		+
chr5	40715666	40715706	NM_012382_1478_1517		-
chr1	231359728	231359768	NM_152379_1176_1215		-
chr1	220836034	220836074	NM_018650_3512_3551		+
chr19	39899635	39899675	NM_003407_1336_1375		+
chr9	82340364	82340404	NM_007005_3456_3495		+
chr6	88229331	88229371	NM_020320_1227_1266		-
chr10	98281422	98281462	NM_020123_2545_2584		-
chr22	44892507	44892547	NM_032287_1227_1266		-
chr19	39917145	39917185	NM_022835_5698_5737		+
chr8	67577942	67577982	NM_025054_1471_1510		-
chr6	105176054	105176094	NM_020771_4450_4489		-
chrX	148560897	148560937	NM_000202_5210_5249		-
chr1	47716487	47716527	NM_001048166_4303_4342		-
chr1	2334602	2334642	NM_007033_822_861		+
chr22	39130803	39130843	NM_015374_3800_3839		-
chr7	5659732	5659772	NM_207111_5681_5720		-
chr7	38269833	38269873	NM_032016_1181_1220		+
chr10	64954051	64954091	NM_032776_5989_6028		-
chr17	76670248	76670288	NM_004762_3153_3192		-
chr22	32081365	32081405	NM_173566_6757_6796		-
chr8	48696329	48696369	NM_006904_11166_11205		-
chr3	97605508	97605548	NM_153605_1407_1446		+
chr15	93570404	93570444	NM_001271_8532_8571		+
chr15	75190279	75190319	NM_002435_1486_1525NM_002435_1486_1525		+
chrX	53404984	53405024	NM_006306_5771_5810		-
chr5	61688007	61688047	NM_014473_872_911		-
chr17	46025312	46025352	NM_018129_2104_2143		+
chr1	228681710	228681750	NM_001010858_955_994		+
chr19	23836291	23836331	NM_138330_1586_1625		-
chr13	114295542	114295582	NM_007111_2406_2445		+
chr6	36653792	36653832	NM_078467_946_985		+
chr5	60456920	60456963	NM_001048249_351_390NM_001048249_354_393		-
chr11	6632125	6632165	NM_006284_670_709		-
chr1	166826919	166826959	NM_053053_1037_1076		-
chr12	54058960	54059000	NM_001002031_1108_1147		-
chr11	111933894	111933934	NM_001931_3239_3278		+
chr8	126449692	126449732	NM_025195_2681_2720		+
chr4	3244495	3244535	NM_002111_12290_12329		+
chr15	98516949	98516989	NM_183376_3949_3988		+
chr8	82570707	82570747	NM_001144878_2001_2040		-
chr3	100091523	100091563	NM_014820_1771_1810		-
chr20	62522381	62522421	NM_199360_1903_1942		+
chr5	139906543	139906583	NM_017747_5096_5135NM_020690_5096_5135		+
chr3	43121253	43121293	AK027472_1244_1283		-
chr21	44329047	44329087	NM_021075_1405_1444		+
chr6	100965891	100965931	NM_006828_6192_6231		-
chr6	21597783	21597823	NM_003107_3813_3852		+
chr9	132995909	132995949	NM_014286_1318_1357		+
chr17	49256607	49256647	NM_017643_3521_3560		-
chr13	98044084	98044124	NM_144778_2415_2454		+
chr1	161179662	161179702	NM_001166159_883_922		+
chr6	117883521	117883561	NM_020399_2475_2514		-
chr16	29833658	29833698	NM_024516_3668_3707		+
chr4	6709978	6710018	NM_203462_1002_1041		-
chr13	53049930	53049970	NM_001098525_2904_2943		+
chr5	41730268	41730308	NM_000436_3417_3456		-
chr7	79848013	79848053	NM_002069_2607_2646		+
chr17	79524149	79524189	NM_017921_4105_4144		-
chr8	41790427	41790467	NM_001099412_5815_5854		-
chr21	15744334	15744374	NM_006948_3049_3088		-
chr9	139335279	139335319	NM_014866_8271_8310		-
chr13	95226463	95226503	NM_014305_1707_1746		-
chr1	47101563	47101603	NM_022745_937_976		-
chr5	118835098	118835138	NM_000414_1183_1222		+
chr17	27888766	27888806	NM_198147_2238_2277		-
chr18	45366922	45366962	NM_001003652_3035_3074		-
chr7	27147777	27147817	NM_153631_1388_1427		-
chr2	203633809	203633849	NM_173511_5103_5142		+
chr9	23690666	23690706	NM_004432_3204_3243		-
chr7	123322561	123322601	NM_003941_3818_3857		-
chr16	31201398	31201438	NM_004960_1210_1249NM_004960_1210_1249		+
chr8	17804807	17804847	NM_006197_1319_1358		+
chr1	7827705	7827745	NM_015215_6384_6423		+
chr7	75932122	75932162	NM_001540_249_288		+
chr5	40760898	40760938	NM_206907_3673_3712		-
chrX	117960890	117960930	AK122676_2198_2237		+
chr3	129370014	129370054	NM_001017395_2733_2772NM_001017395_2733_2772		-
chr3	123213519	123213559	NM_198402_991_1030		-
chr13	33351245	33351285	NM_015032_6558_6597		+
chr19	55555791	55555831	NM_138412_1884_1923		-
chr19	1435072	1435118	NM_170711_1664_1703NM_170711_1670_1709		+
chr19	38188603	38188643	NM_032689_2985_3024		-
chrX	47086804	47086844	NM_033018_1854_1893		+
chr2	24992263	24992303	NM_147223_5645_5684		+
chr16	70695160	70695200	NM_138383_4884_4923		-
chr19	31766839	31766879	NM_020856_3885_3924		-
chr17	26666634	26666674	NM_021137_537_576		+
chr12	56638892	56638932	NM_173595_2537_2576		-
chr7	73536258	73536298	NM_002314_2737_2776		+
chr11	115046540	115046580	NM_014333_2072_2111		-
chr17	71231989	71232029	NM_017941_563_602		+
chr17	1326856	1326896	NM_016823_959_998		-
chr9	32540644	32540684	NM_005802_4006_4045		-
chr16	67322808	67322848	NM_015432_6209_6248		+
chr1	184042132	184042172	NM_052965_747_786		+
chr4	74021406	74021446	NM_032217_1019_1058		-
chr2	38522161	38522201	NM_022374_3194_3233		-
chr2	196600204	196600244	NM_001127257_3150_3189		+
chrX	153688790	153688830	NM_017514_441_480		+
chr9	96441271	96441311	NM_005392_4752_4791		+
chr11	122931824	122931864	NM_006597_247_286		-
chr10	6143299	6143339	NM_001145547_834_873		+
chr3	132395438	132395478	NM_024818_1526_1565		+
chr14	51721070	51721110	NM_030755_802_841		+
chr10	120795482	120795522	NM_003750_4324_4363		-
chr10	51026499	51026539	NM_003631_4039_4078		-
chr6	41034662	41034702	AJ420538_1139_1178		-
chr7	21552847	21552887	NM_003112_4497_4536		+
chr18	74681757	74681797	NM_007345_7199_7238		+
chr12	31257419	31257459	NM_030653_3622_3661		+
chr8	25269747	25269787	NM_024940_6684_6723		+
chr1	47142609	47142649	NM_014774_3949_3988		-
chr16	67672597	67672637	NM_006565_3297_3336		+
chr17	54945993	54946033	NM_003647_7726_7765		+
chr6	54806326	54806366	NM_001010872_2674_2713		+
chr14	64152750	64152790	NM_030791_1453_1492NM_030791_1453_1492		-
chr15	59956040	59956080	NM_004330_1499_1538		-
chr7	77584431	77584471	NM_001127358_2696_2735		+
chr2	128460512	128460555	NM_032740_1917_1956NM_032740_1920_1959		+
chrX	119059023	119059063	AK026279_1535_1574		-
chr2	179369685	179369725	NM_019091_2373_2412		+
chr17	17714493	17714533	NM_030665_7389_7428		+
chr17	56081896	56081936	NM_001078166_1987_2026		-
chr2	136664770	136664810	NM_001349_1766_1805		-
chrX	149933354	149933394	NM_003828_2512_2551		+
chr3	168833654	168833694	NM_001164000_2603_2642		-
chr6	90038187	90038227	NM_016021_2459_2498		-
chr9	139335060	139335100	NM_014866_8490_8529		-
chr8	97622195	97622235	NM_002998_1644_1683		+
chr17	38458321	38458361	NM_001254_1962_2001		+
chr16	2139559	2139599	NM_001009944_13250_13289		-
chr7	26230709	26230749	NM_031243_2509_2548		-
chr6	86320968	86321008	NM_001159677_3822_3861		-
chr7	50659350	50659390	NM_001001555_3402_3441		-
chr3	45959900	45959940	NM_024513_7960_7999		-
chrX	71708782	71708822	NM_001166419_1040_1079		-
chr17	76671842	76671882	NM_004762_1559_1598		-
chrX	131508519	131508559	NM_001170704_6316_6355		-
chr2	43450461	43450501	NM_006887_2733_2772		-
chr1	234743433	234743473	NM_182972_1205_1244		-
chr1	183113909	183113949	NM_002293_7072_7111		+
chr17	27591137	27591177	NM_020772_2557_2596		-
chr12	118457479	118457519	NM_181578_663_702		+
chr11	118915632	118915672	NM_006389_3826_3865		-
chr1	42880653	42880693	NM_173642_1323_1362		+
chr5	134143476	134143516	NM_014829_2162_2201		+
chr13	96412400	96412440	NM_006260_762_801		+
chr20	1919463	1919503	NM_001040022_3125_3164NM_001040022_3125_3164		+
chr2	43449792	43449832	NM_006887_3402_3441		-
chr13	29252349	29252389	NM_015932_618_657		+
chr3	150176249	150176289	NM_014779_2520_2559		+
chr2	86831911	86831951	NM_005667_2042_2081NM_005667_2042_2081		-
chr2	85850865	85850905	NM_006590_567_606		+
chr15	90377689	90377729	NM_005829_2036_2075		-
chr1	212859760	212859800	NM_018664_940_979		-
chr6	126136450	126136490	NM_181782_228_267		+
chr3	98517950	98517990	NM_080927_2917_2956		-
chr17	33427870	33427910	NM_001142571_1365_1404		-
chr13	77570106	77570146	NM_006493_585_624		+
chr10	3820133	3820173	NM_001300_2677_2716		-
chr9	117782821	117782861	NM_002160_7543_7582		-
chr17	54941061	54941101	NM_003647_2794_2833		+
chr14	20926505	20926545	NM_001100814_1181_1220		-
chr8	30643324	30643364	NM_001009552_1732_1771		-
chr7	133976489	133976529	NM_032826_4376_4415		-
chrX	70684091	70684131	NM_004606_5929_5968		+
chr22	50636825	50636865	AF218001_1347_1386		+
chr17	71232304	71232344	NM_017941_878_917		+
chr6	21594112	21594152	NM_003107_142_181		+
chr5	102503870	102503910	NM_015216_2195_2234		+
chr2	10811698	10811738	NM_024894_531_570		-
chr7	90896221	90896261	NM_003505_2440_2479		+
chr1	38287884	38287924	NM_005955_1777_1816		-
chr1	26189371	26189411	NM_178422_1587_1626		-
chr4	186083927	186083967	NM_020827_1731_1770		-
chr1	82457229	82457269	NM_012302_4829_4868		+
chr9	36338062	36338102	NM_194328_3553_3592		-
chr11	94231616	94231656	NM_017704_778_817		+
chr20	47706131	47706171	NM_001316_2164_2203		+
chr16	85708284	85708324	NM_014615_5868_5907		+
chr14	105608944	105608984	NM_002226_4169_4208		-
chr13	77456517	77456557	NM_138444_3984_4023		-
chr2	43449993	43450033	NM_006887_3201_3240		-
chr9	125581932	125581972	NM_005388_1394_1433		-
chr1	145609284	145609324	NM_006468_174_213		-
chr16	70415495	70415535	NM_006927_2253_2292		-
chr2	232673238	232673278	NM_022730_1782_1821		+
chr20	33331107	33331147	NM_014071_3235_3274		-
chr3	122420117	122420157	NM_017554_2776_2815		+
chr12	133498255	133498295	NM_183238_5915_5954		-
chr3	107525483	107525523	NM_001142568_4333_4372		+
chr6	138745352	138745392	NM_020464_5279_5318		-
chr4	128819844	128819884	NM_014264_3307_3346		+
chr2	27170148	27170188	NM_020134_2139_2178		+
chr1	117504031	117504071	NM_020440_1518_1557		+
chr12	95694377	95694417	NM_017599_2374_2413		+
chr17	57189377	57189417	NM_182620_863_902		-
chr6	42048412	42048452	NM_138572_4092_4131		+
chr1	114500841	114500881	NM_198268_2071_2110		+
chr15	66641725	66641765	NM_017858_385_424		-
chr1	207222065	207222105	NM_018566_1354_1393		-
chr17	4579684	4579724	NM_014389_1007_1046		-
chr3	32525531	32525571	NM_017801_599_638		-
chr22	42999072	42999112	NM_032311_213_252		-
chr1	229795673	229795713	NM_014777_5341_5380		+
chr14	55819928	55819968	NM_017943_3066_3105		+
chr16	70595573	70595613	NM_012426_2386_2425		+
chr19	32875871	32875911	NM_001136156_5017_5056		+
chr8	134249817	134249857	NM_001135242_3035_3074		-
chr1	68941153	68941193	NM_001114120_3975_4014		-
chr5	134670572	134670612	NM_138610_1383_1422		-
chr2	69623361	69623401	NM_015700_1031_1070		-
chr12	394431	394471	NM_005056_5684_5723		-
chr19	44932136	44932176	NM_014518_3214_3253		-
chr6	25984722	25984762	NM_006355_2641_2680		+
chr6	18466436	18466476	NM_182757_2355_2394		+
chr1	54291474	54291514	NM_018087_842_881		-
chr1	220152022	220152062	NM_004446_4179_4218		-
chr11	67053338	67053378	NM_001619_2754_2793NM_001619_2754_2793		+
chr22	18218147	18218187	NM_197966_1209_1248		-
chr1	3764038	3764078	NM_014704_746_785		-
chr20	35281657	35281697	NM_032013_1436_1475		-
chr6	146125515	146125555	NM_032145_2186_2225		-
chr1	101440491	101440531	NM_133496_1395_1434		+
chr8	124332747	124332787	NM_014109_4868_4907		-
chr10	98722673	98722713	NM_032440_8860_8899		+
chr5	10434911	10434951	NM_005885_4032_4071		+
chr2	203164967	203165007	NM_015934_1430_1469		+
chr20	36146340	36146380	NM_001167820_1645_1684		-
chr1	184661957	184661997	NM_025191_4260_4299		-
chr21	40195381	40195421	NM_005239_2175_2214NM_005239_2175_2214		+
chr7	98610467	98610507	NM_003496_12192_12231		+
chr3	143710778	143710818	NM_173552_3924_3963		+
chr18	28647328	28647368	NM_004949_3819_3858		-
chr17	29702856	29702896	NM_001042492_10587_10626		+
chr12	69664486	69664526	NM_007007_2965_3004		+
chr16	30129669	30129709	NM_001040056_604_643		-
chr1	175128467	175128507	NM_001162893_2337_2376		-
chr19	52619804	52619844	NM_178523_856_895		-
chr15	40380292	40380332	NM_001003940_4446_4485		-
chr15	80415106	80415146	AF061739_537_576		+
chr6	119500644	119500684	NM_005907_2704_2743		-
chr2	99234717	99234757	NM_014044_883_922		+
chr11	125514441	125514481	NM_001114122_2029_2068		+
chr17	35876200	35876240	NM_007247_6831_6870		-
chr1	202912981	202913021	NM_015999_937_976		-
chr2	131807198	131807238	NM_001009993_3617_3656		-
chr6	10983598	10983638	NM_017770_1428_1467		-
chr17	40176069	40176109	NM_001144927_904_943		+
chr14	69928155	69928195	NM_018375_4450_4489		+
chr14	55512249	55512289	NM_199421_3056_3095		+
chr11	3380669	3380709	NM_001130520_1707_1746		-
chr7	156797660	156797700	NM_005515_2023_2062		-
chr4	73985907	73985947	NM_032217_4074_4113		-
chr15	70961224	70961264	NM_001008224_2086_2125		-
chr9	97222672	97222712	NM_032558_2769_2808		+
chr5	55237093	55237133	NM_002184_2789_2828		-
chr15	64966553	64966593	NM_015042_1501_1540		+
chr3	23933611	23933651	NM_020345_1916_1955		-
chr17	80203867	80203907	NM_139062_1522_1561		-
chr7	94214568	94214608	NM_001099401_1703_1742		-
chr10	70776330	70776370	NM_015634_2121_2160		+
chr6	19839986	19840026	NM_001546_1416_1455		+
chr1	65831569	65831609	NM_014787_340_379		+
chr5	131730141	131730181	NM_003060_2116_2155		+
chr10	133753562	133753602	NM_018461_732_771		+
chr21	43160057	43160097	NM_020639_3304_3343		-
chr6	11575740	11575780	NM_001100829_346_385		+
chr16	2816902	2816942	NM_016333_6923_6962		+
chr3	150260467	150260507	NM_014445_2445_2484		-
chr10	69681852	69681892	NM_022079_4281_4320		-
chr1	66100173	66100213	NM_001003679_4285_4324		+
chr10	103310603	103310646	NM_033637_1918_1957NM_033637_1921_1960		+
chr14	64152198	64152238	NM_030791_2005_2044		-
chr19	52714554	52714602	NM_014225_472_511NM_014225_480_519		+
chr10	98721727	98721767	NM_032440_7914_7953		+
chr2	224622599	224622639	NM_001039569_1410_1449		-
chr7	32907982	32908022	NM_015483_3466_3505		-
chr22	46724696	46724736	NM_016426_2049_2088		+
chr5	72209899	72209939	NM_002270_8244_8283		+
chr12	30867979	30868019	NM_001002259_3275_3314		-
chr16	29999367	29999407	NM_016151_4558_4597		+
chr12	56634210	56634250	NM_173595_5997_6036		-
chr3	97663983	97664023	NM_001042533_1909_1948		-
chr1	161298247	161298287	NM_003001_170_209		+
chr13	48542827	48542867	NM_003850_722_761		-
chr9	86616337	86616377	NM_024945_845_884		+
chr22	29182729	29182769	NM_173510_1432_1471		+
chr4	177250672	177250712	NM_021928_1873_1912		+
chr1	180083627	180083667	NM_014810_13069_13108		+
chr11	124502273	124502313	NM_032811_1614_1653		+
chr22	31835484	31835524	NM_019843_3522_3561		-
chr2	17888524	17888564	NM_001142286_2224_2263		-
chr1	84702486	84702526	NM_002731_2819_2858		+
chr10	62630321	62630361	NM_014836_3336_3375		-
chr15	32930742	32930782	NM_014783_4491_4530		+
chr3	125223473	125223513	NM_003794_259_298		-
chr9	72330547	72330587	NM_001099666_3902_3941		-
chr18	33613701	33613741	NM_018170_217_256		-
chr8	91992594	91992634	XM_001722508_183_222		-
chr1	1152624	1152664	NM_016547_1762_1801		-
chr3	121150678	121150718	NM_199420_8335_8374		-
chr2	8998853	8998893	NM_138799_1612_1651		-
chr14	55529964	55530004	NM_144578_812_851		+
chr10	32299624	32299664	NM_004521_4163_4202		-
chr13	31233248	31233288	NM_005800_3467_3506		+
chr7	100212592	100212632	NM_023948_916_955		+
chr3	33738347	33738387	NM_015097_588_627		-
chr2	69548683	69548723	NM_002056_6823_6862		-
chr2	235962681	235962721	NM_014521_3507_3546		+
chr13	48517247	48517287	NM_003850_1668_1707		-
chr17	56048944	56048984	NM_007146_4559_4598		-
chr1	97243253	97243293	NM_021190_792_831		+
chr14	69520133	69520173	NM_003861_3449_3488		-
chr1	156712613	156712653	NM_004494_1633_1672		-
chr2	176983829	176983869	NM_002148_964_1003		+
chrX	128645864	128645904	NM_003069_800_839		-
chr12	133319756	133319796	NM_015114_1364_1403		-
chr1	226573266	226573306	NM_001618_1081_1120		-
chr17	28794198	28794238	NM_001304_6525_6564		+
chr19	50885897	50885937	NM_007121_1701_1740		+
chr6	90039329	90039369	NM_016021_1317_1356		-
chr22	32014874	32014914	AF035304_920_959		-
chr9	19299240	19299280	NM_017925_447_486		+
chr11	61066995	61067035	NM_001923_4222_4261		-
chr5	176492169	176492209	NM_012279_1498_1537		+
chr17	30327214	30327254	NM_015355_3635_3674		+
chr3	130733046	130733086	NM_014065_2297_2336		-
chr1	231468987	231469027	NM_175876_4552_4591		-
chr7	91742936	91742976	NM_000786_1695_1734		-
chr12	66358560	66358600	NM_003483_2630_2669		+
chr2	70488446	70488486	NM_016297_489_528		+
chr4	89427234	89427274	NM_016323_3434_3473		+
chr6	64290105	64290145	NM_003463_1699_1738		+
chr2	24991232	24991272	NM_147223_4614_4653		+
chr19	16628762	16628802	NM_006387_3993_4032		-
chr14	104026929	104026969	NM_001015049_926_965		-
chr17	80054205	80054245	NM_004104_194_233		-
chr6	57033330	57033370	NM_001031623_3474_3513		+
chr1	114512767	114512807	NM_198268_3123_3162		+
chr5	108671428	108671468	NM_014819_3811_3850		-
chr19	44740990	44741030	NM_182490_2613_2652		+
chr7	99488816	99488856	NM_033017_2563_2602		-
chr10	93624268	93624308	NM_025235_5311_5350		+
chr1	112255353	112255393	NM_001010935_1159_1198		+
chr1	149898565	149898605	NM_005850_420_459		-
chr6	116972741	116972781	NM_145062_1516_1555		-
chr8	67772101	67772141	NM_001033578_2076_2115		+
chr9	35724284	35724324	NM_006289_873_912		-
chr5	32601402	32601442	NM_006713_725_764		+
chr13	100638050	100638090	NM_007129_1714_1753		+
chr21	35094897	35094937	NM_003024_395_434		+
chr3	75467313	75467353	XR_037586_21_60		+
chr6	52129381	52129421	NM_002388_2502_2541		-
chr19	11138504	11138544	NM_001128844_3621_3660		+
chr10	93588074	93588114	NM_025235_1313_1352		+
chr2	99241979	99242019	NM_012214_1932_1971		-
chr15	35275141	35275181	NM_014106_766_805		-
chr6	138744899	138744939	NM_020464_5732_5771		-
chr16	71881914	71881954	NM_001137675_112_151		+
chr7	150775130	150775170	NM_006712_933_972		-
chr19	2269607	2269647	NM_004152_89_128		+
chr1	26197467	26197507	NM_178422_238_277		-
chrX	119658836	119658876	NM_003588_4919_4958		-
chr5	72206555	72206595	NM_002270_4900_4939		+
chr6	56443682	56443722	NM_001144769_6588_6627		-
chr6	158932354	158932394	NM_020245_10618_10657		+
chr5	127523044	127523084	NM_001046_4525_4564		+
chr1	169822788	169822828	NM_181093_2453_2492		-
chr6	122765461	122765501	AB033079_2107_2146		-
chr2	174773705	174773745	NM_001017371_3450_3489		-
chr5	89809765	89809805	NM_006467_2682_2721		+
chr8	57131091	57131131	NM_001011667_1646_1685		+
chr2	200797812	200797852	NM_001039693_1152_1191		-
chr10	113910955	113910995	NM_020918_4998_5037		-
chr15	76192297	76192337	NM_173469_2013_2052		+
chr17	7481955	7481995	NM_001416_1476_1515		+
chr20	2639339	2639379	NM_174856_1291_1330		-
chr11	66627742	66627782	NM_024036_2325_2364		+
chr1	245022620	245022660	NM_031844_1252_1291		-
chr2	69650803	69650843	NM_015700_462_501		-
chr7	24727313	24727353	NM_016447_2003_2042		+
chr1	11347609	11347649	NM_013319_2773_2812		+
chr12	133294037	133294077	NM_001170543_454_493		+
chr5	34905720	34905760	NM_002853_4288_4327		-
chr6	109005850	109005890	NM_001455_7221_7260		+
chr17	60072653	60072693	NM_005121_2078_2117		-
chr12	56386881	56386921	NM_002868_1689_1728		+
chr6	31922088	31922128	NM_002904_1038_1077		-
chr2	27439984	27440024	NM_080592_1197_1236		+
chr1	109952584	109952624	NM_002790_659_698		-
chr1	160062412	160062452	NM_052868_1500_1539		-
chr19	16212410	16212450	NM_003290_1243_1282		+
chr10	32560801	32560841	NM_025209_2349_2388		-
chr5	130730230	130730270	NM_020240_3505_3544		+
chr6	15496554	15496594	NM_004973_1343_1382NM_004973_1343_1382		+
chr11	9468705	9468745	NM_006391_5224_5263		+
chr1	224573353	224573393	NM_025160_6324_6363		-
chrX	106367053	106367093	NM_017681_1326_1365		-
chr7	23682957	23682997	NM_138771_1104_1143		+
chr5	141359862	141359902	NM_004290_1301_1340		+
chr1	71530048	71530088	NM_005455_1804_1843		-
chr7	99056790	99056830	NM_004889_240_279		-
chr6	158928235	158928275	NM_020245_6499_6538		+
chr17	73886734	73886774	NM_173547_1676_1715		-
chr7	63980335	63980375	NM_178558_2930_2969		-
chr17	56435039	56435079	NM_017763_2997_3036		-
chr4	190395441	190395481	NM_001017963_2023_2062		+
chr15	76192508	76192548	NM_173469_2224_2263		+
chr16	53243561	53243601	NM_025134_1830_1869		+
chr19	36939147	36939187	NM_001145345_2096_2135		-
chr21	34925917	34925957	NM_138927_4430_4469		+
chr1	151221178	151221218	NM_001135638_2979_3018		+
chr2	176959253	176959293	NM_000523_915_954		+
chr16	71316936	71316976	NM_018348_3398_3437		-
chr12	4413304	4413344	NM_001759_5305_5344		+
chr11	8126622	8126662	NM_003320_5384_5423		+
chr6	10398542	10398582	NM_001032280_2142_2181		-
chr3	186507645	186507685	NM_001967_1851_1890		+
chr5	112179834	112179874	NM_001127511_8924_8963		+
chr3	49114312	49114352	NM_017730_340_379		-
chr3	43763973	43764013	NM_016006_5110_5149		+
chr5	93985203	93985243	NM_032290_720_759		+
chrX	135127824	135127864	NM_001042537_3124_3163		+
chr3	69069489	69069529	NM_007114_6328_6367		-
chr14	34904042	34904082	NM_138288_596_635		-
chr14	92302809	92302849	NM_152332_1_40		-
chr20	18534913	18534953	NM_032985_2489_2528		+
chr12	121855611	121855651	NM_194271_711_750		+
chr2	42558329	42558369	NM_019063_4191_4230		+
chr1	213165532	213165572	NM_144567_4601_4640		-
chr7	99054227	99054267	NM_006693_1058_1097		+
chr14	105936922	105936962	NM_004689_2706_2745		+
chr15	89074496	89074536	NM_017996_623_662		-
chr12	53873359	53873399	NM_005016_1585_1624		+
chr2	152658400	152658440	NM_012097_2209_2248		-
chr2	95847532	95847595	NM_021088_1419_1458NM_021088_1442_1481		+
chr11	120959591	120959631	NM_152715_3267_3306		+
chr15	65738907	65738947	NM_130434_3147_3186		-
chr8	128753231	128753271	NM_002467_1918_1957		+
chr10	116624073	116624113	NM_020940_5408_5447		+
chr6	20101768	20101808	NM_001080480_2402_2441		-
chr10	75882867	75882907	NM_207012_2361_2400		-
chr22	40661361	40661401	NM_001162501_1339_1378		+
chr7	135333379	135333419	NM_015135_6146_6185		+
chr1	28087506	28087546	NM_001143912_1543_1582		+
chr1	40704220	40704260	NM_012421_3878_3917		+
chr12	110815202	110815242	NM_016238_1416_1455		-
chr3	150261858	150261898	NM_014445_1054_1093		-
chr6	4955173	4955213	NM_004824_2857_2896		+
chr10	102684497	102684537	NM_018121_2282_2321		+
chr9	34398187	34398227	NM_147202_3549_3588		-
chr14	20927798	20927838	NM_001100814_669_708		-
chr6	116600485	116600525	NM_003309_756_795		-
chr1	229439653	229439693	NM_004578_979_1018		+
chr1	43240459	43240499	NM_024097_402_441		+
chr8	11617294	11617334	NM_002052_3194_3233		+
chr9	134452180	134452220	NM_198679_6111_6150		-
chr14	31085869	31085909	NM_017769_2405_2444		+
chr4	99799939	99799979	NM_001130679_4470_4509		-
chr16	58553574	58553614	NM_001160305_2123_2162		+
chr10	70097621	70097661	NM_012207_349_388		+
chr3	132399938	132399978	NM_153240_4846_4885		-
chr10	94455258	94455298	NM_002729_1610_1649		+
chr5	148733256	148733296	NM_152407_3216_3255		+
chr4	13481089	13481129	NM_004249_312_351		-
chr12	56386112	56386152	NM_002868_920_959		+
chr6	35802243	35802283	NM_003137_2889_2928NM_003137_2889_2928		-
chr12	57627039	57627079	NM_001166357_1203_1242		+
chr10	73059427	73059467	NM_170744_3677_3716NM_170744_3677_3716		+
chr4	113189726	113189766	NM_018569_1424_1463		+
chr12	4722953	4722993	AF263541_1661_1700		+
chr15	73596008	73596048	NM_002499_5500_5539		+
chr17	71282697	71282737	NM_012121_127_166		-
chr11	18300453	18300493	NM_181507_4604_4643		-
chr3	57546558	57546600	NM_177966_2784_2823NM_177966_2786_2825		+
chr4	1245502	1245542	NM_052861_1327_1366		+
chr1	114484041	114484081	NM_198268_1198_1237		+
chr5	41587481	41587521	NM_030752_695_734XR_039228_847_886		-
chr12	53687382	53687422	NM_012291_6579_6618		+
chr11	33724597	33724637	NM_001127223_7704_7743		-
chr1	28563002	28563042	NM_178191_303_342		+
chr22	36135063	36135103	NM_001031695_6657_6696NM_001031695_6657_6696		-
chr1	233519051	233519091	NM_032435_3967_4006		+
chr17	80561626	80561666	NM_004514_4406_4445		+
chr3	113439780	113439820	NM_025146_1597_1636		-
chrX	51488653	51488693	NM_018094_2158_2197		+
chr1	113456731	113456771	NM_001166496_2077_2116		-
chr6	1612817	1612857	NM_001453_2138_2177		+
chr14	74961027	74961067	NM_194279_253_292		+
chr15	75663628	75663668	NM_001145358_4831_4870		-
chr19	30496265	30496305	NM_003796_396_435		+
chr16	66755120	66755160	NM_006141_3975_4014		-
chr1	21377436	21377476	NM_003760_398_437		-
chr22	22839117	22839157	NM_080764_5343_5382		-
chr11	68522577	68522617	NM_001876_4987_5026		-
chr3	132106190	132106230	NM_017769_888_927		+
chr1	147097587	147097627	NM_004326_5849_5888		+
chr7	22852594	22852634	AF150733_416_455		-
chr13	46110652	46110692	NM_031431_4375_4414		+
chr8	128752772	128752812	NM_002467_1459_1498		+
chr7	107260188	107260228	NM_018844_2446_2485		+
chr16	30199105	30199145	NM_007074_939_978		+
chr4	83857140	83857180	NM_194282_2177_2216		-
chr1	87211684	87211724	NM_016009_4191_4230		+
chr1	150192632	150192672	NM_030920_1498_1537		-
chr4	103718446	103718486	NM_181892_1255_1294		-
chr14	21966378	21966418	NM_019852_1819_1858		-
chr20	2097782	2097822	NM_080836_1364_1403		+
chr12	49658864	49658904	NM_032704_1_40		+
chr17	38437962	38438002	NM_133264_5049_5088		+
chr11	94231939	94231979	NM_017704_1101_1140		+
chr1	205111725	205111765	NM_015375_7775_7814		-
chr2	42558883	42558923	NM_019063_4745_4784		+
chrX	47074472	47074512	NM_003334_3545_3584		+
chr1	3750535	3750575	NM_014704_1869_1908		-
chr10	62554426	62554466	NM_001786_1730_1769		+
chr15	73852794	73852834	NM_012428_1964_2003		-
chrX	40509131	40509171	NM_004229_6392_6431NM_004229_6392_6431		-
chr6	161470528	161470568	NM_005922_1367_1406		+
chr7	128409523	128409563	NM_001130674_1403_1442		+
chr3	5025457	5025507	NM_003670_1627_1666NM_003670_1637_1676		+
chr17	80036966	80037006	NM_004104_7666_7705		-
chr17	76988671	76988711	NM_138793_2622_2661		-
chr15	76192133	76192173	NM_173469_1849_1888		+
chr10	7849721	7849761	NM_001001973_1106_1145		+
chr1	171526435	171526475	NM_015172_5445_5484		+
chr12	53648148	53648188	NM_001170790_1998_2037		+
chr6	86318877	86318917	NM_001159677_5913_5952		-
chr2	86373229	86373269	NM_006839_1973_2012		-
chr6	44220946	44220986	NM_007355_1981_2020		+
chr11	27518966	27519006	NM_018362_1811_1850		-
chr1	78422311	78422351	NM_003902_1700_1739		-
chr22	38880743	38880783	NM_001098504_3456_3495		-
chr16	29998181	29998221	NM_016151_3372_3411		+
chr4	73940596	73940636	NM_032217_9241_9280		-
chr8	23289740	23289780	NM_001128930_2758_2797		-
chr12	88479820	88479860	NM_025114_4737_4776		-
chr11	102101609	102101649	NM_001130145_2824_2863		+
chr5	176709537	176709577	NM_022455_6103_6142		+
chr12	56989971	56990011	NM_013449_8303_8342		-
chr18	8406483	8406523	NM_001105244_5225_5264		+
chr3	15736248	15736288	NM_015199_1772_1811		-
chr8	67577287	67577327	NM_025054_2126_2165		-
chr14	51372043	51372083	NM_002863_2698_2737		-
chr19	40946863	40946906	NM_013368_1360_1399NM_013368_1363_1402		-
chr18	67997322	67997362	NM_004232_5735_5774		+
chr21	40550463	40550503	NM_003720_656_695		-
chr5	80600819	80600859	NM_032280_734_773		+
chr4	156727692	156727732	NM_000857_2159_2198		+
chr6	99286499	99286545	NM_005604_3921_3960NM_005604_3927_3966		+
chr19	1378355	1378395	NM_032853_4027_4066		+
chr5	137525363	137525403	NM_004661_1573_1612		-
chr14	59113758	59113798	NM_016651_2582_2621		+
chr15	69561583	69561623	NM_015554_2083_2122		+
chr16	67877761	67877801	NM_020457_1550_1589		+
chr15	81294695	81294735	NM_022566_1402_1441		+
chr15	74043671	74043711	BC111368_106_145		-
chr17	57943968	57944008	NM_016261_1315_1354		-
chr11	73638611	73638651	NM_025155_1418_1457		+
chr5	149361639	149361679	NM_000112_2752_2791		+
chr2	187543124	187543164	NM_002210_4529_4568		+
chrX	152611032	152611072	NM_001080485_264_303		+
chrX	138810663	138810703	NM_173694_3920_3959		-
chr19	36728580	36728620	NM_007145_2762_2801		+
chr13	52598313	52598353	NM_001004127_453_492		+
chrX	135955973	135956013	NM_002139_1674_1713		-
chr6	31590522	31590562	NM_080686_206_245		+
chr5	176829257	176829297	NM_000505_1893_1932		-
chr1	197073603	197073643	NM_018136_4995_5034		-
chr16	22296707	22296747	NM_013302_4054_4093		+
chr5	111497396	111497436	AB002437_400_439		+
chr16	46836864	46836904	NM_001001436_438_477		-
chr9	135565100	135565140	NM_012204_3496_3535		+
chr17	674631	674671	NM_016080_513_552		-
chr1	38435037	38435077	NM_006802_1354_1393		-
chr3	108304016	108304056	NM_020890_375_414		-
chr22	51169877	51169917	NM_001080420_5382_5421		+
chr17	2586108	2586148	NM_000430_2814_2853		+
chr5	133532900	133532940	NM_002715_1851_1890		-
chr12	133297481	133297521	NM_001170543_1008_1047		+
chr4	75975086	75975126	NM_015393_4803_4842		+
chr1	151337422	151337462	AK023875_2380_2419		-
chr6	146119334	146119374	NM_032145_4305_4344		-
chr12	89915689	89915729	NM_003774_2807_2846		-
chr6	13621778	13621818	NM_005493_3025_3064		-
chr1	150202932	150202972	NM_030920_631_670		-
chr19	2101963	2102003	NM_003938_3854_3893		-
chr6	110931500	110931540	NM_015076_5780_5819		-
chr3	98515938	98515978	NM_080927_4929_4968		-
chr16	28841277	28841317	NM_007245_1101_1140		+
chr2	162268164	162268204	NM_005805_1654_1693		+
chr3	17051738	17051778	NM_001144382_982_1021		+
chr10	18965966	18966006	NM_178815_2616_2655		+
chr1	244871873	244871913	NM_016076_3632_3671		+
chr5	14304660	14304700	NM_007118_1466_1505		+
chr1	46751395	46751435	NM_006369_1138_1177		-
chr6	56918149	56918189	NM_020931_1023_1062		+
chrX	68381090	68381130	NM_001032396_1912_1951		-
chr3	98234868	98234908	NM_001040199_1900_1939		-
chr4	71685487	71685527	NM_002092_2603_2642		-
chr8	17152720	17152760	NM_152415_1773_1812		+
chr7	102090262	102090302	NM_001126340_3764_3803		+
chr15	49419638	49419678	NM_001143887_1901_1940		-
chr22	39912838	39912878	NM_019008_4401_4440		+
chr17	41144609	41144649	NM_173079_2731_2770		+
chr19	1880891	1880931	NM_031213_855_894		-
chr9	138396083	138396123	NM_016034_1070_1109		+
chr21	45115155	45115195	NM_015056_4283_4322		+
chr13	110406849	110406889	NM_003749_6293_6332		-
chr7	135612772	135612812	AF130088_387_426NM_145808_2575_2614		-
chr8	141668554	141668594	NM_153831_4360_4399		-
chr19	36728191	36728231	NM_007145_2373_2412NM_007145_2373_2412		+
chr21	28209624	28209664	NM_006988_3593_3632		-
chr13	77455267	77455307	NM_138444_5234_5273		-
chr13	34410353	34410393	NM_002915_1103_1142		+
chr19	11242260	11242300	NM_000527_3020_3059		+
chr5	82350647	82350687	NM_174909_2565_2604		-
chr8	8642944	8642984	NM_004225_4270_4309		-
chr17	38319028	38319068	NM_007359_955_994		+
chr3	39136535	39136575	AB040882_2347_2386		+
chr19	3536535	3536575	NM_016263_3396_3435		+
chr9	131493465	131493505	NM_006336_2845_2884		-
chr4	139092237	139092277	NM_014331_2619_2658		-
chr8	48774644	48774684	NM_006904_5981_6020XM_001129414_5976_6015		-
chr11	85989359	85989399	NM_152991_1983_2022		+
chr22	19203680	19203720	NM_007098_3041_3080		-
chr8	124359517	124359557	NM_014109_2095_2134		-
chr16	74339722	74339762	NM_002811_1199_1238		+
chr13	39263503	39263543	NM_207361_2332_2371		+
chr12	111889219	111889259	NM_005475_5199_5238		+
chrX	44922897	44922937	NM_021140_2134_2173		+
chr18	9547102	9547142	NM_001042388_3616_3655		-
chr1	68170516	68170556	NM_018841_989_1028		-
chr17	78443247	78443287	NM_002522_2783_2822		-
chr19	36729600	36729640	NM_007145_3782_3821		+
chr19	52793658	52793698	NM_001010851_658_697		+
chr11	46680941	46680981	NM_001142673_1380_1419		+
chr11	27389931	27389971	NM_018490_2784_2823		-
chr6	41568322	41568362	NM_001012426_4150_4189		+
chr7	99631816	99631856	NM_003439_1908_1947		+
chr6	149395571	149395611	NM_005715_1837_1876		+
chr11	62393171	62393211	NM_198335_3010_3049		-
chr1	111982695	111982735	NM_024102_2185_2224		-
chr1	15897746	15897786	NM_015291_5544_5583		+
chr17	8409755	8409795	NM_005964_3230_3269		-
chr5	71529980	71530020	NM_015084_437_476		-
chr16	46836372	46836412	NM_001001436_930_969		-
chrX	40510155	40510195	NM_004229_5368_5407		-
chr3	56761450	56761490	NM_001128616_4011_4050		-
chr17	60022893	60022933	NM_005121_7498_7537		-
chr9	5775492	5775532	NM_020829_5375_5414		+
chr1	245017026	245017068	NM_031844_3380_3419NM_031844_3382_3421		-
chr15	101821892	101821932	NM_003090_842_881		-
chr8	11696311	11696351	NM_004462_1600_1639		+
chr1	1477052	1477092	NM_014188_1264_1303		-
chr11	3380894	3380934	NM_001130520_1482_1521		-
chr8	144735422	144735462	NM_001082480_3569_3608		+
chr1	20234723	20234763	NM_015207_1801_1840		+
chr2	172954188	172954228	NM_178120_2170_2209		+
chr2	219128854	219128894	NM_001087_1751_1790		-
chr10	3179973	3180013	NM_014889_3363_3402		-
chr2	230900019	230900059	AK055317_2479_2518		-
chr6	99880566	99880609	NM_001080481_5961_6000NM_001080481_5964_6003		-
chr16	2652967	2653007	NM_002613_7015_7054		+
chr12	105764984	105765024	NM_001145199_1055_1094		+
chr3	15710436	15710476	NM_015199_4606_4645		-
chr4	187538242	187538282	NM_005245_9140_9179		-
chr10	121700320	121700360	NM_007190_3319_3358		+
chr2	170939639	170939679	NM_172070_6954_6993		+
chr18	2567411	2567451	NM_022840_545_584		-
chr5	134060995	134061035	NM_021982_3782_3821		+
chr1	19420446	19420486	NM_020765_13898_13937		-
chr2	74699144	74699184	NM_053050_541_580		-
chr3	133307554	133307594	NM_001134422_2634_2673		+
chr5	33467919	33467959	NM_152295_2574_2613		+
chr22	47081633	47081673	NM_022766_3079_3118		-
chr12	76739398	76739438	NM_024685_2411_2450		-
chr10	1038465	1038505	NM_012341_157_196		+
chr2	208464968	208465008	NM_134442_4464_4503		+
chr3	197483330	197483370	NM_032288_357_396		+
chr15	83686081	83686121	NM_025238_2350_2389		-
chr7	36365241	36365281	NM_015314_2799_2838		-
chr5	102613309	102613349	NM_033211_1959_1998		+
chrX	112022741	112022781	NM_001113490_2601_2640		-
chr12	12653470	12653510	NM_030640_1106_1145		-
chr1	38490440	38490480	NM_016037_1994_2033		+
chr1	93619134	93619174	NM_001167830_2239_2278		-
chr3	101370360	101370400	NM_014415_3002_3041		-
chr4	71672792	71672832	NM_001037442_2875_2914		+
chr11	35016721	35016761	NM_003477_2035_2074		+
chr16	58055017	58055057	NM_024598_1750_1789		+
chr15	75193440	75193480	NM_020447_2398_2437		-
chr9	86584024	86584064	NM_002140_1912_1951		-
chr18	54694898	54694938	NM_015285_5145_5184		+
chr1	61923649	61923689	NM_001134673_4672_4711		+
chr1	36096907	36096947	NM_002794_323_362		-
chr4	41958492	41958532	NM_018126_3386_3425		+
chr8	121550237	121550277	NM_021021_2683_2722		-
chr1	11346246	11346286	NM_013319_1410_1449		+
chr1	47143997	47144037	NM_014774_2561_2600		-
chr12	57996381	57996421	NM_024779_2390_2429		+
chr15	50647504	50647544	BC004103_252_291		+
chr8	48686250	48686290	NM_006904_12888_12927		-
chr11	65482119	65482159	NM_182710_1095_1134		+
chrX	17772654	17772694	NM_001037540_2458_2497		+
chr22	21243539	21243579	NM_004782_2300_2339		+
chr17	12909259	12909299	NM_018127_853_892		-
chr5	43290614	43290654	NM_001098272_2349_2388		-
chr5	126887839	126887879	NM_130809_1750_1789NM_130809_1750_1789		+
chr3	149683843	149683883	NM_053024_914_953		-
chr8	110253507	110253547	NM_032869_3554_3593		-
chr9	139620660	139620700	AK090585_1138_1177		-
chr17	74140798	74140838	NM_052916_2587_2626NM_052916_2587_2626		-
chr6	134490809	134490849	NM_001143676_2736_2775		-
chr2	200136493	200136533	NM_015265_2743_2782		-
chr9	115233043	115233083	NM_032303_1570_1609		+
chr16	9196978	9197018	NM_014117_811_850		+
chr20	13750564	13750604	NM_016649_1575_1614		-
chr17	16345278	16345318	AJ012499_382_421		+
chr1	90401076	90401116	NM_001134479_2875_2914		+
chr1	2238467	2238507	NM_003036_2523_2562		+
chr17	38151491	38151531	NM_002809_1324_1363		+
chr16	30751096	30751136	NM_006662_10121_10160		+
chr17	79514566	79514606	NM_025161_1768_1807		-
chr5	74668605	74668645	NM_001130105_3777_3816		-
chr10	124923489	124923529	NM_004725_1368_1407		+
chr12	95660260	95660300	NM_017599_668_707		+
chr14	100744387	100744427	NM_003403_2176_2215		+
chr9	2193193	2193233	NM_003070_5327_5366		+
chr2	113416780	113416820	NM_005415_1495_1534		+
chr17	19866285	19866325	NM_007202_284_323		-
chrX	41207461	41207501	NM_001356_3334_3373		+
chr16	86565392	86565432	NM_022764_1385_1424		-
chr3	120048330	120048370	NM_001099678_2889_2928		-
chr16	87717814	87717854	NM_020655_1482_1521		+
chr11	119174182	119174222	NM_005188_6551_6590		+
chr10	5948275	5948315	NM_032807_691_730		+
chr7	91829649	91829689	NM_194455_3591_3630		-
chr17	40352459	40352499	NM_012448_3790_3829NM_012448_3790_3829		-
chr3	182639376	182639416	NM_014616_7276_7315		+
chr6	170697450	170697490	AB058741_2415_2454		+
chr2	203428306	203428346	NM_001204_7903_7942		+
chr1	179886983	179887023	NM_015602_1580_1619		+
chr19	24312134	24312174	NM_203282_3467_3506		+
chr12	121768401	121768441	NM_016237_1189_1228		-
chr5	74895396	74895436	NM_016218_4263_4302		+
chr11	3724083	3724123	NM_016320_3373_3412		-
chr1	10238758	10238798	NM_001105562_4296_4335		+
chr16	18799413	18799453	NM_001019_241_280		-
chrX	75397939	75397979	NM_016500_1102_1141		+
chr2	85839100	85839140	NM_001013649_40_79		-
chr6	42712682	42712722	NM_003192_1163_1202		-
chr19	40771181	40771221	NM_001626_216_255		-
chr20	464242	464282	NM_177559_1892_1931		-
chr11	33375780	33375820	NM_005734_4585_4624		+
chr20	49551637	49551677	NM_003859_775_814		-
chr17	56167379	56167419	NM_080677_1284_1323		+
chr4	139092796	139092836	NM_014331_2060_2099		-
chr7	77200421	77200461	NM_002835_218_257		+
chr9	123626339	123626379	NM_015651_1169_1208		-
chr20	18296298	18296338	NM_003434_1360_1399		+
chr21	40714416	40714456	NM_004965_1089_1128		-
chr6	105176862	105176902	NM_020771_3642_3681		-
chr2	196581503	196581543	NM_001127257_2054_2093		+
chr8	99961711	99961751	NM_001142462_1067_1106		+
chr9	100362992	100363032	NM_139246_3758_3797		-
chr19	40316270	40316310	NM_004714_2215_2254		-
chr13	79175144	79175184	NM_006237_1860_1899		-
chr6	38139205	38139245	NM_052893_5931_5970		-
chr16	66920661	66920701	NM_020786_2637_2676		+
chr17	46700128	46700168	NM_024017_1051_1090		-
chr12	122628498	122628538	NM_014938_4900_4939		+
chr11	82550377	82550417	NM_199418_1148_1187		-
chr3	16300795	16300835	NM_206831_1798_1837		-
chr15	29385318	29385358	NM_005503_1318_1357		+
chr20	42091201	42091241	NM_006275_2704_2743		+
chr13	41132572	41132612	NM_002015_2927_2966		-
chrX	24006948	24006988	NM_030624_1121_1160		-
chr14	31761102	31761142	NM_015473_6708_6747		-
chr16	22357328	22357368	NM_001802_2591_2630		-
chr12	51142392	51142432	NM_173602_8658_8697		+
chr21	34921803	34921843	NM_138927_316_355		+
chr19	811988	812028	NM_002819_2943_2982		+
chr21	16337503	16337543	NM_003489_3569_3608		-
chr7	44920000	44920040	NM_033224_4921_4960		-
chr17	7218958	7218998	NM_032442_5140_5179		-
chr1	182825660	182825700	NM_001357_784_823		+
chr11	59375955	59375995	NM_002556_1264_1303		-
chr2	85825671	85825711	NM_001031738_1513_1552		-
chrX	54471634	54471674	BC007699_1230_1269		+
chr2	70096872	70096912	AK023119_1434_1473		+
chr12	48235603	48235643	NM_001017535_4452_4491		-
chr1	21071263	21071303	NM_016287_1789_1828		-
chr6	20491396	20491436	NM_001949_2461_2500		+
chr9	111778178	111778218	NM_032012_7194_7233		-
chr19	11242678	11242718	NM_000527_3438_3477		+
chr15	69562877	69562917	NM_015554_3377_3416		+
chr14	73637647	73637687	NM_000021_515_554		+
chr6	26546034	26546074	NM_006353_839_878		+
chr12	63042093	63042133	NM_020700_1830_1869		-
chr4	170017611	170017654	NM_020870_3018_3057NM_020870_3021_3060		-
chr5	82350001	82350041	NM_174909_3211_3250		-
chr21	32491225	32491265	NM_003253_6669_6708		-
chr19	50173662	50173702	NM_138639_1554_1593		+
chr3	197592983	197593023	AK024647_26_65		+
chr4	38701411	38701451	NM_016531_3898_3937		+
chr6	97730343	97730383	NM_198468_237_276		-
chr6	94066719	94066759	NM_004440_1241_1280		-
chr22	36134967	36135007	NM_001031695_6753_6792		-
chr6	149982305	149982345	NM_004690_4461_4500		-
chr1	26144018	26144058	NM_020451_3638_3677		+
chr19	46191684	46191724	NM_177542_515_554		-
chr12	110783077	110783117	NM_170665_3195_3234		+
chr13	36903544	36903584	NM_015087_1366_1405		-
chr7	56148314	56148354	NM_015411_2004_2043		+
chr12	110427567	110427607	NM_057169_352_391		-
chr9	89560520	89560581	NM_002048_1524_1563NM_002048_1545_1584		-
chr19	31769783	31769823	NM_020856_941_980		-
chr7	100163364	100163404	NM_006076_2333_2372		+
chr17	62496347	62496387	NM_004396_1746_1785		-
chr8	90921824	90921864	NM_001126111_335_374		+
chr14	104199678	104199718	NM_024071_1063_1102		+
chr5	137722202	137722242	NM_016604_1473_1512		+
chr8	17425232	17425272	NM_001008539_4727_4766		+
chr7	5680838	5680878	NM_207111_2479_2518		-
chr3	142779049	142779089	NM_001080415_6947_6986		+
chr11	27517107	27517147	NM_018362_3670_3709		-
chr1	36499880	36499920	NM_024852_1954_1993		+
chr1	85279138	85279178	NM_012152_1629_1668		-
chr20	30824779	30824819	NM_015352_3532_3571		+
chr17	61822871	61822911	NM_020198_3118_3157		-
chrX	20026395	20026435	NM_001168465_2547_2586		-
chr1	203277053	203277093	NM_006763_1036_1075		+
chr10	71910434	71910474	NM_001142648_2558_2597		-
chr21	32492498	32492538	NM_003253_5396_5435		-
chr11	8708995	8709035	NM_000990_2456_2495		+
chr15	65159363	65159403	NM_025201_2884_2923		+
chrX	119391008	119391048	NM_006777_3967_4006		+
chr11	8714961	8715001	NM_005418_4442_4481		-
chr12	54635538	54635578	NM_001127322_855_894		-
chr17	56166842	56166882	NM_080677_747_786		+
chr17	69617112	69617152	NM_021019_78_117		+
chr3	58303353	58303393	NM_001098783_934_973		+
chr12	106457334	106457374	NM_014840_6572_6611		-
chr18	722133	722173	NM_005433_4104_4143		-
chr4	76871620	76871660	NM_018115_2426_2465		-
chr3	93773495	93773535	NM_182896_2806_2845		+
chr7	158523695	158523735	NM_020728_5911_5950		-
chr18	43845694	43845734	NM_145055_4208_4247		+
chr17	7306661	7306701	BC030270_141_180		-
chr6	168303022	168303062	NM_001040001_1746_1785		+
chr17	29859403	29859443	NM_032932_2797_2836		+
chr5	140896248	140896288	NM_005219_4090_4129		-
chr6	46133234	46133274	NM_021572_1064_1103		-
chr3	113442284	113442324	NM_025146_510_549		-
chr3	152884900	152884940	NM_002886_4873_4912		+
chr5	132211344	132211384	NM_014423_9267_9306		-
chr17	74729191	74729231	NM_001080510_549_588		+
chr5	171638113	171638153	NM_152277_1512_1551		-
chr12	80190661	80190701	NM_002480_2589_2628		-
chr3	5261057	5261097	NM_014674_5561_5600		+
chr13	50275380	50275420	NM_002267_2497_2536		-
chr1	145442433	145442473	NM_006472_2733_2772		+
chr17	6511742	6511782	NM_014804_2074_2113		-
chr17	56049639	56049679	NM_007146_3864_3903		-
chr8	95539416	95539456	NM_015496_1029_1068		-
chr1	26110790	26110830	NM_020379_2734_2773		+
chr10	129249966	129250006	NM_001380_5938_5977		+
chr15	100268267	100268334	NM_152449_2161_2200NM_152449_2188_2227		-
chrX	17772008	17772051	NM_001037540_1812_1851NM_001037540_1815_1854		+
chr22	18272767	18272807	NM_015241_7053_7092		-
chr1	245015476	245015516	NM_031844_4932_4971		-
chr17	19481114	19481154	NM_018242_2048_2087		+
chr22	38203360	38203408	NM_005318_2248_2287NM_005318_2256_2295		+
chr4	88061918	88061958	NM_005935_9106_9145		+
chr4	27026193	27026233	NM_001169117_4413_4452		+
chr6	46128750	46128791	NM_021572_1914_1953NM_021572_1915_1954		-
chr1	36770282	36770322	NM_005119_3757_3796		+
chr15	70341594	70341634	NM_005078_4240_4279		-
chr12	56361675	56361715	NM_001798_389_428		+
chr15	64458240	64458280	NM_022048_7599_7638		-
chr22	31372683	31372723	AB073661_1300_1339		+
chr19	36640994	36641034	NM_001749_1218_1257		+
chr5	31554169	31554209	NM_018356_2617_2656		+
chr14	51187782	51187822	NM_020921_8952_8991		-
chr2	8997187	8997227	NM_138799_3278_3317		-
chr2	209220733	209220773	NM_015040_7160_7199		+
chr1	92529042	92529082	NM_173567_1393_1432		+
chr20	33594245	33594285	NM_015638_1814_1853		-
chr1	151141555	151141595	NM_024041_800_839		+
chr3	24020319	24020359	NM_005126_3469_3508		+
chr17	4175257	4175297	NM_003342_1423_1462		-
chr5	70954414	70954454	NM_022132_3558_3597		+
chr17	7802780	7802820	NM_001005271_2643_2682		+
chr5	89813174	89813217	NM_198273_2488_2527NM_198273_2491_2530		-
chr10	27484420	27484460	NM_145698_3668_3707		-
chr12	40151503	40151543	NM_052885_4283_4322		-
chr1	82431768	82431808	NM_012302_2210_2249		+
chr8	66630978	66631018	NM_002603_2023_2062		-
chr11	60689939	60689979	NM_024092_1413_1452		+
chr20	10394336	10394376	NM_018848_674_713		-
chr12	69239137	69239177	NM_002392_7290_7329		+
chr2	88327404	88327444	NM_016618_1033_1072		-
chr8	67578301	67578341	NM_025054_1112_1151		-
chr12	27477783	27477851	NM_015000_3990_4029NM_015000_4018_4057		+
chr12	46243819	46243859	NM_152641_1914_1953		+
chr2	220048559	220048599	NM_024293_2977_3016		+
chr20	42826249	42826289	AF151041_417_456		-
chr2	183623886	183623926	NM_018981_2413_2452		+
chr16	71323199	71323239	NM_018348_271_310		-
chr5	60839923	60839963	NM_020928_3428_3467		+
chr14	75583955	75583995	NM_033116_819_858		-
chr10	11375501	11375541	NM_001025077_6072_6111		+
chr11	102268849	102268889	NM_052932_1757_1796		-
chr1	156693028	156693068	NM_030980_1396_1435		-
chr17	28793864	28793904	NM_001304_6191_6230		+
chr9	131133621	131133661	NM_001135947_25_64		+
chr5	33453425	33453465	NM_152295_657_696		+
chr20	2636605	2636645	NM_006392_989_1028		+
chr10	72640797	72640837	NM_003901_5635_5674		+
chr6	99850483	99850523	NM_032870_1448_1487		-
chr6	97001468	97001508	NM_015323_2523_2562		+
chr2	219140212	219140252	NM_022152_1014_1053		-
chr2	28637158	28637198	NM_005253_3634_3673		+
chr8	30610573	30610613	NM_005671_251_290		+
chr6	549236	549276	NM_018303_2271_2310		-
chr17	46698525	46698565	NM_024017_2654_2693		-
chr11	3797185	3797225	NM_016320_673_712		-
chr2	68407795	68407835	NM_000945_1165_1204NM_000945_1165_1204		-
chr16	68264747	68264787	NM_024939_2043_2082		-
chr11	73692552	73692592	NM_003355_210_249		-
chr1	42642398	42642438	NM_014947_5003_5042		-
chr16	28977588	28977628	NM_032815_3680_3719		+
chr14	51187520	51187560	NM_020921_9214_9253		-
chr9	108151651	108151691	NM_080546_2510_2549		+
chr18	67991917	67991957	NM_004232_330_369		+
chr6	160177003	160177043	NM_004906_1774_1813		+
chr1	53292824	53292864	NM_024646_7954_7993		+
chr12	53805403	53805443	NM_138473_2835_2874		+
chr17	59944893	59944933	NM_020748_3676_3715		-
chr1	101441863	101441903	NM_133496_2767_2806		+
chr9	96233562	96233602	NM_014612_640_679		+
chr17	45196324	45196364	NM_001114091_4557_4596		-
chr14	39652090	39652130	NM_002687_3275_3314		+
chr20	23356727	23356767	NM_022080_2260_2299		-
chr1	150783796	150783836	NM_001668_3174_3213		-
chr12	76747310	76747350	NM_020841_5469_5508		-
chr10	124924597	124924637	NM_004725_2476_2515		+
chr19	52568471	52568511	NM_001136499_3084_3123		-
chr11	110333927	110333967	NM_004109_1542_1581		+
chr8	1730648	1730688	NM_018941_3082_3121		+
chr18	29847575	29847615	NM_022751_2903_2942		-
chr12	133298152	133298192	NM_001170543_1679_1718		+
chr12	131359142	131359189	NM_006325_365_404NM_006325_372_411		+
chr7	75988097	75988137	NM_012479_206_245		-
chr5	54674253	54674294	NM_015360_2189_2228NM_015360_2190_2229		+
chr1	207967842	207967882	NM_002389_2356_2395		+
chr12	88442849	88442889	NM_025114_7856_7895		-
chr5	79278859	79278899	NM_001167741_1504_1543		-
chr22	38363739	38363793	NM_021974_523_562NM_021974_537_576		+
chr6	44201780	44201820	NM_001078177_2378_2417		+
chr5	95234089	95234129	NM_012081_1690_1729		-
chr17	5347102	5347142	NM_020162_2509_2548		-
chr15	55647689	55647729	NM_020739_6407_6446		-
chr16	11963208	11963248	NM_001130007_5911_5950		-
chr1	70705124	70705164	NM_004768_846_885		+
chr6	33424592	33424632	NM_152735_1984_2023		+
chr17	30818034	30818074	NM_003885_3618_3657		+
chr14	50711644	50711684	NM_024884_3563_3602		-
chr14	31576225	31576265	NM_015382_7302_7341		-
chr5	159520778	159520818	NM_052927_896_935NM_052927_896_935		-
chr12	88590989	88591029	NM_181783_4529_4568		+
chr13	77456149	77456189	NM_138444_4352_4391		-
chr22	33256376	33256416	NM_000362_2835_2874		+
chr8	141538359	141538399	AK092172_1202_1241		-
chr20	49506886	49506926	NM_015339_4670_4709		-
chr14	35181354	35181394	NM_138638_1461_1500		-
chr2	27353828	27353868	NM_013388_1921_1960		-
chr3	183638934	183638974	NM_005688_4593_4632		-
chrX	67752000	67752040	AK024673_462_501		+
chr12	53459711	53459751	NM_032840_1215_1254		-
chr3	168801581	168801621	NM_001164000_5406_5445		-
chr7	44746862	44746902	NM_002541_2831_2870		+
chr5	43294845	43294885	NM_001098272_1191_1230		-
chr12	110385195	110385235	NM_057169_1632_1671		-
chr4	1816037	1816077	NM_012318_2591_2630		-
chr21	46190005	46190045	NM_182688_1935_1974		-
chr2	32843017	32843057	NM_016252_14755_14794		+
chr5	126147493	126147533	NM_005573_1211_1250		+
chr5	96110335	96110375	NM_001750_4578_4617		+
chr11	18553538	18553578	NM_001040697_1785_1824		-
chr18	8638480	8638520	NM_001025300_1239_1278		+
chr6	76425428	76425468	NM_015571_4077_4116		+
chr12	46313346	46313386	NM_004719_7124_7163		-
chr9	7798044	7798084	NM_033428_893_932		-
chr6	158365269	158365309	NM_016224_3361_3400		+
chr8	26515110	26515150	NM_001386_3958_3997		+
chr12	120125407	120125447	AB023166_6666_6705		-
chr11	67925662	67925702	NM_017635_2367_2406		-
chr7	107594098	107594138	NM_002291_3251_3290		-
chr19	40331258	40331298	NM_001436_254_293		-
chr3	182989708	182989748	NM_032047_2653_2692		+
chr17	76101986	76102026	NM_001142640_6842_6881		+
chr11	112104540	112104580	NM_000317_780_819		+
chr1	224380821	224380861	NM_003676_1725_1764		+
chr13	110408424	110408464	NM_003749_4718_4757		-
chr21	34727972	34728012	NM_000629_1939_1978		+
chr8	126450241	126450281	NM_025195_3230_3269		+
chr14	93649297	93649337	NM_022151_1621_1660		-
chr12	104513370	104513410	NM_006166_930_969		-
chr11	10293134	10293174	CR591877_652_691		-
chr22	29185002	29185042	NM_173510_3705_3744		+
chr4	17802373	17802413	NM_017741_4413_4452		-
chr20	34239083	34239123	NM_006047_4386_4425		-
chr4	104030083	104030123	NM_001813_7938_7977		-
chr16	8947300	8947340	NM_001042476_2475_2514		-
chr1	87209608	87209648	NM_016009_2115_2154		+
chr11	47593489	47593529	NM_175732_1108_1147		+
chr18	66342817	66342857	NM_019022_2813_2852		-
chr15	63558700	63558740	NM_016530_3603_3642		+
chr20	45874907	45874947	NM_183047_2149_2188		-
chr2	152326294	152326334	NM_018151_7142_7181		+
chr2	203745540	203745580	NM_018256_2025_2064		-
chr10	30630423	30630463	NM_018109_327_366		-
chr5	37045573	37045613	NM_015384_6872_6911		+
chr10	75002677	75002717	NM_015190_1302_1341		-
chr20	48249487	48249527	NM_004776_4683_4722		-
chr10	101372313	101372353	NM_031212_653_692		-
chr10	6152038	6152078	NM_001145547_1297_1336		+
chr9	101912063	101912103	NM_004612_2065_2104		+
chr13	23903110	23903150	NM_014363_15454_15493		-
chr19	36229686	36229726	NM_014727_8377_8416NM_014727_8377_8416		+
chr10	32304526	32304567	NM_004521_3252_3291NM_004521_3253_3292		-
chr12	42476752	42476792	NM_173601_6344_6383NM_173601_6344_6383		-
chr14	32625860	32625900	NM_001030055_6531_6570		+
chr10	112044705	112044745	NM_130439_1053_1092		+
chr12	116396658	116396698	NM_015335_9061_9100		-
chr7	129770522	129770562	NM_014997_1401_1440		+
chr16	23695238	23695278	NM_005030_918_957		+
chr3	152180224	152180264	NM_021038_3061_3100		+
chr3	157814378	157814418	NM_003030_2605_2644		-
chr4	170077635	170077675	NM_020870_884_923		-
chr9	130703819	130703859	NM_001035254_2846_2885NM_001035254_2846_2885		-
chr2	42557031	42557071	NM_019063_2893_2932		+
chr3	192871532	192871572	NM_007146_3373_3412		-
chr2	102440437	102440477	NM_145686_284_323		+
chr10	89312681	89312721	NM_004897_2361_2400		+
chr3	122459276	122459316	NM_024610_1466_1505		-
chr10	72638712	72638752	NM_003901_3550_3589		+
chr22	32014768	32014808	AF035304_1026_1065		-
chr7	26765089	26765129	NM_003930_1007_1046		-
chr7	140033813	140033853	NM_207113_3010_3049		-
chr1	154242965	154243005	NM_014847_3626_3665		+
chr3	190025140	190025180	NM_021101_1742_1781		-
chr2	39088437	39088477	NM_198963_1174_1213		-
chr19	12383360	12383400	NM_001164276_2019_2058		-
chr12	122627540	122627580	NM_014938_3942_3981		+
chr17	28792816	28792856	NM_001304_5143_5182		+
chr1	156913850	156913890	NM_198236_4112_4151		-
chr12	121015300	121015340	NM_014868_3751_3790		+
chr1	12422830	12422870	NM_015378_10338_10377		+
chr6	80409572	80409612	NM_031469_850_889		+
chr17	60060186	60060226	NM_005121_3215_3254		-
chr5	6756349	6756389	NM_006999_3050_3089		+
chr8	101300056	101300096	NM_183419_633_672		-
chr12	95695210	95695250	NM_017599_3207_3246		+
chr1	235330768	235330808	NM_016374_5469_5508		-
chr19	15348353	15348393	NM_058243_5106_5145		-
chr17	40177237	40177277	NM_001144927_2072_2111		+
chr5	14291042	14291082	NM_007118_765_804		+
chr9	74480952	74480992	NM_001025780_2180_2219		-
chr18	32915633	32915673	NM_006965_2816_2855		-
chr6	97594038	97594078	NM_198468_4602_4641		-
chr17	76420590	76420630	AK024529_1901_1940		+
chr12	69667466	69667506	NM_007007_5945_5984		+
chr7	5270742	5270782	NM_015610_1746_1785		+
chr2	172641460	172641500	NM_003705_2410_2449		-
chr12	105562554	105562594	NM_015275_5455_5494		+
chr12	116457660	116457700	NM_015335_758_797		-
chr1	225682766	225682806	NM_001008493_4900_4939		-
chr12	69053229	69053269	NM_015646_963_1002		+
chr18	48703469	48703509	NM_016626_1553_1592		-
chrX	16861536	16861576	NM_018360_3291_3330		+
chr4	25749382	25749422	NM_015187_4176_4215		-
chr10	61552614	61552654	NM_005436_2082_2121		-
chr14	90873795	90873835	NM_006888_3433_3472		+
chr20	55953168	55953208	NM_001015885_1486_1525		+
chr1	37975060	37975100	NM_022756_267_306		-
chr2	38971542	38971582	NM_001031684_1648_1687		-
chr6	83900544	83900585	AB032081_176_215AB032081_177_216		-
chr19	58452200	58452240	NM_005773_2171_2210		-
chr5	154296689	154296729	NM_015465_1767_1806		-
chr22	32081291	32081331	NM_173566_6831_6870		-
chrX	133905125	133905165	NM_001166599_2698_2737		-
chr12	112465158	112465198	NM_024953_5076_5115		-
chr12	122269213	122269253	NM_015048_6847_6886		+
chr8	18393120	18393160	NM_015310_3340_3379		-
chr21	32491371	32491411	NM_003253_6523_6562		-
chr8	133858574	133858614	NM_016018_3786_3825		+
chr1	3801026	3801066	NM_004402_2062_2101		+
chr3	142431869	142431909	NM_002670_3086_3125		+
chr1	38148676	38148716	NM_017850_881_920		-
chr6	80409956	80409996	NM_031469_1234_1273		+
chr8	71487077	71487117	NM_014294_1435_1474		-
chr3	193856062	193856102	NM_005524_1120_1159		+
chr19	18978061	18978101	NM_002911_4368_4407		+
chr1	33241390	33241430	NM_003680_2527_2566		-
chr22	26887858	26887898	NM_001013694_1248_1287		+
chr4	110384172	110384212	NM_006323_305_344		+
chr4	106892698	106892738	NM_001033047_4455_4494		+
chr22	46239781	46239821	NM_013236_1925_1964		+
chr12	24970355	24970395	NM_005504_2150_2189		-
chr16	30785564	30785604	NM_014771_3259_3298		+
chr6	30558495	30558535	NM_001025091_2651_2690		+
chr15	93161788	93161828	NM_207446_1480_1519		-
chr9	23691368	23691408	NM_004432_2502_2541		-
chr18	20838218	20838258	NM_001100619_2790_2829		+
chr17	56167147	56167187	NM_080677_1052_1091		+
chr1	87571514	87571554	NM_012262_2592_2631		+
chr12	25357226	25357266	NM_001001660_413_452		+
chr7	92243756	92243796	NM_001145306_2156_2195		-
chr12	25380186	25380226	NM_033360_413_452		-
chr19	9639750	9639790	AB209837_1295_1334		-
chr5	86686984	86687024	NM_022650_2997_3036		+
chr14	95555551	95555591	NM_177438_7251_7290		-
chr10	11373284	11373324	NM_001025077_3888_3927		+
chr1	205685060	205685100	NM_022731_3300_3339		-
chr9	125673064	125673104	NM_006626_1337_1376		-
chr12	72095623	72095663	NM_018279_2443_2482		+
chr19	49376477	49376517	NM_014330_257_296		+
chr3	52291007	52291047	NM_025222_1683_1722		-
chr20	5965571	5965611	NM_182802_2262_2301		+
chr17	1423273	1423313	NM_006224_1611_1650		-
chr6	159050781	159050821	NM_020823_1635_1674		+
chr22	43562823	43562863	NM_015140_3118_3157		-
chr15	50852543	50852583	NM_017672_7154_7193		-
chrX	109440472	109440512	NM_015365_2319_2358		-
chr17	57189035	57189075	NM_182620_1205_1244		-
chr7	128505714	128505754	NM_004231_504_543		+
chr1	116234381	116234421	NM_138959_2228_2267		+
chr5	76360136	76360176	NM_018046_3565_3604		+
chr2	204293313	204293353	NM_005759_2902_2941		+
chr1	75202249	75202289	NM_138467_288_327		+
chr9	33046542	33046582	NM_018225_2359_2398		-
chr10	111893926	111893966	NM_016824_3048_3087		+
chr14	55259467	55259507	NM_015589_5961_6000		+
chr12	122756763	122756805	NM_002956_5056_5095NM_002956_5058_5097		-
chr21	45550936	45550976	NM_005049_3134_3173		+
chr17	49084631	49084671	NM_001130528_1439_1478		-
chr4	2067543	2067583	NM_178557_2599_2638		+
chr4	90035571	90035611	NM_145715_1605_1644		+
chr11	70281516	70281556	NM_005231_2108_2147		+
chr17	40126051	40126091	NM_033133_1520_1559		+
chr14	53102248	53102288	NM_001099652_1706_1745		+
chr9	4586134	4586174	NM_004170_2388_2427		+
chr8	125499397	125499437	NM_007218_1851_1890		+
chr8	17080194	17080234	NM_016353_3966_4005		+
chr15	55497230	55497270	NM_004580_1346_1385		-
chr7	5646244	5646284	NM_003088_2736_2775		+
chr6	153292380	153292420	NM_001142522_1491_1530		-
chr3	120113140	120113180	NM_007085_3721_3760		-
chr7	26237254	26237294	NM_031243_317_356		-
chr3	120113908	120113948	NM_007085_2953_2992		-
chr18	29128257	29128297	NM_001943_5097_5136		+
chr5	56217249	56217289	NM_152622_3341_3380		-
chr1	180855433	180855473	NM_004736_4515_4554		+
chr1	12569351	12569391	NM_015378_13582_13621		+
chr1	36646072	36646112	NM_018067_2956_2995NM_018067_2956_2995		+
chr8	91643896	91643936	NM_001008495_795_834		-
chr5	143538259	143538299	NM_001024947_2877_2916		-
chr10	3177939	3177979	NM_002627_2171_2210		+
chr1	77557356	77557396	NM_005482_1896_1935		-
chrX	129147207	129147247	NM_021946_574_613		+
chr10	77157650	77157690	NM_032772_3094_3133		-
chr1	185280231	185280271	NM_006469_561_600		-
chr2	113416969	113417009	NM_005415_1684_1723		+
chr21	45502669	45502709	NM_003274_1894_1933		+
chr8	101533016	101533056	NM_198401_2723_2762		-
chr5	179044799	179044839	NM_005520_999_1038		-
chr18	77915339	77915379	NM_032510_3572_3611		-
chr1	51439962	51440002	NM_001262_1744_1783		+
chr12	21788282	21788322	NM_002300_1257_1296		-
chr14	31642405	31642445	NM_015382_1562_1601		-
chr3	52084193	52084233	NM_001947_1937_1976		-
chr1	15897033	15897073	NM_015291_4831_4870		+
chr19	36584961	36585001	NM_001083961_2454_2493		+
chr5	54460557	54460597	NM_001008397_1179_1218		+
chr12	66359237	66359277	NM_003483_3307_3346		+
chr2	171806737	171806777	NM_015530_513_552		+
chr12	27951869	27951909	NM_020782_2366_2405		+
chrX	30872363	30872403	NM_152787_2042_2081		-
chr17	73233020	73233060	NM_138619_3495_3534		-
chr15	52842694	52842734	NM_006628_1860_1899		-
chr1	55315575	55315615	NM_014762_3971_4010		-
chr22	21305429	21305469	NM_005207_2718_2757		+
chr7	5271179	5271219	NM_015610_2183_2222		+
chr5	175933940	175933980	NM_014613_1381_1420		+
chr2	128620813	128620853	NM_031445_2999_3038		-
chr20	42092206	42092246	NM_006275_3709_3748		+
chr9	108363522	108363562	NM_001079802_479_518		+
chr2	217277136	217277176	NM_014140_1_40		+
chr3	188606681	188606721	NM_005578_16500_16539		+
chr22	29453021	29453061	NM_032173_6088_6127		+
chr9	4712440	4712480	NM_016282_1320_1359		-
chr1	62628675	62628715	NM_176877_7589_7628		+
chr18	77733527	77733567	AF023611_673_712		-
chr2	172338041	172338081	NM_025000_2308_2347		+
chr9	132898465	132898505	NM_001136557_3096_3135		+
chr3	10345784	10345824	NM_001136232_909_948		-
chr11	64537462	64537502	NM_004630_790_829		-
chr9	36339600	36339640	NM_194328_2015_2054		-
chr6	11185147	11185187	NM_001142393_3075_3114		-
chr3	121438534	121438574	NM_004487_801_840		-
chr17	61823932	61823972	NM_020198_2057_2096		-
chr17	38078246	38078286	NM_139280_1119_1158		-
chr8	41906245	41906285	NM_001099412_755_794		-
chr1	6284673	6284713	NM_012405_1355_1394		-
chr1	211918250	211918290	NM_014873_6291_6330		-
chrX	53117334	53117374	NM_022117_2435_2474		+
chr22	21307792	21307832	NM_005207_5081_5120		+
chr2	169627409	169627449	NM_203463_2517_2556		+
chr14	55510199	55510239	NM_199421_1006_1045		+
chr21	34823084	34823124	NM_006134_656_695		-
chr15	79186481	79186521	NM_206839_1017_1056		+
chr4	31144522	31144562	NM_032457_4663_4702		+
chr7	22981598	22981638	NM_032581_5391_5430		-
chr9	99521807	99521847	NM_014930_1454_1493		-
chrX	100668922	100668962	NM_019597_2117_2156		+
chr15	75931867	75931907	NM_018285_758_797		-
chr1	150548923	150548963	NM_021960_2071_2110		-
chrX	84525921	84525961	NM_021998_1721_1760		+
chr7	66461891	66461931	NM_018264_76_115		+
chr5	32354815	32354855	NM_016107_4316_4355		-
chr1	52704478	52704518	NM_004799_1562_1601		+
chr12	133160550	133160590	NM_001142641_3325_3364		+
chr12	101017802	101017842	AK095594_1862_1901		+
chr6	111214143	111214183	NM_001634_1062_1101		+
chr16	1821492	1821532	NM_002513_179_218		-
chr5	112349773	112349813	NM_152624_2054_2093		+
chr1	149876520	149876560	NM_014849_2726_2765		-
chr3	23961521	23961561	NM_002948_1181_1220		+
chr8	57872585	57872625	NM_017813_5090_5129		-
chr4	83344485	83344525	NM_031372_3332_3371		-
chr4	73944538	73944578	NM_032217_7306_7345		-
chr1	110561672	110561712	NM_006621_1685_1724		+
chr1	114516169	114516209	NM_198268_3830_3869		+
chr14	52195062	52195102	NM_001042481_2654_2693		+
chr1	120164928	120164968	NM_001080470_2112_2151		-
chrX	109441492	109441532	NM_015365_1299_1338		-
chr16	87442270	87442310	NM_015144_4453_4492		-
chr5	1463860	1463925	NM_024830_1563_1602NM_024830_1588_1627		-
chr4	24529262	24529302	NM_001358_2801_2840		-
chr12	56816652	56816692	NM_003920_2545_2584		-
chr1	203276486	203276526	NM_006763_469_508		+
chr6	44197480	44197520	NM_001078177_758_797		+
chr21	45113828	45113868	NM_015056_2956_2995		+
chr20	37204725	37204772	NM_020336_5858_5897NM_020336_5865_5904		+
chr22	50167516	50167556	NM_014577_3989_4028		-
chr1	77094805	77094845	NM_152996_1396_1435		+
chr1	205685920	205685960	NM_022731_2440_2479		-
chr5	153434362	153434402	NM_005927_2398_2437		+
chr1	68940080	68940120	NM_001114120_5048_5087		-
chr7	95034381	95034421	NM_000305_1407_1446		-
chr3	57306518	57306558	NM_012096_5081_5120		+
chr5	34925733	34925773	AF347667_1199_1238		+
chr10	38348414	38348454	NM_006954_5541_5580		+
chr10	75565736	75565776	NM_003635_2249_2288		-
chr14	34903882	34903922	NM_138288_756_795		-
chr19	46214671	46214711	NM_001080469_2166_2205		-
chr6	150535923	150535963	NM_030949_492_531		+
chr6	33288527	33288567	NM_001141969_1192_1231		-
chr1	205113578	205113618	NM_015375_5922_5961		-
chr9	99150088	99150128	NM_153695_1799_1838		-
chr7	150918681	150918721	NM_007189_975_1014		-
chr16	67134348	67134388	NM_001755_2524_2563		+
chr3	170780956	170780996	NM_015028_5102_5141		-
chr1	198290290	198290330	NM_133494_2875_2914		+
chr1	35649980	35650020	NM_005066_2254_2293		-
chr10	89312879	89312919	NM_004897_2559_2598		+
chr4	2069296	2069336	NM_178557_4352_4391		+
chr5	72205482	72205522	NM_002270_3827_3866		+
chr1	151372554	151372594	NM_002796_262_301		+
chr8	144891048	144891088	NM_182706_1813_1852		-
chr13	52606733	52606773	NM_021645_4527_4566		+
chr17	30552502	30552542	NM_001033568_3066_3105		+
chr16	54317517	54317557	NM_024336_1963_2002		-
chr4	120983129	120983169	NM_002358_426_465		-
chr5	145634575	145634615	NM_018989_1681_1720		+
chr1	26188545	26188585	NM_178422_2413_2452		-
chr14	95590738	95590778	NM_177438_1369_1408		-
chr6	24534159	24534199	NM_170740_1895_1934		+
chr6	4955503	4955543	NM_004824_3187_3226		+
chr10	112598561	112598601	NM_001134363_6568_6607		+
chr10	121436955	121436995	NM_004281_2196_2235		+
chrX	73812178	73812218	NM_183353_1222_1261		-
chr6	163984600	163984640	NM_206855_1335_1374		+
chr7	104754071	104754111	NM_182931_6403_6442		+
chrX	133549078	133549118	NM_032458_965_1004		+
chr19	36640488	36640528	NM_001749_888_927		+
chr1	42643984	42644024	NM_014947_3417_3456		-
chr6	81055730	81055770	NM_183050_3456_3495		+
chrX	41206192	41206232	NM_001356_2552_2591		+
chr15	48064379	48064419	NM_153618_4059_4098		+
chr13	45603396	45603436	AB051491_1082_1121		+
chr19	39336316	39336356	NM_001533_655_694		-
chr13	26787857	26787897	NM_005977_2592_2631		-
chr6	24705370	24705410	NM_030939_2152_2191		-
chr2	70439442	70439482	NM_022173_1747_1786		-
chr1	52811931	52811977	NM_004799_4489_4528NM_004799_4495_4534		+
chr12	133303555	133303595	NM_015114_3117_3156		-
chr12	132428360	132428400	NM_025215_1969_2008		+
chr7	75956730	75956770	NM_012479_3085_3124		-
chr8	17422989	17423029	NM_001008539_2484_2523		+
chr20	57609639	57609679	NM_016045_1084_1123		-
chr2	203432234	203432274	NM_001204_11831_11870		+
chr16	56535264	56535304	NM_031885_1420_1459		-
chr20	42091558	42091598	NM_006275_3061_3100		+
chr11	125828590	125828630	NM_016952_6130_6169		-
chr4	78087008	78087048	NM_004354_1270_1309		+
chr5	176636743	176636783	NM_022455_1482_1521		+
chrX	118724304	118724344	NM_017544_1180_1219		-
chr16	87442029	87442069	NM_015144_4694_4733		-
chr13	31710773	31710813	NM_006644_3617_3656		-
chr10	72635230	72635270	NM_003901_1593_1632		+
chr6	107979991	107980031	NM_018013_3711_3750		+
chr21	17251704	17251744	NM_013396_4296_4335		+
chr1	153634015	153634055	NM_012437_725_764		+
chr16	79630780	79630820	NM_001031804_3803_3842		-
chr2	120936473	120936513	AB046768_5630_5669		+
chr13	39587013	39587053	NM_025138_3209_3248		-
chr15	29993157	29993197	NM_003257_6324_6363		-
chr16	3704210	3704250	NM_005223_1272_1311		+
chr3	170102347	170102387	NM_005414_1936_1975		+
chr2	11426712	11426752	NM_004850_686_725		-
chr17	35878808	35878848	NM_007247_4223_4262		-
chr4	144141668	144141708	NM_032557_3723_3762		+
chr1	52486248	52486288	NM_015913_1115_1154		-
chr17	6026385	6026425	NM_015253_4460_4499		+
chr19	52084702	52084742	NM_007147_510_549		+
chr1	90399126	90399166	NM_001134479_925_964NM_001134479_925_964		+
chr5	10226705	10226745	NM_199133_1539_1578		-
chr19	47278524	47278564	NM_005628_2449_2488		-
chrX	119392099	119392139	NM_006777_5058_5097		+
chr16	18803448	18803488	NM_015161_1767_1806		-
chr14	24701514	24701554	NM_006156_23_62		-
chr1	179071774	179071814	NM_007314_8875_8914		-
chr22	20103609	20103649	NM_022727_850_889		-
chr6	7586717	7586757	NM_004415_9502_9541		+
chr3	9987395	9987435	NM_207351_3552_3591		-
chr6	134308318	134308366	NM_004865_1009_1048NM_004865_1017_1056		+
chr3	128996391	128996431	NM_016128_2850_2889		+
chr14	31569326	31569366	NM_015382_9092_9131		-
chr14	102551277	102551319	NM_001017963_1391_1430NM_001017963_1393_1432		-
chr22	19431515	19431555	NM_173793_1095_1134		-
chr9	140611221	140611261	NM_024757_267_306		+
chr8	38707307	38707347	NM_006283_4564_4603		+
chr10	60155267	60155307	NM_003201_1307_1346		+
chr5	49694143	49694183	NM_198449_2157_2196		-
chr17	17701290	17701330	NM_030665_5498_5537		+
chr3	50293703	50293743	NM_002070_666_705		+
chr17	4069494	4069534	NM_016376_5090_5129		-
chr15	31665690	31665730	NM_015995_2389_2428		+
chr14	51100567	51100607	NM_021818_2784_2823		-
chr17	46699467	46699507	NM_024017_1712_1751		-
chr1	145441223	145441263	NM_006472_1523_1562		+
chr6	52869548	52869588	NM_016513_2748_2787		-
chr16	89813024	89813064	NM_000135_3483_3522		-
chr10	65380908	65380948	NM_001001330_1231_1270		+
chr2	26413745	26413785	NM_000182_2756_2795		-
chr11	47303264	47303304	NM_003682_1621_1660		+
chr9	132985389	132985429	NM_014286_512_551		+
chr10	16553536	16553576	NM_001001484_1594_1633		+
chr13	49050840	49050880	NM_000321_2691_2730		+
chr10	22825257	22825297	NM_005028_2302_2341		-
chrX	117526869	117526909	NM_019045_887_926		+
chr1	25549627	25549667	NM_015484_877_916		-
chr22	50279249	50279289	NM_014838_2410_2449		+
chr3	128199055	128199095	NM_001145661_2645_2684		-
chr5	36170449	36170489	NM_005983_858_897		+
chr21	36259879	36259919	NM_001001890_1069_1108		-
chr5	126860566	126860606	NM_130809_628_667		+
chr16	22094878	22094918	NM_001164579_3349_3388		+
chr4	153831556	153831596	NM_001025595_1584_1623		+
chr17	27585964	27586009	NM_020772_7725_7764NM_020772_7730_7769		-
chr20	7961358	7961398	AB032988_1849_1888		-
chr1	237013718	237013758	NM_000254_2014_2053		+
chr1	23411859	23411899	NM_033631_7104_7143		-
chr6	30314581	30314621	EU012025_1243_1282NM_024839_472_511		+
chr17	42478203	42478243	NM_001002909_1266_1305		-
chr1	117911012	117911052	NM_006699_929_968		+
chr10	50666660	50666700	NM_000124_4797_4836		-
chr11	72548924	72548964	NM_014824_3316_3355		-
chr5	10279117	10279157	NM_138809_2597_2636		-
chr9	103271287	103271327	NM_003692_418_457		+
chr11	58892697	58892737	NM_198947_1371_1410		+
chr1	235647649	235647689	NM_152490_733_772		-
chr15	59387631	59387671	NM_017610_3916_3955		+
chr4	186083298	186083338	NM_020827_2360_2399		-
chr11	27390349	27390389	NM_018490_2366_2405		-
chr2	198353749	198353789	NM_002156_1289_1328		-
chr8	48649610	48649650	NM_005195_1077_1116		-
chr4	125384525	125384565	NM_138501_508_547		-
chr5	133295646	133295688	NM_020199_294_333NM_020199_296_335		-
chr19	34832787	34832827	NM_014686_2808_2847		+
chr10	16635258	16635298	NM_012425_1072_1111		-
chr6	80411269	80411309	NM_031469_2547_2586		+
chr2	74185979	74186019	NM_080916_1036_1075		+
chr16	75203534	75203574	NM_153688_691_730		+
chr2	188331616	188331656	NM_006287_1217_1256		-
chr2	166730962	166731002	NM_024753_4347_4386		-
chr5	176724329	176724369	NM_022455_10099_10138		+
chr12	111158267	111158307	NM_002710_1791_1830		-
chr16	3432259	3432299	AK000424_1364_1403		-
chr5	102613032	102613072	NM_033211_1682_1721		+
chr17	80615435	80615475	NM_006822_1227_1266		-
chr6	33171515	33171555	NM_006979_1756_1795		+
chr12	46753029	46753069	NM_018976_3786_3825		-
chr3	196770552	196770592	NM_004087_3873_3912		-
chr17	5288524	5288564	NM_004703_4795_4834		+
chr2	27001618	27001658	NM_017877_1432_1471		+
chr1	214837238	214837282	NM_016343_9621_9660NM_016343_9625_9664		+
chr5	134086565	134086605	NM_001745_922_961		+
chr6	75947560	75947600	NM_001865_492_531		-
chr13	39455207	39455247	NM_207361_10103_10142		+
chr3	63985624	63985664	NM_001128149_3781_3820		+
chr17	43226513	43226553	NM_006460_1831_1870		+
chr6	53387267	53387307	NM_001498_557_596		-
chr10	35927624	35927664	NM_031866_2699_2738		-
chr20	34818256	34818296	NM_012156_3812_3851		+
chr5	917637	917677	NM_004237_1864_1903		+
chr11	3752745	3752785	NM_016320_1857_1896		-
chr3	135869694	135869734	NM_018133_2722_2761		-
chr10	27294064	27294104	NM_014915_5720_5759		-
chr11	61607956	61607996	NM_004265_620_659		+
chr18	9547006	9547046	NM_001042388_3712_3751		-
chr6	114182049	114182089	NM_002356_1689_1728		+
chr12	120881888	120881928	NM_016399_1018_1057NM_016399_1018_1057		-
chr10	98281545	98281585	NM_020123_2422_2461NM_020123_2422_2461		-
chr5	179041745	179041785	NM_005520_1643_1682		-
chrX	109437544	109437584	NM_015365_5247_5286		-
chr22	44891029	44891069	NM_032287_2705_2744		-
chrX	73809724	73809764	NM_183353_3676_3715		-
chr10	112657965	112658005	NM_145341_1857_1896		+
chr6	36456750	36456790	NM_173562_3450_3489		+
chr22	44553895	44553935	NM_001003828_1025_1064		+
chr16	70195545	70195585	AK096066_533_572		-
chr3	23934222	23934262	NM_020345_1305_1344		-
chr5	72850717	72850757	NM_023039_1313_1352		-
chr7	92030503	92030543	NM_019004_5887_5926		+
chr9	134375487	134375527	NM_013318_10972_11011		+
chr5	177637149	177637189	NM_031266_1062_1101		+
chr3	57307255	57307295	NM_012096_5818_5857		+
chr5	176709472	176709512	NM_022455_6038_6077		+
chr5	145647237	145647277	NM_018989_2524_2563		+
chr22	35812704	35812744	NM_006739_1582_1621		+
chr17	27207358	27207398	NM_004475_1591_1630		-
chr15	90171167	90171207	NM_152259_6584_6623		+
chr14	90872361	90872401	NM_006888_1999_2038		+
chr22	42017294	42017334	NM_001469_1_40		+
chr3	25639345	25639385	NM_000965_2975_3014		+
chr18	44633951	44633991	NM_032124_1975_2014		-
chr13	77581163	77581203	NM_012158_1735_1774		-
chr10	121341458	121341498	NM_001033925_922_961		-
chr6	4954330	4954370	NM_004824_2014_2053		+
chr16	24573335	24573375	NM_006910_2183_2222		+
chr12	80211235	80211275	NM_002480_1405_1444		-
chr14	50100522	50100562	NM_018139_1387_1426		-
chr2	160088560	160088622	NM_033394_6898_6937NM_033394_6920_6959		+
chr13	23911487	23911527	NM_014363_7077_7116		-
chr1	25894621	25894661	NM_015627_2180_2219		+
chr4	154557802	154557842	NM_001131007_4960_4999		+
chr18	33688553	33688593	NM_012319_3521_3560		-
chr19	37643175	37643215	NM_152655_1919_1958		-
chr5	172741999	172742039	NM_003714_5030_5069		-
chr12	49522568	49522608	NM_006082_710_749		-
chr15	31232220	31232260	NM_017762_3845_3884		-
chr4	185618847	185618887	NM_024629_1127_1166		-
chr21	38302585	38302625	NM_000411_1576_1615		-
chr14	103196351	103196391	NM_015156_4958_4997		+
chr8	118849386	118849426	NM_000127_1750_1789		-
chr16	30129765	30129805	NM_001040056_508_547		-
chr12	56386558	56386598	NM_002868_1366_1405		+
chr6	135286319	135286359	NM_006620_2320_2359		-
chr1	235274948	235274988	NM_014765_1055_1094		-
chr22	36783938	36783978	NM_002473_86_125		-
chr1	113212928	113212968	NM_006135_1428_1467		+
chr4	106892284	106892324	NM_001033047_4041_4080		+
chr1	156767093	156767133	NM_005973_1640_1679		+
chr1	205684889	205684929	NM_022731_3471_3510		-
chr20	33590212	33590252	NM_015638_3125_3164		-
chr2	9725144	9725184	NM_006826_1088_1127		-
chr2	109382247	109382287	NM_006267_5379_5418		+
chr19	11172739	11172779	NM_001128844_5552_5591		+
chr2	20818146	20818186	NM_022460_1781_1820		-
chr8	145138858	145138898	NM_003801_642_681		+
chr1	147141986	147142026	NM_016361_609_648		-
chr2	43451169	43451209	NM_006887_2025_2064		-
chr9	47022419	47022459	NM_002014_442_481NM_002014_442_481		-
chr4	53492208	53492248	NM_001134223_759_798		-
chr1	94019339	94019379	NM_001024948_4314_4353NM_001024948_4314_4353		+
chr5	114860164	114860204	NM_020177_2217_2256		-
chr13	108862979	108863019	NM_002312_871_910		-
chr1	225685095	225685135	NM_001008493_2571_2610		-
chr3	122598466	122598506	NM_032839_1818_1857		+
chr13	79175476	79175516	NM_006237_1528_1567		-
chr11	6412011	6412051	NM_000543_358_397		+
chr19	1257775	1257815	NM_177401_2427_2466		+
chr5	34955533	34955573	NM_194283_2673_2712		+
chr10	72183244	72183284	NM_004096_2402_2441		+
chr1	114308430	114308470	NM_018364_2577_2616		-
chr2	201845888	201845928	NM_173822_1846_1885		-
chr6	111587223	111587263	NM_153369_881_920		+
chr13	111165322	111165362	NM_001846_6213_6252		+
chr12	102140328	102140368	NM_024312_4524_4563		-
chr18	673227	673267	NM_001071_1312_1351		+
chr4	76567973	76568013	NM_203505_4350_4389		-
chr9	136230491	136230531	NM_033161_778_817		-
chr22	29452847	29452895	NM_032173_5914_5953NM_032173_5922_5961		+
chr18	29128638	29128678	NM_001943_5478_5517		+
chr1	65272919	65272959	NM_018211_1482_1521		+
chr20	42090814	42090854	NM_006275_2317_2356		+
chr10	124816322	124816362	NM_001609_4458_4497		+
chr10	127530007	127530047	NM_078469_982_1021		+
chr8	59496595	59496635	NM_003580_2998_3037		-
chr12	49422612	49422652	NM_003482_14341_14380		-
chr12	56399179	56399219	NM_000456_2333_2372		+
chr15	72875797	72875837	NM_005744_2153_2192		+
chr19	47278225	47278279	NM_005628_2734_2773NM_005628_2748_2787		-
chr3	127816160	127816200	NM_003707_1063_1102		-
chr8	67474656	67474696	NM_001080416_4902_4941		-
chr22	41829608	41829648	NM_016272_4409_4448		-
chr17	46653947	46653987	NM_024015_915_954		-
chr17	60020145	60020185	NM_005121_10246_10285		-
chr7	4805793	4805833	NM_001037165_5911_5950		+
chrX	47035944	47035984	NM_005676_1002_1041		+
chr17	28795254	28795294	NM_001304_7581_7620		+
chr7	914307	914347	NM_001130965_3777_3816		+
chr17	3715524	3715564	NM_018553_2693_2732		-
chr1	185069881	185069921	NM_007212_1693_1732		+
chr6	97246129	97246179	NM_001143957_1907_1946NM_001143957_1917_1956		-
chr13	31231616	31231656	NM_005800_1835_1874		+
chr2	74275456	74275496	NM_144993_2008_2047		+
chr17	18140968	18141008	NM_004140_1847_1886		+
chr1	179064513	179064553	NM_022371_1507_1546		+
chr3	160156518	160156558	NM_173084_609_648		-
chr21	47838121	47838161	NM_006031_7033_7072		+
chr1	57173397	57173437	NM_006252_1742_1781		+
chr6	47594070	47594110	NM_012120_4484_4523		+
chr11	27518488	27518528	NM_018362_2289_2328		-
chr5	130728218	130728258	NM_020240_1493_1532		+
chr4	57327362	57327402	NM_001079525_3168_3207		+
chr17	61772637	61772677	NM_203351_3794_3833		+
chr2	111925735	111925775	NM_138621_4813_4852		+
chr14	53224039	53224079	NM_145251_617_656		+
chr16	14359198	14359238	NM_014048_7203_7242		+
chr11	118952457	118952497	NM_021729_2993_3032		+
chr11	66392604	66392644	NM_006328_1397_1436NM_006328_1397_1436		+
chrX	41378015	41378055	NM_003688_4430_4469		-
chr8	109260873	109260913	NM_001568_47_86		-
chr2	219129120	219129160	NM_001087_1485_1524		-
chr20	6017740	6017780	NM_019095_997_1036		+
chr22	40742575	40742615	NM_000026_73_112		+
chr5	132031800	132031840	NM_007054_2740_2779		-
chr15	101191610	101191650	NM_198243_4670_4709		+
chr19	10800341	10800381	NM_017620_3368_3407		+
chr1	39325084	39325124	NM_022157_217_256		-
chr13	49781918	49781958	NM_001079673_4290_4329		+
chr1	223968082	223968122	NM_005426_4262_4301		-
chr10	30601976	30602016	NM_018109_2334_2373		-
chr3	141166195	141166235	NM_001080412_5948_5987		+
chr1	233335938	233335978	NM_014801_3131_3170		-
chr9	127909665	127909705	NM_001123355_3497_3536		-
chr6	111620417	111620461	NM_002912_10474_10513NM_002912_10478_10517		-
chr16	24837420	24837460	NM_014494_8296_8335		+
chr12	390483	390523	NM_005056_9632_9671		-
chr17	7836618	7836658	NM_001037144_1141_1180		+
chr5	134235994	134236034	NM_024715_2361_2400		+
chr12	27077293	27077333	NM_018164_1296_1335		-
chr19	12810321	12810361	NM_001136195_4739_4778		-
chr2	187373745	187373797	NM_018471_1792_1831NM_018471_1804_1843		+
chr11	65421437	65421477	NM_021975_2168_2207		-
chr1	150238793	150238833	NM_016022_1155_1194		-
chr3	136045688	136045728	NM_000532_1186_1225		+
chr1	86119285	86119325	NM_017953_1978_2017		-
chr16	71962259	71962299	NM_014761_1703_1742		+
chr15	34633949	34633989	NM_018648_463_502		-
chr17	37690236	37690276	NM_016507_7727_7766		+
chr16	20745981	20746021	NM_017736_3381_3420		-
chr6	114281095	114281135	NM_001527_382_421		-
chr22	22142585	22142625	NM_002745_1017_1056		-
chr1	68941767	68941807	NM_001114120_3361_3400		-
chr6	139226192	139226232	NM_031922_2936_2975		-
chr10	97819302	97819342	NM_001134375_2816_2855		+
chrX	153995545	153995585	NM_001363_739_778		+
chr15	83807426	83807466	NM_016073_1323_1362		-
chr8	131064357	131064397	NM_018482_5998_6037		-
chr4	44705031	44705071	NM_138335_1015_1054		-
chr1	226548864	226548904	NM_001618_3473_3512		-
chr11	32998562	32998602	NM_001076786_6018_6057		+
chr14	70836595	70836635	NM_018373_3638_3677		-
chr3	184910101	184910141	NM_001166415_2244_2283		-
chr15	38773547	38773587	NM_173611_820_859		+
chr22	40728225	40728265	NM_001162501_14694_14733		+
chr2	198265468	198265508	NM_012433_2697_2736		-
chr15	34672205	34672245	NM_181077_3288_3327		-
chr2	177038882	177038922	BC030713_3068_3107		-
chr15	34446844	34446884	NM_024713_279_318NM_024713_279_318		-
chr4	2516111	2516151	NM_002938_1475_1514		+
chr20	33329218	33329258	NM_014071_5124_5163		-
chr1	203712029	203712069	NM_001001396_7728_7767		+
chr8	28420708	28420748	NM_017412_2660_2699		+
chr19	39220855	39220895	NM_144691_3066_3105		-
chr3	44701155	44701195	NM_003420_1522_1561		+
chr10	93719809	93719849	NM_003972_1260_1299		+
chr12	12974620	12974660	NM_016355_425_464		+
chr12	57106576	57106616	NM_001113203_6458_6497		-
chr1	38283090	38283130	NM_005955_1933_1972		-
chr2	152975271	152975311	NM_005843_3705_3744		-
chr2	55199757	55199797	NM_020532_4372_4411		-
chr19	36727909	36727949	NM_007145_2091_2130		+
chr22	30421761	30421801	NM_021090_3897_3936		+
chr9	123949226	123949266	NM_016322_772_811		-
chr12	51637033	51637073	NM_014764_1483_1522		+
chr2	179260584	179260624	NM_032523_3482_3521		+
chr6	123047459	123047499	NM_181795_1822_1861		+
chr21	45404520	45404560	NM_020132_3601_3640		+
chr13	103459937	103459977	NM_017693_1000_1039		+
chr9	37492665	37492705	NM_022490_456_495		+
chr9	37510909	37510949	NM_012166_4515_4554		-
chr16	30734921	30734961	NM_006662_4562_4601		+
chr11	45950886	45950926	NM_001101802_7260_7299		-
chr14	64898247	64898287	NM_005956_1697_1736		+
chr11	6503771	6503811	NM_012192_703_742		+
chr2	86438355	86438395	NM_016622_1190_1229		+
chr3	57305474	57305514	NM_012096_4037_4076		+
chr1	169446816	169446857	NM_006996_547_586NM_006996_548_587		-
chr13	20208052	20208092	NM_017520_174_213		+
chr1	87511269	87511309	NM_005499_1294_1333		-
chr10	76910777	76910817	NM_144660_579_618		+
chr9	96238580	96238620	NM_014612_790_829		+
chr10	32095797	32095837	NM_018287_3560_3599NM_018287_3560_3599		-
chr1	169993687	169993727	NM_014970_1123_1162		-
chr12	65640454	65640494	NM_014319_3112_3151		+
chrX	48761065	48761105	NM_001042498_2403_2442		-
chrX	133561170	133561210	NM_032458_3111_3150		+
chr14	45468572	45468612	NM_015091_2420_2459		+
chr22	39908311	39908351	NM_019008_896_935		+
chr6	30037201	30037241	NM_021959_756_795		+
chr15	35270622	35270662	NM_014106_5285_5324		-
chr10	101949208	101949248	NM_001278_2400_2439		-
chr12	132426080	132426120	NM_025215_1244_1283		+
chr4	108956263	108956303	NM_005327_1845_1884		+
chr3	55501711	55501751	NM_003392_3830_3869		-
chr12	32137851	32137891	NM_018169_4377_4416		+
chr14	60763562	60763602	NM_021003_5962_6001		+
chr11	8127249	8127289	NM_003320_6011_6050		+
chr11	34112179	34112219	NM_005898_1698_1737		+
chr1	237067102	237067142	NM_000254_10380_10419		+
chr14	75568411	75568451	NM_033116_1903_1942		-
chr2	198339699	198339739	NM_025147_1823_1862		+
chr3	120044351	120044391	NM_001099678_6868_6907		-
chr15	52843644	52843690	NM_006628_904_943NM_006628_910_949		-
chr2	114493395	114493435	AF529364_751_790		-
chr7	139251866	139251906	NM_022740_9635_9674		-
chr5	137722052	137722092	NM_016604_1323_1362		+
chr1	61921219	61921259	NM_001134673_2242_2281		+
chr10	43047918	43047958	AK026980_54_93		-
chr1	169993611	169993651	NM_014970_1199_1238		-
chrX	73810447	73810487	NM_183353_2953_2992		-
chr18	33571660	33571700	NM_018170_2359_2398		-
chr18	52891976	52892016	NM_001083962_5878_5917		-
chr8	101733642	101733688	NM_002568_628_667NM_002568_634_673		-
chr8	133023733	133023773	NM_015137_3259_3298		+
chr18	13124805	13124845	NM_032142_7731_7770		+
chr22	21244085	21244125	NM_004782_2846_2885		+
chr15	35148898	35148938	NM_014691_4694_4733		-
chr16	69731620	69731660	NM_138714_7287_7326		+
chr8	90937854	90937894	NM_001126111_2005_2044		+
chr15	76225257	76225297	NM_147188_1132_1171		+
chr6	7612153	7612193	NM_152551_4127_4166		+
chr17	72768094	72768134	NM_015654_528_567		-
chr10	74034788	74034828	NM_019058_744_783		+
chr5	137524436	137524476	NM_004661_2016_2055		-
chr17	53499268	53499308	NM_012329_34_73		-
chr2	200136733	200136773	NM_015265_2503_2542		-
chr2	26332647	26332687	NM_016131_949_988		+
chr17	73233552	73233592	NM_138619_2963_3002		-
chr12	94702062	94702102	NM_016122_3179_3218		-
chr6	5998475	5998515	NM_016588_1774_1813		-
chr3	120045799	120045839	NM_001099678_5420_5459		-
chr12	27476180	27476220	NM_015000_2387_2426		+
chr18	60242436	60242476	NM_017742_3123_3162		+
chr6	36823485	36823525	NM_016059_817_856		-
chr7	141358886	141358926	NM_001080392_4898_4937		-
chr15	85234824	85234864	NM_014300_431_470		-
chr5	40762773	40762819	NM_206907_1792_1831NM_206907_1798_1837		-
chr11	116619148	116619188	NM_032725_1904_1943		-
chr5	49692622	49692662	NM_198449_3678_3717		-
chr1	145688387	145688427	NM_014455_1287_1326		+
chr6	29570373	29570418	NM_001470_4124_4163NM_001470_4129_4168		-
chr8	124261168	124261208	NM_001017926_4503_4542		-
chr10	33468722	33468762	NM_003873_3537_3576		-
chr7	27181526	27181566	NM_019102_762_801		-
chr2	62095466	62095506	NM_006430_2090_2129		-
chr1	234519747	234519787	NM_001012985_598_637		+
chr11	119005608	119005648	NM_015517_2144_2183		+
chrX	53432759	53432799	NM_006306_1704_1743		-
chr5	174955561	174955601	NM_022754_2932_2971		+
chr12	95927050	95927090	NM_032147_1229_1268		-
chr6	33423463	33423503	NM_152735_855_894		+
chrX	122735065	122735105	NM_001081550_4917_4956		-
chr7	6737023	6737063	NM_016265_699_738		-
chr19	14230988	14231028	NM_018154_1024_1063		-
chr1	213415174	213415214	NM_012424_2515_2554		+
chr13	30341340	30341380	NM_007106_1511_1550		-
chr10	70104198	70104238	NM_017987_3540_3579		-
chr1	115316310	115316350	NM_001102396_1258_1297		-
chr17	34894535	34894575	NM_178517_1641_1680		+
chr14	61186972	61187012	NM_017420_1015_1054		-
chr7	94296469	94296509	NM_015068_4081_4120		+
chr2	20450340	20450380	AF272350_3597_3636		-
chr3	42636052	42636097	NM_016305_378_417NM_016305_383_422		+
chr12	58153326	58153366	NM_138396_2100_2139		+
chr17	27870086	27870126	NM_020791_3247_3286		+
chr17	27957625	27957665	NM_033389_4466_4505		-
chr16	30959860	30959900	NM_001099784_3553_3592		+
chr8	133024335	133024375	NM_015137_3861_3900		+
chr5	49963903	49963943	NM_024615_208_247		+
chr19	1088587	1088627	NM_002695_817_856		-
chr16	56466563	56466603	NM_007006_852_891		-
chrX	123185205	123185245	NM_001042749_1562_1601		+
chr11	67168350	67168390	NM_001008709_344_383		-
chr14	103986468	103986526	NM_001823_980_1019NM_001823_998_1037		-
chr19	1980361	1980401	NM_001319_1931_1970		+
chr3	101312529	101312569	NM_020357_1488_1527		+
chr9	96420457	96420497	NM_005392_1326_1365		+
chr22	20098187	20098227	NM_022720_3229_3268		+
chr6	110932128	110932168	NM_015076_5152_5191		-
chr6	10731157	10731197	NM_001165258_983_1022		+
chr1	12429716	12429756	NM_015378_10909_10948		+
chrX	135128046	135128086	NM_001042537_3346_3385		+
chr15	68584224	68584264	AB007856_2529_2568		+
chr14	50250963	50251003	NM_004713_3650_3689NM_004713_3650_3689		-
chr10	131635717	131635757	NM_001005463_2151_2190		-
chr6	159056408	159056448	NM_020823_5339_5378		+
chr4	77035817	77035857	NM_017426_2314_2353		-
chr19	896504	896544	NM_138774_1768_1807		-
chr6	114182896	114182936	NM_002356_2536_2575		+
chr7	99654950	99654990	NM_145914_466_505		+
chr2	37872398	37872443	NM_006449_2281_2320NM_006449_2286_2325		-
chr9	131152812	131152852	NM_001135947_1524_1563		+
chr1	42644769	42644809	NM_014947_2632_2671		-
chr8	104081259	104081299	NM_001695_1679_1718		+
chr5	7866766	7866806	NM_024091_1528_1567		-
chr5	76130437	76130477	NM_005242_2181_2220		+
chr7	157061007	157061047	NM_014671_4123_4162		+
chr2	61724018	61724058	NM_003400_1572_1611		-
chr20	60711851	60711891	NM_002792_884_923		-
chr9	111631169	111631209	NM_003640_4705_4744		-
chr1	6245228	6245268	NM_000983_1897_1936		-
chr1	183112418	183112458	NM_002293_5581_5620		+
chr11	76261358	76261398	NM_020193_4281_4320		+
chr1	174980333	174980373	NM_014412_2231_2270		+
chr6	159187684	159187724	NM_003379_2198_2237NM_003379_2198_2237		-
chr6	44220841	44220881	NM_007355_1876_1915		+
chr1	55534665	55534705	NM_015306_8129_8168		-
chr17	4069655	4069695	NM_016376_4929_4968		-
chr20	3913679	3913719	NM_007219_1708_1747		-
chr10	32150327	32150367	NM_018287_1174_1213		-
chr14	102808644	102808684	NM_018335_2920_2959		+
chr5	72384618	72384658	NM_138782_3251_3290		+
chr12	101788996	101789036	NM_001177_1077_1116		-
chr12	88592750	88592790	NM_181783_6290_6329		+
chr3	142778505	142778545	NM_001080415_6403_6442		+
chr12	77245974	77246014	NM_015336_3272_3311		+
chr6	149982975	149983015	NM_004690_3791_3830		-
chr19	42799355	42799395	NM_015125_4880_4919		+
chr13	92002851	92002891	AB176708_1041_1080		+
chr10	22619378	22619418	NM_005180_2528_2567		+
chr1	111490234	111490274	NM_018372_2873_2912		-
chr1	32642049	32642089	NM_012316_7254_7293		+
chr12	110367699	110367739	NM_057169_5489_5528		-
chr5	72848427	72848467	NM_023039_1743_1782		-
chr12	49579434	49579474	NM_006009_774_813		-
chr6	75963470	75963510	NM_018247_3672_3711		-
chr4	164440897	164440937	NM_018352_1125_1164NM_018352_1125_1164		+
chr5	112214171	112214236	NM_005669_961_1000NM_005669_986_1025		-
chr19	44237525	44237565	NM_019108_1593_1632		-
chr14	23043981	23044021	NM_001344_404_443		-
chr20	18470484	18470524	NM_006606_521_560		-
chr2	24930029	24930069	NM_147223_1949_1988		+
chr15	72645425	72645465	NM_000520_721_760NM_000520_721_760		-
chr2	10192923	10192963	NM_003597_1991_2030		+
chr15	73414890	73414930	NM_002499_616_655		+
chr1	24483372	24483412	NM_170743_1784_1823		-
chr15	41245709	41245749	NM_024111_75_114		+
chrX	135326900	135326940	NM_024597_359_398		-
chr15	91522389	91522429	NM_003981_1223_1262		-
chr2	24991304	24991344	NM_147223_4686_4725		+
chr7	105889104	105889144	NM_005746_4169_4208		-
chr8	38705973	38706013	NM_006283_3230_3269		+
chr5	74877149	74877189	NM_016218_907_946		+
chr19	37149201	37149241	NM_153257_324_363		-
chr1	150547854	150547894	NM_021960_3144_3183		-
chr15	65871470	65871510	NM_030800_2129_2168		-
chr12	66359614	66359654	NM_003483_3684_3723		+
chr11	46776507	46776547	NM_001008938_4870_4909		-
chr6	41067251	41067291	NM_002505_3325_3364		+
chr5	85915229	85915269	AK026505_251_290		+
chr9	37088015	37088055	AK091718_1994_2033		+
chr19	36229246	36229286	NM_014727_7937_7976		+
chr2	26359959	26360012	NM_016131_3422_3461NM_016131_3435_3474		+
chr14	64988299	64988339	NM_014950_469_508		+
chr12	14651313	14651353	NM_018179_4278_4317		+
chr17	57760335	57760375	NM_004859_4277_4316		+
chr20	36719209	36719249	NM_021215_2316_2355		+
chr7	30198609	30198649	NM_152793_2043_2082		+
chr11	64888109	64888149	NM_001997_513_552		-
chr3	101485449	101485489	NM_024548_3680_3719		+
chr6	36457772	36457812	NM_173562_4472_4511		+
chr3	15085901	15085941	NM_003298_3452_3491		+
chr6	99286024	99286064	NM_005604_3446_3485		+
chr18	19153835	19153875	NM_052911_1864_1903		-
chr16	48295346	48295386	NM_031490_825_864		+
chr12	66359400	66359440	NM_003483_3470_3509		+
chr5	177031239	177031279	NM_007255_204_243		+
chrX	114345328	114345368	NM_020871_4740_4779		-
chr12	12790600	12790640	NM_001310_587_626		+
chr8	8994172	8994239	NM_024607_5088_5127NM_024607_5115_5154		-
chr7	27181248	27181288	NM_019102_1040_1079		-
chr7	91829600	91829640	NM_194455_3640_3679		-
chr12	57910921	57910961	NM_004083_321_360		-
chr11	27516433	27516473	NM_018362_4344_4383		-
chr7	16823653	16823693	NM_014399_1395_1434		+
chr5	74669485	74669525	NM_001130105_2897_2936		-
chr3	15756120	15756160	NM_015199_1053_1092		-
chr2	109382554	109382594	NM_006267_5686_5725		+
chrX	114883861	114883901	NM_005032_2264_2303		+
chr1	167510806	167510846	NM_003851_1430_1469		-
chr16	88874980	88875020	NM_030928_1990_2029		+
chr5	126206114	126206154	NM_178450_1388_1427		-
chr19	7626501	7626541	NM_001166111_4422_4461NM_001166111_4422_4461		+
chr5	94799784	94799824	AB002370_5479_5518		-
chr7	25162696	25162736	NM_018947_1047_1086		-
chr17	41154710	41154750	NM_000988_318_357		+
chr9	19050928	19050968	NM_006570_1558_1597		+
chr1	179323147	179323187	NM_003101_2088_2127		+
chr17	27584691	27584731	NM_020772_9003_9042		-
chr7	135360610	135360650	NM_001130929_1949_1988		+
chr1	32636336	32636376	NM_012316_1541_1580		+
chr15	99472839	99472879	NM_000875_2886_2925		+
chr12	133402499	133402539	NM_001015_294_333		+
chr17	39985057	39985097	NM_052935_782_821		-
chr7	140153270	140153310	NM_013446_2681_2720		-
chr19	18652608	18652648	NM_012181_246_285		-
chr14	55833560	55833600	NM_014924_4252_4291NM_014924_4252_4291		-
chr3	179051639	179051679	AB097862_1333_1372		+
chr15	35529704	35529744	NM_006305_350_389		+
chr5	137902368	137902408	NM_004134_987_1026		-
chr1	29652807	29652847	NM_005704_5086_5125		+
chr1	193221144	193221184	NM_024529_3142_3181		+
chr5	176722865	176722905	NM_022455_8635_8674		+
chr3	170841440	170841480	NM_015028_2370_2409		-
chr17	33678763	33678803	NM_001104587_3802_3841		-
chr20	37182653	37182693	NM_020336_3564_3603		+
chr1	226555201	226555241	NM_001618_2517_2556		-
chr5	71493166	71493214	NM_005909_4226_4265NM_005909_4234_4273		+
chr5	68473390	68473430	NM_031966_1412_1451		+
chr5	179048364	179048404	NM_005520_209_248		-
chr3	15090167	15090207	NM_003298_7718_7757		+
chr13	20762283	20762323	NM_004004_1613_1652		-
chr5	77782494	77782534	NM_005779_3549_3588		-
chr5	98131555	98131595	NM_001012761_3938_3977		+
chr20	3904113	3904153	NM_153638_1892_1931		+
chr11	128329782	128329822	NM_005238_4076_4115		-
chr7	75958291	75958331	NM_012479_1524_1563		-
chr16	88874752	88874792	NM_030928_1762_1801		+
chr11	122930842	122930882	NM_006597_584_623		-
chr16	24833430	24833470	NM_014494_5450_5489		+
chr1	111674071	111674111	NM_178454_323_362		-
chr17	54945857	54945897	NM_003647_7590_7629		+
chr17	57477491	57477531	NM_001005404_3629_3668		+
chr5	102613836	102613876	NM_033211_2486_2525		+
chr4	165999536	165999576	NM_001100389_2149_2188		-
chr17	40986791	40986831	NM_176863_368_407		+
chr11	43340242	43340282	NM_001142930_296_335		+
chr3	195794926	195794966	NM_003234_1120_1159		-
chr1	28800093	28800133	NM_001048183_1134_1173		+
chr5	139496002	139496050	NM_005859_2296_2335NM_005859_2304_2343		+
chr1	39470247	39470287	NM_024595_1237_1276		+
chr4	122301493	122301533	NM_198179_649_688		-
chr9	77562395	77562435	NM_017998_1389_1428		-
chr14	90446911	90446951	NM_018319_1119_1158		+
chr10	119765617	119765657	NM_014904_4831_4870		-
chr1	220835872	220835912	NM_018650_3350_3389		+
chr10	70513636	70513676	NM_018237_1266_1305		+
chr18	32913322	32913362	NM_006965_5127_5166		-
chr3	119595309	119595349	NM_002093_1803_1842		-
chr2	18736569	18736609	NM_020905_980_1019		-
chr15	66181417	66181457	NM_004663_2019_2058		+
chr1	151374371	151374411	NM_002796_885_924		+
chr15	91509533	91509573	NM_003981_2808_2847		-
chr3	12941495	12941542	NM_001134382_4388_4427NM_001134382_4395_4434		-
chr1	47140833	47140873	NM_014774_5725_5764		-
chr14	57675107	57675147	NM_006544_2558_2597		-
chr6	108365887	108365927	NM_014028_1153_1192		-
chr7	4808791	4808831	NM_001037165_8909_8948		+
chr11	36252074	36252114	NM_174902_2203_2242		+
chr13	67800206	67800246	NM_203487_3019_3058		-
chr17	53471644	53471684	NM_012329_1013_1052		-
chr2	20402007	20402047	NM_001006946_1804_1843		-
chr13	21720995	21721035	NM_005870_331_370		+
chr15	72433164	72433204	NM_001166340_1534_1573		+
chr5	173317126	173317166	NM_030627_1797_1836		+
chr16	23078800	23078840	NM_020718_4586_4625		-
chr8	120256977	120257017	NM_052886_1883_1922		+
chr19	34719603	34719643	NM_001114093_2956_2995		+
chr6	149983155	149983195	NM_004690_3611_3650		-
chr22	41221292	41221332	NM_003932_2463_2502		-
chr12	1895801	1895843	NM_024551_1922_1961NM_024551_1924_1963		+
chr7	117832015	117832055	NM_016200_443_482		+
chr22	21305993	21306033	NM_005207_3282_3321		+
chr1	35656940	35656980	NM_005066_1072_1111		-
chr2	27551384	27551424	NM_001521_2530_2569NM_001521_2530_2569		-
chr3	170781237	170781277	NM_015028_4821_4860		-
chr21	40565666	40565708	NM_033656_9426_9465NM_033656_9428_9467		-
chr12	1019578	1019618	NM_018979_9277_9316		+
chr5	134193795	134193835	NM_001135586_3454_3493		+
chr15	65956697	65956737	NM_001144823_5900_5939		-
chr7	86825904	86825944	NM_024315_577_616		-
chr22	22117159	22117199	NM_002745_2663_2702		-
chr17	694777	694817	AF177344_838_877		+
chr1	23412981	23413021	NM_033631_5982_6021		-
chr2	176996662	176996702	NM_019558_1814_1853		+
chr5	36194420	36194460	NM_001085411_2115_2154		-
chr5	72208376	72208416	NM_002270_6721_6760		+
chr3	122432377	122432417	NM_017554_3786_3825		+
chr13	77455735	77455775	NM_138444_4766_4805		-
chr1	151400665	151400705	NM_015100_1059_1098		-
chr13	77457983	77458023	NM_138444_2518_2557		-
chr1	114935716	114935756	NM_015906_7982_8021		-
chr1	184588897	184588937	NM_030806_1051_1090		+
chr3	42708629	42708669	NM_145166_5065_5104		+
chr10	119043674	119043714	NM_173791_2729_2768		-
chr1	1718259	1718299	NM_002074_1558_1597		-
chr1	52498205	52498245	NM_138417_1228_1267		-
chr6	26523987	26524027	AK024111_311_350		+
chr17	65941520	65941560	NM_182641_6758_6797		+
chr12	4409890	4409930	NM_001759_1891_1930		+
chr20	49507572	49507612	NM_015339_3984_4023		-
chr4	84391356	84391396	NM_139076_501_540		-
chr5	6622128	6622168	NM_017755_648_687		-
chr6	31516026	31516066	NM_005007_264_303		+
chr2	219320301	219320341	NM_020935_3227_3266		-
chr2	152321005	152321045	NM_018151_5102_5141		+
chr5	205112	205152	NM_145265_1143_1182		-
chr21	43410893	43410933	NM_001098402_3486_3525		-
chr2	27664826	27664866	NM_013392_1902_1941		+
chr16	87445738	87445778	NM_015144_2165_2204		-
chr1	44089184	44089224	NM_002840_7575_7614		+
chr12	105764676	105764716	NM_001145199_747_786		+
chr5	139946425	139946465	AF445025_1923_1962		+
chr18	23970097	23970137	NM_005640_3200_3239		+
chr1	6676845	6676885	NM_153812_440_479		+
chr1	78207368	78207408	NM_015017_415_454		-
chr22	35790153	35790193	NM_002133_1510_1549		+
chr9	35237762	35237802	NM_006377_626_665		+
chr6	126300428	126300468	NM_138571_2419_2458		+
chr5	34830832	34830872	NM_001145525_3454_3493		+
chr22	21805133	21805173	NM_015094_6180_6219		+
chr18	2750404	2750444	NM_015295_4254_4293		+
chr6	27327087	27327127	AF033199_1093_1132		-
chr6	31867777	31867817	NM_181842_1442_1481		-
chr7	100278794	100278834	NM_022574_4625_4664		-
chr11	118657089	118657129	NM_004397_265_304		-
chr10	74094271	74094311	NM_001002762_2637_2676		-
chr5	74895294	74895334	NM_016218_4161_4200		+
chr12	50480405	50480445	NM_003076_538_577		+
chr19	24310900	24310940	NM_203282_2233_2272		+
chrX	119010517	119010557	NM_004541_375_414		+
chr14	24907049	24907089	NM_015299_2798_2837		+
chr11	9468870	9468910	NM_006391_5389_5428		+
chr17	55918557	55918597	NM_016070_268_307		-
chr3	49136783	49136823	NM_005051_1573_1612		-
chr2	26612041	26612081	NM_033505_1412_1451		+
chr8	26513557	26513597	NM_001386_2405_2444		+
chr6	88240531	88240571	NM_020320_762_801		-
chr14	50709166	50709206	NM_024884_6041_6080		-
chr2	85771763	85771803	NM_005911_2180_2219		+
chr6	47563718	47563758	NM_012120_1687_1726		+
chr18	48474033	48474073	NM_002396_2494_2533		+
chr11	111624244	111624284	NM_002716_1131_1170		-
chrX	129336917	129336957	NM_017666_4362_4401NM_017666_4362_4401		-
chr2	55199940	55199980	NM_020532_4189_4228		-
chr10	23729897	23729937	NM_001145373_1701_1740		+
chr14	62213860	62213900	NM_001530_2943_2982		+
chr3	50156002	50156042	AB208813_5223_5262		+
chr12	65641995	65642035	NM_014319_4653_4692		+
chr7	92244035	92244075	NM_001145306_1877_1916		-
chr9	115030398	115030438	NM_001163790_522_561		-
chr2	208467404	208467444	NM_134442_6900_6939		+
chr3	145820558	145820598	NM_182943_1227_1266		-
chr12	123745675	123745715	NM_004642_1438_1477		-
chr6	47199467	47199508	NM_014452_3394_3433NM_014452_3395_3434		-
chr1	66099564	66099604	NM_001003679_3676_3715		+
chr15	41247999	41248039	NM_024111_843_882		+
chr2	9628360	9628406	NM_001039613_676_715NM_001039613_682_721		+
chr18	66342466	66342506	NM_019022_3164_3203		-
chr15	55526999	55527039	NM_004580_339_378		-
chr10	118645601	118645641	NM_001127211_2608_2647		-
chr7	104757897	104757937	NM_182691_2602_2641		-
chr17	40011369	40011409	NM_018143_716_755		-
chr5	178138915	178138955	NM_005649_2122_2161		-
chr16	81733348	81733388	NM_198390_1770_1809		+
chr9	123363959	123363999	NM_001080497_5389_5428		-
chr15	65847231	65847271	NM_016395_286_325XM_002347540_332_371		+
chrX	153671301	153671341	NM_001493_1969_2008		+
chr20	57611522	57611562	NM_016045_545_584		-
chr1	15987878	15987918	NM_006511_1516_1555		+
chr2	26612291	26612331	NM_033505_1662_1701		+
chr10	60036948	60036988	NM_018464_243_282		+
chr2	39477379	39477419	NM_003618_3116_3155		-
chr9	35661940	35661980	NM_032818_1124_1163		-
chr6	86321186	86321226	NM_001159677_3604_3643		-
chr5	141350292	141350332	NM_004290_136_175		+
chr20	49369301	49369341	NM_032521_3639_3678		+
chr8	67474546	67474586	NM_001080416_5012_5051		-
chr4	737317	737357	NM_006315_695_734		+
chr3	48663270	48663310	NM_001040454_2577_2616		-
chr17	60064386	60064426	NM_005121_2404_2443		-
chr1	184760207	184760247	NM_052966_6845_6884		-
chr5	130535310	130535350	NM_181705_405_444		+
chr22	28374226	28374266	NM_001145418_11531_11570		-
chr3	55501664	55501704	NM_003392_3877_3916		-
chr14	70833722	70833762	NM_018373_6511_6550		-
chr3	73432115	73432155	NM_015009_3658_3697		-
chr10	104837530	104837570	NM_017649_3346_3385		+
chr10	32298912	32298952	NM_004521_4875_4914		-
chr3	169811061	169811101	NM_024947_6939_6978		-
chr6	33288282	33288322	NM_001141969_1293_1332		-
chr1	212911626	212911666	NM_001042549_1049_1088		-
chr7	116199443	116199483	NM_001753_918_957		+
chr19	1258492	1258532	NM_177401_3144_3183		+
chr1	21133779	21133819	NM_003760_5332_5371		-
chr5	137519195	137519235	NM_005733_1561_1600		+
chr2	233723236	233723276	NM_015575_5904_5943		+
chr1	92147419	92147459	NM_003243_4859_4898		-
chr5	102422543	102422583	NM_017676_2670_2709		-
chrX	21901837	21901877	NM_015884_2822_2861		+
chr14	50713817	50713857	NM_024884_1390_1429		-
chr17	47130268	47130308	NM_006546_5531_5570		+
chr3	12625860	12625900	NM_002880_2475_2514		-
chr3	52581860	52581900	NM_018313_5042_5081		-
chr6	146119433	146119473	NM_032145_4206_4245		-
chr19	32875423	32875463	NM_001136156_4569_4608		+
chr16	11348392	11348438	NM_003745_1052_1091NM_003745_1058_1097		-
chr17	40986839	40986879	NM_176863_416_455		+
chr8	28385379	28385419	NM_017412_1581_1620		+
chr1	150618751	150618791	NM_018178_3081_3120		-
chr10	32096403	32096443	NM_018287_2954_2993		-
chr2	160626923	160626963	NM_014880_2155_2194		-
chr2	45616152	45616192	NM_018079_3321_3360		-
chr17	7369294	7369334	NM_020899_1113_1152		-
chr10	43679531	43679571	NM_018590_2506_2545		+
chr10	72186935	72186975	NM_004096_6093_6132		+
chr2	111922349	111922389	NM_138621_1427_1466		+
chr6	122774970	122775010	AB033079_551_590		-
chr17	17969871	17969911	NM_024052_2386_2425		+
chr17	47787793	47787833	NM_030802_2215_2254		-
chr9	108152492	108152532	NM_080546_3351_3390		+
chr3	9428189	9428229	NM_015453_3695_3734		+
chr10	75864859	75864899	NM_014000_2277_2316		+
chr22	22118417	22118457	NM_002745_1405_1444		-
chr8	87492506	87492546	NM_016033_761_800		-
chr7	111983047	111983087	NM_021994_1746_1785		+
chr10	133781835	133781875	NM_004052_864_903		-
chr10	98279000	98279040	NM_020123_4967_5006		-
chr17	29486032	29486072	NM_001042492_593_632		+
chr17	54942027	54942067	NM_003647_3760_3799		+
chr3	156423144	156423184	NM_015508_2447_2486		+
chr18	32886900	32886940	AF159567_1022_1061		+
chr1	51821334	51821374	NM_001981_3781_3820		-
chr2	231743922	231743962	NM_030926_2033_2072		+
chr2	174233305	174233345	NM_031942_2398_2437		+
chr14	35483020	35483060	NM_003136_1150_1189XM_939727_325_364		+
chr4	141311790	141311830	NM_001130675_1922_1961		-
chr19	54082663	54082703	NM_018555_4284_4323		+
chr10	74881989	74882029	NM_015901_406_445		+
chr11	62362880	62362932	NM_004739_1668_1707NM_004739_1680_1719		-
chr10	12163274	12163314	NM_018706_3247_3286		+
chr2	222282917	222282957	NM_004438_6138_6177		-
chr1	40887831	40887871	NM_022733_1414_1453		+
chr9	82341615	82341655	NM_007005_4707_4746		+
chr5	145668743	145668783	NM_018989_6500_6539		+
chr17	47906232	47906272	AF074606_3247_3286		+
chr17	80560874	80560914	NM_004514_3654_3693		+
chr16	604472	604512	NM_005632_4581_4620		+
chr7	26237024	26237064	NM_031243_387_426		-
chr19	50185214	50185254	NM_198319_402_441		+
chr6	42986864	42986904	NM_057161_1134_1173		+
chr6	90097029	90097069	NM_021244_672_711		-
chr18	32886809	32886849	AF159567_931_970		+
chr2	55772163	55772203	NM_080667_1247_1286		+
chr11	9611268	9611308	NM_003390_3314_3353		+
chr5	60455230	60455270	NM_001048249_1156_1195		-
chr1	150117347	150117387	NM_007259_2660_2699		+
chr10	70104512	70104552	NM_017987_3226_3265		-
chr17	62541118	62541158	NM_022739_3443_3482		-
chr3	8920392	8920432	NM_020165_4187_4226		-
chr2	118866026	118866066	NM_016133_1013_1052		+
chr1	150437072	150437112	NM_015203_1683_1722		+
chr16	23399816	23399856	NM_153603_2886_2925		-
chr9	129647059	129647099	NM_001099270_5467_5506		+
chr13	30087908	30087948	NM_003045_2946_2985		-
chr15	98514630	98514670	NM_183376_1630_1669		+
chr12	110972960	110973000	AF385435_2985_3024		-
chr14	92528864	92528904	NM_004993_2915_2954		-
chr14	39560862	39560902	NM_006364_605_644		-
chr12	79986280	79986320	NM_002583_1376_1415NM_002583_1376_1415		-
chr5	133726787	133726827	NM_003337_1620_1659		+
chr9	74969887	74969927	NM_001102420_2282_2321		-
chr17	36871970	36872010	NM_005937_939_978		+
chr10	119042873	119042913	NM_173791_3530_3569		-
chr12	131357420	131357460	NM_006325_142_181		+
chr15	40712560	40712600	NM_002225_3714_3753		+
chr8	126010739	126010779	NM_003129_21_60		+
chr7	70255808	70255848	NM_015570_4350_4389		+
chr12	94761864	94761904	NM_016122_1708_1747		-
chr7	105731334	105731374	NM_006754_1739_1778		-
chr17	42397172	42397212	NM_001143780_1391_1430		-
chr10	106073457	106073497	NM_033397_2766_2805		-
chr21	16335621	16335661	NM_003489_5451_5490		-
chr5	56532947	56532987	NM_001127235_1761_1800		+
chr12	101786930	101786970	NM_001177_3143_3182		-
chr1	51820903	51820943	NM_001981_4212_4251		-
chr12	121746365	121746418	NM_016237_2255_2294NM_016237_2268_2307		-
chr11	85372594	85372634	NM_001039618_3549_3588		-
chr6	89872955	89872995	NM_001010853_2380_2419		+
chr1	183113301	183113341	NM_002293_6464_6503		+
chr18	5423416	5423456	NM_012307_1346_1385		-
chr6	17616045	17616085	NM_005124_4871_4910		-
chr22	32109100	32109140	NM_173566_4878_4917		-
chr8	54628364	54628404	NM_015941_1864_1903		-
chr10	32095597	32095637	NM_018287_3760_3799		-
chr17	2593316	2593356	NM_015229_4548_4587		-
chr6	44081475	44081515	NM_032111_632_671		-
chr5	41919795	41919835	NM_175921_3280_3319		+
chr1	116926689	116926729	NM_001160233_430_469		+
chr16	15155151	15155191	NM_018427_2434_2473		-
chr5	171290484	171290524	NM_012300_2607_2646		-
chr18	74728328	74728368	NM_001025100_1260_1299		-
chr2	231944913	231944953	NM_002807_1430_1469		+
chr5	14693019	14693059	NM_138348_1074_1113		+
chr19	30104827	30104867	NM_006627_531_570		+
chr20	47708599	47708639	NM_001316_2517_2556		+
chr16	87442537	87442577	NM_015144_4186_4225		-
chr10	120927294	120927338	NM_006793_1468_1507NM_006793_1472_1511		-
chr10	119765007	119765047	NM_014904_5441_5480		-
chr5	134193014	134193054	NM_001135586_2673_2712		+
chr1	185267132	185267172	NM_006469_2547_2586		-
chr8	121535604	121535644	NM_022045_2789_2828		+
chr2	231937046	231937086	NM_002807_930_969		+
chr17	9147085	9147125	NM_004822_5723_5762		+
chr14	52196873	52196913	NM_001042481_4465_4504		+
chr2	62451132	62451172	NM_006577_2016_2055		+
chr1	78030457	78030497	NM_015534_4016_4055		-
chr6	32902452	32902492	NM_002118_1281_1320		-
chr11	111614103	111614143	NM_002716_1595_1634		-
chr3	52745670	52745710	NM_003157_2798_2837		-
chr12	110475984	110476024	NM_033121_2658_2697		+
chr3	50390952	50390992	AF040704_585_624		+
chr1	149875976	149876016	NM_014849_3270_3309		-
chr16	22095730	22095770	NM_001164579_4201_4240		+
chr14	23033839	23033879	NM_001344_625_664		-
chr4	139088725	139088765	NM_014331_6131_6170		-
chr6	150046880	150046920	NM_198887_2385_2424		-
chr12	111886646	111886686	NM_005475_2626_2665		+
chr14	89044340	89044380	NM_024824_1361_1400		+
chr1	180944560	180944600	NM_005819_2111_2150		-
chr18	11854285	11854325	NM_020412_2898_2937		+
chr7	5346448	5346488	NM_001080495_10505_10544		-
chr5	5463350	5463390	NM_015325_4126_4165		+
chr3	12624760	12624800	NM_014160_2316_2355		+
chr1	39471584	39471624	NM_024595_2574_2613		+
chr12	56515168	56515208	NM_032786_1012_1051		+
chr5	56218414	56218454	NM_152622_2176_2215		-
chr4	89442417	89442457	NM_032906_1031_1070		-
chr16	4764062	4764102	NM_133450_954_993		-
chr16	50830569	50830609	NM_015247_3437_3476		+
chr6	144183982	144184022	AK027815_922_961		+
chr12	108916700	108916740	NM_014706_3621_3660		-
chr7	86824563	86824603	NM_021145_2954_2993		+
chr2	84668425	84668465	NM_003849_630_669		-
chr17	40498608	40498648	NM_139276_452_491		-
chr18	71825879	71825919	NM_014177_1210_1249		+
chr6	146121081	146121121	NM_032145_2558_2597		-
chr15	75137453	75137496	AF005038_947_986AF005038_950_989		-
chr5	38950729	38950769	NM_152756_3205_3244		-
chr20	23614308	23614348	NM_000099_721_760		-
chr17	27240935	27240975	NM_001033561_1745_1784		-
chr2	9770434	9770474	NM_006826_227_266		-
chr7	30197627	30197667	NM_152793_1061_1100		+
chr14	60749807	60749847	NM_021003_837_876		+
chr16	56977594	56977634	NM_014685_1978_2017		+
chr1	82409105	82409145	NM_012302_1067_1106		+
chr20	21376399	21376439	NM_033176_1185_1224		-
chr2	44115578	44115618	NM_133259_4364_4403		-
chr19	45912374	45912414	NM_012099_1637_1676		+
chr14	55532443	55532483	NM_144578_2001_2040		+
chr3	149235557	149235597	NM_015472_4538_4577		-
chr2	172641207	172641247	NM_003705_2663_2702		-
chr11	120356654	120356694	NM_015313_5511_5550		+
chrX	152617134	152617174	NM_001080485_5169_5208		+
chr8	103839563	103839622	NM_015878_3262_3301NM_015878_3281_3320		-
chr1	151008147	151008187	AF051907_2959_2998		+
chr1	215794625	215794665	NM_016121_3408_3447		+
chr2	204294735	204294775	NM_005759_4324_4363		+
chr5	171637777	171637817	NM_152277_1848_1887		-
chr5	72385580	72385620	NM_138782_4213_4252		+
chr6	75965805	75965845	NM_018247_1337_1376		-
chr10	15174848	15174888	NM_004808_731_770		-
chr3	153973822	153973862	NM_015595_3388_3427		+
chr7	99228721	99228761	NM_145115_3041_3080		+
chr17	29110308	29110348	NM_015986_2295_2334		-
chr22	45582626	45582666	NM_007172_3960_3999		+
chr4	435563	435603	NM_133474_3344_3383		-
chr7	100304798	100304838	NM_005837_608_647		+
chr6	33287394	33287434	NM_001141969_1870_1909		-
chr5	134193431	134193471	NM_001135586_3090_3129		+
chr9	95078055	95078095	NM_017948_1149_1188		-
chr20	37581177	37581217	NM_030919_1904_1943		+
chr20	57610005	57610045	NM_016045_718_757		-
chr20	48698434	48698474	NM_021988_1726_1765NM_199203_2105_2144		-
chr20	60550824	60550864	NM_003185_3618_3657		-
chr4	6863561	6863601	NM_014743_1916_1955		+
chr16	29821888	29821928	NM_001042539_2164_2203		+
chr4	186068342	186068382	NM_001151_1225_1264		+
chr16	58555156	58555196	NM_016284_7236_7275		-
chr3	124947682	124947722	NM_021964_6334_6373		-
chr14	74206050	74206090	NM_194278_1405_1444		-
chr20	57608830	57608870	NM_016045_1893_1932		-
chr3	152181370	152181410	NM_021038_4207_4246		+
chr17	904758	904798	AF155330_1021_1060		+
chr5	31401265	31401305	NM_013235_4718_4757		-
chr8	145746084	145746124	NM_014665_939_978		+
chr5	124144690	124144730	NM_001136134_241_280		-
chr10	97380837	97380877	NM_002860_1620_1659		-
chr6	31626878	31626918	NM_021184_1632_1671		-
chr22	43266736	43266776	AF128536_2256_2295		-
chr1	156756423	156756463	NM_005973_831_870		+
chr13	28155476	28155516	NM_153371_634_673		-
chr17	8415940	8415980	NM_005964_2744_2783		-
chr6	42980002	42980042	NM_014623_791_830		-
chr1	65312355	65312395	NM_002227_2173_2212		-
chr20	57608709	57608749	NM_016045_2014_2053		-
chr2	136541732	136541772	NM_014607_3114_3153		+
chr10	25314406	25314446	NM_024838_2584_2623		+
chr17	35972746	35972786	NM_152300_3508_3547		-
chr18	52895020	52895060	NM_001083962_2834_2873		-
chrX	109438641	109438681	NM_015365_4150_4189		-
chr14	34903354	34903394	NM_138288_1284_1323		-
chr2	3593268	3593308	NM_002936_1018_1057		-
chr18	28584261	28584301	NM_024423_2075_2114		-
chr5	134191610	134191650	NM_001135586_1269_1308		+
chr1	160260375	160260415	NM_001098398_3903_3942		-
chr21	47692593	47692633	NM_003906_2343_2382		-
chr3	140696085	140696125	NM_001104647_1962_2001		+
chr1	226332509	226332549	NM_022735_3396_3435		-
chr5	66464796	66464836	NM_001164664_10098_10137		+
chr12	88592415	88592455	NM_181783_5955_5994		+
chr1	90058429	90058469	NM_015350_2804_2843		+
chr19	10421134	10421174	NM_001031734_559_598		-
chr1	151263902	151263942	NM_020832_4030_4069		+
chr14	97347602	97347642	NM_003384_1355_1394		+
chr6	56919754	56919794	NM_020931_2628_2667		+
chr4	57887066	57887106	NM_000938_2369_2408		+
chr19	45912730	45912770	NM_001983_1203_1242		-
chr14	100800638	100800678	NM_004184_2331_2370		-
chr10	51590679	51590719	NM_001145260_3684_3723		+
chr10	127451884	127451924	NM_015608_3752_3791		+
chr14	92529725	92529765	NM_004993_2054_2093NM_004993_2054_2093		-
chr11	117064586	117064626	NM_001040455_2271_2310		+
chr20	35690491	35690531	NM_002895_1118_1157		-
chr12	96661434	96661474	NM_005230_1980_2019		+
chr5	134235432	134235472	NM_024715_1799_1838		+
chr1	76229015	76229055	NM_001127328_2276_2315		+
chr19	15532959	15532999	NM_021241_3487_3526		-
chr19	58455302	58455342	NM_005773_355_394		-
chr19	8045964	8046004	NM_001419_406_445		-
chr22	19318987	19319027	NM_003325_3210_3249		-
chr13	79894355	79894395	AF273052_1281_1320		-
chr15	42041817	42041857	NM_001164273_6194_6233		+
chr3	170108066	170108106	NM_005414_2198_2237		+
chr3	152181765	152181805	NM_021038_4602_4641		+
chr8	26363611	26363651	NM_007257_3391_3430		-
chr6	11583253	11583293	NM_001100829_7859_7898		+
chr22	19836825	19836865	NM_024627_3431_3470		-
chr19	18390936	18390976	NM_005354_1457_1496		-
chr12	56398089	56398129	NM_000456_1243_1282		+
chr14	31088600	31088640	NM_017769_5136_5175		+
chr5	88016233	88016273	NM_002397_4243_4282		-
chr7	105097001	105097041	NM_019042_3401_3440		-
chr3	169710922	169710962	NM_003262_1303_1342		+
chrX	54095301	54095341	NM_017848_7499_7538		-
chr16	47115710	47115750	NM_018092_3345_3384		-
chr1	27056188	27056228	NM_006015_1558_1597		+
chrX	128939952	128939992	NM_016032_1854_1893		-
chr18	43531073	43531113	NM_020964_1444_1483		-
chr2	223464753	223464793	NM_005687_1507_1546		-
chr5	135513661	135513701	NM_001001419_2336_2375		+
chr7	70249959	70249999	NM_015570_2922_2961		+
chr12	50185351	50185391	NM_001037806_4438_4477		-
chr17	46684878	46684918	NM_004502_1043_1082		-
chr6	3272421	3272461	NM_015482_2889_2928		-
chr7	23545074	23545114	NM_013293_1127_1166		-
chr20	37203540	37203580	NM_020336_4673_4712		+
chr12	110468518	110468558	NM_033121_1563_1602		+
chr8	74893740	74893780	NM_001040613_769_808		+
chr2	32701373	32701413	NM_016252_6948_6987		+
chr12	67699592	67699632	NM_018448_2582_2621		+
chr10	27475449	27475489	NM_032844_3261_3300		+
chr19	18307347	18307387	NM_032683_1156_1195		+
chr4	154257217	154257257	NM_001130067_3536_3575		+
chr20	45985422	45985462	NM_183047_13_52		-
chr12	111180468	111180508	NM_002710_250_289NM_002710_250_289		-
chr1	153920346	153920386	AF289574_1399_1438		-
chr2	197002055	197002095	NM_004226_1519_1558		-
chr12	49413748	49413793	NM_003482_18384_18423NM_003482_18389_18428		-
chr6	30153717	30153757	NM_003449_1963_2002		-
chr18	9861502	9861542	NM_006868_2944_2983		+
chr2	219139600	219139640	NM_022152_1626_1665		-
chr6	16301704	16301744	NM_000332_8235_8274		-
chr3	150176298	150176338	NM_014779_2569_2608		+
chr2	203634139	203634179	NM_173511_5433_5472		+
chr12	110784481	110784521	NM_170665_3899_3938		+
chr1	227846792	227846832	NM_178549_5183_5222		+
chr5	137088052	137088092	NM_006805_1948_1987		-
chr22	38686805	38686845	NM_152221_2644_2683		-
chr8	98740376	98740416	NM_178812_5556_5595		+
chr15	44097154	44097194	NM_005926_1602_1641		-
chrX	74280104	74280144	NM_004299_1985_2024		-
chr5	81571762	81571802	NM_001025_651_690		-
chr7	2768198	2768238	NM_007353_3887_3926		-
chr17	4455451	4455491	NM_014520_896_935		-
chr2	99977719	99977759	NM_015904_540_579		+
chr9	34610702	34610742	NM_148179_833_872		-
chr1	21544702	21544742	NM_001113347_4239_4278		-
chr2	10271030	10271070	NM_001165931_2919_2958		+
chr11	119205733	119205773	NM_032015_498_537		+
chr15	74924209	74924249	NM_001142443_2719_2758		-
chr17	57771321	57771361	NM_004859_5580_5619		+
chr2	192550821	192550861	NM_001031716_1423_1462		+
chr2	67630811	67630851	NM_019002_1137_1176		+
chr3	182662597	182662637	NM_020640_1074_1113		-
chr2	136872216	136872256	NM_001008540_1558_1597		-
chr12	45825689	45825729	NM_001025356_5664_5703		+
chr1	78341168	78341208	NM_198549_2351_2390		+
chr14	45585110	45585150	NM_002013_999_1038		-
chr1	31821695	31821735	NM_016505_575_614		+
chr2	198338480	198338520	NM_025147_604_643		+
chr7	151845544	151845584	NM_170606_13647_13686		-
chr7	64168690	64168730	NM_016220_2795_2834		+
chr3	41274895	41274935	NM_001904_1414_1453		+
chrX	24006779	24006819	NM_030624_1290_1329		-
chr17	26677496	26677536	NM_015584_972_1011		-
chr6	168370696	168370736	NM_001040001_5729_5768		+
chr22	19349382	19349422	NM_003325_2028_2067		-
chr9	96261128	96261168	NM_014612_1016_1055		+
chr1	108114409	108114449	NM_006113_4102_4141		-
chr8	67772873	67772913	NM_001033578_2848_2887		+
chr6	34845238	34845278	NM_017754_9581_9620		+
chr16	58547047	58547087	NM_001130487_3085_3124		+
chr2	223807056	223807096	NM_004457_3299_3338		+
chr3	195243162	195243202	NM_006241_1486_1525		-
chr3	194995656	194995696	NM_012287_6939_6978		-
chr14	88933049	88933089	NM_007039_5248_5287		-
chr1	25167924	25167964	NM_013943_1544_1583		+
chr22	41753322	41753362	NM_017590_3040_3079		+
chr12	98995446	98995486	NM_213611_1581_1620		+
chr17	41180960	41181000	NM_005440_1055_1094		+
chr12	50185638	50185678	NM_001037806_4151_4190		-
chr7	6728484	6728524	NM_016265_4603_4642		-
chr11	64785884	64785924	NM_001667_209_248		+
chr14	31348018	31348058	NM_001135058_646_685		+
chr2	10269639	10269679	NM_001165931_1528_1567		+
chr16	30455387	30455427	NM_012248_1798_1837		-
chr17	7364346	7364386	NM_020899_4241_4280		-
chr13	23904101	23904141	NM_014363_14463_14502		-
chr3	122459017	122459057	NM_024610_1725_1764		-
chr6	90428088	90428128	NM_014611_6656_6695		-
chr3	130721057	130721097	NM_014382_3804_3843		+
chr20	43536877	43536917	NM_003404_2822_2861		+
chr10	70960092	70960132	NM_003171_1411_1450		+
chr10	70719864	70719904	NM_004728_481_520		+
chr20	44445541	44445581	NM_181802_1396_1435		+
chr3	125248638	125248678	NM_022776_3662_3701		-
chr6	149982521	149982561	NM_004690_4245_4284		-
chrX	70779195	70779235	NM_181672_1920_1959		+
chr15	75703833	75703873	NM_001145358_1325_1364		-
chr4	145916695	145916735	NM_014885_446_485		-
chr9	116021068	116021108	NM_001859_484_523		+
chr15	100253511	100253551	NM_005587_2437_2476		+
chr12	132379278	132379318	NM_003565_1_40		+
chr3	18390045	18390085	NM_002971_4604_4643		-
chr13	26787715	26787755	NM_005977_2734_2773		-
chr14	74178745	74178785	NM_006029_2344_2383		-
chr3	14184294	14184334	NM_024334_2457_2496		+
chr13	99118681	99118721	NM_001032296_1048_1087		-
chr3	130398229	130398269	NM_014602_4548_4587		-
chr6	83872578	83872618	NM_015018_7293_7332		+
chr2	206988630	206988670	NM_005006_2550_2589		-
chr6	28358488	28358528	NM_001163391_1718_1757		-
chr21	46271120	46271160	NM_004339_1089_1128		-
chr1	229440093	229440133	NM_004578_1419_1458		+
chr12	110973197	110973237	AF385435_2748_2787		-
chr16	87437902	87437942	NM_022818_1811_1850		+
chr3	194124197	194124237	NM_024524_6494_6533		-
chr15	28424145	28424185	NM_004667_9117_9156		-
chr3	15711465	15711505	NM_015199_3577_3616		-
chr2	149881947	149881987	NM_004522_5602_5641		+
chr2	69549193	69549233	NM_002056_6313_6352		-
chr3	49719322	49719362	NM_001640_1926_1965		+
chr1	90182207	90182247	NM_032270_4321_4360		+
chr10	129907498	129907538	NM_002417_2761_2800		-
chr19	2755269	2755309	NM_003021_1718_1757		-
chr2	27249573	27249613	NM_012326_1357_1396		+
chr5	137523284	137523324	NM_005733_3352_3391		+
chr4	6644104	6644144	NM_033296_1190_1229		+
chr17	1368807	1368847	NM_001080779_3585_3624		-
chr6	150141335	150141375	NM_032832_2137_2176		-
chr17	77759050	77759090	NM_005189_1851_1890		+
chr2	61025546	61025586	NM_022894_3694_3733		+
chr1	155882914	155882954	AB020714_4382_4421		-
chr16	70569241	70569281	NM_012426_955_994		+
chr6	16148080	16148120	NM_013262_2674_2713		+
chr11	47772711	47772751	NM_015308_882_921		-
chr10	1176212	1176252	NM_014023_2587_2626		+
chr15	43644206	43644246	NM_001159280_1625_1664		+
chr9	37588535	37588575	NM_001134484_742_781		-
chr12	49168505	49168545	NM_015270_2755_2794		-
chr5	154267503	154267543	NM_015465_4837_4876		-
chr7	99687322	99687362	NM_006833_319_358		+
chr1	36387290	36387330	NM_012199_4870_4909		+
chr14	50090002	50090042	NM_002408_2515_2554		+
chr16	30128263	30128303	NM_001040056_1029_1068		-
chr20	49509784	49509824	NM_015339_1772_1811		-
chr1	2238532	2238572	NM_003036_2588_2627		+
chr8	37637215	37637255	NM_007198_2499_2538		+
chr8	8890411	8890451	NM_153332_4178_4217		+
chr19	12903640	12903680	AK222532_1351_1390		+
chr3	135871161	135871201	NM_018133_1255_1294		-
chr8	141538411	141538451	AK092172_1150_1189		-
chr10	124817681	124817721	NM_001609_5817_5856		+
chr1	114307215	114307255	NM_018364_3792_3831NM_018364_3792_3831		-
chr8	81571827	81571867	NM_001033723_1217_1256		-
chr22	21304401	21304441	NM_005207_1690_1729		+
chr20	55984344	55984384	NM_017495_2338_2377		+
chr5	115628805	115628845	NM_016144_1252_1291		+
chr12	123073324	123073364	NM_014708_4124_4163		+
chr1	153915369	153915409	NM_014856_916_955		-
chr1	16723427	16723467	NM_001114600_2422_2461		+
chr20	39752758	39752798	NM_003286_3366_3405		+
chr2	135712747	135712787	NM_058241_2755_2794		+
chr11	32998502	32998542	NM_001076786_5958_5997		+
chr11	89947220	89947260	NM_012124_665_704		-
chr9	123939741	123939781	NM_007018_7287_7326		+
chr1	145523449	145523489	NM_003846_1329_1368		+
chr7	26412126	26412166	NM_013322_756_795		+
chr4	77969690	77969730	NM_006835_1320_1359		-
chr6	64424165	64424205	NM_015153_6708_6747		+
chr2	230901317	230901357	AK055317_1181_1220		-
chr1	100661026	100661066	NM_001918_2227_2266		-
chr11	118471703	118471743	NM_001655_1972_2011		+
chr11	45958071	45958111	NM_001101802_2239_2278		-
chr4	108835617	108835657	NM_152621_5646_5685		+
chr14	53513396	53513436	NM_001160148_2983_3022		-
chr12	105198156	105198196	NM_032148_2623_2662		-
chr14	35873692	35873732	NM_020529_229_268		-
chr16	11965960	11966000	NM_001130007_3159_3198		-
chr3	113438041	113438081	NM_025146_3336_3375		-
chr1	17345236	17345276	NM_003000_1094_1133		-
chrX	100668813	100668853	NM_019597_2008_2047		+
chr7	107259483	107259523	NM_018844_1741_1780		+
chr4	17813855	17813895	NM_022346_300_339		+
chr16	3486407	3486447	AK057633_1448_1487		-
chr11	82880939	82880979	NM_015885_3908_3947		+
chr3	182990797	182990837	NM_032047_3742_3781		+
chr5	32354456	32354496	NM_016107_4675_4714		-
chr5	162945455	162945495	NM_182796_1229_1268		+
chr9	36336609	36336649	NM_194328_5006_5045		-
chr2	204300696	204300736	NM_213589_7402_7441		-
chr5	180001155	180001195	NM_015455_1979_2018		+
chr5	150090540	150090580	NM_001135644_1784_1823		-
chr6	43480842	43480882	NM_015388_748_787		-
chr12	62798773	62798813	AB011101_3478_3517		+
chr1	150938007	150938047	NM_181746_2107_2146		-
chr6	83847446	83847486	NM_015018_3946_3985		+
chr7	30201680	30201720	NM_152793_5114_5153		+
chr2	23930883	23930923	NM_052920_4485_4524		+
chr17	29120575	29120615	NM_015986_788_827		-
chr12	40152684	40152724	NM_052885_3102_3141		-
chr1	109351654	109351694	NM_007269_2010_2049		+
chr3	186760478	186760518	NM_173216_420_459		+
chr8	74705495	74705535	NM_001001481_1344_1383		-
chr9	33953339	33953379	NM_018449_1073_1112		-
chr3	133876078	133876118	NM_001005861_2802_2841		-
chr2	97297160	97297200	NM_017991_442_481		-
chr11	118374353	118374393	NM_005933_7761_7800		+
chr9	36124275	36124315	NM_021111_4236_4275		+
chr1	89299780	89299820	NM_006256_3947_3986		+
chr1	61922105	61922145	NM_001134673_3128_3167		+
chr22	39080089	39080129	NM_020243_703_742		+
chr8	22926425	22926465	NM_003842_236_275		-
chr1	162511348	162511388	NM_006294_171_210		-
chr1	65157223	65157263	NM_020925_3757_3796		+
chr16	58589170	58589210	NM_016284_3129_3168		-
chr5	151176787	151176827	NM_005754_711_750		+
chr7	112407189	112407229	NM_022484_2509_2548		-
chr5	175934787	175934827	NM_014613_2228_2267		+
chr4	56899135	56899175	NM_025009_5279_5318		+
chr7	111368240	111368280	NM_014705_6220_6259		-
chr8	22465479	22465519	NM_021174_905_944		+
chr10	97820385	97820425	NM_001134375_3899_3938		+
chr5	78620235	78620275	NM_152405_6298_6337		+
chr15	86289716	86289756	NM_006738_10433_10472		+
chrX	118717395	118717435	NM_181777_1658_1697		+
chr5	89808579	89808619	NM_006467_1496_1535		+
chr5	71502602	71502642	NM_005909_9185_9224		+
chr19	52497156	52497196	NM_198480_1425_1464		-
chr12	46245094	46245134	NM_152641_3189_3228		+
chr6	43474249	43474289	NM_001146018_2734_2773		+
chrX	37587204	37587244	NM_021083_907_946		+
chr1	61924004	61924044	NM_001134673_5027_5066		+
chr3	142778921	142778961	NM_001080415_6819_6858		+
chr15	59387429	59387469	NM_017610_3714_3753		+
chr20	62588290	62588330	NM_020713_5644_5683		-
chr19	38055512	38055552	NM_016536_1879_1918		-
chr5	68739481	68739521	NM_144724_2031_2070		+
chr7	26706887	26706927	NM_003930_3731_3770		-
chr6	16301408	16301448	NM_000332_8531_8570		-
chrX	23693116	23693156	BC003609_373_412XM_002346291_482_521		+
chr5	43655959	43655999	NM_012343_2333_2372		+
chr20	47862471	47862511	NM_021035_7297_7336NM_021035_7297_7336		-
chr3	126180270	126180310	NM_001040653_2249_2288		-
chr2	234203653	234203693	NM_030803_2739_2778		+
chr8	27661658	27661698	NM_001017420_2593_2632		+
chr7	139107083	139107123	NM_016019_1551_1590		+
chr2	101886147	101886187	NM_017546_1888_1927		+
chr2	202151682	202151722	NM_001080125_2184_2223		+
chr18	60647497	60647537	NM_194449_4630_4669		+
chr2	7180609	7180649	NM_014746_2040_2079		+
chr7	27237929	27237969	NM_000522_1044_1083		-
chrX	122757922	122757962	NM_001081550_3299_3338		-
chr4	146055483	146055523	NM_001102653_6347_6386		-
chr5	149751730	149751770	NM_001135243_910_949		+
chr11	82645035	82645075	NM_145018_2900_2939		+
chr16	71683578	71683618	NM_015020_3153_3192		-
chr14	45715963	45716003	NM_018353_946_985		-
chr12	56598357	56598397	NM_194358_3300_3339		-
chr9	111782050	111782090	NM_032012_3322_3361		-
chr7	138990130	138990170	NM_173569_11593_11632		+
chr18	33688498	33688538	NM_012319_3576_3615		-
chr6	110421066	110421106	NM_003931_3136_3175		-
chr1	145595155	145595195	NM_006468_1408_1447		-
chr1	11347290	11347330	NM_013319_2454_2493		+
chr6	15521731	15521771	NM_004973_5235_5274NM_004973_5235_5274		+
chr17	71280606	71280646	NM_012121_2218_2257		-
chr5	36193831	36193871	NM_001085411_2704_2743		-
chr8	124453888	124453928	NM_018024_977_1016		+
chr9	131678901	131678941	NM_001127244_3208_3247		+
chr6	52532997	52533037	AK091117_2815_2854		+
chr2	105881441	105881481	XM_002345558_1183_1222		-
chr1	197097634	197097674	NM_018136_3139_3178		-
chr10	97366357	97366397	NM_002860_2752_2791		-
chr19	36038381	36038421	BC001118_805_844		+
chr2	48742127	48742167	NM_001135630_2812_2851		+
chr2	153533058	153533098	NM_017892_874_913		-
chr5	42799990	42800030	NM_001093726_2126_2165		-
chr16	67134213	67134253	NM_001755_2389_2428		+
chr14	75550073	75550113	NM_033116_4248_4287		-
chr6	20113110	20113150	NM_001080480_1371_1410		-
chr22	28249266	28249306	NM_012399_1276_1315		-
chr17	8377889	8377929	NM_005964_7220_7259		-
chr1	93827162	93827202	NM_001938_2223_2262		+
chr2	238674257	238674297	NM_001137552_4194_4233		+
chr16	66648658	66648698	NM_181521_8072_8111		-
chr18	72910889	72910929	NM_175907_3844_3883		-
chr1	46126265	46126305	NM_021639_857_896		-
chr21	47704174	47704214	NM_003906_1023_1062		-
chr1	155452069	155452109	NM_018489_1032_1071		-
chr18	29204705	29204745	NM_004775_2278_2317		-
chr14	91929082	91929122	NM_032560_2174_2213		-
chr13	73651598	73651638	NM_001730_3273_3312		+
chr3	123634344	123634384	NM_022757_2072_2111		-
chr15	89738729	89738769	NM_007011_2272_2311		+
chr3	50362530	50362570	AF055479_1462_1501		-
chr16	1413215	1413255	NM_032520_1077_1116		+
chr1	211956621	211956661	NM_014873_864_903		-
chr19	6413770	6413810	NM_003685_2559_2598		-
chr14	21990154	21990194	NM_005407_3950_3989		-
chr6	41067638	41067678	NM_002505_3712_3751		+
chr2	178085703	178085743	NM_194247_2827_2866		+
chr3	197510848	197510888	NM_032288_3245_3284		+
chr1	1284295	1284335	NM_004421_158_197		-
chr2	149544450	149544490	NM_015630_2956_2995		+
chr18	52899859	52899899	NM_001083962_2102_2141		-
chr19	4502014	4502054	NM_001001520_2102_2141		+
chr17	47375973	47376013	NM_001145365_2047_2086		-
chr2	200776344	200776384	NM_153689_367_406		+
chr7	30411008	30411061	AL050378_1344_1383AL050378_1357_1396		+
chr17	38544887	38544927	NM_001067_5566_5605		-
chr2	61024235	61024275	NM_022894_2383_2422		+
chr1	36806339	36806379	NM_032017_2692_2731		-
chr16	81062671	81062711	NM_001100624_2226_2265		+
chr7	138968826	138968866	NM_173569_3176_3215		+
chr14	89075706	89075746	NM_024824_2190_2229		+
chr22	40731719	40731759	NM_001162501_18188_18227		+
chr15	83686482	83686522	NM_025238_1949_1988		-
chr18	67997005	67997045	NM_004232_5418_5457		+
chr5	167984554	167984594	NM_024594_1395_1434		-
chr8	17424557	17424597	NM_001008539_4052_4091		+
chr6	116598150	116598190	NM_003309_3091_3130		-
chr19	2917424	2917472	NM_173480_954_993NM_173480_962_1001		+
chr10	94408039	94408079	NM_004523_2927_2966		+
chr22	36677762	36677802	NM_002473_7026_7065		-
chr1	93827501	93827541	NM_001938_2562_2601		+
chr1	25664823	25664863	NM_014313_14_53		+
chr10	29709932	29709972	AK056080_697_736		+
chr5	137274095	137274135	NM_016603_5061_5100		-
chr3	51426534	51426574	NM_006010_635_674		+
chr18	47352894	47352934	NM_001080467_5742_5781		-
chr6	30032593	30032633	NM_170783_767_806		+
chr10	70182085	70182125	NM_001080449_2812_2851		-
chr5	40760486	40760526	NM_206907_4085_4124		-
chr12	64841954	64841994	NM_007235_3359_3398		+
chr14	90871914	90871954	NM_006888_1552_1591		+
chr19	37853472	37853512	NM_181786_1045_1084		+
chr2	25991650	25991690	NM_018263_773_812		-
chr20	32263550	32263590	NM_005225_2402_2441		-
chr12	51637455	51637495	NM_014764_1905_1944NM_014764_1905_1944		+
chr12	27955120	27955160	NM_020782_5617_5656		+
chrX	131351269	131351309	AK124801_82_121		-
chr8	144690232	144690272	NM_023078_162_201		-
chr10	126524826	126524866	NM_032182_2580_2619		+
chr7	154735450	154735490	NM_007349_3622_3661		-
chr16	66755606	66755646	NM_006141_3489_3528		-
chr11	108535823	108535863	NM_004398_9_48		+
chr1	227179143	227179183	NM_003607_8889_8928		-
chr1	67452058	67452098	NM_001146110_3385_3424		+
chr10	28970280	28970320	NM_012342_574_613		+
chr17	76793231	76793271	NM_025090_4928_4967		-
chr15	55474254	55474294	NM_016304_691_730		-
chr15	89859668	89859718	NM_002693_4266_4305NM_002693_4276_4315		-
chr3	120047869	120047909	NM_001099678_3350_3389		-
chr1	169434551	169434591	NM_006996_2194_2233		-
chr12	96422837	96422877	AB209740_255_294		-
chr2	64861544	64861584	NM_014755_2719_2758		-
chr14	74527213	74527253	NM_005589_1799_1838		-
chr1	207222319	207222359	NM_018566_1100_1139		-
chr3	62280001	62280041	NM_002841_6077_6116		+
chr2	98373117	98373157	NM_015348_6286_6325		-
chr6	116914392	116914432	NM_016104_1266_1305		+
chr17	53471252	53471292	NM_012329_1405_1444		-
chr20	1349679	1349719	NM_000801_1535_1574		-
chrX	129336850	129336890	NM_017666_4429_4468		-
chr3	43391741	43391781	NM_017719_4323_4362		+
chr17	42268777	42268817	NM_177441_2102_2141		+
chr4	39782081	39782121	NM_005339_2915_2954		+
chr16	2140141	2140181	NM_001009944_12668_12707		-
chr6	127610874	127610914	NM_001002030_1282_1321		-
chr6	57086773	57086813	NM_016277_266_305		-
chr14	29237163	29237203	NM_005249_878_917		+
chr15	65871760	65871800	NM_030800_1839_1878		-
chr20	13695290	13695330	NM_016649_2855_2894		-
chr22	47082706	47082746	NM_022766_2006_2045		-
chr1	204378712	204378752	NM_032833_2193_2232		-
chr12	96641317	96641357	NM_005230_1087_1126		+
chr17	73496065	73496105	NM_014738_4997_5036		+
chr4	154217125	154217165	NM_001130067_1568_1607		+
chrX	15339716	15339756	NM_002641_1427_1466		-
chr19	37005003	37005043	NM_001012756_2020_2059		-
chr2	30866588	30866628	NM_182551_4558_4597		+
chr19	50548914	50548954	NM_015428_1574_1613		+
chr10	98723874	98723914	NM_032440_10061_10100		+
chr9	136271188	136271228	NM_020385_2318_2357		-
chr19	56935065	56935105	NM_152478_1256_1295		+
chr10	93788669	93788709	NM_003972_5628_5667		+
chr19	34305007	34305047	NM_024076_3274_3313		+
chr12	56365914	56365954	NM_001798_1640_1679		+
chr6	38643806	38643846	NM_006708_1902_1941		-
chr14	51721874	51721914	NM_030755_1606_1645		+
chr7	114656192	114656232	NM_001166345_1535_1574		+
chr18	8639332	8639372	NM_001025300_2091_2130		+
chr13	100616050	100616090	NM_033132_3782_3821		-
chr19	16686745	16686785	NM_004831_2117_2156		-
chr12	66357803	66357843	NM_003483_1873_1912		+
chr8	12579547	12579587	NM_152271_3403_3442		-
chr7	75957689	75957729	NM_012479_2126_2165		-
chr6	7249894	7249934	NM_001003699_6415_6454		+
chr3	184052546	184052586	NM_182917_5048_5087		+
chr9	26841124	26841164	NM_001167575_2488_2527		-
chr6	30569060	30569100	NM_002714_3601_3640		-
chr13	111164808	111164848	NM_001846_5699_5738		+
chr12	95887920	95887960	NM_006838_652_691		+
chr15	34522050	34522090	AF151018_685_724		+
chr14	103807482	103807522	NM_001969_1912_1951		+
chr9	36338792	36338832	NM_194328_2823_2862		-
chr4	57367887	57367927	NM_006947_1917_1956		+
chr16	67963099	67963139	NM_006742_3000_3039		+
chr1	212273717	212273757	NM_016448_1700_1739		+
chr2	86732782	86732822	NM_016079_903_942		-
chr3	69103946	69103986	NM_003968_2014_2053		-
chr4	187509119	187509159	NM_005245_14542_14581		-
chr2	61709544	61709584	NM_003400_3631_3670		-
chr14	73659366	73659406	NM_000021_848_887		+
chr7	75958652	75958692	NM_012479_1163_1202		-
chr6	146126603	146126643	NM_032145_1098_1137		-
chr11	68381662	68381702	NM_001164160_3985_4024		+
chrX	150577266	150577306	NM_001017980_4167_4206		+
chr15	99673517	99673557	NM_145728_5073_5112		+
chr10	103545025	103545065	NM_012215_4337_4376		-
chr1	203651971	203652011	NM_001001396_523_562		+
chr9	139935366	139935406	NM_015392_651_690		-
chr12	57011266	57011306	NM_013449_209_248		-
chr8	24809399	24809439	NM_006158_2618_2657		-
chr12	57620155	57620195	NM_007224_1728_1767		+
chr20	35220274	35220314	NM_021809_1328_1367		+
chr1	155258609	155258649	NM_020897_2689_2728		+
chr19	55998762	55998802	AB038651_1162_1201		+
chr1	65897574	65897614	NM_017526_529_568		+
chr1	27326681	27326721	NM_001013642_1254_1293		+
chr1	109180739	109180779	NM_001010883_4131_4170		+
chr10	63816895	63816935	NM_032199_893_932		+
chr11	35006191	35006231	NM_003477_1625_1664		+
chr18	55149615	55149655	NM_004852_7208_7247		+
chr18	77893920	77893960	NM_014913_1080_1119		+
chr11	1296275	1296315	NM_019009_2890_2929		-
chr12	66531009	66531049	NM_016056_1484_1523		-
chr10	98708856	98708896	NM_032440_606_645		+
chr5	61661077	61661117	NM_001098511_1787_1826		+
chr15	48064805	48064845	NM_153618_4485_4524		+
chr17	38784387	38784427	NM_003079_1970_2009		-
chr8	17502383	17502423	NM_001001924_5299_5338		-
chr15	58007132	58007172	NM_015532_1503_1542		+
chr12	111886723	111886763	NM_005475_2703_2742		+
chr22	29449692	29449732	NM_032173_2759_2798		+
chr16	89334062	89334102	NM_013275_9237_9276		-
chr17	40011219	40011259	NM_018143_866_905		-
chr3	121448125	121448165	NM_004487_398_437		-
chr14	51722451	51722491	NM_030755_2183_2222		+
chr16	48395813	48395853	NM_001006610_976_1015		-
chr7	99631611	99631651	NM_003439_1703_1742		+
chr18	54695462	54695502	NM_015285_5709_5748		+
chr9	33110648	33110688	NM_001497_4150_4189		-
chr7	139107719	139107759	NM_016019_2187_2226		+
chr19	38780769	38780809	NM_021102_838_877		+
chr3	176738987	176739027	NM_024665_6065_6104		-
chr17	39847128	39847168	NM_005801_557_596		+
chr16	11966669	11966709	NM_001130007_2450_2489		-
chr15	85681794	85681834	NM_002605_3340_3379		+
chr6	43592674	43592714	NM_019096_828_867		-
chr7	123324091	123324131	NM_003941_2288_2327		-
chr15	65870033	65870073	NM_016395_2554_2593		+
chr7	90897918	90897958	NM_003505_4137_4176		+
chr16	66756342	66756382	NM_006141_2753_2792		-
chr7	27148171	27148211	NM_153631_994_1033		-
chr1	23636280	23636320	NM_001102398_2697_2736		-
chr3	5216054	5216094	NM_018184_688_727		+
chr3	12660049	12660089	NM_002880_547_586		-
chr4	83381494	83381534	NM_021204_1265_1304		+
chr9	33112514	33112554	NM_001497_2284_2323		-
chr17	27086782	27086822	NM_018182_371_410		-
chr1	23835758	23835798	NM_004091_2316_2355		-
chr17	17968802	17968842	NM_024052_1317_1356		+
chr12	64588155	64588195	NM_152440_824_863		-
chr2	241656645	241656685	NM_004321_5315_5354		-
chr19	41809923	41809963	NM_007040_2309_2348		+
chrX	154005469	154005509	NM_001363_2083_2122		+
chr16	23614533	23614573	NM_024675_3968_4007		-
chr22	20127082	20127122	NM_013373_415_454		+
chr6	57018758	57018798	NM_001031623_3208_3247		+
chr14	53108816	53108856	NM_014584_3065_3104		-
chr12	118583341	118583381	NM_002567_1443_1482		+
chr4	6864141	6864181	NM_014743_2496_2535		+
chr5	82877022	82877062	NM_004385_11317_11356		+
chr1	173457858	173457898	NM_004905_1583_1622		+
chr6	52874251	52874291	NM_016513_2057_2096		-
chr14	62214703	62214743	NM_001530_3786_3825		+
chr5	143538796	143538836	NM_001024947_2340_2379		-
chrX	153609402	153609442	NM_000117_859_898		+
chr1	150191062	150191102	NM_030920_3068_3107		-
chr19	35770259	35770299	NM_003367_1251_1290		+
chr9	132575236	132575276	NM_000113_2051_2090		-
chr17	39969466	39969506	NM_021939_506_545		+
chr1	19232170	19232210	NM_001136265_4399_4438		-
chr7	150731851	150731891	NM_007188_794_833		+
chr8	41788122	41788162	NM_001099412_8120_8159		-
chr12	123069450	123069490	NM_014708_3611_3650		+
chr1	160186458	160186498	NM_015726_2890_2929		-
chr12	6701081	6701134	NM_001273_3202_3241NM_001273_3215_3254		-
chr5	94872759	94872799	AB002370_887_926		-
chr1	51760074	51760114	NM_001080494_1323_1362		-
chr2	149543987	149544027	NM_015630_2493_2532		+
chr13	24880733	24880773	NM_001166271_7979_8018		+
chr9	129600031	129600071	NM_014007_5517_5556		+
chr5	82350902	82350942	NM_174909_2310_2349		-
chr1	24020363	24020403	NM_000975_245_284		+
chr7	77268765	77268805	NM_002835_2603_2642		+
chr9	135767829	135767869	NM_000368_7482_7521		-
chr3	25639758	25639798	NM_001068_4866_4905		-
chr12	53808939	53808979	NM_138473_6371_6410		+
chr10	81114143	81114183	NM_005729_1255_1294		+
chr12	76747488	76747528	NM_020841_5291_5330		-
chr3	142720470	142720510	NM_001080415_100_139		+
chr16	67263300	67263340	NM_013241_3806_3845		-
chr3	50325355	50325395	NM_006764_1877_1916		-
chr2	211297909	211297949	NM_006055_2626_2665		-
chr3	98515812	98515852	NM_080927_5055_5094		-
chr3	32209150	32209190	NM_015141_2865_2904		+
chr6	143748340	143748380	NM_182503_1842_1881		-
chr16	85812850	85812890	NM_006067_1304_1343		-
chr9	21332488	21332528	NM_018847_2902_2941		-
chr17	65978535	65978575	NM_182641_8956_8995		+
chr10	5804526	5804566	NM_017782_7832_7871		+
chr3	113524293	113524333	NM_001690_1749_1788		+
chr1	147084746	147084786	NM_004326_859_898		+
chr22	50901078	50901118	NM_002972_2192_2231		-
chr7	89982247	89982287	NM_033107_218_257		+
chr19	47858425	47858465	NM_014681_1185_1224		+
chr6	122765145	122765185	AB033079_2423_2462		-
chr5	112930940	112930980	NM_022828_6265_6304		+
chr16	22094389	22094429	NM_001164579_2860_2899		+
chrX	138810249	138810289	NM_173694_4334_4373		-
chr6	149700197	149700237	NM_015093_1325_1364		+
chr4	183812447	183812487	NM_001012732_799_838		-
chr2	181927669	181927709	NM_006357_1063_1102		+
chr19	10501828	10501868	NM_007065_1612_1651		-
chr14	90398932	90398972	NM_145231_302_341		-
chr7	26236439	26236479	NM_031243_675_714		-
chr1	28904949	28904989	NM_017846_1760_1799		+
chr19	44741043	44741083	NM_182490_2666_2705		+
chr5	34923286	34923326	AF347667_611_650		+
chr12	110811768	110811808	NM_016238_1942_1981		-
chr2	128460585	128460625	NM_032740_1990_2029		+
chr17	59853881	59853921	NM_032043_2079_2118		-
chr5	149933324	149933364	NM_001543_3582_3621		+
chr12	980434	980474	NM_018979_2651_2690		+
chr12	8926311	8926351	NM_020734_2355_2394		+
chr6	53362357	53362397	NM_001498_3459_3498		-
chr14	51188219	51188259	NM_020921_8515_8554		-
chr12	25357810	25357850	NM_001001660_997_1036NM_001001660_997_1036		+
chr3	155611312	155611352	NM_003875_369_408		+
chr16	46615250	46615290	NM_024745_2410_2449		-
chr7	73112238	73112278	NM_017528_927_966		+
chr19	34305624	34305664	NM_024076_3891_3930		+
chrX	108885682	108885722	NM_022977_4177_4216		-
chr2	242035116	242035156	NM_182501_1462_1501		-
chrX	122771918	122771958	NM_001081550_1889_1928		-
chr14	92624043	92624083	NM_017437_1874_1913		+
chr4	95587773	95587813	NM_006457_4498_4537		+
chr2	184025957	184025997	NM_138285_1183_1222		+
chr20	44527247	44527287	NM_001127695_2076_2115		+
chr13	52987866	52987906	NM_016075_3254_3293NM_016075_3254_3293		-
chr2	224824330	224824370	NM_022915_329_368		+
chr19	12690960	12691000	NM_020714_2018_2057		-
chr14	53102378	53102418	NM_001099652_1836_1875		+
chr20	60881265	60881305	NM_007002_424_463		+
chr19	7116472	7116512	NM_000208_4813_4852		-
chr8	75516219	75516259	NM_005016_571_610		-
chr7	151860190	151860230	NM_170606_10651_10690		-
chr6	153296059	153296099	NM_001142522_1030_1069		-
chr9	82341356	82341396	NM_007005_4448_4487		+
chr21	46226668	46226708	NM_006936_631_670		-
chr1	51735711	51735751	NM_014372_692_731		+
chrX	133562555	133562595	NM_032458_4496_4535		+
chr9	135137467	135137507	NM_015046_10336_10375		-
chr18	33569839	33569879	NM_018170_4180_4219		-
chr5	137682799	137682839	NM_001135647_1801_1840		+
chr5	32354899	32354939	NM_016107_4232_4271		-
chr20	62521638	62521678	NM_199360_1160_1199		+
chr3	132242500	132242540	NM_015268_6069_6108		+
chr12	21796997	21797037	NM_002300_351_390		-
chr9	79000651	79000691	NM_018339_2449_2488		-
chr17	28794034	28794074	NM_001304_6361_6400		+
chr1	36385480	36385520	NM_012199_3060_3099		+
chr15	90378524	90378564	NM_005829_1201_1240		-
chr6	43753970	43754010	NM_001025366_3402_3441		+
chr1	28608674	28608724	NM_031459_3158_3197NM_031459_3168_3207		+
chr1	153782059	153782099	NM_020699_2580_2619		-
chr17	42928283	42928323	NM_004247_3499_3538		-
chr1	101443811	101443851	NM_133496_4715_4754		+
chr11	59348949	59348989	NM_002556_2197_2236		-
chr7	23741949	23741989	NM_199136_1153_1192		+
chr12	42719835	42719875	NM_033114_58_97		-
chr5	111497906	111497946	AB002437_535_574		+
chr5	142602475	142602515	NM_015071_2945_2984		+
chr12	49333468	49333508	NM_001659_567_606		-
chr21	35470510	35470550	NM_006933_3526_3565		+
chr10	116736594	116736634	NM_139169_2568_2607		+
chr12	53691668	53691708	NM_002624_360_399		+
chr9	86584197	86584237	NM_002140_1739_1778		-
chr1	151955450	151955490	NM_002966_951_990		-
chrX	131339132	131339172	AK124801_1124_1163		-
chr20	60550462	60550502	NM_003185_3980_4019		-
chr2	37455087	37455127	NM_005760_1239_1278		-
chr6	105824093	105824133	NM_002726_455_494		-
chr8	81888667	81888707	NM_018440_2082_2121NM_018440_2082_2121		-
chr22	41612190	41612230	NM_031488_499_538		+
chr12	122757262	122757302	NM_002956_4559_4598		-
chr5	173034991	173035031	NM_138369_1051_1090		-
chr1	28601415	28601455	NM_031459_1454_1493		+
chr21	19162714	19162754	NM_001100420_3963_4002		-
chr8	22279001	22279041	NM_001135153_3486_3525		+
chr14	69521908	69521948	NM_003861_1674_1713		-
chr16	58147821	58147861	NM_013242_927_966		-
chr3	188594551	188594591	NM_005578_4370_4409		+
chr9	125670567	125670607	NM_006626_3834_3873		-
chr4	74000874	74000914	NM_032217_3271_3310		-
chr1	90400823	90400863	NM_001134479_2622_2661		+
chr5	32126068	32126108	NM_022130_1392_1431		-
chr17	77806980	77807020	NM_003655_2584_2623		-
chr2	96852988	96853028	NM_020151_1256_1295		-
chr2	25963395	25963435	NM_018263_5992_6031		-
chr17	38175463	38175503	NM_014815_3562_3601		-
chr12	46299588	46299628	NM_152641_6236_6275		+
chr1	20945345	20945385	NM_001785_905_944		+
chr1	62916954	62916994	NM_003368_3419_3458		+
chr8	33356621	33356661	NM_025115_2082_2121		-
chr10	32299409	32299449	NM_004521_4378_4417		-
chr17	47127589	47127629	NM_006546_2852_2891		+
chr12	40152538	40152578	NM_052885_3248_3287		-
chr7	116559235	116559275	NM_006136_2279_2318		+
chr4	113578532	113578572	NM_016648_2077_2116		+
chr9	133513296	133513336	NM_003934_2715_2754		+
chr3	42835674	42835714	NM_001099668_325_364		-
chr6	144145659	144145699	NM_001100164_2971_3010		+
chr1	78343504	78343544	NM_198549_4687_4726		+
chr14	69520213	69520253	NM_003861_3369_3408		-
chr9	125887827	125887867	NM_018387_2458_2497		-
chrX	73809197	73809237	NM_183353_4203_4242		-
chr14	39502084	39502124	NM_006364_2840_2879		-
chr12	121675621	121675661	NM_006549_5437_5476		-
chr4	78087087	78087127	NM_004354_1349_1388		+
chr5	70861621	70861661	NM_018429_9048_9087		+
chr17	66528532	66528572	NM_212472_3273_3312		+
chr6	16301038	16301078	NM_000332_8901_8940		-
chr11	6622483	6622523	NM_015324_852_891		-
chr7	32623716	32623756	NM_015060_2291_2330		+
chr14	73425601	73425641	NM_015604_1797_1836		+
chr18	48702613	48702653	NM_016626_2409_2448		-
chr3	37033081	37033121	NM_014805_1675_1714		-
chr15	76193076	76193126	NM_173469_2792_2831NM_173469_2802_2841		+
chr10	116624013	116624053	NM_020940_5348_5387		+
chr13	52989406	52989446	NM_016075_1714_1753		-
chr17	20903580	20903620	NM_015276_4506_4545		-
chr3	156865717	156865757	NM_020307_2453_2492		-
chr4	71682697	71682737	NM_002092_5393_5432		-
chr5	115822515	115822555	NM_020796_1561_1600		-
chr15	75503884	75503924	NM_015492_3802_3841		+
chr3	169712389	169712429	NM_003262_2770_2809		+
chr15	79189876	79189916	NM_206839_1745_1784		+
chr16	68599436	68599476	NM_133458_2782_2821		+
chr1	28527497	28527537	NM_014280_1017_1056		-
chr2	172953041	172953081	NM_178120_1023_1062		+
chr10	91343490	91343530	NM_148977_2586_2625		-
chr5	74656659	74656699	NM_000859_3316_3355		+
chr20	60550329	60550369	NM_003185_4113_4152		-
chr18	60625887	60625927	NM_194449_1993_2032		+
chr3	120501875	120501915	NM_005513_2993_3032		+
chr14	56766659	56766699	NM_021255_4325_4364		+
chr14	53101769	53101809	NM_001099652_1227_1266		+
chr19	47906443	47906483	NM_020160_2058_2097		-
chr3	49163847	49163887	NM_002292_2361_2400		-
chr1	9990075	9990115	NM_032368_1068_1107		-
chr4	87735983	87736023	NM_080685_8233_8272		+
chr1	229683398	229683438	NM_012089_772_811		-
chr12	100604072	100604112	NM_022496_572_611		+
chr10	103546154	103546194	NM_012215_3208_3247		-
chr17	40353842	40353882	NM_012448_2407_2446		-
chr19	30311613	30311653	NM_001238_651_690		+
chrX	133634428	133634468	NM_000194_1146_1185		+
chr6	35802778	35802818	NM_003137_2354_2393		-
chr1	28177151	28177191	NM_138558_1660_1699		+
chr17	49040087	49040127	NM_001130528_7681_7720		-
chr5	132093503	132093543	NM_015146_2498_2537		-
chr8	75147875	75147915	NM_020647_3397_3436		-
chr19	44980954	44980994	NM_013256_1986_2025		-
chr2	223064845	223064885	NM_181458_3063_3102		-
chr1	35847249	35847289	NM_005095_1540_1579		+
chr16	50263859	50263899	NM_001040284_2753_2792		+
chr20	42092055	42092095	NM_006275_3558_3597		+
chr18	10550738	10550778	NM_003826_1688_1727		+
chr1	7827545	7827585	NM_015215_6224_6263		+
chr15	32931213	32931253	NM_014783_4962_5001		+
chr5	114956206	114956246	NM_001164469_711_750NM_181836_711_750		-
chr1	151259384	151259424	NM_020832_716_755		+
chr5	133326712	133326752	NM_003374_310_349		-
chr8	28638340	28638380	NM_018250_1529_1568		-
chr5	175953713	175953753	NM_014901_4100_4139		-
chr12	77235761	77235801	NM_015336_1305_1344		+
chr1	197072823	197072863	NM_018136_5775_5814		-
chr19	40947004	40947044	NM_013368_1222_1261		-
chr14	53339588	53339628	NM_001134999_1348_1387		-
chr1	35587781	35587821	NM_014774_1148_1187		+
chr12	19672801	19672841	NM_153207_3289_3328		+
chr15	85334055	85334095	NM_014630_2677_2716		+
chrX	132435293	132435333	NM_001448_3445_3484		-
chr9	86275184	86275224	NM_013438_3822_3861		-
chr3	78647961	78648001	NM_133631_5899_5938XM_002346526_5058_5097		-
chr17	26951262	26951302	NM_014680_4800_4839		-
chr11	11980631	11980671	NM_017944_7537_7576		+
chr4	125586868	125586908	NM_020337_7093_7132		-
chr1	109351512	109351552	NM_007269_1868_1907		+
chr22	28377466	28377506	NM_001145418_8291_8330		-
chr10	101911535	101911575	NM_006459_1711_1750NM_006459_1711_1750		-
chr4	99983845	99983885	NM_015143_2656_2695		+
chr17	1367489	1367529	NM_001080779_4903_4942		-
chr9	38398001	38398041	NM_000692_2369_2408		+
chr7	135098320	135098360	NM_013316_871_910		-
chr12	42852165	42852205	NM_153026_4256_4295		-
chr10	112053715	112053755	NM_005871_1072_1111		-
chr14	69521448	69521488	NM_003861_2134_2173		-
chr14	24910308	24910348	NM_015299_6057_6096		+
chr12	48477487	48477527	NM_014554_845_884		-
chr16	2933226	2933266	NM_138439_32_71		+
chr4	104027030	104027070	NM_001813_8505_8544		-
chr17	61772683	61772723	NM_203351_3840_3879		+
chr21	35477373	35477413	NM_006933_10389_10428		+
chr9	36657310	36657350	AB183427_1176_1215AB183427_1176_1215		+
chr17	80685758	80685798	NM_024619_1692_1731		+
chr8	1954258	1954298	NM_014867_5867_5906		+
chr14	103969964	103970004	NM_001128918_3329_3368		+
chr6	53362857	53362897	NM_001498_2959_2998		-
chr1	145509286	145509326	NM_005105_630_669		+
chr5	64962183	64962223	NM_019072_4985_5024		-
chr2	111924243	111924283	NM_138621_3321_3360		+
chr22	18032815	18032855	NM_031413_4731_4770		+
chr11	85372794	85372834	NM_001039618_3349_3388		-
chr18	33688974	33689014	NM_012319_3100_3139		-
chr17	60023375	60023416	NM_005121_7015_7054NM_005121_7016_7055		-
chr5	153434547	153434587	NM_005927_2583_2622		+
chr13	50273539	50273579	NM_002267_4338_4377		-
chr15	71211490	71211530	NM_017691_917_956XM_001719834_145_184		+
chr21	46226077	46226117	NM_006936_1222_1261		-
chr1	117654803	117654843	NM_025188_2415_2454		-
chr19	34791800	34791840	NM_014686_1282_1321		+
chr1	53359782	53359822	NM_001004339_3807_3846		+
chr7	112460481	112460521	NM_152556_2623_2662		-
chr17	42756083	42756123	NM_144609_820_859		-
chr2	165542186	165542226	NM_014900_3953_3992		-
chr21	34876270	34876310	NM_001136005_3465_3504		-
chr2	183642440	183642480	NM_018981_3379_3418		+
chr11	111597353	111597393	NM_015191_5400_5439		+
chr16	67672750	67672790	NM_006565_3450_3489		+
chr3	9427250	9427290	NM_015453_2756_2795		+
chr3	137880199	137880239	NM_016216_2263_2302		-
chr1	22357538	22357578	AF161506_868_907		+
chr16	81413469	81413509	NM_022041_4211_4250		+
chr17	38784859	38784899	NM_003079_1498_1537		-
chr6	158932627	158932667	NM_020245_10891_10930		+
chr6	110422840	110422880	NM_003931_2270_2309		-
chr18	61058160	61058200	NM_004869_1603_1642		-
chr9	5810032	5810072	NM_024896_1541_1580		-
chr6	139488182	139488222	NM_016217_1319_1358		+
chr2	74362620	74362660	NM_212552_422_461		-
chr19	39900000	39900040	NM_003407_1701_1740		+
chr22	18138539	18138579	NM_015367_281_320		+
chr12	49445999	49446039	NM_003482_1427_1466		-
chr22	29904328	29904368	NM_001002878_2465_2504		-
chr2	190732546	190732586	NM_000534_2894_2933		+
chr13	113538856	113538896	NM_015205_6170_6209		+
chr7	17890550	17890590	NM_015132_1048_1087		-
chr1	16266097	16266137	NM_015001_11375_11414		+
chr19	1089900	1089940	NM_002695_587_626		-
chr3	52289318	52289358	NM_025222_3372_3411		-
chr15	52497063	52497103	NM_018728_4916_4955		-
chr2	234378288	234378328	NM_152879_3840_3879		+
chr22	40661020	40661060	NM_001162501_998_1037		+
chr10	866740	866780	NM_015155_1531_1570		-
chr1	226553677	226553738	NM_001618_2593_2632NM_001618_2614_2653		-
chr7	64170732	64170772	NM_016220_4837_4876		+
chr1	32642122	32642162	NM_012316_7327_7366		+
chr22	50357139	50357179	NM_001001852_1799_1838		+
chr10	32298429	32298469	NM_004521_5358_5397		-
chr6	53363066	53363106	NM_001498_2750_2789		-
chr4	37612344	37612384	NM_001085400_3490_3529		-
chr17	57682992	57683032	NM_024612_2305_2344		+
chr1	21268522	21268562	NM_003760_1498_1537		-
chr10	70776230	70776270	NM_015634_2021_2060		+
chr10	5772488	5772528	NM_017782_1152_1191		+
chr1	150936726	150936766	NM_001145415_3953_3992		+
chr1	8045259	8045299	NM_007262_879_918		+
chrX	12739981	12740021	NM_014728_5805_5844		+
chr19	17837691	17837731	NM_018174_1508_1547		+
chr14	35739688	35739728	NM_014672_1867_1906		+
chr5	114878842	114878882	NM_020177_871_910		-
chr16	69376722	69376762	NM_016101_1898_1937		+
chr9	129644100	129644140	NM_001099270_2508_2547		+
chr14	57671906	57671946	NM_006544_5759_5798		-
chr17	33337066	33337106	NM_057178_3152_3191		-
chr6	32948413	32948456	NM_005104_4026_4065NM_005104_4029_4068		+
chr20	2819058	2819098	NM_022760_1118_1157		-
chr1	70727206	70727246	NM_030816_3106_3145		-
chr5	77452101	77452141	NM_003664_1539_1578		-
chr13	98118283	98118323	NM_021033_2390_2429		+
chr2	54896771	54896811	NM_003128_8410_8449		+
chr17	37565860	37565900	NM_004774_2786_2825		-
chr22	41751824	41751864	NM_017590_2449_2488		+
chr12	104512429	104512469	NM_006166_1871_1910		-
chr5	64931141	64931181	NM_001093755_391_430		+
chr10	32311909	32311949	NM_004521_2211_2250		-
chr3	32208561	32208601	NM_015141_2276_2315		+
chr19	34845721	34845761	NM_014686_5934_5973		+
chr3	148871339	148871379	NM_032383_1445_1484		+
chr16	15155270	15155310	NM_018427_2315_2354		-
chr20	62904770	62904810	NM_018257_1104_1143		+
chr7	16639419	16639459	NM_020319_2453_2492		-
chr2	62449974	62450014	NM_006577_858_897		+
chr10	124697407	124697447	NM_024942_1102_1141		-
chr1	156290750	156290790	NM_005998_669_708		-
chr1	226475412	226475452	AF190323_239_278		-
chr4	57219662	57219702	NM_181806_1597_1636		-
chr2	27294231	27294271	NM_001134693_160_199		-
chr1	85109414	85109454	NM_001166417_5961_6000		-
chr10	98722794	98722834	NM_032440_8981_9020		+
chr7	97837767	97837807	NM_014916_7769_7808		+
chr12	4410617	4410671	NM_001759_2618_2657NM_001759_2632_2671		+
chr16	2507822	2507862	NM_001761_3251_3290		+
chr1	113666941	113666981	NM_014813_3615_3654		+
chr5	72385491	72385531	NM_138782_4124_4163		+
chr16	15689001	15689041	NM_014647_6931_6970		-
chr2	173352120	173352160	NM_000210_2303_2342		+
chr1	204519012	204519052	NM_002393_1838_1877		+
chr1	182353078	182353118	NM_002065_2441_2480		-
chr11	108014734	108014774	NM_000019_1042_1081		+
chr13	39603453	39603493	NM_025138_1073_1112		-
chr17	62225215	62225255	NM_018469_4630_4669		-
chr6	11576536	11576576	NM_001100829_1142_1181		+
chr11	118966089	118966129	NM_002105_49_88		-
chr19	13265353	13265393	NM_004907_1682_1721		+
chr11	32623860	32623900	NM_006360_1084_1123		+
chr3	49570028	49570068	NM_001165928_2864_2903		+
chr1	47843339	47843379	NM_016308_1759_1798		+
chr12	69159778	69159818	NM_018656_2273_2312		+
chr17	74386757	74386797	NM_022066_4171_4210		-
chr16	71764874	71764914	NM_001030007_4839_4878		-
chr11	120357606	120357646	NM_015313_6463_6502		+
chrX	153712416	153712456	NM_014235_1905_1944		-
chr20	418018	418058	NM_144628_2522_2561		-
chr20	33894505	33894545	NM_018244_756_795		-
chr14	61178746	61178786	NM_017420_3685_3724		-
chr15	78792128	78792168	NM_004136_4698_4737		+
chr14	100406532	100406572	NM_001008707_2658_2697		+
chr2	176984209	176984249	NM_002148_1344_1383		+
chr17	16472428	16472468	NM_020653_53_92		-
chr22	22891013	22891053	NM_206953_1829_1868		-
chr12	69995152	69995192	NM_006431_1750_1789		+
chr1	149897737	149897777	NM_005850_915_954		-
chr9	101914039	101914079	NM_004612_4041_4080		+
chr10	98745065	98745105	AK023084_3215_3254		+
chr1	82435006	82435046	NM_012302_2834_2873		+
chr15	23048127	23048167	NM_144599_1677_1716		-
chr15	78793610	78793650	NM_004136_6180_6219		+
chr7	56131031	56131071	NM_001762_2014_2053		+
chr2	27656230	27656270	NM_013392_237_276		+
chr1	114483414	114483454	NM_198268_571_610		+
chr3	128526471	128526511	NM_004637_718_757		+
chr17	71232181	71232221	NM_017941_755_794		+
chr22	40722754	40722794	NM_001162501_9223_9262		+
chr20	25433511	25433551	NM_025176_4759_4798		-
chr19	34818946	34818986	NM_014686_1854_1893		+
chr16	3843587	3843627	NM_004380_1180_1219		-
chr15	66169791	66169831	NM_004663_291_330		+
chr2	24533454	24533494	NM_006277_678_717		-
chr22	21982380	21982420	NM_001017964_1296_1335		-
chr21	46226709	46226749	NM_006936_590_629		-
chr5	34913601	34913641	NM_002853_570_609		-
chr21	46935106	46935146	NM_194255_2321_2360		-
chr11	2418561	2418601	NM_004356_1410_1449		+
chr1	225678687	225678727	NM_001008493_8979_9018		-
chr19	9676793	9676833	NM_001008727_1188_1227		-
chr1	184660822	184660862	NM_025191_5395_5434		-
chr16	4930611	4930651	NM_016936_4726_4765		+
chr1	40538912	40538952	NM_000310_1934_1973		-
chr12	77416133	77416173	NM_203394_4594_4633		-
chr12	95694903	95694943	NM_017599_2900_2939		+
chr17	47367550	47367590	NM_001145365_10470_10509		-
chr17	33678813	33678853	NM_001104587_3752_3791		-
chr2	38525499	38525539	NM_022374_1409_1448NM_022374_1409_1448		-
chr10	101910264	101910304	NM_006459_2982_3021		-
chr17	58522911	58522951	NM_006380_4037_4076		-
chr2	37475605	37475645	NM_144736_1514_1553		+
chr1	92146021	92146061	NM_003243_6257_6296		-
chr10	135101758	135101798	NM_006659_1914_1953		-
chr17	3716029	3716069	NM_018553_2188_2227		-
chr2	148705724	148705764	NM_002552_778_817		-
chr20	47730158	47730198	NM_017453_3362_3401		-
chr20	44511395	44511435	NM_080603_278_317		+
chr10	72181820	72181860	NM_004096_978_1017		+
chr3	196556994	196557034	NM_002577_3616_3655		+
chr3	139092080	139092120	NM_004766_1159_1198		-
chr17	16454885	16454925	NM_020653_2984_3023		-
chr1	109472986	109473026	NM_001048210_3929_3968		-
chr19	35175997	35176037	NM_018443_1319_1358		+
chr19	3976373	3976413	NM_001961_2799_2838NM_001961_2799_2838		-
chr7	137563573	137563613	NM_194071_3567_3606		-
chr4	20611718	20611758	NM_004787_3980_4019		+
chr14	102550268	102550308	NM_001017963_1871_1910		-
chr19	50551015	50551055	NM_015428_3675_3714		+
chr13	50505181	50505221	NM_020456_418_457		-
chr9	14087084	14087124	NM_005596_2882_2921		-
chr12	64895228	64895268	NM_013254_2320_2359		+
chr1	87575079	87575119	NM_012262_6157_6196		+
chr1	26449529	26449569	NM_152835_1644_1683		+
chr12	117582803	117582843	NM_033624_2975_3014		-
chr17	27077423	27077463	NM_004295_2350_2389		+
chr8	124825098	124825138	NM_144963_2733_2772		+
chr9	110092743	110092783	NM_002874_2404_2443		+
chr9	114994462	114994502	NM_001163790_1177_1216NM_001163790_1177_1216		-
chr10	32323632	32323672	NM_004521_1527_1566		-
chrX	112033956	112033996	NM_001113490_1941_1980		-
chr7	100276749	100276789	NM_005273_1622_1661		+
chr11	85374541	85374581	NM_001039618_1602_1641		-
chr1	145498965	145499005	NM_153713_1276_1315		+
chr10	71905458	71905498	NM_173555_999_1038		-
chr1	26451684	26451724	NM_152835_3799_3838NM_152835_3799_3838		+
chr20	46285439	46285479	NM_181659_7759_7798		+
chr1	87571012	87571052	NM_012262_2090_2129		+
chr10	135098614	135098654	NM_006659_2316_2355		-
chr6	43305491	43305531	NM_014345_6283_6322		-
chr17	71204524	71204564	NM_018714_2914_2953		+
chr17	21432503	21432543	NM_001113434_6940_6979		-
chr19	23405555	23405595	AK301230_1570_1609AK301230_1570_1609		-
chr13	108862856	108862896	NM_002312_994_1033		-
chr11	120356914	120356954	NM_015313_5771_5810		+
chr22	41833292	41833332	NM_016272_725_764		-
chr19	583420	583460	NM_001728_1933_1972		+
chr18	5392650	5392690	NM_012307_4144_4183		-
chr15	43470854	43470894	NM_024956_1711_1750		+
chr3	128348818	128348858	NM_002950_1048_1087		-
chr5	72185637	72185677	NM_002270_1702_1741		+
chr4	106890280	106890320	NM_001033047_2037_2076		+
chr19	39334651	39334691	NM_001533_775_814		-
chr1	181058810	181058850	NM_016545_1174_1213		+
chr7	94185636	94185676	NM_022900_3188_3227		+
chr4	2939667	2939707	NM_003703_2874_2913		-
chr17	40962624	40962664	NM_003766_1629_1668		-
chr5	74135914	74135954	NM_015566_220_259		-
chr1	16257003	16257043	NM_015001_4473_4512		+
chr1	172525124	172525164	NM_014283_721_760		+
chr10	5836907	5836947	NM_001494_580_619		-
chr19	9676936	9676976	NM_001008727_1045_1084		-
chr6	42047259	42047299	NM_138572_2939_2978		+
chr1	47765622	47765662	NM_001048166_771_810		-
chr7	99130001	99130041	NM_014569_2901_2940		+
chr5	66463049	66463089	NM_001164664_8351_8390		+
chr3	160151658	160151698	NM_005496_4197_4236		+
chr1	172580042	172580082	NM_014283_4725_4764		+
chr6	71566656	71566696	NM_001044305_1133_1172		+
chr3	107525545	107525585	NM_001142568_4395_4434		+
chr12	24970627	24970667	NM_005504_1878_1917		-
chr1	2239680	2239720	NM_003036_3736_3775		+
chr11	78147464	78147504	NM_024678_2022_2061		-
chr5	82836610	82836650	NM_004385_8145_8184		+
chr12	49330612	49330652	NM_001659_2877_2916		-
chr12	77416918	77416958	NM_203394_3809_3848		-
chr6	12514777	12514817	NM_002948_473_512		+
chr19	34720100	34720140	NM_001114093_3453_3492		+
chr5	133726855	133726895	NM_003337_1688_1727		+
chr6	75977380	75977420	NM_018247_560_599		-
chr19	21365458	21365498	NM_133473_500_539		+
chr19	34718457	34718497	NM_001114093_1810_1849		+
chr1	150448665	150448705	NM_015203_7443_7482		+
chr17	34895040	34895080	NM_178517_2146_2185		+
chr1	181059576	181059616	NM_016545_1940_1979		+
chr10	64568173	64568213	NM_032804_3659_3698		+
chr8	124261487	124261527	NM_001017926_4184_4223		-
chr17	70122347	70122387	NM_000346_3722_3761		+
chr2	27873056	27873096	NM_007266_1178_1217		+
chr6	41570081	41570121	NM_001012426_5909_5948		+
chr6	143748901	143748941	NM_182503_1281_1320		-
chr8	87571805	87571845	NM_003909_2944_2983		+
chr19	40325091	40325131	NM_001436_1127_1166		-
chr17	47006098	47006138	NM_023079_2767_2806		+
chr18	28571306	28571346	NM_024423_5684_5723		-
chr5	133532346	133532386	NM_002715_2405_2444		-
chr1	154179336	154179376	NM_001098616_1705_1744		-
chr14	99959016	99959056	NM_001099402_133_172		+
chr3	100084045	100084085	NM_014820_2582_2621		-
chr18	19449462	19449502	NM_020774_7857_7896		+
chr5	74657196	74657236	NM_000859_3853_3892		+
chrX	134716019	134716059	NM_182540_3408_3447		+
chr19	5668366	5668406	NM_002967_2866_2905		+
chrX	47088815	47088855	NM_033018_2682_2721		+
chr6	71298555	71298595	NM_145267_476_515		+
chr9	100846738	100846778	NM_014788_4313_4352		-
chr12	120649605	120649645	NM_025157_2405_2444		-
chr4	30724795	30724835	NM_032457_2619_2658		+
chr6	16148307	16148348	NM_013262_2901_2940NM_013262_2902_2941		+
chr13	46109153	46109193	NM_031431_2876_2915		+
chr18	29204099	29204139	NM_004775_2884_2923		-
chr6	111216873	111216913	NM_001634_3382_3421		+
chr5	68843844	68843884	NM_002538_1778_1817		+
chr14	31084601	31084641	NM_017769_1875_1914		+
chr1	166826139	166826179	NM_053053_1817_1856		-
chr12	108127983	108128023	NM_012406_2807_2846		-
chr3	20019837	20019877	NM_004162_1010_1049		+
chr9	108402062	108402102	NM_001079802_6120_6159		+
chr5	59893637	59893677	NM_018369_1566_1605		-
chr2	166604779	166604819	NM_004482_2761_2800		-
chr1	213446087	213446127	NM_012424_3471_3510		+
chr1	183595716	183595756	NM_005717_1558_1597		-
chr17	47130407	47130447	NM_006546_5670_5709		+
chr14	95569988	95570028	NM_177438_3943_3982		-
chr1	160246762	160246802	NM_002857_3466_3505		-
chr12	108917251	108917291	NM_014706_3070_3109		-
chr15	96880740	96880780	NM_021005_2359_2398		+
chr13	73329464	73329504	NM_024808_1910_1949		+
chr16	69737048	69737088	NM_138714_12715_12754		+
chr7	133160187	133160227	NM_021807_1324_1363		+
chr18	77514258	77514298	NM_004715_3502_3541		+
chr10	124923743	124923783	NM_004725_1622_1661		+
chr8	33424226	33424266	NM_024787_378_417		-
chr6	107981303	107981343	NM_018013_5023_5062		+
chr19	34887295	34887335	NM_000175_1256_1295		+
chr3	160155850	160155890	NM_173084_1277_1316		-
chr3	32523105	32523145	NM_017801_3025_3064		-
chr14	50116986	50117026	AF025840_1581_1620		-
chr8	1954997	1955037	NM_014867_6606_6645		+
chr12	76746303	76746343	NM_020841_6476_6515		-
chr5	60049939	60049979	NM_024930_1518_1557		-
chr9	127642550	127642590	NM_002077_2865_2904		-
chr18	60243925	60243965	NM_017742_3651_3690		+
chr10	81075754	81075794	NM_020338_7025_7064		+
chr14	62194291	62194331	NM_001530_1096_1135		+
chr8	27457423	27457463	NM_203339_1303_1342		-
chr5	60839520	60839560	NM_020928_3025_3064		+
chr12	76769068	76769108	NM_020841_2252_2291		-
chr16	56973959	56973999	NM_014685_1117_1156		+
chr19	54080560	54080600	NM_018555_2181_2220		+
chr10	71977642	71977682	NM_021129_290_329		-
chr16	84695813	84695853	NM_024731_2067_2106		+
chr17	79869827	79869867	AF233395_1661_1700		-
chr6	112035559	112035599	NM_002037_874_913		-
chr19	50372626	50372666	NM_032375_2005_2044		-
chr14	75266268	75266308	NM_019589_4393_4432		+
chr16	84812856	84812896	NM_005153_2708_2747		+
chr10	91178995	91179035	NM_012420_2271_2310		+
chr5	90772712	90772752	NM_201434_841_880		+
chr1	229795372	229795412	NM_014777_5040_5079		+
chr5	133532958	133532998	NM_002715_1793_1832		-
chr1	167759087	167759127	NM_003953_2942_2981		+
chr11	134038371	134038411	NM_015261_3932_3971		-
chr17	27614269	27614311	NM_020772_790_829NM_020772_792_831		-
chr16	56466151	56466191	NM_007006_1264_1303		-
chr3	127789774	127789814	NM_013336_2885_2924		+
chr14	70180612	70180652	NM_014734_4145_4184		+
chrX	24760166	24760206	NM_016937_2400_2439		+
chr2	196601631	196601671	NM_001127257_4577_4616		+
chr5	34915580	34915620	NM_002853_161_200		-
chr15	52842409	52842449	NM_006628_2145_2184		-
chr10	35860127	35860167	NM_145012_3236_3275		+
chr6	111620303	111620343	NM_002912_10592_10631		-
chr3	160137283	160137323	NM_005496_2078_2117		+
chr3	17131627	17131667	NM_001144382_3689_3728		+
chr10	35500239	35500279	NM_183013_1036_1075		+
chr12	93895080	93895120	NM_014050_668_707		+
chr5	68505734	68505774	NM_022909_940_979		+
chr10	103316382	103316422	NM_033637_5434_5473		+
chr1	180081917	180081957	NM_014810_11359_11398		+
chr10	75002826	75002866	NM_015190_1153_1192		-
chr16	50069634	50069674	NM_153261_733_772		+
chr9	129599060	129599100	NM_014007_4546_4585		+
chr12	108052690	108052730	NM_001018072_5032_5071		+
chr6	7586676	7586716	NM_004415_9461_9500		+
chr5	96239156	96239196	NM_022350_2615_2654		+
chr4	71896118	71896158	NM_000788_2095_2134		+
chrX	70520084	70520124	NM_001145408_2285_2324		+
chr8	19252224	19252264	NM_022071_1773_1812		+
chr17	7495821	7495861	NM_004860_2151_2190		-
chr8	66630639	66630679	NM_002603_2362_2401		-
chr8	11687888	11687928	NM_004462_991_1030		+
chr5	96498825	96498865	NM_018343_1669_1708		-
chr7	92244241	92244281	NM_001145306_1671_1710		-
chr14	54894118	54894158	NM_005776_912_951		-
chr1	227598831	227598871	NM_022731_411_450		-
chr14	31204865	31204905	NM_016106_2004_2043		+
chr9	108402936	108402976	NM_001079802_6994_7033		+
chr6	17615676	17615716	NM_005124_5240_5279		-
chr7	6200954	6200994	NM_032172_4880_4919		+
chr12	46582034	46582074	NM_030674_3251_3290		-
chr1	17355118	17355158	NM_003000_511_550		-
chr17	74721690	74721730	NM_001081461_661_700		-
chr17	40011065	40011105	NM_018143_1020_1059		-
chr3	113784218	113784266	AK023022_264_303AK023022_272_311		+
chr5	134192875	134192915	NM_001135586_2534_2573		+
chr1	23418707	23418747	NM_033631_2392_2431		-
chr5	56216083	56216123	NM_152622_4507_4546		-
chr13	108882097	108882137	NM_032859_797_836		+
chr11	34121903	34121943	NM_005898_3309_3348		+
chr17	30326998	30327038	NM_015355_3419_3458		+
chr11	13752847	13752887	NM_032228_4230_4269		+
chr5	68474026	68474066	NM_031966_2048_2087		+
chr1	198290593	198290633	NM_133494_3178_3217		+
chr16	66842431	66842471	NM_001018159_1458_1497		-
chr1	2336258	2336298	NM_153818_2017_2056		-
chr3	15084576	15084616	NM_003298_2127_2166		+
chr5	74981174	74981214	NM_001099271_1422_1461		-
chrX	107976687	107976727	NM_003604_2881_2920		-
chrX	106040161	106040201	NM_194463_2756_2795		+
chr5	110098251	110098291	NM_138773_2094_2133		+
chr7	6369477	6369517	NM_001037163_1737_1776		-
chr20	61472469	61472509	NM_006602_2414_2453		-
chr6	90075781	90075821	NM_021244_3440_3479		-
chr15	75694210	75694250	NM_001145358_1826_1865		-
chr13	32907095	32907135	NM_000059_1708_1747		+
chr19	40022813	40022853	AK096263_642_681		-
chr15	74218891	74218931	NM_005576_104_143		+
chr3	5025932	5025972	NM_003670_2102_2141		+
chr6	38121659	38121699	NM_021943_2594_2633		+
chr1	52227607	52227647	NM_148909_792_831		+
chr6	101253659	101253699	NM_006828_1188_1227		-
chr6	75965751	75965791	NM_018247_1391_1430		-
chr18	43495973	43496013	NM_020964_3643_3682		-
chr19	21474198	21474238	NM_021269_3728_3767		-
chr1	47143684	47143724	NM_014774_2874_2913		-
chr22	21305508	21305548	NM_005207_2797_2836		+
chr11	95568506	95568546	NM_201278_2287_2326		-
chr12	56563342	56563382	NM_003075_2659_2698		-
chr3	168802490	168802530	NM_001164000_4497_4536		-
chr17	56057987	56058027	NM_007146_1056_1095		-
chr19	50550835	50550875	NM_015428_3495_3534		+
chr2	217366076	217366116	NM_000998_307_346		+
chr9	139311406	139311446	AK091455_889_928		+
chr9	19057959	19057999	NM_017645_3019_3058		-
chr12	124094567	124094607	NM_020936_658_697		+
chr2	39583413	39583453	NM_003618_273_312		-
chr12	133346450	133346490	NM_005895_8257_8296		-
chr13	30777466	30777506	NM_032116_6775_6814		-
chr15	67495048	67495088	NM_024666_1124_1163		-
chr16	30365317	30365357	NM_006110_416_455		-
chr6	27114186	27114226	NM_080593_394_433		-
chr5	72209828	72209868	NM_002270_8173_8212		+
chr12	121137105	121137145	NM_014730_3788_3827		+
chr12	58216348	58216388	NM_005730_2342_2381		-
chr3	38023320	38023360	NM_001008392_1816_1855		+
chr16	20749062	20749102	NM_017736_721_760		-
chr9	130871173	130871213	NM_001006641_3083_3122		+
chr7	123322290	123322330	NM_003941_4089_4128		-
chr2	196600024	196600064	NM_001127257_2970_3009		+
chr16	72820055	72820095	NM_006885_12753_12792		-
chr7	105890461	105890501	NM_005746_2812_2851		-
chr5	56216296	56216336	NM_152622_4294_4333		-
chr8	120257748	120257788	NM_052886_2654_2693		+
chr8	104432502	104432542	NM_015420_815_854		+
chr16	53524409	53524449	NM_005611_3736_3775		+
chr20	20634182	20634222	NM_020343_423_462		-
chr2	55516104	55516144	NM_001135597_8647_8686		-
chr17	30817800	30817840	NM_003885_3384_3423		+
chr16	81744826	81744866	NM_198390_3817_3856		+
chr10	118645699	118645739	NM_001127211_2510_2549		-
chr2	20463176	20463216	AF272350_1399_1438		-
chr16	18794285	18794325	NM_001019_495_534		-
chr21	16338197	16338237	NM_003489_2875_2914NM_003489_2875_2914		-
chr12	56633863	56633903	NM_173595_6344_6383		-
chr1	149915675	149915715	NM_020205_2929_2968		-
chr17	80047154	80047194	NM_004104_2149_2188		-
chr7	44618498	44618538	AB097009_873_912		-
chr10	27399385	27399425	NM_139312_3985_4024		-
chr1	47843763	47843803	NM_016308_2183_2222		+
chrX	150159180	150159248	NM_005342_3489_3528NM_005342_3529_3568		+
chr6	71570067	71570107	NM_001044305_1683_1722		+
chr13	77566343	77566383	NM_006493_286_325		+
chr1	11808481	11808521	NM_001040197_400_439		+
chr2	26508301	26508341	NM_000183_1503_1542		+
chr13	42896645	42896685	NM_016248_9163_9202		+
chr1	114340454	114340494	NM_018364_904_943		-
chr4	82355014	82355054	NM_152545_1408_1447		-
chr18	28647915	28647955	NM_004949_3232_3271		-
chr16	11275986	11276026	NM_015226_6832_6871		+
chr12	120652646	120652686	NM_025157_1377_1416		-
chr5	179192694	179192734	NM_014757_947_986		+
chr1	179815070	179815110	NM_145034_1904_1943		-
chr17	79571602	79571642	NM_017921_948_987		-
chr4	154701985	154702025	NM_003013_1707_1746		-
chrX	51640105	51640145	NM_001005333_1713_1752		+
chr1	78341692	78341732	NM_198549_2875_2914		+
chr17	14111804	14111844	NM_001303_2811_2850		+
chr12	49960511	49960551	NM_006337_155_194		-
chr19	47222969	47223009	NM_001039877_2969_3008		-
chr6	80411622	80411662	NM_031469_2900_2939		+
chr11	120204059	120204099	AK128040_3821_3860		+
chr20	58520784	58520824	AK125073_2203_2242		+
chr2	223807734	223807774	NM_004457_3977_4016		+
chr3	78685132	78685172	NM_133631_4005_4044		-
chr10	75563056	75563096	NM_003635_2968_3007		-
chr2	63834180	63834220	NM_005917_1121_1160		+
chr12	51456727	51456767	NM_030809_2692_2731		-
chr16	67918300	67918340	NM_014329_4622_4661		+
chr3	93812992	93813032	NM_022072_592_631		+
chr10	52067744	52067784	NM_147156_1974_2013		-
chr15	64463375	64463415	NM_022048_2464_2503		-
chr17	45699237	45699277	NM_006310_2935_2974		+
chr6	53787814	53787854	NM_018214_2076_2115		+
chr1	65157701	65157741	NM_020925_4235_4274		+
chr1	156906731	156906771	NM_198236_5507_5546		-
chr1	43829760	43829800	NM_022821_755_794		-
chr19	2478195	2478235	NM_015675_1302_1341		+
chr2	230900973	230901013	AK055317_1525_1564		-
chr8	22277533	22277573	NM_001135153_2018_2057		+
chr6	44201665	44201705	NM_001078177_2263_2302		+
chr15	98515694	98515734	NM_183376_2694_2733		+
chr5	72384164	72384204	NM_138782_2797_2836		+
chrX	80369631	80369671	NM_030763_1655_1694		-
chr5	37299595	37299635	NM_153485_3715_3754		-
chr15	85213191	85213231	NM_014300_927_966		-
chr9	115449548	115449588	NM_021218_722_761		-
chr3	47386390	47386430	NM_025010_2812_2851		+
chr16	19564034	19564074	NM_014711_4808_4847		+
chr5	110834788	110834828	NM_139164_1458_1497		-
chr21	40769304	40769344	NM_004627_1063_1102		+
chr7	129395110	129395150	NM_005011_1719_1758		+
chrX	131339407	131339447	AK124801_849_888		-
chr7	155101119	155101159	NM_005542_2185_2224		+
chr2	48604798	48604838	NM_002158_3828_3867		+
chr2	216214437	216214477	NM_004044_2026_2065		+
chr6	82924249	82924289	NM_015525_2386_2425		-
chr18	43464739	43464779	NM_020964_5207_5246		-
chr3	158547317	158547357	NM_022736_2172_2211		+
chr2	223806816	223806856	NM_004457_3059_3098		+
chr16	30750500	30750540	NM_006662_9525_9564		+
chr5	5489554	5489594	NM_015325_7135_7174		+
chr6	150140295	150140335	NM_032832_3177_3216		-
chr19	40947107	40947147	NM_013368_1119_1158		-
chr5	57749923	57749963	NM_006622_2632_2671		-
chr1	229795254	229795294	NM_014777_4922_4961		+
chr19	58965149	58965189	NM_207395_189_228		+
chr7	127017305	127017345	NM_176814_908_947		-
chr21	34001803	34001843	NM_203446_6325_6364		-
chr5	14698676	14698716	NM_138348_6731_6770		+
chr20	58521783	58521823	AK125073_3202_3241		+
chr13	115011474	115011514	NM_001078645_1046_1085		+
chr2	200135118	200135158	NM_015265_4118_4157		-
chr17	53039209	53039249	NM_005486_2222_2261		+
chr9	79122206	79122246	NM_001097634_5849_5888		+
chr1	27087359	27087399	NM_006015_2307_2346		+
chr17	46673656	46673696	NM_018952_1079_1118		-
chr1	47100725	47100765	NM_022745_1775_1814		-
chr15	65954094	65954134	NM_001144823_6161_6200		-
chr1	212277100	212277140	NM_016448_3326_3365		+
chr7	64168355	64168395	NM_016220_2460_2499		+
chr1	78482911	78482951	AB209922_2156_2195		+
chr8	57078665	57078705	NM_002655_2101_2140		-
chr7	135276224	135276264	NM_015135_1532_1571		+
chr5	64962323	64962363	NM_019072_4845_4884		-
chr7	128098431	128098471	NM_013332_1372_1411		+
chr19	3630184	3630224	NM_012398_5005_5044		-
chr12	49084513	49084553	AK002085_1_40		-
chr1	205683806	205683846	NM_022731_4554_4593		-
chr8	102210994	102211034	NM_001042510_1092_1131		-
chr3	196315446	196315486	NM_001105573_5250_5289		+
chrX	84527641	84527681	NM_021998_3441_3480		+
chr15	56387868	56387908	NM_022841_2018_2057		-
chr3	72424379	72424419	NM_012234_3891_3930		-
chr2	110373769	110373809	NM_023016_1860_1899		+
chr17	3945725	3945765	NM_015113_6328_6367		-
chr4	142145758	142145798	NM_014487_359_398		+
chr4	146058074	146058114	NM_001102653_3756_3795		-
chr8	17914549	17914589	NM_177924_1954_1993		-
chr18	19780961	19781001	NM_005257_2229_2268		+
chr3	179462946	179462986	NM_003940_1732_1771		+
chr11	35016902	35016942	NM_003477_2216_2255		+
chr9	96327415	96327455	NM_014612_3976_4015		+
chr5	54552082	54552122	NM_019030_4424_4463		-
chr5	176638256	176638296	NM_022455_2995_3034		+
chr12	110784540	110784580	NM_170665_3958_3997		+
chr2	152658230	152658270	NM_012097_2379_2418		-
chr22	39083799	39083839	NM_014876_1144_1183		-
chr8	8748586	8748626	NM_004225_2506_2545		-
chr9	35072613	35072653	NM_007126_87_126		-
chr12	123775921	123775961	NM_001167856_8676_8715		-
chr12	56646567	56646607	NM_173595_1348_1387		-
chr3	33910440	33910480	NM_001162429_5201_5240		+
chr7	64391102	64391142	NM_021148_3473_3512		+
chr12	40149194	40149234	NM_052885_6592_6631		-
chr20	43119240	43119280	NM_024331_2212_2251		+
chr14	103193141	103193181	NM_015156_1748_1787		+
chr20	33068940	33068980	NM_031483_2215_2254		+
chr9	135211753	135211793	NM_015046_791_830		-
chr5	114949339	114949379	NM_181836_3589_3628		-
chr11	35828712	35828752	NM_017583_2120_2159		+
chr17	72833906	72833946	NM_017728_2734_2773		+
chr7	138968726	138968766	NM_173569_3076_3115		+
chr16	23680435	23680475	AK027387_2560_2599		+
chr2	100892357	100892397	NM_198461_11268_11307		-
chr3	179052209	179052249	AB097862_1903_1942		+
chr5	40715185	40715225	NM_012382_1959_1998		-
chr17	21433270	21433310	NM_001113434_6173_6212		-
chr20	4834270	4834310	NM_203327_5654_5693		-
chr10	88951034	88951074	NM_019054_3217_3256		+
chr12	112247689	112247729	NM_000690_2306_2345		+
chr6	56918849	56918889	NM_020931_1723_1762		+
chr8	48801678	48801718	NM_006904_4194_4233XM_001129414_4189_4228		-
chr17	42857551	42857591	NM_002390_2740_2779		+
chr17	42937309	42937349	NM_004247_2045_2084		-
chr14	91924214	91924254	NM_032560_3595_3634		-
chr6	16305061	16305101	NM_000332_4878_4917		-
chr20	42697288	42697328	NM_032883_1577_1616		+
chr1	183523030	183523070	NM_173156_5501_5540		+
chr12	19672137	19672177	NM_153207_2625_2664		+
chr16	81411489	81411529	NM_022041_2231_2270		+
chr8	64123066	64123106	NM_152758_2877_2916		+
chr16	30017137	30017177	AK090829_2366_2405		-
chr6	111695033	111695073	NM_002912_4808_4847		-
chr17	4069763	4069803	NM_016376_4821_4860		-
chr6	24537118	24537158	NM_170740_4854_4893		+
chrX	138809327	138809367	NM_173694_5256_5295		-
chr3	33431534	33431574	NM_014517_2402_2441		-
chr15	72549716	72549756	NM_020214_1391_1430		-
chr12	50383978	50384018	NM_001126103_2253_2292		-
chr1	28608315	28608355	NM_031459_2799_2838		+
chr16	23079369	23079409	NM_020718_4017_4056		-
chr14	93401499	93401539	NM_001275_1905_1944		+
chr5	140041955	140041995	NM_006083_1826_1865		+
chr11	10794730	10794770	NM_014633_2787_2826		+
chr15	66625758	66625798	NM_001143688_3289_3328		+
chr2	131806518	131806558	NM_001009993_4297_4336		-
chr6	33269023	33269063	NM_003190_2167_2206		-
chr9	114981915	114981955	NM_001163790_6031_6070		-
chr19	2109155	2109195	NM_003938_3399_3438		-
chr2	110969131	110969171	AF504645_1555_1594		-
chr8	125464740	125464780	NM_017956_1694_1733		+
chr2	102490174	102490214	NM_145686_2882_2921		+
chrX	44383130	44383170	NM_173794_885_924		-
chr3	107762165	107762205	NM_001777_5082_5121		-
chr10	35929393	35929433	NM_031866_930_969		-
chr3	98234414	98234454	NM_001040199_2354_2393		-
chr1	225600245	225600285	NM_002296_1098_1137		-
chr5	173316194	173316234	NM_030627_865_904		+
chr10	28341575	28341615	NM_173496_3514_3553		-
chr11	105967691	105967731	NM_015423_1134_1173		+
chr1	32635609	32635649	NM_012316_1460_1499		+
chr19	57955264	57955304	NM_001023561_1003_1042		+
chr7	99634886	99634926	NM_003439_4978_5017		+
chr18	73001578	73001618	NM_005786_4645_4684		+
chr21	34925843	34925883	NM_138927_4356_4395		+
chr22	40722696	40722736	NM_001162501_9165_9204		+
chr12	121160728	121160768	NM_001080533_4097_4136		+
chr14	39501124	39501164	NM_006364_3800_3839		-
chr3	55501338	55501378	NM_003392_4203_4242		-
chr12	120125944	120125984	AB023166_6131_6170		-
chr1	82415914	82415954	NM_012302_1457_1496		+
chr11	14299552	14299592	NM_012250_2219_2258		-
chr1	10292336	10292376	NM_015074_203_242		+
chr12	4413667	4413707	NM_001759_5668_5707		+
chr7	92236398	92236438	NM_001145306_9514_9553		-
chr3	127325522	127325562	NM_004526_1021_1060		+
chr1	33324257	33324297	NM_022753_4080_4119		+
chr3	184042664	184042727	NM_182917_3016_3055NM_182917_3039_3078		+
chr11	121174102	121174142	NM_001024956_240_279		+
chr17	648522	648562	NM_015721_2840_2879		-
chr15	83725163	83725203	NM_025238_699_738		-
chr2	39476434	39476474	NM_003618_4061_4100		-
chr19	38202519	38202559	NM_032689_557_596		-
chr20	39314860	39314900	NM_005461_2977_3016		-
chr1	162492602	162492642	NM_175866_1659_1698		+
chr5	125829087	125829127	NM_001146321_2212_2251		+
chr10	22031412	22031452	NM_004641_3980_4019		+
chr1	36387615	36387655	NM_012199_5195_5234		+
chr7	72855177	72855217	NM_032408_5626_5665		-
chr1	151260678	151260718	NM_020832_2010_2049		+
chr6	20402409	20402449	NM_001949_274_313		+
chr5	108714589	108714629	NM_014819_779_818		-
chr19	44470107	44470147	NM_013359_782_821		+
chr16	58550772	58550812	NM_001160305_792_831		+
chr4	74012957	74012997	NM_032217_1837_1876		-
chr3	15088425	15088465	NM_003298_5976_6015		+
chr8	17132278	17132318	NM_152415_807_846		+
chr6	42906432	42906472	NM_006586_1190_1229		+
chr2	10141860	10141900	NM_198182_3054_3093		+
chr3	142029975	142030015	NM_019001_5526_5565		-
chr15	64365150	64365195	NM_032231_658_697NM_032231_663_702		-
chr13	37583475	37583515	NM_181503_1136_1175		+
chr2	25964641	25964681	NM_018263_4746_4785		-
chr15	64039130	64039170	NM_003922_2615_2654		-
chr17	60045535	60045575	NM_005121_4089_4128		-
chr22	41642083	41642123	NM_002883_2513_2552		-
chr9	19380193	19380233	NM_001010_3_42		-
chr3	125166368	125166408	NM_003794_1610_1649		-
chr6	116600151	116600220	NM_003309_1061_1100NM_003309_1090_1129		-
chr17	57842328	57842368	NM_030938_685_724		+
chr1	62917294	62917334	NM_003368_3759_3798		+
chr7	112405797	112405837	NM_022484_3901_3940		-
chr12	104742526	104742566	NM_003330_2372_2411		+
chr7	27204590	27204630	NM_152739_520_559		-
chr17	54943186	54943226	NM_003647_4919_4958		+
chr17	71205375	71205415	NM_001098832_965_1004		-
chr5	96108655	96108695	NM_001750_2898_2937		+
chr9	73001367	73001407	NM_001206_3314_3353		-
chr4	152069073	152069113	NM_001009555_2293_2332		-
chrX	19377066	19377106	NM_000284_1078_1117		+
chr2	176960202	176960242	NM_000523_1864_1903		+
chr6	7301542	7301582	NM_003144_692_731		-
chr10	112598518	112598558	NM_001134363_6525_6564		+
chr12	133732421	133732461	NM_015394_776_815		+
chr16	11773005	11773045	NM_015914_2945_2984		-
chr7	141373971	141374011	NM_001080392_537_576		-
chr11	14479096	14479136	NM_016451_3403_3442		-
chr10	90973996	90974036	NM_001127605_1947_1986		-
chr8	22279548	22279588	NM_001135153_4033_4072		+
chr7	44921263	44921303	NM_033224_3658_3697		-
chr10	90775293	90775333	NM_000043_2441_2480		+
chr1	150937807	150937847	NM_181746_2307_2346		-
chr1	169439231	169439271	NM_006996_1165_1204		-
chr16	23679158	23679198	AK027387_1283_1322		+
chr8	50653007	50653047	NM_058179_911_950		-
chr6	93950161	93950201	NM_004440_6181_6220		-
chr3	129369558	129369598	NM_001017395_3189_3228		-
chr14	71196874	71196914	NM_033141_3540_3579		-
chr2	153511502	153511542	NM_017892_4093_4132		-
chr6	3270315	3270355	NM_015482_4995_5034		-
chr10	98279569	98279609	NM_020123_4398_4437		-
chr17	17957468	17957508	NM_024052_695_734		+
chr6	33739172	33739212	NM_181336_2718_2757		-
chr1	224380100	224380140	NM_003676_1004_1043		+
chr4	157683320	157683360	NM_016205_2411_2450		-
chr5	52097819	52097859	NM_015946_2289_2328		+
chr11	6632481	6632521	NM_006284_491_530		-
chr3	155571538	155571578	NM_004733_590_629		-
chr6	16303022	16303062	NM_000332_6917_6956		-
chr17	33591857	33591897	NM_144975_1912_1951		+
chr20	50217437	50217477	NM_006045_3417_3456		-
chr6	83963393	83963433	NM_002395_835_874		-
chrX	38547678	38547718	NM_004615_1313_1352		+
chr5	34831541	34831581	NM_001145525_4163_4202		+
chr6	53139976	53140016	NM_021814_704_743		-
chr7	6442592	6442632	NM_018890_1393_1432		+
chr2	197629327	197629367	NM_012086_2671_2710		-
chr4	73964106	73964146	NM_032217_4782_4821		-
chr1	51032834	51032874	AF094700_669_708		-
chr11	110100606	110100646	NM_002906_4010_4049		-
chr1	75668631	75668671	NM_001130058_3039_3078		-
chr9	95377410	95377450	NM_022755_2417_2456		-
chr3	159482348	159482388	NM_014575_247_286		+
chr7	135287630	135287670	NM_015135_2622_2661		+
chr1	162469820	162469860	NM_175866_481_520		+
chr9	114985891	114985931	NM_001163790_2055_2094		-
chrX	11140258	11140299	NM_005333_1402_1441NM_005333_1403_1442		+
chr4	56770698	56770738	NM_001024924_3037_3076		+
chr7	54820072	54820112	NM_014302_294_333		-
chr6	75994164	75994204	NM_018247_429_468		-
chr1	179074523	179074563	NM_007314_6126_6165NM_007314_6126_6165		-
chr19	39221113	39221161	NM_004924_3837_3876NM_004924_3845_3884		+
chr1	119576768	119576808	NM_201263_572_611		-
chr13	108884139	108884179	NM_032859_2839_2878		+
chr21	30432891	30432931	NM_006585_1599_1638		-
chr3	3182285	3182325	NM_182916_537_576		+
chr12	54625430	54625470	NM_001127322_10963_11002		-
chr15	45010231	45010271	NM_004048_862_901		+
chr1	183113512	183113552	NM_002293_6675_6714		+
chr7	102740658	102740698	NM_001122838_4688_4727		-
chr2	152658979	152659019	NM_012097_1630_1669		-
chr4	159589415	159589455	NM_001008393_1901_1940		-
chr17	47127996	47128044	NM_006546_3259_3298NM_006546_3267_3306		+
chrX	25014260	25014300	NM_016937_4606_4645		+
chr1	7805983	7806023	NM_015215_4657_4696		+
chr9	80032201	80032241	NM_033305_11065_11104		+
chr9	90323110	90323150	NM_004938_5500_5539		+
chr15	43351326	43351366	NM_174916_1076_1115		-
chr10	89514122	89514162	NM_032810_1747_1786		-
chr21	38884912	38884952	NM_130436_3814_3853		+
chr1	6682978	6683018	NM_153812_2556_2595		+
chr14	51100440	51100480	NM_021818_2911_2950		-
chrX	53221637	53221677	NM_004187_5688_5727		-
chr13	24878258	24878298	NM_001166271_5504_5543		+
chr1	207218508	207218548	NM_018566_4911_4950		-
chrX	150575147	150575187	NM_001017980_2048_2087		+
chr11	64084176	64084216	AF110774_551_590		-
chr20	4681845	4681885	NM_000311_2352_2391		+
chr5	110834593	110834633	NM_139164_1653_1692		-
chr11	33375138	33375178	NM_005734_3943_3982		+
chr19	49843999	49844039	AK093236_2260_2299		-
chr15	66172032	66172072	NM_004663_583_622		+
chr15	44818286	44818326	NM_016396_3732_3771		+
chr1	19665330	19665370	NM_004930_1607_1646		-
chr10	97911216	97911256	NM_014803_501_540		+
chr6	151790710	151790750	NM_024573_2051_2090		+
chrX	106039406	106039446	NM_194463_2001_2040		+
chr11	9608104	9608144	NM_003390_1833_1872		+
chr1	78030590	78030630	NM_015534_3883_3922		-
chr14	77491216	77491256	NM_024496_3779_3818		-
chr13	50486963	50487003	NM_020456_3049_3088NM_020456_3049_3088		-
chr16	19513868	19513908	NM_016641_2044_2083		-
chr13	28867394	28867434	NM_175854_3552_3591		+
chr10	121335152	121335192	NM_001033925_1728_1767		-
chr3	121150538	121150578	NM_199420_8475_8514		-
chr1	113213907	113213954	NM_006135_2407_2446NM_006135_2414_2453		+
chr1	92979170	92979210	NM_005665_2446_2485		-
chr1	21069273	21069313	NM_016287_3779_3818		-
chr1	27181357	27181397	AK056427_2038_2077		+
chr5	110464726	110464766	NM_139281_5119_5158		+
chr14	55818053	55818093	NM_017943_1191_1230		+
chr5	16779710	16779750	NM_012334_1302_1341		-
chr2	239355190	239355230	NM_001040445_1133_1172		+
chr11	63971688	63971728	NM_006819_1870_1909		+
chr6	170104212	170104252	AF055030_1029_1068		+
chr4	177250061	177250101	NM_021928_1262_1301		+
chr17	71244706	71244746	NM_017941_3251_3290		+
chr5	134060894	134060934	NM_021982_3681_3720		+
chr1	244220250	244220290	NM_006352_3670_3709		+
chr1	68170028	68170068	NM_018841_1477_1516		-
chr17	38447309	38447349	NM_001254_389_428		+
chr13	99101964	99102004	NM_005766_4868_4907		+
chr5	180000983	180001023	NM_015455_1807_1846		+
chr2	63169979	63170019	NM_015252_1900_1939		+
chr1	220236174	220236214	NM_006085_729_768		-
chr1	70700389	70700429	NM_004768_583_622		+
chr13	100635305	100635345	NM_007129_988_1027		+
chr4	2515631	2515671	NM_002938_995_1034		+
chr9	130928361	130928401	NM_012127_2975_3014		-
chr2	211298530	211298570	NM_006055_2005_2044		-
chr6	18466924	18466964	NM_182757_2843_2882		+
chrX	37698364	37698404	NM_006520_1901_1940		-
chr5	32420152	32420192	NM_016107_234_273		-
chr6	83891538	83891588	AB032081_683_722AB032081_693_732		-
chr20	33096800	33096840	NM_031483_3983_4022		+
chr1	115312451	115312491	NM_001102396_5117_5156		-
chr16	20935639	20935679	NM_001128301_940_979		+
chr6	11137305	11137345	NM_001135575_3028_3067		+
chr2	68406305	68406345	NM_000945_2655_2694		-
chr17	4636737	4636777	NM_001001683_672_711		+
chr6	28871988	28872028	NM_006510_1720_1759NM_006510_1720_1759		-
chr16	87870171	87870211	NM_003486_1255_1294		-
chr6	114262182	114262222	NM_001527_1749_1788		-
chr17	80015893	80015933	NM_022156_1682_1721		-
chr6	110552802	110552842	NM_015891_3233_3272		+
chr13	20763659	20763699	NM_004004_237_276		-
chr14	72205954	72205994	AB007900_5574_5613		+
chr10	63855978	63856018	NM_032199_6783_6822		+
chr17	45209638	45209678	NM_001114091_2121_2160		-
chrX	48770567	48770607	NM_006875_2039_2078		-
chr7	98507677	98507717	NM_003496_1559_1598NM_003496_1559_1598		+
chr22	45583257	45583297	NM_007172_4591_4630		+
chr16	1838620	1838660	NM_012225_811_850		+
chr9	130268961	130269001	NM_022833_2566_2605		-
chr12	44783500	44783540	AK057287_2674_2713		+
chr17	74157633	74157673	NM_052916_1077_1116		-
chr17	76046171	76046211	NM_001142640_1629_1668		+
chr14	89079597	89079637	NM_024824_3939_3978		+
chr15	42743463	42743503	AF205632_1233_1272		-
chr5	149357671	149357711	NM_000112_725_764		+
chr3	108300285	108300325	NM_020890_755_794		-
chr5	180651059	180651099	NM_033549_755_794		+
chr16	69375840	69375880	NM_016101_1016_1055		+
chr19	36115979	36116019	NM_015302_4038_4077		+
chr5	38480886	38480926	NM_001127671_4397_4436		-
chr14	50360781	50360821	NM_001663_949_988		+
chr2	225370775	225370815	NM_003590_1448_1487		-
chr18	60996207	60996247	NM_002035_3922_3961		-
chr12	29498407	29498447	NM_016570_887_926		-
chr9	127911530	127911570	NM_001123355_1632_1671		-
chr6	56418123	56418163	NM_001144769_9098_9137		-
chr3	184049104	184049144	NM_182917_4610_4649		+
chrX	140269934	140269974	NM_012317_1337_1376		-
chr4	77955771	77955811	NM_018243_1559_1598		+
chr1	67469894	67469934	NM_015139_1541_1580		-
chr10	22021872	22021912	NM_004641_2660_2699		+
chr16	69390202	69390242	NM_005652_2187_2226		-
chr4	75973048	75973088	NM_015393_2765_2804		+
chr1	2239544	2239584	NM_003036_3600_3639		+
chr14	70839371	70839411	NM_018373_862_901		-
chr6	43608277	43608317	NM_001003690_1137_1176		+
chr6	31868899	31868939	NM_181842_320_359		-
chr7	27133434	27133474	NM_005522_1687_1726		-
chr2	233546397	233546437	NM_025202_897_936		+
chr6	80816409	80816449	NM_183050_67_106		+
chr5	132270380	132270420	NM_014423_745_784		-
chr9	19050639	19050679	NM_006570_1269_1308		+
chr10	97916898	97916938	NM_014803_1677_1716		+
chr6	17606152	17606213	NM_016255_1129_1168NM_016255_1150_1189		+
chr13	110406383	110406423	NM_003749_6759_6798		-
chr20	4835766	4835806	NM_203327_4158_4197		-
chrX	153670029	153670069	NM_001493_1222_1261		+
chr2	208466293	208466333	NM_134442_5789_5828		+
chr15	40698105	40698145	NM_002225_421_460		+
chr8	101166183	101166223	NM_005034_925_964		+
chr3	185208102	185208142	NM_080652_2074_2113		-
chr13	77618795	77618835	NM_015057_14692_14731		-
chr10	70743229	70743269	NM_004728_3104_3143		+
chr5	153435809	153435849	NM_005927_3845_3884		+
chr16	69152783	69152823	NM_001039690_2013_2052		-
chrX	40531156	40531196	NM_004229_3190_3229		-
chr15	75759490	75759530	NM_002833_3870_3909		-
chr15	73852869	73852909	NM_012428_1889_1928		-
chr2	201845229	201845269	NM_173822_2505_2544		-
chr22	46134666	46134706	NM_013236_1217_1256		+
chr18	12697335	12697375	AK022604_644_683		-
chr13	30087985	30088025	NM_003045_2869_2908		-
chr17	27582860	27582900	NM_020772_10834_10873		-
chr20	30822549	30822589	NM_015352_1302_1341		+
chr9	34343153	34343193	NM_001161_518_557		+
chr6	86215677	86215717	NM_153816_3002_3041		-
chr1	55532673	55532713	NM_015306_10121_10160		-
chr12	22796846	22796886	NM_018638_596_635		+
chr19	36883913	36883953	NM_133466_1524_1563		-
chr10	105062791	105062831	NM_001011663_1952_1991		-
chr22	28378446	28378486	NM_001145418_7311_7350		-
chr11	118472186	118472226	NM_001655_2455_2494		+
chr5	65375750	65375790	NM_018695_5817_5856		+
chr12	1675278	1675318	NM_152441_1952_1991		-
chr14	20825252	20825292	NM_005484_1440_1479		+
chrX	8497155	8497195	NM_000216_6034_6073		-
chr7	5036442	5036482	AK124529_2278_2317		+
chr1	35900308	35900348	NM_024874_3555_3594		-
chr20	54943419	54943459	NM_080821_2735_2774		+
chr2	42922939	42922979	NM_020744_1142_1181		+
chr17	58025331	58025371	NM_003161_2864_2903		+
chr20	11905328	11905368	NM_014962_2943_2982		+
chr13	20660210	20660250	NM_003453_4489_4528		+
chr12	42853076	42853116	NM_153026_3345_3384		-
chr15	99503427	99503467	NM_000875_6911_6950		+
chr5	118728818	118728858	NM_014350_530_569		+
chr5	133292372	133292412	NM_020199_1067_1106		-
chr1	155448471	155448511	NM_018489_4630_4669		-
chr17	41145433	41145473	NM_173079_3555_3594		+
chr7	35944410	35944450	NM_001788_2015_2054		+
chr6	117869900	117869940	AJ420528_970_1009		+
chr2	204299328	204299368	NM_213589_8770_8809		-
chr17	25631890	25631939	NM_015626_880_919NM_015626_889_928		+
chr17	38240105	38240145	NM_003250_724_763		+
chr21	18966494	18966534	NM_001130914_1028_1067		-
chr6	75964867	75964907	NM_018247_2275_2314		-
chrX	24745935	24745975	NM_016937_1574_1613		+
chr3	12875979	12876019	NM_001162499_4259_4298		+
chr20	2637068	2637108	NM_006392_1086_1125		+
chr4	153245345	153245385	NM_033632_1955_1994		-
chr1	155305111	155305151	NM_018489_11675_11714		-
chr5	37324140	37324180	NM_153485_2239_2278		-
chr6	33269378	33269418	NM_003190_1812_1851		-
chr10	120824987	120825027	NM_003750_1152_1191		-
chr20	2126258	2126298	NM_080836_3472_3511		+
chrX	41209419	41209459	NM_001356_5292_5331		+
chr10	15256299	15256339	NM_001010924_1255_1294		-
chr15	44818522	44818562	NM_016396_3968_4007		+
chr2	86509296	86509336	NM_022912_206_245		-
chr18	56995341	56995381	NM_005570_4509_4548		-
chr3	122449644	122449684	NM_017554_7666_7705		+
chr1	224927896	224927936	NM_152495_2020_2059		+
chr1	65296888	65296928	NM_018211_2336_2375		+
chr20	54974139	54974179	NM_001324_991_1030		+
chr4	154258681	154258721	NM_001130067_5000_5039		+
chr3	196559069	196559109	NM_002577_5691_5730		+
chr20	60883874	60883914	NM_007002_1362_1401		+
chr2	198364524	198364564	NM_002156_77_116		-
chr16	69727783	69727823	NM_138714_5326_5365		+
chr2	70316158	70316198	NM_006196_1575_1614		+
chr19	40827506	40827546	AK094207_1513_1552		-
chr1	6246042	6246082	NM_000983_1083_1122		-
chr17	57724847	57724887	NM_004859_783_822		+
chr2	37477811	37477851	NM_005813_5697_5736		-
chr12	46299529	46299569	NM_152641_6177_6216		+
chr17	34934447	34934487	NM_024835_926_965		+
chrX	24024504	24024544	NM_030624_523_562		-
chr19	7913928	7913968	NM_145245_604_643		+
chr8	100890368	100890408	NM_004374_389_428		-
chr1	31532320	31532360	NM_001020658_167_206		-
chr1	47746618	47746658	NM_001048166_1627_1666		-
chr18	12449021	12449061	NM_001128626_2894_2933		-
chr1	114308073	114308113	NM_018364_2934_2973		-
chr13	30777588	30777630	NM_032116_6651_6690NM_032116_6653_6692		-
chr12	121135138	121135178	NM_014730_1821_1860		+
chr11	111610437	111610477	NM_002716_3733_3772		-
chr10	97922440	97922480	NM_014803_7220_7259		+
chr4	164441383	164441423	NM_018352_1611_1650		+
chr5	145667209	145667249	NM_018989_4966_5005		+
chr1	27087527	27087567	NM_006015_2475_2514		+
chr14	51189007	51189047	NM_020921_7727_7766		-
chr5	137772134	137772174	NM_016604_6232_6271		+
chr10	15119371	15119411	NM_001039844_1433_1472		-
chr8	94744823	94744863	NM_203390_3969_4008		-
chr1	224380878	224380918	NM_003676_1782_1821		+
chr21	16334989	16335029	NM_003489_6083_6122		-
chr1	155450352	155450392	NM_018489_2749_2788		-
chr1	25826055	25826095	NM_018202_3296_3335		+
chr14	66347604	66347644	NM_001145260_760_799		-
chrX	153294621	153294662	NM_004992_2843_2882NM_004992_2844_2883		-
chr17	79525904	79525944	NM_017921_2350_2389		-
chr4	114680488	114680528	NM_001221_967_1006		-
chr9	35737069	35737109	NM_020944_3365_3404		-
chr2	220084648	220084688	NM_001077198_3187_3226		-
chr17	57043172	57043212	NM_014906_829_868		+
chr5	132212171	132212211	NM_014423_8440_8479		-
chr5	137906695	137906735	NM_004134_432_471NM_004134_432_471		-
chr10	11504774	11504814	NM_014688_2434_2473		-
chrX	147032084	147032124	NM_002024_3809_3848		+
chrX	117583291	117583331	NM_019045_3509_3548		+
chr12	133733642	133733682	NM_015394_1997_2036		+
chr8	11616808	11616848	NM_002052_2708_2747		+
chr17	62541912	62541952	NM_022739_2649_2688		-
chr15	52414566	52414606	NM_016194_1601_1640		-
chr16	83845427	83845467	NM_001537_725_764		+
chr16	2821017	2821057	NM_016333_8958_8997		+
chr11	73117670	73117710	AK292054_981_1020		-
chr3	179114545	179114585	NM_021629_5719_5758		-
chr12	7085081	7085121	NM_006331_989_1028		+
chr2	200790839	200790879	NM_153689_1572_1611		+
chr2	219110229	219110269	NM_152862_749_788		+
chr1	173906258	173906298	NM_172071_5050_5089		-
chr13	80910120	80910160	NM_005842_2062_2101		-
chr3	38023890	38023930	NM_001008392_2386_2425		+
chr2	70169941	70169981	NM_002357_5452_5491		+
chr8	28608893	28608933	NM_001440_3864_3903		+
chr12	85266491	85266531	NM_182767_1645_1684		-
chr17	37690088	37690128	NM_016507_7579_7618		+
chr10	76780971	76781011	NM_012330_3443_3482		+
chr15	78790417	78790457	NM_004136_2987_3026		+
chr16	739427	739467	NM_032259_934_973		-
chr20	418442	418482	NM_144628_2098_2137		-
chrX	133560050	133560090	NM_032458_1991_2030		+
chr17	62230437	62230477	NM_018469_3140_3179		-
chr20	60551122	60551162	NM_003185_3320_3359		-
chr16	19717853	19717893	NM_001012991_1731_1770		-
chr5	156820964	156821004	NM_001037332_5150_5189		+
chr10	124923400	124923440	NM_004725_1279_1318		+
chr11	57093510	57093550	NM_003146_2728_2767		-
chr3	98298969	98299009	NM_000097_1990_2029		-
chr16	87733617	87733657	AK024496_2454_2493AK024496_2454_2493		-
chr17	12045222	12045262	NM_003010_1915_1954		+
chr4	111538673	111538713	NM_000325_2181_2220		-
chr6	143664361	143664401	XR_037667_836_875		+
chr10	113909884	113909924	NM_020918_6069_6108		-
chr11	107975221	107975261	NM_003478_3121_3160		+
chr17	12894146	12894186	NM_014859_3443_3482		+
chr1	219386152	219386192	NM_138794_1838_1877		+
chr12	52390048	52390088	NM_004302_3715_3754		+
chr1	2235299	2235339	NM_003036_1305_1344		+
chr2	109400963	109401003	NM_006267_10408_10447		+
chr14	32560054	32560094	NM_001030055_495_534		+
chr17	38563886	38563926	NM_001067_1627_1666		-
chr12	123776396	123776436	NM_001167856_8201_8240		-
chr6	18465959	18465999	NM_182757_1878_1917		+
chr9	127908927	127908967	NM_001123355_4235_4274		-
chr11	62557667	62557707	NM_199337_839_878		+
chr14	53325153	53325193	NM_001134999_2152_2191		-
chr5	112353727	112353767	NM_152624_6008_6047		+
chr4	6969100	6969140	NM_020773_994_1033		+
chr16	23592441	23592481	NM_005003_521_560		-
chr22	20941419	20941459	NM_001003891_2876_2915		+
chr11	61919564	61919604	NM_001040694_3076_3115		+
chr22	41980297	41980337	NM_002676_384_423		-
chr15	31233572	31233612	NM_017762_2493_2532		-
chr18	12326154	12326194	AK001295_1419_1458		+
chr16	31202802	31202842	NM_004960_1730_1769		+
chr3	133306028	133306070	NM_001134422_1108_1147NM_001134422_1110_1149		+
chr3	126174124	126174164	NM_001040653_8395_8434		-
chr14	39651902	39651942	NM_002687_3087_3126		+
chr2	86067397	86067437	NM_003896_1216_1255		-
chr13	100638212	100638252	NM_007129_1876_1915		+
chr1	179323425	179323465	NM_003101_2366_2405		+
chr6	8014450	8014490	AF426434_1994_2033		-
chr1	207222820	207222860	NM_018566_599_638		-
chr12	96661046	96661086	NM_005230_1592_1631		+
chr2	220089322	220089362	NM_001077198_917_956		-
chr20	30780631	30780671	NM_002657_5292_5331		-
chr19	47260934	47260974	NM_001039885_2577_2616		+
chr6	76425229	76425269	NM_015571_3878_3917		+
chr6	35803021	35803061	NM_003137_2111_2150		-
chr6	43527929	43527969	NM_020750_1378_1417		-
chr1	171561397	171561437	NM_015172_9132_9171		+
chr1	151376935	151376975	NM_015100_4842_4881		-
chr1	93308504	93308544	NM_001006605_1776_1815		-
chr8	126449067	126449107	NM_025195_2056_2095		+
chr3	172117028	172117068	NM_022763_5551_5590		+
chr10	46121828	46121868	NM_174890_2074_2113		-
chr12	102122740	102122780	NM_020244_1462_1501		+
chr17	80041672	80041712	NM_004104_5271_5310		-
chr2	24300514	24300554	NM_004881_1426_1465		-
chr5	68473509	68473549	NM_031966_1531_1570		+
chr8	93897722	93897762	AF130048_252_291		-
chr1	236760135	236760175	NM_018072_830_869		-
chr14	67831635	67831675	NM_004094_293_332		+
chr9	72331287	72331327	NM_001099666_3162_3201		-
chr1	53679756	53679796	NM_000098_2982_3021		+
chr19	44981075	44981115	NM_013256_1865_1904		-
chr13	98641340	98641380	NM_002271_624_663		+
chr14	31359621	31359661	NM_001135058_2682_2721		+
chr13	25016750	25016790	NM_006437_3587_3626		-
chr3	13358836	13358876	NM_024923_6052_6091		-
chr15	37184174	37184214	NM_170677_2727_2766		-
chr12	109042742	109042782	NM_014325_1112_1151		-
chr2	228398434	228398474	NM_001135187_1307_1346		+
chr2	97007804	97007844	NM_015341_374_413		+
chr1	28326487	28326527	NM_001990_1192_1231		-
chr10	22618382	22618422	NM_005180_1532_1571		+
chr16	18803330	18803370	NM_015161_1885_1924		-
chr12	104382314	104382354	NM_003211_2903_2942		+
chr22	28254454	28254494	NM_012399_725_764		-
chr17	33290151	33290191	NM_052857_1604_1643		+
chr5	134193077	134193117	NM_001135586_2736_2775		+
chr6	109803053	109803093	NM_014797_305_344		-
chr7	98627263	98627303	NM_020429_3498_3537		-
chr19	48956444	48956484	NM_031485_1737_1776		+
chr4	37863902	37863942	NM_018290_2582_2621		+
chr14	39648613	39648653	NM_002687_838_877		+
chr9	34620433	34620473	NM_024348_24_63		-
chr8	57077209	57077249	NM_002655_3557_3596		-
chr12	69233504	69233544	NM_002392_1657_1696		+
chr12	69969498	69969538	NM_006654_2801_2840		+
chr11	86519528	86519568	NM_007173_1060_1099		+
chr12	110974640	110974680	AF385435_1305_1344		-
chr14	74185674	74185714	NM_194278_4211_4250		-
chr6	86388325	86388365	BC009220_56_95		-
chr6	132779174	132779214	NM_003569_3719_3758		-
chr9	114984893	114984933	NM_001163790_3053_3092		-
chr19	39380501	39380541	AB009274_347_386		-
chr7	105731500	105731541	NM_006754_1572_1611NM_006754_1573_1612		-
chr1	151746441	151746481	NM_001083965_2315_2354		-
chr15	78289036	78289076	NM_144572_4318_4357		-
chr16	71679087	71679127	NM_015020_7644_7683		-
chr5	126887787	126887827	NM_130809_1698_1737		+
chr19	31769620	31769660	NM_020856_1104_1143		-
chr17	42426873	42426913	NM_002087_438_477		+
chr17	57058621	57058661	NM_014906_2625_2664		+
chr11	16809964	16810004	NM_175058_4011_4050		-
chr1	52553643	52553683	NM_152265_1899_1938		+
chr18	55104059	55104099	NM_004852_1144_1183		+
chr12	56556847	56556887	NM_003075_4337_4376		-
chr20	52183714	52183754	NM_006526_5491_5530		-
chr18	33689233	33689273	NM_012319_2841_2880		-
chr6	139693792	139693832	NM_006079_1494_1533		-
chr3	53318349	53318389	NM_018403_5051_5090		-
chr8	124027020	124027060	NM_024295_1669_1708		-
chr2	85548327	85548367	NM_006464_3095_3134		-
chr4	119200153	119200193	BC017993_244_283		+
chr18	51905876	51905916	NM_173529_2496_2535		+
chr4	141787156	141787196	NM_020724_4190_4229		-
chr11	111753887	111753927	NM_022761_642_681		+
chr3	101313063	101313103	NM_020357_2022_2061		+
chr5	40760754	40760794	NM_206907_3817_3856		-
chr9	131571860	131571900	NM_018201_3029_3068		+
chr19	5151750	5151790	NM_015015_3746_3785		+
chr6	97246839	97246879	NM_001143957_1207_1246		-
chr20	60869069	60869109	NM_144498_1772_1811		+
chr4	187630404	187630444	NM_005245_726_765		-
chr16	87442111	87442151	NM_015144_4612_4651		-
chr1	12073498	12073538	NM_014874_4604_4643		+
chr13	42897202	42897242	NM_016248_9720_9759		+
chr3	33557514	33557554	NM_015097_4425_4464		-
chr16	11962905	11962945	NM_001130007_6214_6253		-
chr6	37141971	37142011	NM_002648_1477_1516		+
chr1	27734210	27734256	NM_006990_2140_2179NM_006990_2146_2185		-
chr8	80678928	80678968	NM_001040708_461_500		-
chr6	117888025	117888065	NM_020399_1440_1479		-
chr7	127011485	127011525	NM_176814_3050_3089		-
chr3	143708820	143708860	NM_173552_1966_2005		+
chr12	96673686	96673726	NM_002595_2437_2476		-
chr4	52890070	52890110	NM_000232_1030_1069		-
chrX	118979217	118979257	NM_080632_450_489		-
chr18	5393154	5393194	NM_012307_3640_3679		-
chr6	110935455	110935495	NM_015076_1825_1864		-
chr12	80200033	80200073	NM_002480_1963_2002NM_002480_1963_2002		-
chr1	204373740	204373780	NM_032833_3987_4026		-
chr12	53581954	53581994	NM_001004304_1557_1596		+
chr12	67707898	67707938	NM_018448_5419_5458		+
chr22	50279337	50279377	NM_014838_2498_2537		+
chr12	31404945	31404985	XM_002343241_567_606XM_002344734_567_606		-
chr1	85784721	85784761	NM_001134445_3425_3464		-
chr5	64019383	64019423	NM_173829_1408_1447		-
chr7	6617093	6617133	NM_001134387_30_69		+
chr18	72998131	72998171	NM_005786_1198_1237		+
chr1	211487357	211487397	NM_001136223_2105_2144		+
chr1	224577453	224577493	NM_025160_2224_2263NM_025160_2224_2263		-
chr1	198290642	198290682	NM_133494_3227_3266		+
chr4	87638222	87638262	NM_080685_1818_1857		+
chr8	38270485	38270525	NM_023110_4032_4071		-
chr3	150129035	150129075	NM_014779_2249_2288		+
chr1	14105940	14105980	NM_012231_2507_2546		+
chr6	160176421	160176461	NM_004906_1192_1231		+
chr7	108214490	108214530	NM_012328_1568_1607		+
chr7	107259648	107259689	NM_018844_1906_1945NM_018844_1907_1946		+
chr3	71007945	71007985	NM_032682_2973_3012		-
chr1	39329327	39329367	NM_012333_1360_1399		-
chr17	34854270	34854310	NM_001163735_3549_3588		-
chr16	23582538	23582578	NM_019116_1760_1799		+
chr21	36160735	36160775	NM_001001890_6597_6636		-
chr2	128461243	128461283	NM_032740_2648_2687		+
chr12	98943552	98943592	AB209297_2967_3006		+
chr9	88161612	88161652	NM_015239_4221_4260		-
chr6	114182347	114182387	NM_002356_1987_2026		+
chr6	18223185	18223225	NM_153042_2977_3016		+
chr13	22275700	22275740	NM_002010_1591_1630		+
chr12	109887130	109887170	NM_031954_3260_3299		-
chr1	151511057	151511097	NM_020770_4992_5031		+
chr17	80900536	80900576	NM_005993_3907_3946		+
chr6	38644856	38644896	NM_006708_852_891		-
chr22	22117807	22117851	NM_002745_2011_2050NM_002745_2015_2054		-
chr3	20025957	20025997	NM_004162_1826_1865		+
chr10	112053195	112053235	NM_005871_1592_1631		-
chr6	35427155	35427195	NM_021922_1347_1386		+
chr17	37561179	37561219	NM_004774_7467_7506		-
chr4	77700943	77700983	NM_020859_7558_7597		+
chr1	206762282	206762322	NM_182663_3287_3326		+
chr13	30777124	30777164	NM_032116_7117_7156		-
chr9	23691823	23691863	NM_004432_2047_2086		-
chrX	70604837	70604877	NM_004606_2276_2315		+
chr6	132780851	132780891	NM_003569_2042_2081		-
chr18	34156460	34156500	NM_025135_656_695		+
chr6	87967306	87967346	NM_015021_4001_4040		+
chr3	56682863	56682903	NM_001112736_1561_1600		-
chr10	119042734	119042774	NM_173791_3669_3708		-
chrX	15844308	15844348	NM_003916_1864_1903		-
chr15	44177899	44177939	AK090572_1071_1110		-
chr3	48894392	48894432	NM_000387_1792_1831		-
chr16	68867525	68867565	NM_004360_2897_2936		+
chr5	16666162	16666202	NM_012334_7244_7283		-
chr9	115449144	115449184	NM_021218_1126_1165		-
chr1	61554068	61554108	NM_001134673_760_799		+
chr5	118729967	118730007	NM_014350_1679_1718		+
chr12	133418142	133418182	NM_001161344_2037_2076		-
chr12	19671773	19671813	NM_153207_2261_2300		+
chr6	18249963	18250003	NM_003472_834_873		-
chr3	150345694	150345734	NM_016275_951_990		+
chr1	22005527	22005567	NM_032236_3689_3728		-
chr1	150548035	150548075	NM_021960_2963_3002		-
chrX	15337736	15337776	NM_002641_3407_3446		-
chr21	47703715	47703755	NM_003906_1253_1292		-
chr8	17086830	17086870	NM_013354_2516_2555		-
chr12	1895897	1895937	NM_024551_2018_2057		+
chr19	10745673	10745713	NM_020428_1119_1158		+
chr10	120441527	120441567	NM_153810_5667_5706		-
chr17	79412491	79412531	NM_001080519_2948_2987		+
chr4	104103950	104103990	NM_001813_982_1021		-
chr19	44979934	44979974	NM_013256_3006_3045		-
chr1	173457118	173457158	NM_004905_843_882		+
chr17	29703344	29703384	NM_001042492_11075_11114		+
chr20	57605360	57605400	NM_001001977_233_272		-
chr5	112349396	112349436	NM_152624_1677_1716		+
chr1	92146599	92146639	NM_003243_5679_5718		-
chr11	47593195	47593235	NM_175732_814_853		+
chr2	54532223	54532263	NM_138448_1011_1050		+
chr12	74934967	74935007	NM_001136262_3418_3457		+
chr3	196831781	196831821	NM_004087_1788_1827		-
chr11	67018119	67018159	NM_012308_3483_3522		+
chr5	173385336	173385376	NM_030627_5793_5832		+
chr16	47117643	47117683	NM_018092_1412_1451		-
chr10	98708918	98708958	NM_032440_668_707		+
chr12	76746170	76746210	NM_020841_6609_6648		-
chr14	99978889	99978929	NM_001144995_4345_4384		-
chr13	76134888	76134928	AK313665_116_155		+
chr1	183510116	183510156	NM_173156_1416_1455		+
chr1	179324158	179324198	NM_003101_3099_3138		+
chr1	180853931	180853971	NM_004736_3013_3052		+
chr3	40529828	40529868	NM_001145082_2226_2265		+
chrX	119390474	119390514	NM_006777_3433_3472		+
chr9	135771363	135771403	NM_000368_3948_3987		-
chr21	44836442	44836482	NM_173354_2619_2658		-
chr3	64004527	64004567	NM_014814_669_708		-
chr1	27124681	27124721	NM_017837_2160_2199		+
chr3	23934369	23934409	NM_020345_1158_1197		-
chr9	14120570	14120610	NM_005596_1509_1548		-
chr9	135767754	135767794	NM_000368_7557_7596		-
chrX	44929021	44929061	NM_021140_2497_2536		+
chr21	38886141	38886181	NM_130436_5043_5082		+
chr4	758782	758822	NM_006315_988_1027		+
chr3	32524904	32524944	NM_017801_1226_1265		-
chr12	117154722	117154762	NM_024738_1609_1648		-
chr1	94638249	94638289	NM_004815_5291_5330		-
chr5	17276901	17276941	NM_006317_1756_1795		+
chr15	64657840	64657880	NM_014736_817_856		-
chr7	5036340	5036380	AK124529_2176_2215		+
chr17	73520424	73520464	NM_207346_1546_1585		+
chr17	29702279	29702319	NM_001042492_10010_10049		+
chr14	93695268	93695308	NM_175748_3402_3441		+
chr1	7840237	7840277	NM_004781_951_990		+
chr16	30621620	30621660	NM_138447_23_62		-
chr12	108145868	108145908	NM_012406_847_886		-
chr1	205686084	205686124	NM_022731_2276_2315NM_022731_2276_2315		-
chr3	25639873	25639913	NM_001068_4751_4790		-
chr14	64065389	64065429	NM_001008726_1478_1517		-
chrX	123044379	123044419	NM_001167_4971_5010		+
chr1	110883305	110883345	NM_022768_1362_1401		+
chr10	124191472	124191512	NM_001001974_3357_3396		+
chr7	32623545	32623586	NM_015060_2120_2159NM_015060_2121_2160		+
chr13	113143921	113143961	NM_006322_2686_2725		-
chrX	153586603	153586643	NM_001110556_4928_4967		-
chr20	37204829	37204869	NM_020336_5962_6001		+
chr13	20409787	20409827	NM_001142684_1306_1345		-
chr3	31621402	31621442	NM_178862_526_565		+
chr1	40705660	40705700	NM_012421_5318_5357		+
chr6	133836533	133836573	NM_004100_2035_2074		+
chr1	93602409	93602463	NM_007358_1900_1939NM_007358_1914_1953		+
chr1	202698030	202698070	NM_006618_4845_4884		-
chr5	32355843	32355883	NM_016107_3288_3327		-
chr15	73597450	73597490	NM_002499_6942_6981		+
chr15	59955582	59955622	NM_004330_1957_1996		-
chr15	23005495	23005535	NM_030922_2382_2421		-
chr11	118390401	118390441	NM_005933_11230_11269		+
chr12	54744347	54744387	NM_016057_612_651		+
chr12	4796357	4796397	AF050641_1237_1276		+
chr5	65374552	65374592	NM_018695_4619_4658		+
chr4	185616497	185616537	NM_024629_1232_1271		-
chr1	185070818	185070858	NM_007212_2630_2669		+
chr2	174774704	174774744	NM_001017371_2451_2490		-
chr17	47368418	47368458	NM_001145365_9602_9641		-
chr17	2587243	2587283	NM_000430_3949_3988		+
chr6	144261679	144261719	NM_001080952_3138_3177		-
chr13	103309410	103309450	NM_003291_3061_3100NM_003291_3061_3100		+
chr14	77228961	77229006	NM_014909_728_767NM_014909_733_772		+
chr1	184662069	184662109	NM_025191_4148_4187		-
chr5	122344432	122344472	NM_014035_1668_1707		+
chr1	207217832	207217872	NM_018566_5587_5626		-
chr17	49042663	49042703	NM_001130528_5105_5144		-
chr17	79976578	79976618	NM_144998_691_730		-
chr5	96363476	96363516	NM_005575_3419_3458		+
chr15	42873352	42873392	NM_004096_592_631		-
chr14	55820048	55820088	NM_017943_3186_3225		+
chr1	156247775	156247815	NM_015327_347_386		-
chr3	122437360	122437400	NM_017554_4422_4461		+
chr12	50480611	50480651	NM_003076_652_691		+
chr5	16781876	16781916	NM_012334_1093_1132		-
chr1	221054613	221054653	NM_021958_1128_1167		+
chr21	46191137	46191177	NM_182688_803_842		-
chr19	50129084	50129124	NM_020719_6332_6371		+
chr2	74089572	74089612	NM_213622_1965_2004		+
chr14	35032006	35032046	NM_021249_1652_1691		-
chr22	41842948	41842988	NM_016272_40_79		-
chr5	179661156	179661196	NM_139068_3739_3778		-
chr9	38542308	38542348	XR_078397_1907_1946XR_078397_1907_1946XR_079061_1907_1946XR_079061_1907_1946		-
chr17	57076191	57076231	NM_015294_3846_3885		-
chr7	39747000	39747040	NM_005402_2078_2117		+
chr9	19050427	19050467	NM_006570_1057_1096		+
chr1	167758370	167758410	NM_003953_2225_2264		+
chr8	10285845	10285885	NM_001135671_1078_1117		+
chr20	62564198	62564238	AK023132_1057_1096		+
chr17	40765699	40765739	NM_001070_1040_1079		+
chr12	42552827	42552867	NM_005748_2135_2174		-
chr6	64290570	64290611	NM_003463_2164_2203NM_003463_2165_2204		+
chr2	99999339	99999379	NM_015904_2411_2450		+
chr14	21820788	21820828	NM_007192_3487_3526		-
chr3	176739936	176739976	NM_024665_5116_5155		-
chr3	184044314	184044354	NM_182917_3620_3659		+
chr17	57351220	57351260	NM_182569_1175_1214		+
chr2	219316732	219316772	NM_020935_6234_6273		-
chr16	24584111	24584151	NM_006910_6765_6804		+
chr8	98737155	98737195	NM_178812_2335_2374		+
chr16	53359955	53359995	NM_025134_10004_10043		+
chr4	103236906	103236946	NM_001135147_625_664		-
chr6	32948529	32948569	NM_005104_4142_4181		+
chr1	235274059	235274099	NM_014765_1944_1983		-
chr12	4412477	4412517	NM_001759_4478_4517		+
chrX	18944621	18944661	NM_000292_1799_1838		-
chr15	45713570	45713610	NM_024063_2534_2573		+
chr4	144135094	144135135	NM_032557_2500_2539NM_032557_2501_2540		+
chr18	9861149	9861189	NM_006868_2591_2630		+
chr1	153634149	153634189	NM_012437_859_898		+
chr6	93949967	93950007	NM_004440_6375_6414		-
chr5	143545041	143545081	NM_001024947_639_678		-
chr7	101892919	101892959	NM_181552_5154_5193		+
chr1	223967996	223968036	NM_005426_4348_4387		-
chr1	227216829	227216869	NM_003607_4759_4798		-
chr1	155448331	155448377	NM_018489_4764_4803NM_018489_4770_4809		-
chr1	85506767	85506807	NM_018298_375_414		-
chr2	67637492	67637532	NM_019002_3243_3282		+
chr7	158557403	158557443	NM_020728_1236_1275		-
chr17	16471179	16471219	NM_020653_280_319		-
chr1	65901612	65901652	NM_017526_4567_4606		+
chr14	45398247	45398287	NM_017658_1791_1830		-
chr11	57089271	57089311	NM_033396_214_253		-
chr6	53787487	53787527	NM_018214_1749_1788		+
chr3	57557440	57557480	NM_001660_1350_1389		-
chr20	30783503	30783543	NM_002657_2420_2459NM_002657_2420_2459		-
chr10	875634	875674	NM_015155_903_942		-
chr9	23691243	23691283	NM_004432_2627_2666		-
chr16	89351749	89351789	NM_013275_1622_1661		-
chr15	78462083	78462123	NM_005530_1865_1904		+
chr20	45838689	45838729	NM_183047_4304_4343		-
chr18	55151181	55151221	NM_004852_8774_8813		+
chr22	24135774	24135814	NM_003073_469_508		+
chr19	2243389	2243429	NM_007165_95_134		+
chr2	203425226	203425266	NM_001204_4823_4862		+
chr2	27261576	27261616	NM_017727_1411_1450		+
chr3	191111599	191111639	NM_178335_4090_4129		+
chr12	69970702	69970742	NM_006654_4005_4044		+
chr22	51051892	51051932	AK094442_1904_1943		+
chr1	160000292	160000332	NM_145167_1452_1491		-
chrX	75556224	75556264	NM_002300_79_118		-
chr5	50137801	50137843	NM_024615_2582_2621NM_024615_2584_2623		+
chr7	92244306	92244346	NM_001145306_1606_1645		-
chr17	20907527	20907567	NM_015276_1687_1726		-
chr13	77618863	77618903	NM_015057_14624_14663		-
chr6	90472152	90472192	NM_014611_2318_2357		-
chr6	18237675	18237715	NM_003472_988_1027		-
chr17	61685666	61685706	AK094052_2247_2286		+
chr7	36363923	36363963	NM_015314_4117_4156		-
chr1	8073463	8073503	NM_018948_1405_1444		-
chr17	39846097	39846137	NM_005801_264_303		+
chr14	45414390	45414430	NM_017658_833_872		-
chr18	46906047	46906087	NM_017653_600_639		-
chr3	152181644	152181684	NM_021038_4481_4520		+
chrX	53113933	53113973	NM_022117_1022_1061		+
chr1	111717545	111717585	NM_001007794_883_922		+
chr13	39624084	39624124	NM_001012754_3388_3427		+
chr17	80560789	80560829	NM_004514_3569_3608		+
chr6	88221549	88221589	NM_006416_1399_1438		+
chr7	92244086	92244126	NM_001145306_1826_1865		-
chr17	62541378	62541418	NM_022739_3183_3222		-
chr12	50383715	50383755	NM_001126103_2516_2555NM_001126103_2516_2555		-
chr4	6303032	6303072	NM_006005_1681_1720		+
chr5	137274136	137274176	NM_016603_5020_5059		-
chr1	151671500	151671540	NM_030918_7027_7066		+
chrX	128725383	128725423	NM_000276_4008_4047		+
chr19	40541366	40541406	NM_001005851_1425_1464		-
chr18	21742818	21742858	NM_080597_3311_3350		-
chr1	200828531	200828571	NM_203459_6052_6091		+
chr13	73651239	73651279	NM_001730_2914_2953		+
chr7	34970376	34970416	NM_015283_2942_2981		-
chrX	70504255	70504295	NM_001145408_540_579		+
chr10	99435762	99435802	NM_018425_3761_3800		+
chr6	151785640	151785680	NM_024573_705_744		+
chr1	169100957	169100997	NM_001677_1198_1237		+
chr16	58559935	58559975	NM_016284_6814_6853		-
chr6	153603842	153603882	NM_000990_353_392		-
chr21	30419342	30419382	NM_001032410_1977_2016		+
chr7	19155361	19155401	NM_000474_1356_1395		-
chr10	11371177	11371217	NM_001025077_1781_1820		+
chr2	38972089	38972129	NM_001031684_1101_1140NM_001031684_1101_1140		-
chr6	53133241	53133281	NM_021814_1880_1919		-
chr10	71917530	71917570	NM_001142648_501_540		-
chr2	111925980	111926020	NM_138621_5058_5097		+
chr17	40714734	40714774	NM_025233_644_683		+
chr10	101464480	101464520	NM_020354_2034_2073		+
chrX	122830600	122830640	NM_001081550_430_469		-
chr3	101541752	101541792	NM_001134456_3591_3630		+
chr13	25029154	25029194	NM_006437_2825_2864		-
chr1	36806050	36806090	NM_032017_2981_3020		-
chr22	42557137	42557177	NM_005650_6249_6288		-
chr2	200135494	200135534	NM_015265_3742_3781		-
chr19	57804288	57804328	NM_006635_2702_2741		+
chr7	131176530	131176570	NM_001145354_6388_6427		+
chr17	5347611	5347651	NM_020162_2000_2039		-
chr11	32954058	32954098	NM_001076786_1135_1174		+
chr9	34087202	34087242	NM_015397_2810_2849		-
chr17	61910306	61910346	NM_001098426_1865_1904		-
chr19	1577852	1577892	NM_003926_1345_1384		-
chr1	207968268	207968308	NM_002389_2782_2821		+
chr10	121586596	121586636	NM_014937_2870_2909		+
chr14	80330437	80330477	NM_004796_5808_5847		+
chr6	82456606	82456646	NM_017633_4413_4452		-
chr5	67597157	67597197	NM_181523_5946_5985		+
chrX	68061644	68061684	NM_004429_2969_3008		+
chr2	200136162	200136202	NM_015265_3074_3113		-
chr5	56215998	56216038	NM_152622_4592_4631		-
chr17	38990757	38990797	NM_145274_297_336		+
chr5	111065205	111065245	NM_001142483_2059_2098		-
chr13	99105141	99105181	NM_001032296_1898_1937		-
chr7	135612612	135612652	AF130088_547_586NM_145808_2735_2774		-
chr3	135870982	135871022	NM_018133_1434_1473		-
chr5	73924485	73924525	NM_003633_4226_4265		-
chr19	34719998	34720038	NM_001114093_3351_3390		+
chr12	1604633	1604673	NM_178040_8830_8869		+
chr9	100777781	100777821	NM_006401_1174_1213		+
chr16	4560826	4560866	NM_013399_2552_2591		-
chr4	20258294	20258334	NM_004787_384_423		+
chr3	160956551	160956591	NM_015938_810_849NM_015938_810_849		+
chr10	103826026	103826066	NM_024747_881_920		+
chr12	56563941	56563981	NM_003075_2372_2411		-
chr9	116816341	116816381	NM_133374_6580_6619		+
chr17	43229301	43229341	NM_006460_4619_4658		+
chr1	164819408	164819448	NM_002585_5047_5086		+
chr8	146017377	146017417	NM_033301_209_248		-
chr10	86273328	86273368	NM_018999_2729_2768		+
chr9	123619007	123619047	NM_015651_3171_3210		-
chr16	4506082	4506122	NM_005147_2018_2057		+
chr12	110479813	110479853	NM_207435_1076_1115		-
chr1	114304729	114304769	NM_018364_6278_6317		-
chr5	112111366	112111406	NM_001127511_844_883		+
chr8	48777118	48777158	NM_006904_5587_5626XM_001129414_5582_5621		-
chr10	96293347	96293387	NM_015188_3008_3047		+
chr18	67836136	67836176	NM_173630_1672_1711		-
chr2	17935413	17935453	NM_001130009_1_40		+
chr1	94016828	94016868	NM_001024948_1803_1842		+
chr1	185265985	185266025	NM_006469_3694_3733NM_006469_3694_3733		-
chr8	104412249	104412289	NM_030780_1601_1640		-
chr9	108377625	108377665	NM_001079802_1064_1103		+
chr19	39860398	39860438	AK001073_896_935		+
chr2	198288536	198288576	NM_012433_199_238		-
chr8	95804376	95804416	NM_181787_4535_4574		+
chr5	60841780	60841820	NM_020928_5285_5324		+
chr8	91635091	91635131	NM_001008495_3911_3950		-
chr12	2997438	2997478	AB073599_675_714		+
chr2	178407632	178407672	NM_003659_6734_6773		+
chr15	41028088	41028128	NM_018145_2209_2248		-
chr5	40760189	40760229	NM_206907_4382_4421		-
chr17	19678342	19678382	NM_014683_4900_4939		-
chr16	77232845	77232885	NM_014940_2615_2654		+
chr5	156754979	156755019	NM_001037332_2510_2549		+
chr15	83673598	83673638	NM_144597_1207_1246		-
chr11	113669787	113669827	NM_020886_3402_3441		-
chr10	97920803	97920843	NM_014803_5583_5622		+
chr8	23118317	23118357	NM_152272_2216_2255		+
chr1	47842836	47842876	NM_016308_1256_1295		+
chr16	28848386	28848426	NM_007245_4197_4236		+
chr12	75892227	75892267	NM_007043_2509_2548		-
chr22	22050669	22050710	NM_014337_2570_2609NM_014337_2571_2610		+
chr10	64566525	64566565	NM_032804_2011_2050		+
chr19	46914014	46914054	NM_032040_2866_2905		-
chr2	196545698	196545738	NM_001127257_1147_1186		+
chr19	37038100	37038140	NM_001145649_1604_1643		-
chr1	213032152	213032193	NM_014053_557_596NM_014053_558_597		+
chr8	18387669	18387709	NM_015310_8791_8830		-
chr14	78184540	78184580	NM_012245_1489_1528		-
chr17	38569817	38569857	NM_001067_479_518		-
chr14	74429773	74429813	NM_182476_1559_1598		+
chr1	160000467	160000507	NM_145167_1277_1316		-
chr15	52605173	52605213	NM_000259_6492_6531		-
chr3	6814921	6814961	NM_033281_157_196		-
chr17	60061634	60061674	NM_005121_2823_2862		-
chr14	75369750	75369790	NM_001933_2143_2182		+
chr9	128206808	128206848	NM_001006617_1708_1747		-
chr6	27419233	27419273	NM_007149_2350_2389		-
chr1	62917138	62917178	NM_003368_3603_3642		+
chr19	37130696	37130736	NM_153257_739_778		-
chr6	53787994	53788034	NM_018214_2256_2295		+
chr19	3053040	3053080	NM_198969_1571_1610		-
chr6	33657911	33657951	NM_002224_7188_7227		+
chr1	90049028	90049068	NM_015350_1384_1423		+
chr5	132159359	132159399	AB075840_2674_2713		-
chr14	91937234	91937274	NM_032560_1811_1850		-
chr12	56514340	56514380	NM_032786_184_223		+
chr21	46269576	46269616	NM_004339_2633_2672		-
chr7	135611514	135611554	AF130088_1645_1684NM_145808_3833_3872		-
chr12	121139364	121139404	NM_014730_6047_6086		+
chr8	107764685	107764725	NM_018002_4319_4358		+
chr1	17318586	17318626	NM_022089_2194_2233		-
chr12	133347985	133348025	NM_005895_6722_6761		-
chr12	56537854	56537894	AB018290_3429_3468		+
chrX	70520980	70521020	NM_001145408_3181_3220		+
chr4	183811284	183811324	NM_001012732_1962_2001		-
chr2	37374864	37374904	NM_002759_603_642		-
chr6	17615605	17615645	NM_005124_5311_5350		-
chr5	145665623	145665663	NM_018989_3380_3419		+
chr12	26222870	26222910	NM_001164746_2927_2966		+
chr5	137087318	137087358	NM_006805_2682_2721		-
chr5	74095600	74095640	NM_006409_931_970		+
chr4	40815096	40815136	NM_004307_5883_5922		-
chr1	151132414	151132454	NM_212551_2224_2263		-
chr10	62631283	62631323	NM_014836_2374_2413		-
chr14	90509631	90509671	NM_018319_2271_2310		+
chr11	118965840	118965880	NM_002105_298_337		-
chr11	108549057	108549097	NM_004398_619_658		+
chr4	185549029	185549069	NM_004346_2454_2493		-
chr6	43483627	43483667	NM_015388_405_444		-
chr13	98044017	98044057	NM_144778_2348_2387		+
chrX	111003123	111003163	NM_001099922_3412_3451		+
chr7	108203624	108203664	NM_182529_2434_2473		-
chr5	43017896	43017936	AK097396_491_530		-
chr10	124691763	124691803	NM_024942_1703_1742		-
chr1	27732510	27732556	NM_006990_3840_3879NM_006990_3846_3885		-
chr8	77616875	77616915	NM_024721_940_979		+
chr1	213068723	213068763	NM_014053_1958_1997NM_014053_1958_1997		+
chr6	18223613	18223653	NM_153042_3405_3444		+
chr1	52520800	52520840	NM_015913_208_247		-
chr11	62394049	62394089	NM_198335_2564_2603		-
chr7	104752401	104752441	NM_182931_4733_4772		+
chr1	146627311	146627351	NM_005399_4757_4796		-
chr22	40729768	40729808	NM_001162501_16237_16276		+
chr7	116397536	116397576	NM_001127500_2096_2135		+
chr15	31198057	31198097	NM_014967_1483_1522		+
chr3	12942060	12942100	NM_001134382_3830_3869NM_001134382_3830_3869		-
chr2	120021233	120021273	NM_182915_2291_2330		+
chr2	118586965	118587005	NM_006773_1893_1932		+
chr11	61624484	61624524	NM_004265_897_936		+
chr2	70475608	70475648	NM_022173_132_171		-
chr3	113801530	113801570	AK023022_1055_1094		+
chr14	91337421	91337461	NM_004755_3581_3620		-
chr7	36463513	36463553	NM_018685_2769_2808		+
chr19	1611118	1611158	NM_003200_2580_2619		-
chr17	30816936	30816976	NM_003885_2520_2559		+
chr10	102308127	102308167	NM_017902_1359_1398		+
chr5	74018239	74018279	NM_032380_2440_2479		-
chr5	72151684	72151724	NM_002270_437_476		+
chr1	14099610	14099650	NM_012231_1406_1445		+
chr2	128621276	128621316	NM_031445_2536_2575		-
chr20	14306319	14306359	NM_198391_2261_2300		-
chr5	151184227	151184267	NM_005754_2148_2187		+
chr16	67134413	67134453	NM_001755_2589_2628		+
chr16	74334032	74334072	NM_002811_227_266		+
chr11	126132428	126132468	NM_024556_1640_1679		+
chr10	101370276	101370316	NM_031212_1514_1553		-
chr17	61771085	61771125	NM_203351_2242_2281		+
chr21	30717412	30717452	NM_206866_4713_4752NM_206866_4713_4752		+
chr13	23912256	23912296	NM_014363_6308_6347		-
chr5	134193683	134193723	NM_001135586_3342_3381		+
chr19	10259630	10259670	NM_001130823_2790_2829		-
chr17	42755906	42755946	NM_144609_997_1036		-
chr3	56653332	56653372	NM_001141947_2500_2539		+
chr4	1810137	1810177	NM_001163213_3832_3871		+
chr2	61244866	61244919	NM_002618_56_95NM_002618_69_108		+
chr12	68051141	68051181	NM_006482_857_896		+
chr19	52092743	52092783	NM_007147_3538_3577		+
chr17	38153899	38153939	NM_002809_1835_1874		+
chr2	99236094	99236134	NM_012214_7817_7856		-
chr8	59494922	59494962	NM_005625_1671_1710		+
chr8	53535901	53535941	NM_014781_5744_5783		-
chr14	77893717	77893757	AK022769_1778_1817		-
chr4	55605905	55605945	NM_000222_4201_4240		+
chr7	97822530	97822570	NM_014916_3047_3086		+
chr11	27371464	27371504	NM_080654_1035_1074		-
chr5	71494915	71494955	NM_005909_5975_6014		+
chr15	59955088	59955128	NM_004330_2451_2490		-
chrX	24001920	24001960	NM_030624_6149_6188		-
chr3	17131520	17131560	NM_001144382_3582_3621		+
chr2	128628834	128628874	NM_031445_718_757		-
chr6	27978785	27978825	NM_001023570_673_712		+
chr16	29998898	29998938	NM_016151_4089_4128		+
chr19	8028565	8028605	NM_001419_910_949		-
chr4	54794005	54794045	NM_024068_396_435		-
chr17	40673174	40673214	NM_001130020_2721_2760		+
chr3	38025542	38025582	NM_001008392_4038_4077		+
chr2	33623612	33623652	NM_206943_5190_5229		+
chr8	123986384	123986427	NM_014943_3989_4028NM_014943_3992_4031		+
chr15	75663979	75664019	NM_001145358_4480_4519		-
chr14	96749099	96749139	NM_018036_9555_9594		-
chr1	27215477	27215517	NM_018066_793_832		-
chr11	46678691	46678731	NM_001142673_1231_1270		+
chr10	121334826	121334866	NM_001033925_2054_2093		-
chr20	31395941	31395982	NM_006892_3116_3155NM_006892_3117_3156		+
chr10	97922059	97922099	NM_014803_6839_6878		+
chr5	130761600	130761640	NM_001164386_6355_6394		-
chr5	151184524	151184564	NM_005754_2445_2484		+
chr3	15483790	15483830	NM_033083_4159_4198		+
chr21	19164000	19164041	NM_001100420_2676_2715NM_001100420_2677_2716		-
chr11	62284167	62284207	NM_001620_17982_18021		-
chr12	27468011	27468051	NM_015000_936_975		+
chrX	7270049	7270089	NM_000351_3745_3784		+
chr3	185209235	185209275	NM_080652_941_980		-
chr14	94517561	94517601	NM_020414_2615_2654		-
chr6	130461546	130461586	NM_032438_3162_3201		+
chr19	58489229	58489269	NM_025027_3397_3436		-
chr1	26450161	26450201	NM_152835_2276_2315		+
chr20	3342655	3342695	NM_021988_727_766NM_199203_1106_1145		-
chr5	131553461	131553501	NM_004199_687_726		-
chr11	9597474	9597514	NM_003390_870_909		+
chr7	102741987	102742027	NM_001122838_3359_3398		-
chr11	134079051	134079091	NM_015261_1348_1387		-
chr21	46225985	46226025	NM_006936_1314_1353		-
chr16	46964462	46964502	NM_133443_3220_3259		+
chr4	152097750	152097792	NM_001009555_652_691NM_001009555_654_693		-
chr6	18226408	18226448	NM_003472_1266_1305		-
chr4	88998668	88998708	NM_000297_4796_4835		+
chr3	30733764	30733804	NM_001024847_2835_2874		+
chr5	179149959	179149999	NM_001746_1515_1554		+
chr14	93694222	93694272	NM_175748_2356_2395NM_175748_2366_2405		+
chr20	60551237	60551277	NM_003185_3205_3244		-
chr17	42980993	42981033	AK023156_1633_1672		+
chr19	11665053	11665093	NM_032377_134_173		-
chr10	30317372	30317412	NM_020848_1802_1841		-
chr21	45404055	45404095	NM_020132_3136_3175		+
chr18	73001504	73001544	NM_005786_4571_4610		+
chr2	175584781	175584821	AK291102_257_296		+
chr17	77084447	77084487	NM_001042573_4257_4296		+
chr1	1716938	1716978	NM_002074_2879_2918		-
chr3	185634562	185634602	NM_004593_2044_2083		-
chr8	145584696	145584736	NM_024531_1689_1728		+
chr1	75229900	75229940	NM_138467_973_1012		+
chr1	212180741	212180781	NM_015434_672_711		-
chr8	27455525	27455565	NM_203339_1848_1887		-
chr2	152332138	152332178	NM_018151_8103_8142		+
chr14	104647135	104647175	NM_015656_6658_6697		+
chr15	42060175	42060215	NM_001164273_10077_10116		+
chr9	116055006	116055046	NM_004697_2686_2725		+
chr19	44980618	44980658	NM_013256_2322_2361		-
chr17	57189164	57189204	NM_182620_1076_1115		-
chr1	176015372	176015412	NM_022457_1582_1621		-
chr21	15744868	15744908	NM_006948_2515_2554		-
chr21	38121200	38121240	NM_005069_2868_2907		+
chr3	51457944	51457984	NM_014703_2608_2647		-
chr10	32298610	32298650	NM_004521_5177_5216		-
chr8	22279236	22279276	NM_001135153_3721_3760		+
chr5	89923268	89923308	NM_032119_1010_1049		+
chr17	42271912	42271952	NM_020218_940_979		-
chr21	46270733	46270773	NM_004339_1476_1515		-
chr9	108397453	108397493	NM_001079802_1511_1550		+
chr21	34001416	34001456	NM_203446_6712_6751		-
chr19	34304064	34304104	NM_024076_2331_2370		+
chr12	44123506	44123546	NM_001098615_3228_3267		-
chr5	142661378	142661418	NM_001018077_3364_3403		-
chr10	18966805	18966845	NM_178815_3455_3494		+
chr1	26143191	26143231	NM_020451_2811_2850		+
chr17	59943337	59943377	NM_020748_5232_5271		-
chr1	70727411	70727451	NM_030816_2901_2940		-
chr13	36048936	36048976	NM_005584_1857_1896		-
chr6	105176770	105176810	NM_020771_3734_3773		-
chr9	108536372	108536412	NM_018112_1005_1044		+
chr10	27486185	27486227	NM_145698_1901_1940NM_145698_1903_1942		-
chr22	36140070	36140110	NM_001031695_1650_1689		-
chr11	17097130	17097170	NM_001017_184_223		-
chr14	29238073	29238113	NM_005249_1788_1827		+
chr5	145557191	145557231	NM_020117_242_281		-
chr11	32955374	32955414	NM_001076786_2451_2490		+
chr5	157183531	157183571	NM_173491_2347_2386		+
chr10	131633787	131633827	NM_001005463_4081_4120		-
chr15	68584046	68584086	AB007856_2351_2390		+
chr1	113455646	113455686	NM_001166496_3162_3201		-
chr3	42266964	42267004	NM_001042646_4814_4853		+
chr1	87212046	87212086	NM_016009_4553_4592		+
chr1	173902314	173902354	NM_172071_8994_9033		-
chr3	194150805	194150845	NM_024524_3135_3174		-
chrX	119678414	119678454	NM_003588_1456_1495		-
chr16	732016	732056	NM_005861_1021_1060		+
chr12	109039393	109039433	NM_014325_3267_3306		-
chr9	132898976	132899016	NM_001136557_3607_3646		+
chr1	77555983	77556023	NM_005482_3269_3308		-
chr2	120129953	120129993	NM_020548_586_625		+
chr12	58141356	58141396	NM_005981_1071_1110		+
chr12	4410571	4410611	NM_001759_2572_2611		+
chr18	74726658	74726698	NM_001025100_2930_2969		-
chr17	34883465	34883505	NM_001163735_1169_1208		-
chr6	76426050	76426090	NM_015571_4699_4738		+
chr1	91406315	91406357	NM_201269_696_735NM_201269_698_737		-
chr5	10256090	10256130	NM_012073_527_566		+
chr5	38523613	38523653	NM_001127671_761_800		-
chr19	33621140	33621180	AF434677_2871_2910		+
chr10	101151665	101151705	NM_020348_3538_3577		+
chr5	132032037	132032077	NM_007054_2503_2542		-
chrX	70470319	70470359	NM_005096_1108_1147		-
chrX	119388919	119388959	NM_006777_1878_1917		+
chr2	200136888	200136928	NM_015265_2348_2387		-
chr16	87443542	87443582	NM_015144_3181_3220		-
chr15	45901346	45901386	NM_012388_3379_3418		+
chr18	57570291	57570331	NM_021127_690_729		+
chr20	44507298	44507338	NM_080752_2305_2344		+
chr11	12959648	12959688	NM_021961_2781_2820		+
chr5	145666750	145666790	NM_018989_4507_4546		+
chr16	30667685	30667725	NM_024031_2070_2109		+
chr5	154195524	154195564	NM_033551_5589_5628		+
chr6	134490970	134491010	NM_001143676_2575_2614		-
chr1	91991263	91991303	NM_001134420_3256_3295		+
chr5	68710431	68710471	NM_002873_2968_3007		+
chr2	135712175	135712215	NM_058241_2183_2222		+
chr20	61827560	61827600	NM_017798_2434_2473		-
chr19	41813245	41813285	NM_007040_3636_3675		+
chr9	138395659	138395699	NM_016034_646_685		+
chr18	19444841	19444881	NM_020774_3236_3275		+
chr20	48263575	48263615	NM_004776_445_484		-
chr8	18393323	18393363	NM_015310_3137_3176		-
chr6	42986376	42986416	NM_057161_909_948		+
chr6	35802075	35802115	NM_003137_3057_3096		-
chr19	44830939	44830979	NM_001083335_3462_3501		-
chr18	47013535	47013575	NM_001035005_27_66		-
chr16	48576486	48576526	NM_153029_3217_3256		-
chr9	74364997	74365037	NM_013390_793_832		-
chr16	87443200	87443240	NM_015144_3523_3562NM_015144_3523_3562		-
chr8	25285460	25285500	NM_017634_3201_3240		-
chr10	124813527	124813567	NM_001609_1663_1702		+
chr12	123956744	123956784	NM_178314_1749_1788		-
chr10	27486134	27486174	NM_145698_1954_1993		-
chr10	124189831	124189871	NM_001001974_1716_1755		+
chr6	2833792	2833832	AK223370_1209_1248		-
chr11	124502325	124502365	NM_032811_1666_1705		+
chr2	73171878	73171918	NM_144579_1387_1426		-
chr17	41246814	41246854	NM_007300_926_965		-
chr18	51820911	51820951	NM_007195_2366_2405		+
chr15	90439876	90439916	AK055252_2374_2413		-
chr7	156474717	156474757	NM_022458_3703_3742		-
chr2	27551427	27551467	NM_001521_2487_2526		-
chr11	108029390	108029430	NM_002519_4625_4664		-
chr8	61137100	61137140	NM_004056_829_868		-
chr14	45706868	45706908	NM_018353_1619_1658		-
chr6	99284130	99284170	NM_005604_1552_1591		+
chr15	85669552	85669592	NM_002605_2390_2429		+
chr6	41902748	41902788	NM_001136017_1943_1982		-
chr1	109794500	109794540	NM_001408_1861_1900		+
chr3	33584941	33584981	NM_015097_3702_3741		-
chr11	118125633	118125673	NM_005797_1077_1116		-
chr6	149700366	149700406	NM_015093_1494_1533		+
chr15	102194671	102194711	NM_152334_2538_2577		-
chr2	227731946	227731986	NM_001167608_1003_1042		+
chr20	25595255	25595295	NM_152667_2077_2116		-
chr5	38939030	38939070	NM_152756_8487_8526		-
chr9	5825092	5825132	NM_024896_782_821		-
chr12	49329992	49330032	NM_001659_3497_3536		-
chr17	76171632	76171672	NM_003258_541_580		-
chr8	37728954	37728994	NM_001002814_3370_3409		-
chr16	3185221	3185261	NM_004220_166_205		+
chr16	85709768	85709808	NM_014615_7352_7391		+
chr4	100802727	100802767	NM_021970_1008_1047		-
chr5	41921200	41921240	NM_175921_4685_4724		+
chr1	155228621	155228661	NM_005698_726_765		-
chr12	69971249	69971289	NM_006654_4552_4591		+
chr1	193044951	193044991	NM_004600_1000_1039		+
chr8	80676391	80676431	NM_001040708_2119_2158		-
chr10	94111004	94111044	NM_017824_1210_1249		+
chr2	136680427	136680467	NM_001349_882_921		-
chr2	70315718	70315761	NM_006196_1135_1174NM_006196_1138_1177		+
chr10	81915372	81915412	NM_145869_2198_2237		-
chr21	36164043	36164083	NM_001001890_3289_3328		-
chr14	31085616	31085656	NM_017769_2152_2191		+
chr19	19821422	19821462	NM_021030_2782_2821		-
chr6	80410056	80410096	NM_031469_1334_1373		+
chr6	30572779	30572819	NM_002714_1458_1497		-
chr13	30338959	30338999	NM_007106_3892_3931		-
chrX	129350017	129350057	NM_017666_1700_1739		-
chr8	91637930	91637970	NM_001008495_1072_1111		-
chr10	13234313	13234353	NM_182751_1680_1719		+
chr4	177250174	177250214	NM_021928_1375_1414		+
chr8	117784772	117784812	NM_032334_1543_1582		+
chr21	28209710	28209750	NM_006988_3507_3546		-
chr17	4068753	4068793	NM_016376_5831_5870		-
chrX	41092290	41092330	NM_001039590_8860_8899		+
chr7	79842094	79842134	NM_002069_1121_1160		+
chr5	133291594	133291634	NM_020199_1845_1884		-
chr5	115782556	115782596	NM_020796_3515_3554		-
chr14	61176530	61176570	NM_017420_5901_5940		-
chr11	36252392	36252432	NM_174902_2521_2560		+
chr18	11881966	11882008	NM_002071_2850_2889NM_002071_2852_2891		+
chr14	50792481	50792521	NM_001003803_1381_1420		+
chr11	67165491	67165531	NM_004584_1731_1770		+
chr3	194125019	194125059	NM_024524_5672_5711		-
chr8	126445662	126445702	NM_025195_1047_1086		+
chr13	30083979	30084019	NM_003045_6875_6914		-
chr6	35802327	35802367	NM_003137_2805_2844		-
chr11	17110636	17110676	NM_002645_5736_5775		-
chr5	123983164	123983204	NM_020747_2996_3035		-
chr10	98593177	98593217	NM_032440_176_215		+
chr1	114940245	114940285	NM_015906_3453_3492		-
chr1	234742433	234742473	NM_182972_2205_2244		-
chrX	149840166	149840206	NM_000252_1987_2026		+
chr5	40832556	40832596	NM_000997_404_443		-
chr6	38644062	38644102	NM_006708_1646_1685		-
chr1	78161792	78161832	NM_015017_4346_4385		-
chr5	176733911	176733951	NM_013237_1153_1192		+
chr2	73718168	73718208	NM_015120_9197_9236		+
chrX	107977582	107977622	NM_003604_1986_2025		-
chr12	112884162	112884202	NM_002834_478_517		+
chr1	116234525	116234565	NM_138959_2372_2411		+
chr1	90182332	90182372	NM_032270_4446_4485		+
chr1	229685075	229685115	NM_012089_627_666		-
chr12	105562180	105562220	NM_015275_5081_5120		+
chr11	33001437	33001477	NM_001076786_8893_8932		+
chr2	32249012	32249052	NM_032574_720_759		-
chr9	129645315	129645355	NM_001099270_3723_3762		+
chr4	148556311	148556351	NM_018241_2613_2652		+
chr12	110368108	110368153	NM_057169_5075_5114NM_057169_5080_5119		-
chr17	26674596	26674636	NM_015584_1746_1785		-
chr16	15154479	15154519	NM_018427_3106_3145		-
chr6	86322436	86322476	NM_001159677_2354_2393		-
chr17	64801487	64801527	NM_002737_3396_3435		+
chr5	138705257	138705297	NM_001033112_1353_1392		+
chr17	57057827	57057867	NM_014906_1831_1870		+
chr17	49254788	49254828	NM_017643_5340_5379		-
chr7	138992729	138992769	NM_173569_14192_14231		+
chr3	62279230	62279270	NM_002841_5306_5345		+
chr2	225338202	225338242	NM_003590_3411_3450		-
chr2	211018581	211018621	NM_152519_894_933		-
chr4	139086567	139086607	NM_014331_8289_8328		-
chr1	25687259	25687299	NM_014313_688_727		+
chr20	58511896	58511936	NM_006242_3417_3456		-
chr17	79640501	79640541	NM_199287_1674_1713		+
chr6	1613920	1613960	NM_001453_3241_3280		+
chr15	73852752	73852792	NM_012428_2006_2045		-
chr1	117117972	117118012	NM_001542_6272_6311		-
chr16	23614486	23614526	NM_024675_4015_4054		-
chr17	19809246	19809286	NM_007202_2380_2419		-
chr6	109688551	109688591	NM_006016_2238_2277		-
chr18	21742618	21742658	NM_080597_3511_3550		-
chr18	43846887	43846927	NM_145055_5401_5440		+
chr8	77777507	77777558	NM_024721_11810_11849NM_024721_11821_11860		+
chr14	35222843	35222883	NM_013448_5070_5109		-
chr17	1423527	1423567	NM_006224_1357_1396		-
chr1	229460047	229460087	NM_145257_1786_1825		-
chr3	12881806	12881846	NM_001007074_104_143		-
chr14	104123880	104123920	NM_005552_568_607		+
chr3	43344644	43344684	NM_017719_282_321		+
chr3	9987340	9987380	NM_207351_3607_3646		-
chr10	34690776	34690816	NM_019619_744_783		-
chr20	25594296	25594336	NM_152667_3036_3075		-
chr19	2430484	2430524	NM_032737_2275_2314		-
chr12	58153052	58153096	NM_138396_1826_1865NM_138396_1830_1869		+
chr16	2138813	2138853	NM_001009944_13996_14035		-
chr5	146971031	146971071	NM_014790_2973_3012		-
chr2	153505605	153505645	NM_052905_4833_4872		+
chr5	102886586	102886626	NM_031438_1418_1457		-
chr5	172743418	172743458	NM_003714_3611_3650		-
chr9	140343218	140343258	NM_001130969_2413_2452		-
chr20	30784735	30784775	NM_002657_1188_1227		-
chr13	21722876	21722916	NM_005870_1954_1993		+
chr18	72911318	72911358	NM_175907_3415_3454		-
chr1	227180463	227180503	NM_003607_7569_7608		-
chr1	11903003	11903043	NM_001286_5447_5486		+
chr6	151422865	151422905	NM_015440_3441_3480		+
chr8	126011394	126011434	NM_003129_676_715		+
chr18	44681733	44681773	NM_016097_1121_1160		-
chr1	241798740	241798800	NM_001821_433_472NM_001821_453_492		-
chr14	60764676	60764716	NM_021003_7076_7115		+
chr16	79631593	79631633	NM_001031804_2990_3029		-
chr19	32874555	32874595	NM_001136156_3701_3740		+
chr4	84185431	84185471	NM_015697_1147_1186		-
chr2	200134911	200134951	NM_015265_4325_4364		-
chr6	49459897	49459937	NM_018132_806_845		+
chrX	49858262	49858302	NM_001127899_4479_4518		+
chr5	130536651	130536691	NM_181705_1746_1785		+
chr20	14307764	14307804	NM_198391_816_855		-
chr1	61921319	61921359	NM_001134673_2342_2381		+
chrX	134185127	134185167	NM_001078172_1055_1094		-
chr1	173931122	173931162	NM_172071_1990_2029		-
chr12	122716635	122716681	NM_022916_2016_2055NM_022916_2022_2061		-
chr2	145146117	145146157	NM_014795_4986_5025		-
chr22	21803846	21803886	NM_015094_4893_4932		+
chr13	48517291	48517331	NM_003850_1624_1663		-
chr11	113683146	113683186	NM_020886_1817_1856		-
chr5	54649011	54649051	NM_015360_1714_1753		+
chr16	71680107	71680147	NM_015020_6624_6663		-
chr11	68381493	68381533	NM_001164160_3816_3855		+
chr12	46245573	46245613	NM_152641_3668_3707		+
chr11	66392846	66392886	NM_006328_1639_1678		+
chr2	120022769	120022809	NM_182915_3827_3866		+
chr1	7839768	7839808	NM_004781_482_521		+
chr18	66341225	66341265	NM_019022_4405_4444		-
chrX	84527893	84527933	NM_021998_3693_3732		+
chr7	5271232	5271272	NM_015610_2236_2275		+
chrX	153609495	153609535	NM_000117_952_991		+
chr5	153435024	153435064	NM_005927_3060_3099		+
chr9	102731254	102731294	NM_017919_1345_1384		+
chr10	70243082	70243122	NM_152707_1518_1557		-
chr1	244218562	244218602	NM_006352_1982_2021		+
chr17	12895948	12895988	NM_018127_2745_2784		-
chr6	138972054	138972094	AF151822_227_266		-
chr6	149982638	149982678	NM_004690_4128_4167		-
chr1	44089071	44089111	NM_002840_7462_7501		+
chr5	140857738	140857778	NM_002588_2171_2210		+
chr7	75957254	75957294	NM_012479_2561_2600		-
chr11	124503356	124503396	NM_032811_2697_2736		+
chr6	16300756	16300796	NM_000332_9183_9222		-
chr2	20885384	20885424	NM_021925_2250_2289		-
chr1	205682417	205682457	NM_022731_5943_5982		-
chr15	36910055	36910095	NM_052879_971_1010		+
chr11	60666628	60666668	NM_014502_1144_1183		-
chr18	67996413	67996453	NM_004232_4826_4865		+
chr11	60897809	60897849	NM_017966_2571_2610		-
chrX	53563469	53563509	NM_031407_12659_12698		-
chr9	128064640	128064680	NM_015635_725_764		+
chr5	55135062	55135102	NM_005520_879_918		-
chr11	82874787	82874827	NM_015885_731_770		+
chr1	163325243	163325283	NM_145697_1680_1719		+
chr17	291298	291338	NM_182705_2326_2365		-
chr10	89513672	89513712	NM_032810_2197_2236		-
chr20	61431379	61431419	NM_018270_1071_1110		+
chr15	101717238	101717278	NM_014918_3200_3239		-
chr7	111367179	111367219	NM_014705_7281_7320		-
chr15	42820496	42820536	NM_003825_395_434		+
chr7	26413896	26413936	NM_013322_2526_2565		+
chr7	44618174	44618214	AB097009_1192_1231		-
chr14	80330491	80330531	NM_004796_5862_5901		+
chr3	15089540	15089580	NM_003298_7091_7130		+
chr3	185209340	185209380	NM_080652_836_875		-
chr5	38476570	38476610	NM_001127671_8713_8752		-
chr16	19564312	19564352	NM_014711_5086_5125		+
chr16	30744665	30744705	NM_006662_6578_6617		+
chr10	119767777	119767817	NM_014904_2671_2710		-
chr17	37618273	37618313	NM_016507_536_575		+
chr3	195777011	195777051	NM_003234_4328_4367		-
chr18	9337228	9337268	NM_020648_193_232		+
chr22	30730027	30730067	NM_005877_3030_3069		-
chr1	89300809	89300849	NM_006256_4976_5015		+
chr15	90814593	90814633	NM_001033088_500_539		+
chr5	64965966	64966006	NM_019072_1202_1241		-
chr1	32374048	32374088	NM_080391_1863_1902		-
chr14	45543308	45543348	NM_015091_5917_5956		+
chr1	55186871	55186911	NM_004623_481_520		+
chr1	85733275	85733315	NM_003921_1402_1441		-
chr3	48894912	48894952	NM_000387_1272_1311		-
chr10	27459081	27459121	NM_032844_1833_1872		+
chr21	34106909	34106949	NM_016631_3256_3295		-
chr11	61567640	61567680	NM_013402_3837_3876		-
chr11	130014514	130014554	NM_001642_3621_3660		+
chr1	16265873	16265913	NM_015001_11151_11190		+
chr16	1821943	1821983	BC001182_916_955		-
chr19	13249641	13249681	NM_052876_2174_2213		+
chr9	34398253	34398293	NM_147202_3483_3522		-
chr2	99778925	99778965	NM_145197_858_897		+
chr3	160156815	160156855	NM_173084_312_351		-
chr3	98515555	98515595	NM_080927_5312_5351		-
chr11	13751752	13751792	NM_032228_3135_3174		+
chr10	102034674	102034714	NM_001001342_1023_1062		-
chr11	118620946	118620986	NM_004397_3713_3752		-
chr1	236762796	236762836	NM_018072_573_612		-
chr2	128528383	128528423	NM_018383_316_355		-
chr1	27425314	27425354	NM_003047_4518_4557		-
chr5	86628381	86628421	NM_022650_319_358		+
chr19	34856123	34856163	NM_000175_56_95		+
chr17	78086782	78086822	NM_000152_2364_2403		+
chr10	75565376	75565416	NM_003635_2479_2518		-
chr10	12164189	12164229	NM_018706_4162_4201		+
chr3	140698732	140698772	NM_001104647_4609_4648		+
chr13	21417073	21417113	NM_022459_684_723		-
chr9	140483134	140483174	NM_138462_270_309		-
chr2	20649163	20649205	NM_004040_2330_2369NM_004040_2332_2371		+
chr13	23911857	23911897	NM_014363_6707_6746		-
chr17	49039718	49039758	NM_001130528_8050_8089		-
chr14	53239026	53239066	NM_145251_2185_2224		+
chr17	42225968	42226008	NM_024032_983_1022		+
chr3	48485417	48485457	NM_015933_344_383		+
chr20	5098231	5098271	NM_002592_666_705		-
chr12	76747434	76747474	NM_020841_5345_5384		-
chr22	38882235	38882275	NM_001098504_1964_2003		-
chr5	149357807	149357847	NM_000112_861_900		+
chr6	100956930	100956970	NM_006828_7230_7269		-
chr10	120790562	120790602	NM_199461_1336_1375		+
chr1	214815908	214815948	NM_016343_4402_4441		+
chr8	141537953	141537993	AK092172_1608_1647		-
chr1	207968642	207968682	NM_002389_3156_3195		+
chr4	108969366	108969406	NM_016269_2897_2936		-
chr2	74442168	74442208	NM_006636_1932_1971		+
chr16	2648330	2648370	NM_002613_2378_2417		+
chr8	80677493	80677533	NM_001040708_1017_1056		-
chr12	56515660	56515700	NM_032786_1504_1543		+
chr20	1920402	1920442	NM_001040022_4064_4103		+
chr12	8250243	8250283	NM_015509_2463_2502		+
chr2	48035101	48035141	NM_025133_2855_2894		-
chr8	23294660	23294700	NM_001128930_1369_1408		-
chr12	29655332	29655372	NM_175861_7206_7245		-
chr5	56234772	56234812	NM_152622_238_277		-
chr11	69467028	69467075	NM_053056_2076_2115NM_053056_2083_2122		+
chr22	18272299	18272343	NM_015241_7517_7556NM_015241_7521_7560		-
chr1	184591151	184591191	NM_030806_3305_3344		+
chr19	41223901	41223941	AJ290975_862_901		+
chr15	76634208	76634248	NM_145805_1191_1230		+
chr14	91337365	91337405	NM_004755_3637_3676		-
chr11	76237552	76237592	NM_020193_2012_2051		+
chr18	29202943	29202983	NM_004775_4040_4079		-
chr20	33890876	33890916	NM_018244_1789_1828		-
chr12	118853475	118853515	NM_022491_2364_2403		+
chr8	11185422	11185462	NM_015458_7174_7213		+
chr4	15687921	15687961	NM_001145191_237_276		+
chr7	27132920	27132960	NM_005522_2201_2240		-
chr15	77906634	77906674	NM_032808_1627_1666		-
chr7	139030444	139030484	NM_197964_571_610		+
chr19	56934801	56934841	NM_152478_992_1031		+
chr10	96293144	96293184	NM_015188_2805_2844		+
chr3	52938642	52938682	NM_001005159_3640_3679		-
chr1	236381669	236381709	NM_019891_1767_1806		-
chr13	100616639	100616679	NM_033132_3193_3232		-
chr6	37359826	37359866	NM_003958_2944_2983		+
chr1	90061317	90061357	NM_015350_5692_5731		+
chr1	113231701	113231741	NM_020963_668_707		+
chr1	211922584	211922624	NM_014873_1957_1996		-
chr17	66526966	66527006	NM_212472_1707_1746		+
chr1	185069453	185069493	NM_007212_1265_1304		+
chr12	14939747	14939787	NM_016312_2299_2338		-
chr13	95886919	95886959	NM_005845_555_594		-
chr14	74961825	74961865	NM_194279_616_655		+
chr1	154555257	154555297	NM_001111_5866_5905		-
chr11	65036160	65036200	AK025315_619_658		+
chr3	169808078	169808118	NM_024947_9922_9961		-
chr18	67794911	67794951	NM_173630_3238_3277		-
chr5	137684283	137684323	NM_001135647_3285_3324		+
chr15	44097583	44097623	NM_005926_1272_1311		-
chr14	65560475	65560515	NM_145113_252_291		-
chr2	24207566	24207606	NM_181713_607_646		+
chr15	89175368	89175408	NM_022767_2973_3012		+
chr5	77782025	77782065	NM_005779_4018_4057		-
chr1	853870	853910	AK096928_2487_2526		-
chr1	31404969	31405009	NM_001020658_4729_4768		-
chr2	200791094	200791134	NM_153689_1827_1866		+
chr10	91533856	91533896	NM_016195_5467_5506		+
chr11	118889002	118889042	NM_001028_16_55		-
chr12	54405862	54405902	NM_022658_1606_1645		+
chr14	55532402	55532442	NM_144578_1960_1999		+
chr16	3072062	3072102	NM_016639_712_751		+
chr20	52185343	52185383	NM_006526_3862_3901		-
chr6	111631113	111631155	NM_002912_9266_9305NM_002912_9268_9307		-
chr19	30165200	30165240	NM_024310_557_596		+
chr1	224345627	224345667	NM_015176_1328_1367		+
chr15	67546903	67546943	NM_024666_132_171		-
chr8	26211997	26212037	NM_002717_497_536		+
chr5	178310380	178310420	NM_058230_1154_1193		+
chr2	187532453	187532493	NM_002210_2660_2699		+
chr9	115038167	115038207	NM_001163790_401_440		-
chr4	107269436	107269476	NM_004757_2201_2240		+
chr20	4836664	4836704	NM_203327_3260_3299		-
chr17	60020398	60020438	NM_005121_9993_10032		-
chr3	33539688	33539728	NM_015097_5270_5309		-
chr11	111595348	111595388	NM_015191_3395_3434		+
chr5	171290765	171290805	NM_012300_2326_2365		-
chr17	38445755	38445795	NM_001254_294_333		+
chr11	118267906	118267946	NM_004788_4103_4142		+
chr1	206762514	206762554	NM_182663_3519_3558		+
chr6	19840598	19840638	NM_001546_2028_2067		+
chr12	39046076	39046116	NM_153634_3347_3386		-
chr5	78573767	78573807	NM_152405_1588_1627		+
chr16	1751289	1751329	NM_144570_2900_2939		+
chr12	104381147	104381187	NM_003211_1736_1775		+
chr3	45781081	45781121	NM_014016_1777_1816		+
chr8	42026797	42026837	NM_001134296_1767_1806		+
chr14	32626848	32626888	NM_001030055_7519_7558		+
chr7	6063249	6063289	NM_014413_3054_3093		-
chr9	125611757	125611797	NM_001100588_3926_3965		-
chr2	96919007	96919047	NM_017849_1473_1512		-
chr11	68305228	68305268	NM_001164160_364_403		+
chr16	53191087	53191127	NM_025134_1296_1335		+
chr13	37539830	37539870	NM_013338_682_721		-
chr9	108399476	108399516	NM_001079802_3534_3573		+
chr3	57305064	57305104	NM_012096_3627_3666		+
chr19	36435674	36435714	AK172754_1641_1680		+
chr2	56093133	56093173	NM_004105_2847_2886		-
chr6	121768779	121768819	NM_000165_1037_1076		+
chr1	78343146	78343186	NM_198549_4329_4368		+
chr14	39501547	39501587	NM_006364_3377_3416		-
chr10	13253060	13253100	NM_182751_4480_4519		+
chr3	155632227	155632267	NM_003875_1242_1281		+
chr12	46245406	46245446	NM_152641_3501_3540		+
chr6	160200752	160200792	NM_030752_1556_1595		-
chr5	109190863	109190903	NM_002372_3963_4002		+
chr14	21873980	21874020	NM_001170629_2976_3015		-
chr2	162092265	162092305	NM_004180_1673_1712		+
chr2	208478067	208478112	NM_001127395_532_571NM_001127395_537_576		-
chr11	122928960	122929000	NM_006597_1793_1832		-
chr5	173034861	173034901	NM_138369_1181_1220		-
chrX	111003746	111003786	NM_001099922_4035_4074		+
chr17	45196494	45196534	NM_001114091_4387_4426		-
chr22	29538484	29538524	NM_001039570_1815_1854		+
chr11	75853597	75853637	NM_003369_3482_3521		+
chrX	41376398	41376438	NM_003688_6047_6086		-
chr15	69072289	69072329	NM_006305_1012_1051		-
chr22	22840344	22840384	NM_080764_4116_4155		-
chr2	48604003	48604043	NM_002158_3033_3072		+
chr10	32576123	32576163	NM_025209_1285_1324		-
chr20	33328454	33328494	NM_014071_5888_5927		-
chr7	112115984	112116024	NM_001007245_2210_2249		+
chr13	108882200	108882240	NM_032859_900_939		+
chr1	11346340	11346380	NM_013319_1504_1543		+
chr17	38554820	38554860	NM_001067_3613_3652		-
chr1	218475744	218475784	NM_016052_279_318		+
chr12	110989702	110989742	AF385435_483_522		-
chr11	46142870	46142910	NM_001101802_76_115		-
chr5	52394134	52394174	NM_004531_1239_1278		-
chr7	135359185	135359225	NM_001130929_524_563		+
chr12	97346563	97346603	NM_152905_3055_3094		+
chr18	48474112	48474152	NM_002396_2573_2612		+
chr1	173901272	173901312	NM_172071_10036_10075		-
chr4	57369244	57369284	NM_006947_3274_3313		+
chr10	5790586	5790626	NM_017782_5828_5867		+
chr20	61920784	61920824	NM_175609_2917_2956		+
chr1	201848095	201848135	NM_018085_6090_6129		+
chr3	24018938	24018978	NM_005126_2088_2127		+
chr6	109688887	109688927	NM_006016_1902_1941		-
chr15	41028307	41028347	NM_018145_1990_2029		-
chr1	156180223	156180263	NM_014655_1269_1308		+
chr1	156181438	156181478	NM_014655_2484_2523		+
chr13	20656927	20656967	NM_003453_3874_3913		+
chr6	117883002	117883050	NM_020399_2986_3025NM_020399_2994_3033		-
chr1	28824070	28824110	NM_001048183_3401_3440		+
chr3	47452034	47452074	NM_015466_2843_2882		+
chr6	154726510	154726550	NM_173515_3111_3150		-
chr11	85742529	85742569	NM_007166_501_540		-
chr13	41381511	41381551	NM_014252_857_896		+
chr15	82334478	82334518	NM_032246_3008_3047		-
chr1	100757032	100757072	NM_001130841_1331_1370		+
chr19	39879778	39879818	NM_019088_657_696		-
chr14	21819708	21819748	NM_007192_4567_4606		-
chr18	28573524	28573567	NM_024423_3463_3502NM_024423_3466_3505		-
chr9	79119073	79119113	NM_001097634_2716_2755		+
chr6	33234401	33234441	NM_022553_1384_1423		-
chr18	32468080	32468120	NM_032975_2795_2834		+
chr9	80944504	80944544	NM_058179_1684_1723		+
chr17	38434555	38434595	NM_133264_1642_1681		+
chr2	70438731	70438771	NM_022173_2458_2497		-
chr10	28900761	28900801	NM_016628_1433_1472		+
chr12	110928139	110928179	NM_013300_1469_1508		+
chr14	20925751	20925791	NM_001641_1374_1413		+
chr1	38002801	38002841	AK022615_1772_1811		-
chr5	32227239	32227279	NM_001040446_5019_5058		-
chr8	74705441	74705481	NM_001001481_1398_1437		-
chr8	95803763	95803803	NM_181787_3922_3961		+
chr8	90937904	90937944	NM_001126111_2055_2094		+
chr21	15745532	15745572	NM_006948_1851_1890		-
chr10	30599890	30599930	NM_018109_4420_4459		-
chr1	207222543	207222583	NM_018566_876_915		-
chr19	50435969	50436009	NM_012068_1037_1076		+
chr7	152345122	152345162	NM_005431_1494_1533		-
chr9	91090481	91090521	NM_006717_1394_1433		+
chr12	8207398	8207438	NM_018416_4763_4802		+
chr2	187627853	187627893	NM_177454_2897_2936		+
chr1	62905472	62905512	NM_003368_693_732		+
chr17	37673722	37673762	NM_016507_3463_3502		+
chr18	60608965	60609005	NM_194449_1618_1657		+
chr14	103809361	103809401	NM_001969_3791_3830		+
chr2	98272680	98272720	NM_005735_1940_1979		-
chr11	118393095	118393135	NM_005933_12142_12181		+
chr9	127640779	127640819	NM_002077_4636_4675		-
chr5	139495166	139495206	NM_005859_1460_1499		+
chr6	161538015	161538055	NM_005922_5083_5122		+
chr11	117067597	117067637	NM_001040455_3356_3395		+
chr2	207009640	207009680	NM_005006_935_974		-
chr11	95571298	95571338	NM_201278_1960_1999		-
chr8	38119672	38119712	NM_015214_4095_4134		+
chr17	43101384	43101424	NM_024819_1405_1444		-
chr12	26222156	26222196	NM_001164746_2213_2252		+
chr12	118462658	118462698	NM_181578_914_953		+
chr5	10434120	10434160	NM_005885_3241_3280		+
chr19	58291706	58291746	NM_017652_1938_1977		+
chr11	60666027	60666067	NM_014502_1293_1332		-
chr21	19161509	19161549	NM_001100420_5168_5207		-
chr2	209101517	209101557	NM_005896_1725_1764		-
chr6	26124387	26124427	NM_003512_16_55		+
chr10	119768323	119768363	NM_014904_2125_2164		-
chr17	79507128	79507168	NM_025161_3589_3628		-
chr17	35877715	35877756	NM_007247_5315_5354NM_007247_5316_5355		-
chr16	18895426	18895466	NM_015092_1408_1447		-
chr10	126085890	126085930	NM_000274_2008_2047		-
chr1	204374482	204374522	NM_032833_3245_3284		-
chr4	183676076	183676116	NM_001080477_4594_4633		+
chr5	85916513	85916553	AK026505_364_403		+
chr17	45760409	45760449	NM_002265_3607_3646		+
chr2	223806677	223806717	NM_004457_2920_2959		+
chr12	123789140	123789180	NM_001167856_3717_3756		-
chr14	93693593	93693633	NM_175748_1727_1766		+
chr10	76603122	76603162	NM_012330_1001_1040		+
chr1	145442390	145442430	NM_006472_2690_2729		+
chr6	127610830	127610870	NM_001002030_1326_1365		-
chr5	137524533	137524573	NM_004661_1919_1958		-
chr10	103558687	103558727	NM_012215_2124_2163		-
chr10	857647	857687	NM_015155_3437_3476		-
chr14	38016121	38016161	NM_138731_1778_1817		+
chr14	68144935	68144975	NM_016026_1110_1149		-
chr17	7807887	7807927	NM_001005271_4202_4241		+
chr15	65899551	65899591	NM_030800_464_503		-
chr12	120899669	120899709	NM_003769_925_964		-
chr13	39457335	39457375	NM_207361_12231_12270		+
chr10	28971281	28971321	NM_012342_1138_1177		+
chr9	82340793	82340833	NM_007005_3885_3924		+
chr3	23961904	23961944	NM_002948_1564_1603		+
chrX	112020401	112020441	NM_001113490_4609_4648		-
chr2	68406816	68406856	NM_000945_2144_2183		-
chr1	92181848	92181888	NM_003243_2237_2276		-
chr14	51107504	51107544	NM_021818_1212_1251		-
chr3	47387178	47387218	NM_025010_3599_3638		+
chr1	45974588	45974628	NM_015506_700_739		+
chr4	83847196	83847236	NM_194282_4647_4686		-
chr12	62974143	62974183	NM_015026_5034_5073		+
chr15	81271014	81271054	NM_015154_1284_1323		-
chr1	165712480	165712520	NM_019026_501_540		-
chr3	33908217	33908257	NM_001162429_2978_3017		+
chr19	38187284	38187324	NM_032689_4304_4343		-
chr2	224622369	224622409	NM_001039569_1640_1679		-
chr19	52092026	52092066	NM_007147_2821_2860		+
chr3	152554108	152554148	NM_002563_1374_1413		+
chr13	95279393	95279433	NM_180989_1370_1409		+
chr11	9774453	9774493	NM_015055_4794_4833		+
chr17	15931292	15931332	NM_017775_1981_2020		+
chr6	13622072	13622112	NM_005493_2731_2770		-
chr20	7962965	7963005	AB032988_242_281		-
chr8	57074911	57074951	NM_002655_5855_5894		-
chr3	70015058	70015098	NM_198159_2339_2378		+
chr22	45581523	45581563	NM_007172_2857_2896		+
chr6	90584105	90584145	NM_012115_6762_6801		+
chr12	56388382	56388422	NM_002868_3190_3229		+
chr1	93812109	93812149	NM_001938_633_672		+
chr5	154193866	154193906	NM_033551_3931_3970		+
chr6	99883433	99883473	NM_001080481_3097_3136		-
chr11	93463479	93463519	NM_033395_8002_8041		+
chrX	114347708	114347748	NM_020871_2360_2399		-
chr6	32940251	32940291	NM_005104_1278_1317		+
chr12	54763013	54763053	NM_001130967_2203_2242		-
chr19	44680385	44680425	NM_001032372_1151_1190		+
chr5	6755726	6755766	NM_006999_2427_2466		+
chr1	153931993	153932033	AF132942_1552_1591		-
chr19	44094865	44094905	NM_001007561_3301_3340		-
chr18	72343517	72343557	NM_017757_600_639		+
chr8	121551143	121551183	NM_021021_1777_1816		-
chr2	109104236	109104276	NM_181453_4167_4206		+
chr7	72891790	72891830	NM_032408_2313_2352		-
chr12	122692372	122692412	NM_019887_2041_2080		-
chr15	64657785	64657825	NM_014736_872_911		-
chr8	126450539	126450579	NM_025195_3528_3567		+
chr11	102249360	102249400	NM_001166_3703_3742		+
chr17	648203	648243	NM_015721_3159_3198		-
chr14	53513536	53513576	NM_001160148_2843_2882		-
chr4	154702814	154702854	NM_003013_878_917		-
chr8	64123861	64123901	NM_152758_3672_3711		+
chr7	72950720	72950760	NM_001707_1593_1632		-
chr10	74092974	74093014	NM_001002762_3934_3973		-
chr11	65764104	65764144	NM_032325_2709_2748		-
chr8	67342490	67342530	NM_015169_1229_1268		+
chr19	4045863	4045903	NM_015898_3754_3793		-
chr1	151025702	151025742	NM_001038707_888_927		-
chr6	21598330	21598370	NM_003107_4360_4399		+
chrX	153290220	153290260	NM_004992_7245_7284		-
chr9	35059589	35059629	NM_007126_2254_2293		-
chr19	55998707	55998747	AB038651_1107_1146		+
chr12	72095687	72095727	NM_018279_2507_2546		+
chr4	22389015	22389055	NM_145290_4504_4543		-
chr1	82456840	82456880	NM_012302_4440_4479NM_012302_4440_4479		+
chr3	10916647	10916687	NM_014229_793_832		+
chr20	30797895	30797935	NM_015352_196_235		+
chr7	64388400	64388440	NM_021148_771_810		+
chr8	101269604	101269644	NM_183419_3983_4022		-
chr11	9431475	9431515	NM_006391_464_503		+
chr16	14762849	14762889	NM_016561_2800_2839		+
chr10	12292484	12292524	NM_006023_1444_1483		+
chr11	93914423	93914463	NM_015368_2055_2094		+
chr16	51169909	51169949	NM_001127892_5190_5229		-
chr9	129599964	129600004	NM_014007_5450_5489		+
chr18	67993803	67993843	NM_004232_2216_2255		+
chr8	81398630	81398670	NM_001105539_184_223		+
chr16	15135487	15135527	NM_173474_445_484		-
chr3	196281383	196281423	AK314105_1216_1255		-
chr10	115490554	115490594	NM_033338_2587_2626		+
chr1	160965999	160966039	NM_016946_3792_3831		-
chr22	18075278	18075318	NM_001696_990_1029		-
chr5	130987518	130987558	NM_133372_3385_3424		-
chr6	75964238	75964278	NM_018247_2904_2943		-
chr7	120428081	120428121	NM_012338_1817_1856		-
chr10	22828935	22828975	NM_005028_1313_1352		-
chr12	56619220	56619260	NM_024068_268_307		+
chr1	233519831	233519871	NM_032435_4747_4786		+
chr19	35434955	35434995	NM_001099438_1533_1572		+
chr14	81941772	81941812	NM_005065_4006_4045		-
chr16	74339648	74339698	NM_002811_1125_1164NM_002811_1135_1174		+
chr11	10819316	10819356	NM_001418_3148_3187		-
chr5	64887691	64887731	NM_001656_1676_1715		-
chr4	185678036	185678076	NM_001995_2478_2517		-
chr13	42895568	42895608	NM_016248_8086_8125		+
chr4	159827491	159827531	NM_020840_5324_5363		+
chr6	155579042	155579082	NM_016020_993_1032		-
chr1	228646210	228646250	NM_175055_404_443		+
chr11	10820848	10820888	NM_001418_2825_2864		-
chr8	24811236	24811276	NM_006158_1305_1344		-
chr3	101520076	101520116	NM_001134456_1048_1087		+
chr10	88195202	88195242	NM_015045_6073_6112		-
chrX	114868356	114868396	NM_005032_936_975		+
chr3	42635978	42636018	NM_016305_304_343		+
chrX	30846436	30846476	NM_152787_5870_5909		-
chr3	45959841	45959881	NM_024513_8019_8058		-
chr8	126442596	126442636	NM_025195_35_74		+
chr9	111782007	111782047	NM_032012_3365_3404		-
chr10	61552540	61552580	NM_005436_2156_2195		-
chr3	184039299	184039339	NM_182917_1325_1364		+
chr2	47387397	47387437	NM_001743_1086_1125		-
chr11	33099941	33099981	AK054565_1288_1327		+
chr11	61564667	61564707	NM_004111_2207_2246		+
chr6	44218809	44218849	NM_007355_1067_1106		+
chr5	179156876	179156916	NM_001746_3188_3227NM_001746_3188_3227		+
chr2	85769768	85769808	NM_005911_973_1012		+
chr5	134062560	134062600	NM_021982_5347_5386		+
chr3	33908745	33908785	NM_001162429_3506_3545		+
chr3	50296354	50296394	NM_002070_1769_1808		+
chr1	32636819	32636859	NM_012316_2024_2063		+
chr18	18531081	18531121	NM_005406_5230_5269		-
chr14	39502326	39502366	NM_006364_2598_2637		-
chr10	882380	882420	NM_015155_714_753		-
chr1	38034473	38034513	NM_013285_1970_2009		-
chr10	103869357	103869397	NM_003893_1228_1267		-
chrX	84525856	84525896	NM_021998_1656_1695		+
chr17	78367571	78367611	NM_020914_16188_16227		+
chr17	33336319	33336359	NM_057178_3899_3938		-
chr2	169626450	169626490	NM_203463_1558_1597		+
chr2	68407285	68407325	NM_000945_1675_1714		-
chr3	44764900	44764940	NM_033210_2851_2890		+
chr5	102895131	102895171	NM_031438_298_337		-
chr16	3632416	3632456	NM_032444_6019_6058		-
chr10	81112100	81112140	NM_005729_526_565		+
chr3	188594770	188594810	NM_005578_4589_4628		+
chr2	74760076	74760116	NM_013247_1944_1983		+
chr22	19837509	19837549	NM_024627_2747_2786		-
chr12	54629608	54629648	NM_001127322_6785_6824		-
chr2	178095243	178095283	NM_006164_2603_2642		-
chr5	10280470	10280510	NM_138809_1244_1283		-
chr14	69928374	69928414	NM_018375_4669_4708		+
chr18	46386959	46386999	NM_001142397_3192_3231		+
chr19	33791393	33791433	NM_004364_1998_2037		-
chr3	14239783	14239823	NM_014463_610_649		+
chr5	145610306	145610346	NM_018989_843_882		+
chr5	102538759	102538799	NM_015216_5131_5170		+
chr12	124099796	124099836	NM_020936_914_953		+
chr1	75230148	75230188	NM_138467_1221_1260		+
chr4	7061905	7061945	AF070525_603_642		-
chr8	9634392	9634432	NM_003747_4136_4175		+
chr21	46190270	46190310	NM_182688_1670_1709		-
chr15	78783018	78783058	NM_004136_2402_2441		+
chr14	45722378	45722418	NM_018353_188_227		-
chrX	117032794	117032834	NM_033495_2915_2954		-
chr20	48521130	48521170	NM_001135773_2899_2938		-
chr4	186423211	186423251	NM_014476_1416_1455		-
chr10	120441089	120441129	NM_153810_6105_6144		-
chr5	138269818	138269858	NM_001903_2857_2896		+
chr20	280824	280864	NM_033089_2619_2658		+
chr9	14087167	14087207	NM_005596_2799_2838		-
chr3	32522812	32522852	NM_017801_3318_3357		-
chr5	14698159	14698199	NM_138348_6214_6253		+
chr1	32799663	32799703	NM_023009_1283_1322		-
chrX	131508739	131508779	NM_001170704_6096_6135		-
chr1	234742477	234742517	NM_182972_2161_2200		-
chr17	46620075	46620115	NM_002145_1506_1545		-
chr19	17170411	17170451	NM_033417_447_486		-
chr1	113662095	113662135	NM_014813_3120_3159		+
chr6	101248335	101248375	NM_006828_1257_1296		-
chr6	36570026	36570066	NM_003017_927_966		+
chr19	44418913	44418953	AK127739_1726_1765		-
chr3	183960273	183960313	NM_001006941_1410_1449		-
chr7	32914650	32914690	NM_015483_909_948		-
chr16	30104047	30104087	NM_031477_1136_1175		-
chr5	112350353	112350393	NM_152624_2634_2673		+
chr13	39608296	39608336	NM_025138_916_955		-
chr2	68407229	68407269	NM_000945_1731_1770		-
chr16	83845225	83845265	NM_001537_523_562		+
chr12	122692315	122692355	NM_019887_2098_2137		-
chr16	58557273	58557313	NM_016284_7171_7210		-
chr17	62541772	62541812	NM_022739_2789_2828		-
chr10	105148071	105148111	NM_006951_2518_2557		+
chr2	113287529	113287569	NM_153712_2471_2510		+
chr2	201845521	201845561	NM_173822_2213_2252		-
chr5	110465428	110465468	NM_139281_5821_5860		+
chr20	308758	308798	NM_006943_2521_2560		+
chr6	170104007	170104047	NM_018288_1628_1667		-
chr17	76083134	76083174	NM_001142640_4354_4393		+
chr13	48620468	48620508	NM_018283_1209_1248		+
chr1	41493244	41493284	NM_001031694_2876_2915		-
chr20	20484059	20484099	NM_020343_5247_5286		-
chr2	68406752	68406792	NM_000945_2208_2247		-
chr22	37407038	37407078	NM_003312_956_995		-
chr13	41704248	41704288	NM_152903_2649_2688		-
chr5	98129510	98129550	NM_001012761_1893_1932		+
chr20	10618998	10619038	NM_000214_5281_5320		-
chr1	204375293	204375333	NM_032833_2434_2473		-
chr8	74706241	74706281	NM_001001481_598_637		-
chr8	120233848	120233890	NM_052886_257_296NM_052886_259_298		+
chrX	135129162	135129202	NM_001042537_4462_4501		+
chr12	27477976	27478016	NM_015000_4183_4222		+
chr2	149544277	149544317	NM_015630_2783_2822		+
chr1	150938353	150938393	NM_181746_1761_1800		-
chr9	88641731	88641771	NM_016548_2373_2412		-
chr18	51908059	51908099	NM_173529_4679_4718		+
chr13	41705170	41705210	NM_152903_1727_1766		-
chr2	44115408	44115448	NM_133259_4534_4573		-
chr13	52602464	52602504	NM_001004127_1223_1262NM_021645_258_297		+
chr20	61491519	61491559	NM_006602_842_881		-
chr5	60839325	60839365	NM_020928_2830_2869		+
chr17	27587794	27587834	NM_020772_5900_5939		-
chr12	74934527	74934568	NM_001136262_2978_3017NM_001136262_2979_3018		+
chr1	235377152	235377192	NM_016374_2231_2270		-
chr12	122757141	122757181	NM_002956_4680_4719		-
chr2	60685867	60685907	NM_022893_4368_4407		-
chr1	29444948	29444988	NM_203342_4385_4424		+
chr10	88811468	88811508	NM_005271_1927_1966		-
chr5	71503264	71503310	NM_005909_9847_9886NM_005909_9853_9892		+
chr19	10226009	10226049	NM_002566_1922_1961		+
chr12	56495843	56495883	NM_001982_4227_4266NM_001982_4227_4266		+
chr1	52882642	52882682	NM_032864_1423_1462		+
chr11	68658747	68658787	NM_181515_668_707		-
chr7	23651007	23651047	NM_138771_531_570		+
chr1	40758804	40758844	NM_005857_2103_2142		+
chr8	143745132	143745172	NM_003724_2818_2857		-
chr3	9404756	9404796	NM_015453_41_80		+
chr2	219269880	219269920	AF217969_1259_1298		+
chr6	143811100	143811140	NM_003630_2122_2161		+
chr12	120779502	120779542	NM_002442_2541_2580		-
chr17	40466681	40466721	NM_139276_3595_3634		-
chr7	92243282	92243322	NM_001145306_2630_2669		-
chr1	91404969	91405009	NM_201269_2044_2083		-
chr19	14072514	14072554	NM_002918_4165_4204		-
chr2	65313392	65313432	NM_015147_5113_5152		+
chr6	16299873	16299913	NM_000332_10066_10105		-
chr2	84650824	84650864	NM_003849_1240_1279		-
chr11	17122824	17122864	NM_002645_4035_4074		-
chr9	72325720	72325760	NM_001099666_8729_8768		-
chr3	195777311	195777351	NM_003234_4028_4067		-
chr3	152555110	152555150	NM_002563_2376_2415		+
chr10	11962163	11962203	NM_080599_5042_5081		-
chrX	16778894	16778934	NM_032796_1613_1652		+
chr4	139085299	139085341	NM_014331_9555_9594NM_014331_9557_9596		-
chr1	151132672	151132712	NM_212551_1966_2005		-
chr2	111924625	111924665	NM_138621_3703_3742		+
chr19	12061482	12061522	AK126871_3008_3047		+
chr2	175978784	175978824	NM_001880_901_940		-
chr3	42706358	42706398	NM_145166_2794_2833		+
chr5	158584538	158584578	NM_144726_3203_3242		-
chr8	81432432	81432472	NM_001105539_3884_3923		+
chr1	87810664	87810704	NM_006769_1464_1503		+
chr3	183637733	183637773	NM_005688_5794_5833		-
chr5	130977699	130977739	NM_133372_6282_6321		-
chr10	131965197	131965237	NM_006541_689_728		+
chr10	79736750	79736790	NM_007055_4713_4752		-
chr3	179115451	179115491	NM_021629_4813_4852		-
chr5	150071284	150071324	NM_018047_1374_1413		-
chr5	139007235	139007275	NM_181838_2084_2123		+
chr6	41070082	41070122	NM_002505_6156_6195		+
chr1	61922160	61922200	NM_001134673_3183_3222		+
chr11	28045356	28045396	NM_031217_2688_2727		-
chr2	110375070	110375110	NM_023016_3161_3200		+
chr15	81270814	81270854	NM_015154_1484_1523		-
chr5	43175458	43175498	NM_003432_2038_2077		+
chr12	51636365	51636405	NM_014764_815_854NM_014764_815_854		+
chr17	21218491	21218531	NM_145109_2259_2298		+
chr5	138665270	138665310	NM_199189_3158_3197		+
chr7	135279415	135279455	NM_015135_1983_2022		+
chr13	79894138	79894178	AF273052_1498_1537		-
chr10	105781436	105781476	NM_014720_3541_3580		+
chr5	95130406	95130446	NM_014899_3902_3941		+
chr11	9160610	9160650	NM_015213_4687_4726		-
chr19	30193491	30193531	NM_031448_945_984		-
chr1	197112409	197112449	NM_018136_1190_1229		-
chr11	64789361	64789401	NM_001667_684_723		+
chr1	32637676	32637716	NM_012316_2881_2920		+
chr12	104335283	104335323	NM_003299_1294_1333		+
chr6	43305647	43305687	NM_014345_6127_6166		-
chr10	99023179	99023219	NM_032900_600_639		-
chr3	119543272	119543312	NM_002093_4608_4647		-
chr6	27435642	27435682	NM_007149_310_349		-
chr13	103331101	103331141	NM_003291_4289_4328		+
chr1	51737090	51737130	NM_014372_1046_1085		+
chr5	131915667	131915707	NM_005732_1053_1092		+
chr1	110134797	110134837	NM_006496_1165_1204		+
chr7	23349832	23349872	NM_006547_4115_4154		-
chr9	131852126	131852166	NM_020438_1586_1625		+
chr2	74442109	74442149	NM_006636_1873_1912		+
chr17	53854553	53854593	NM_001102402_2080_2119		+
chr2	20232410	20232450	NM_014713_1726_1765		-
chr3	160969095	160969135	NM_015938_2029_2068		+
chr3	122598360	122598400	NM_032839_1712_1751		+
chr19	23835742	23835782	NM_138330_2135_2174		-
chr18	55155132	55155172	NM_004852_12725_12764		+
chr3	185643250	185643290	NM_004593_571_610		-
chr21	47656749	47656789	NM_003906_5774_5813		-
chr17	1680671	1680711	NM_002615_1346_1385		+
chr8	56651704	56651744	NM_152417_1893_1932		-
chr2	27845653	27845693	NM_032434_3117_3156		+
chr5	173035234	173035274	NM_138369_808_847		-
chrX	20143461	20143501	NM_001412_3566_3605		-
chr7	77586208	77586248	NM_001127358_4473_4512		+
chr13	23915463	23915503	NM_014363_3101_3140		-
chr21	40604315	40604355	NM_033656_2975_3014		-
chr18	5238657	5238697	BC027873_834_873		+
chr10	72637335	72637375	NM_003901_2173_2212		+
chr2	20450933	20450973	AF272350_3004_3043		-
chr19	37004835	37004875	NM_001012756_2188_2227		-
chr1	109238752	109238792	NM_018061_716_755		+
chr1	118066214	118066254	NM_006699_3283_3322		+
chr6	43148991	43149031	NM_003131_4066_4105		+
chr3	182988385	182988425	NM_032047_1330_1369		+
chr1	164776806	164776846	NM_002585_988_1027		+
chr14	53104195	53104235	NM_001099652_3653_3692		+
chr2	224623076	224623116	NM_001039569_933_972		-
chr16	89937565	89937605	NM_032451_3083_3122		+
chr6	160200102	160200142	NM_030752_1841_1880		-
chr2	171848675	171848715	NM_012290_4348_4387		-
chr5	74675202	74675242	NM_001130105_2325_2364		-
chr5	79277315	79277355	NM_001167741_3048_3087		-
chr11	125505388	125505428	NM_001114122_1571_1610		+
chr1	235507799	235507839	NM_004837_2864_2903		+
chr6	139693840	139693880	NM_006079_1446_1485		-
chr10	102754116	102754156	NM_001163812_3624_3663		+
chr4	99391517	99391557	NM_005723_3358_3397		-
chr6	33540324	33540364	NM_001188_2152_2191		-
chr1	151007792	151007832	AF051907_2603_2642		+
chr1	67876709	67876749	NM_001018067_3508_3547		-
chr14	91338558	91338598	NM_004755_2444_2483		-
chr1	12049288	12049328	NM_014874_517_556		+
chr12	123892700	123892740	NM_020382_1552_1591		+
chrX	119660525	119660565	NM_003588_3230_3269		-
chr2	217536885	217536925	NM_000599_6142_6181		-
chr16	58663693	58663733	NM_016284_18_57		-
chr10	91344096	91344136	NM_148977_1980_2019		-
chr5	173386322	173386369	NM_030627_6779_6818NM_030627_6786_6825		+
chr10	82192650	82192690	NM_032333_1646_1685		+
chr6	21597141	21597181	NM_003107_3171_3210		+
chr12	80167689	80167729	NM_002480_5340_5379		-
chr10	3178822	3178862	NM_002627_2443_2482		+
chr7	27498209	27498249	NM_022170_228_267		-
chr13	50274777	50274817	NM_002267_3100_3139		-
chr2	187545170	187545221	NM_002210_6575_6614NM_002210_6586_6625		+
chr12	7074516	7074556	NM_001144831_1402_1441		-
chr5	141385825	141385865	NM_005471_320_359		-
chr8	86126148	86126189	NM_001951_1130_1169NM_001951_1131_1170		+
chr17	47004353	47004393	NM_023079_1022_1061		+
chr1	16266552	16266592	NM_015001_11830_11869		+
chr9	137006663	137006703	NM_017588_394_433		+
chr5	110439517	110439557	NM_139281_916_955		+
chr8	81433112	81433152	NM_001105539_4564_4603		+
chr1	155214334	155214374	NM_001005749_115_154		-
chr7	139060827	139060867	NM_016019_456_495		+
chr2	122484623	122484663	NM_032390_1596_1635		-
chr2	17962435	17962475	NM_001130009_2171_2210		+
chr2	209223077	209223117	NM_015040_9504_9543		+
chr12	93863007	93863047	NM_014050_102_141		+
chr3	184429155	184429195	NM_022149_642_681		-
chr6	42633179	42633219	AB002347_2292_2331		+
chr2	150426157	150426197	NM_015702_1387_1426		-
chr9	33111279	33111319	NM_001497_3519_3558		-
chr17	27959057	27959097	NM_033389_3034_3073		-
chr2	96916873	96916913	NM_017849_3607_3646		-
chr5	114949144	114949184	NM_181836_3784_3823		-
chr1	67452498	67452538	NM_001146110_3825_3864		+
chr11	68707794	68707834	NM_002180_3680_3719		+
chr2	10923982	10924022	NM_005742_1823_1862		-
chr9	37862750	37862790	NM_024345_3000_3039		+
chr2	74441535	74441575	NM_006636_1299_1338		+
chr1	193065766	193065806	NM_016066_923_962		-
chr16	14763043	14763083	NM_016561_2994_3033		+
chr19	33204494	33204534	NM_001105570_2760_2799		+
chr9	111778437	111778477	NM_032012_6935_6974		-
chr16	50258566	50258606	NM_001040284_1371_1410		+
chr3	48711908	48711948	NM_016453_2292_2331		-
chr19	46191735	46191775	NM_177542_464_503		-
chr13	25914407	25914447	NM_014089_2182_2221		+
chr20	47730100	47730140	NM_017453_3420_3459		-
chr16	721153	721193	AJ517413_820_859		+
chr12	106457415	106457455	NM_014840_6491_6530		-
chr14	57671543	57671584	NM_006544_6121_6160NM_006544_6122_6161		-
chr17	2588742	2588782	NM_000430_5448_5487		+
chr14	55515510	55515550	NM_199421_6317_6356		+
chr19	21301343	21301383	NM_182515_2237_2276		+
chr1	16257737	16257777	NM_015001_5207_5246		+
chr9	125580729	125580769	NM_005388_2597_2636		-
chr13	30778174	30778214	NM_032116_6067_6106		-
chr5	95131419	95131459	NM_014899_4915_4954		+
chr1	151316187	151316227	NM_000449_908_947		-
chr3	15071918	15071958	NM_003298_1344_1383		+
chr1	89301559	89301599	NM_006256_5726_5765		+
chr6	170115849	170115889	NM_018288_687_726		-
chr17	34053391	34053431	NM_001030006_5719_5758		+
chr13	33110666	33110706	NM_014887_637_676		-
chr5	150868128	150868169	NM_078483_1962_2001NM_078483_1963_2002		+
chr1	12353679	12353719	NM_015378_6093_6132		+
chr9	132584863	132584903	NM_000113_478_517		-
chr16	58036432	58036472	NM_024598_232_271		+
chr3	158387337	158387377	NM_020169_430_469		-
chr17	41181091	41181131	NM_005440_1186_1225		+
chr1	91989979	91990019	NM_001134420_1972_2011		+
chr1	59247598	59247638	NM_002228_2148_2187		-
chr3	194170931	194170971	NM_024524_1275_1314		-
chr6	110499829	110499869	NM_003931_643_682		-
chr3	33429895	33429935	NM_014517_4041_4080		-
chr1	205683113	205683153	NM_022731_5247_5286NM_022731_5247_5286		-
chr1	36851347	36851387	NM_032017_99_138		-
chr1	183112001	183112041	NM_002293_5164_5203		+
chr1	205758900	205758940	NM_173854_4135_4174		-
chr19	58264960	58265000	NM_173632_726_765		+
chr5	78670128	78670168	NM_004272_3832_3871		-
chr19	58132697	58132737	AK291763_1522_1561		+
chr14	59971201	59971241	NM_016475_1495_1534		+
chr10	125768258	125768298	NM_015892_3566_3605		-
chr8	99057266	99057306	NM_000989_102_141		-
chr17	4800745	4800785	NM_153827_4407_4446		+
chr1	155385534	155385593	NM_018489_6430_6469NM_018489_6449_6488		-
chr12	121137588	121137628	NM_014730_4271_4310		+
chr12	49415141	49415189	NM_003482_16988_17027NM_003482_16996_17035		-
chr17	58120811	58120851	NM_022070_3636_3675		-
chr13	80910171	80910211	NM_005842_2011_2050		-
chr1	240637786	240637826	NM_020066_5727_5766		+
chr5	122950845	122950885	NM_001044723_2843_2882		+
chr13	77580966	77581006	NM_012158_1932_1971		-
chr1	166823587	166823642	NM_017542_3731_3770NM_017542_3746_3785		+
chr6	10397750	10397790	NM_001032280_2934_2973		-
chr1	21097491	21097531	NM_016287_686_725		-
chr1	212141952	212141992	NM_015434_1978_2017		-
chr12	1019492	1019532	NM_018979_9191_9230		+
chr13	26787662	26787702	NM_005977_2787_2826		-
chr2	38893233	38893273	NM_138801_183_222		+
chr10	60128523	60128563	NM_003338_666_705		+
chr17	8108604	8108644	NM_004217_812_851		-
chr3	47883136	47883176	NM_014966_1154_1193		+
chr12	122745843	122745883	NM_022916_521_560		-
chr1	78030392	78030432	NM_015534_4081_4120		-
chr6	110421593	110421633	NM_003931_2609_2648		-
chr10	38119245	38119285	NM_021045_3497_3536		-
chr17	26724229	26724269	NM_080669_3879_3918		-
chr9	99148591	99148631	NM_153695_3296_3335		-
chr3	61728672	61728712	NM_007104_105_144		-
chrX	41206954	41206994	NM_001356_2827_2866		+
chr17	34851089	34851129	NM_004773_381_420		+
chrX	10415678	10415718	NM_000381_4095_4134		-
chr14	69926884	69926924	NM_018375_3179_3218		+
chr8	66525510	66525550	AK001373_593_632		-
chr2	166604554	166604594	NM_004482_2986_3025		-
chr7	94295488	94295528	NM_015068_3100_3139		+
chr19	44112151	44112191	NM_182498_580_619		-
chr7	5521095	5521135	NM_024963_2522_2561		-
chr8	124825047	124825087	NM_144963_2682_2721		+
chr15	35272074	35272114	NM_014106_3833_3872		-
chr3	168802238	168802278	NM_001164000_4749_4788		-
chr2	70439752	70439792	NM_022173_1437_1476		-
chr1	16266394	16266434	NM_015001_11672_11711		+
chr22	32078035	32078075	NM_173566_10087_10126		-
chr3	172482247	172482287	NM_018098_1184_1223		+
chr7	134655206	134655246	NM_033138_4959_4998		+
chr20	60966048	60966088	NM_031215_1383_1422		-
chr1	151667350	151667390	NM_030918_2877_2916		+
chr17	76101596	76101636	NM_001142640_6452_6491		+
chr9	123940501	123940541	NM_016322_4237_4276		-
chr13	107144223	107144267	NM_004093_2148_2187NM_004093_2152_2191		-
chr6	126360274	126360314	NM_001031712_1806_1845		+
chr1	22848086	22848126	NM_001083621_3658_3697		+
chr12	46577585	46577625	NM_030674_7700_7739		-
chr4	186284832	186284872	NM_031953_2926_2965		+
chr14	50575629	50575669	NM_024558_1465_1504		-
chr11	22645563	22645603	NM_022725_1785_1824		-
chr2	37208800	37208840	NM_019024_6105_6144		-
chr3	150270170	150270210	NM_032025_73_112		+
chr11	111750289	111750329	NM_022761_343_382		+
chr1	235331805	235331845	NM_016374_4432_4471		-
chr16	46615595	46615635	NM_024745_2065_2104		-
chr2	26358598	26358638	NM_016131_2061_2100		+
chr14	55833785	55833825	NM_014924_4027_4066		-
chr12	56599363	56599403	NM_194358_2294_2333		-
chr3	15726898	15726938	NM_015199_2237_2276		-
chr12	122989460	122989500	NM_198261_2125_2164		-
chr12	112464561	112464601	NM_024953_5673_5712		-
chr10	27422988	27423028	NM_139312_1068_1107		-
chr6	127611258	127611298	NM_001002030_898_937		-
chr4	56819265	56819305	NM_025009_363_402		+
chr1	93619773	93619822	NM_001167830_1591_1630NM_001167830_1600_1639		-
chr5	65349315	65349355	NM_018695_2478_2517		+
chr16	23075802	23075842	NM_020718_7584_7623		-
chr1	155869750	155869790	NM_006912_1236_1275		-
chr3	131103326	131103366	NM_152395_1672_1711NM_152395_1672_1711		+
chr6	64286835	64286875	NM_003463_1201_1240		+
chr1	35658312	35658352	NM_005066_392_431		-
chr11	18686926	18686966	NM_003017_495_534		+
chr16	2088439	2088479	NM_001130012_1588_1627		+
chr17	5085088	5085128	NM_032530_2580_2619		-
chr1	233807347	233807387	NM_002245_1251_1290		+
chr5	114949631	114949671	NM_181836_3297_3336		-
chr18	48510885	48510925	NM_018696_684_723		+
chr4	184634699	184634739	NM_021942_4481_4520		+
chrX	150573682	150573722	NM_001017980_583_622		+
chr19	47261520	47261560	NM_001039885_3163_3202		+
chr1	156434119	156434159	NM_005920_5234_5273		-
chr5	34908813	34908853	NM_002853_1195_1234		-
chr3	45052899	45052939	NM_015004_974_1013		+
chr6	25620106	25620146	NM_017640_4653_4692		+
chr10	23730968	23731008	NM_001145373_2772_2811		+
chr11	75283523	75283567	NM_001235_1882_1921NM_001235_1886_1925		+
chr7	157023878	157023918	NM_014671_2651_2690		+
chr17	49255187	49255227	NM_017643_4941_4980		-
chr14	53102795	53102835	NM_001099652_2253_2292		+
chr3	122290736	122290776	NM_138287_2455_2494		+
chr2	222428745	222428785	NM_004438_531_570		-
chr17	25639522	25639562	NM_015626_1710_1749		+
chrX	108886820	108886860	NM_022977_3039_3078		-
chr6	44414463	44414503	NM_001253_2684_2723		+
chr17	46127991	46128031	NM_003204_163_202		+
chr10	102723475	102723515	NM_018121_5871_5910		+
chr17	27956684	27956724	NM_033389_5407_5446		-
chr2	231684276	231684316	NM_001130849_2438_2477		+
chr4	108535413	108535453	NM_005443_1911_1950		-
chr2	230901546	230901586	AK055317_952_991		-
chr16	71681291	71681331	NM_015020_5440_5479		-
chr12	69667545	69667585	NM_007007_6024_6063		+
chr2	139327738	139327778	NM_001001664_2668_2707		+
chr4	110461565	110461605	NM_006323_4597_4636		+
chr20	5171769	5171809	NM_003818_2485_2524		+
chr12	12271864	12271904	NM_002336_7140_7179		-
chr1	230979518	230979558	NM_001136494_571_610		-
chr2	9545834	9545874	NM_004763_1869_1908		-
chr17	26965624	26965664	NM_014680_1325_1364		-
chr14	53150535	53150575	NM_014584_391_430		-
chr18	22031912	22031952	NM_018439_2177_2216		+
chr16	57238542	57238582	AB075852_216_255		+
chr12	49396057	49396097	NM_212461_1699_1738		-
chr15	77338655	77338720	NM_005724_1493_1532NM_005724_1518_1557		-
chr10	112772424	112772464	NM_007373_2947_2986		+
chr7	128032398	128032438	NM_000883_2504_2543		-
chr18	32681960	32682000	NM_001143827_686_725		+
chr13	28866753	28866793	NM_175854_2911_2950		+
chr17	1581887	1581927	NM_006445_1853_1892		-
chr17	7364818	7364858	NM_020899_3769_3808NM_020899_3769_3808		-
chr10	120445041	120445081	NM_153810_2153_2192		-
chr8	75147054	75147094	NM_020647_4218_4257		-
chr4	7057654	7057694	NM_152293_2288_2327		+
chr22	41832191	41832231	NM_016272_1826_1865		-
chr13	26786973	26787013	NM_005977_3476_3515		-
chr14	102881040	102881080	NM_014844_697_736		+
chr10	75567508	75567548	NM_003635_1403_1442		-
chr2	219268089	219268129	AF217969_347_386		+
chr12	76423820	76423860	NM_007350_1280_1319		-
chr12	105605024	105605064	NM_018171_535_574		-
chr22	50279409	50279449	NM_014838_2570_2609		+
chr3	33552127	33552167	NM_015097_4554_4593		-
chr1	70646854	70646894	NM_017768_588_627		-
chr9	129598956	129598996	NM_014007_4442_4481		+
chr12	42481656	42481696	NM_173601_1440_1479		-
chr1	224563650	224563690	NM_014184_579_618		+
chr1	93603006	93603046	NM_007358_2497_2536		+
chr2	73302672	73302712	NM_015470_2140_2179		-
chr8	54975890	54975930	NM_006330_367_406		-
chr2	135926975	135927015	NM_012233_3596_3635		+
chr20	2996491	2996531	NM_002836_1579_1618		+
chr6	149826536	149826576	NM_139126_1522_1561		-
chr16	2813809	2813849	NM_016333_3830_3869		+
chr12	108134827	108134867	NM_012406_2217_2256		-
chr4	141446591	141446631	AK312800_136_175		+
chr5	77523980	77524023	NM_003664_445_484NM_003664_448_487		-
chr17	1339987	1340027	NM_016823_797_836		-
chr16	48573364	48573404	NM_153029_6339_6378		-
chr1	1720503	1720543	NM_002074_1197_1236		-
chr22	44890921	44890961	NM_032287_2813_2852		-
chr12	27476446	27476486	NM_015000_2653_2692		+
chr4	437824	437864	NM_133474_1083_1122		-
chr17	74385949	74385989	NM_022066_4979_5018		-
chr1	116932154	116932194	NM_001160233_1212_1251		+
chr18	212603	212643	NM_005151_3021_3060		+
chr1	16266469	16266509	NM_015001_11747_11786		+
chr1	60341897	60341937	NM_015888_5704_5743		+
chr1	45233248	45233288	NM_006845_2691_2730		+
chr12	51747976	51748016	NM_007210_2337_2376		-
chr18	46447665	46447705	NM_005904_1605_1644NM_005904_1605_1644		-
chr4	78087147	78087187	NM_004354_1409_1448		+
chr1	66100060	66100100	NM_001003679_4172_4211NM_001003679_4172_4211		+
chr10	28897246	28897286	NM_016628_1137_1176		+
chr17	41145482	41145522	NM_173079_3604_3643		+
chr14	64151055	64151095	NM_030791_3148_3187		-
chr1	167760017	167760057	NM_003953_3872_3911		+
chr1	66099640	66099680	NM_001003679_3752_3791		+
chr1	202103157	202103205	NM_138795_1117_1156NM_138795_1125_1164		-
chr10	115596867	115596907	NM_014881_3794_3833		-
chr14	89344122	89344162	NM_144596_1991_2030		+
chr1	38280627	38280667	NM_005955_2544_2583		-
chr17	78093223	78093263	NM_000152_3320_3359		+
chr17	36891447	36891487	NM_007144_1267_1306		-
chr22	40660699	40660739	NM_001162501_677_716		+
chr6	149397429	149397469	NM_005715_3695_3734		+
chr15	65993391	65993431	NM_001144823_3044_3083		-
chr3	196083610	196083650	NM_015562_1451_1490		-
chr11	108344459	108344499	NM_153705_2645_2684		-
chr6	44371592	44371632	NM_001253_846_885		+
chr17	56422557	56422597	NM_003168_1431_1470		-
chr17	80559974	80560014	NM_004514_2754_2793		+
chr6	53156691	53156731	NM_021814_425_464		-
chr15	43620759	43620799	NM_014793_2093_2132		-
chr3	23932759	23932799	NM_003341_1419_1458		+
chr2	29022072	29022112	NM_002709_1253_1292		+
chr17	80223585	80223625	NM_139062_440_479		-
chr5	40761541	40761581	NM_206907_3030_3069		-
chr10	81076084	81076124	NM_020338_7355_7394		+
chr6	52869867	52869907	NM_016513_2429_2468		-
chr5	14509410	14509450	NM_007118_10180_10219		+
chr1	114939474	114939514	NM_015906_4224_4263		-
chr2	64687222	64687262	NM_014181_2533_2572		+
chr7	158494566	158494606	NM_017760_130_169		-
chr22	35806845	35806885	NM_006739_956_995		+
chr4	103809386	103809426	NM_001008388_1314_1353		+
chr9	71855023	71855063	NM_004817_2845_2884		+
chr1	245016187	245016227	NM_031844_4221_4260NM_031844_4221_4260		-
chr1	101445607	101445647	NM_133496_6511_6550		+
chr21	30716911	30716951	NM_206866_4212_4251		+
chr12	99018399	99018439	NM_153687_2513_2552		-
chr5	78617484	78617524	NM_152405_3547_3586		+
chr9	72969633	72969673	NM_015110_5810_5849		+
chr14	102695348	102695388	NM_014226_1724_1763		-
chr11	22844209	22844249	NM_148893_738_777		-
chr3	15762481	15762521	NM_015199_950_989		-
chr16	24583976	24584028	NM_006910_6630_6669NM_006910_6642_6681		+
chr10	101465183	101465223	NM_020354_2737_2776		+
chr21	38595902	38595942	NM_006052_3036_3075		-
chr18	57013216	57013256	NM_005570_882_921		-
chr19	4048046	4048086	NM_015898_1571_1610		-
chr1	162549277	162549317	NM_003115_875_914		+
chr2	27845410	27845450	NM_032434_2874_2913		+
chr8	37613742	37613782	NM_007175_3245_3284		+
chr2	48066062	48066102	NM_025133_438_477		-
chr1	75667973	75668013	NM_001130058_3697_3736		-
chr15	64436275	64436315	NM_003099_8064_8103		+
chr11	125482908	125482948	NM_152713_1501_1540		+
chr1	204378823	204378863	NM_032833_2082_2121		-
chr16	24573284	24573324	NM_006910_2132_2171		+
chr10	23729408	23729448	NM_001145373_1212_1251		+
chr22	29541880	29541920	NM_001039570_5211_5250		+
chr10	1175234	1175274	NM_014023_1609_1648		+
chr6	36456543	36456583	NM_173562_3243_3282		+
chr19	40536611	40536651	NM_001005851_6180_6219		-
chr10	51590497	51590537	NM_001145260_3502_3541		+
chr19	8028196	8028236	NM_001419_1279_1318		-
chr9	37510963	37511003	NM_012166_4461_4500		-
chr4	146436109	146436149	NM_005900_761_800		+
chr3	4887915	4887955	NM_001168272_8589_8628		+
chr5	132215588	132215628	NM_014423_5023_5062		-
chr1	101445110	101445150	NM_133496_6014_6053		+
chr13	100037810	100037850	NM_001144072_1741_1780		+
chr20	47863356	47863396	NM_021035_6412_6451		-
chr7	6731689	6731729	NM_016265_1398_1437		-
chr5	78944444	78944484	NM_001114394_1520_1559		+
chr20	43954728	43954768	NM_002999_1773_1812		-
chr5	137523946	137523986	NM_004661_2506_2545		-
chr6	31868798	31868838	NM_181842_421_460		-
chr12	67699130	67699170	NM_018448_2120_2159		+
chr3	100447579	100447619	NM_006070_742_781		+
chr8	18393047	18393087	NM_015310_3413_3452		-
chr14	68268858	68268898	NM_015346_1676_1715		-
chr1	213166273	213166313	NM_144567_3860_3899		-
chr3	182636595	182636635	NM_014616_4495_4534		+
chr5	134086721	134086761	NM_001745_1078_1117		+
chr4	140309627	140309667	NM_057175_3247_3286		+
chr1	149858192	149858232	NM_003528_1_40		-
chr13	27260988	27261028	NM_006646_2741_2780		+
chr12	123745745	123745785	NM_004642_1368_1407		-
chr8	117784081	117784121	NM_032334_852_891		+
chr3	183901830	183901870	NM_004068_1892_1931		+
chr14	36341061	36341101	NM_032352_2477_2516		+
chr14	105476606	105476660	NM_017955_1703_1742NM_017955_1717_1756		-
chr21	30380350	30380390	NM_016940_504_543		-
chr17	423106	423146	NM_001128159_2395_2434		-
chr6	1612323	1612363	NM_001453_1644_1683		+
chr8	123986250	123986290	NM_014943_3855_3894		+
chr2	61705843	61705883	NM_003400_4016_4055		-
chr12	77220728	77220768	NM_015336_1102_1141		+
chr5	149933922	149933962	NM_001543_4180_4219		+
chr12	97334184	97334224	NM_152905_1455_1494		+
chr1	180944331	180944372	NM_005819_2339_2378NM_005819_2340_2379		-
chr11	46418400	46418440	NM_017749_4547_4586		-
chr1	203668783	203668823	NM_001001396_1472_1511		+
chr16	54952974	54953014	AF275804_428_467		-
chrX	118763377	118763417	NM_145799_1409_1448		-
chr1	164820949	164820989	NM_002585_6588_6627		+
chr5	148876227	148876267	NM_001025105_1727_1766		-
chr1	56960559	56960599	NM_003713_3128_3167		-
chr11	65386158	65386198	NM_032223_1326_1365		+
chr12	96397629	96397669	AB209740_5677_5716		-
chr7	148512094	148512134	NM_004456_1710_1749NM_004456_1710_1749		-
chr9	134735506	134735546	NM_004269_1337_1376		-
chr1	149916703	149916743	NM_020205_1901_1940		-
chr13	39457724	39457764	NM_207361_12620_12659		+
chr7	107561445	107561485	NM_000108_3382_3421		+
chr11	72547971	72548011	NM_014824_4269_4308		-
chr15	72495425	72495465	NM_182470_1662_1701		-
chr12	56388428	56388468	NM_002868_3236_3275		+
chr12	109973614	109973654	NM_130466_4838_4877		+
chr15	72878516	72878556	NM_005744_4872_4911		+
chr12	27953478	27953518	NM_020782_3975_4014		+
chr11	63723697	63723737	NM_024771_2588_2627		+
chr4	186081872	186081912	NM_020827_3786_3825		-
chr8	95719390	95719431	NM_017697_3503_3542NM_017697_3504_3543		+
chr15	90440763	90440803	AK055252_1487_1526		-
chr17	26674211	26674251	NM_015584_2131_2170		-
chr21	27252922	27252962	NM_000484_3532_3571		-
chr13	96230476	96230516	NM_198968_7428_7467		-
chrX	119749288	119749328	NM_014060_4064_4103		+
chr21	34926374	34926414	NM_138927_4887_4926		+
chr7	32908165	32908205	NM_015483_3283_3322		-
chr13	39584005	39584045	NM_025138_5165_5204		-
chr14	69926480	69926520	NM_018375_2775_2814		+
chr12	123776152	123776192	NM_001167856_8445_8484		-
chr8	26270250	26270290	NM_004331_3107_3146		+
chr12	123350780	123350820	NM_024667_1804_1843		-
chr15	55489055	55489095	NM_016304_137_176		-
chr8	29921339	29921379	AB028926_1164_1203		-
chr5	37314337	37314377	NM_153485_2477_2516		-
chr10	11376127	11376167	NM_001025077_6698_6737		+
chr3	33540172	33540212	NM_015097_4786_4825		-
chr1	28088166	28088206	NM_001143912_2203_2242		+
chr6	11577191	11577231	NM_001100829_1797_1836		+
chr20	417768	417811	NM_144628_2769_2808NM_144628_2772_2811		-
chr9	111778975	111779015	NM_032012_6397_6436		-
chr9	116022927	116022967	NM_001859_934_973		+
chr17	75090856	75090896	AF130050_1583_1622		+
chr2	69551948	69551988	NM_002056_3558_3597		-
chr10	93623827	93623867	NM_025235_4870_4909		+
chr2	148687209	148687249	NM_001616_4061_4100		+
chr4	146048958	146048998	NM_002940_2477_2516		+
chr4	140427196	140427236	NM_030648_6968_7007		-
chr5	112176123	112176163	NM_001127511_5213_5252		+
chr6	76629210	76629250	NM_004999_8619_8658		+
chr13	42894791	42894831	NM_016248_7309_7348		+
chr3	112302868	112302908	AK000737_2747_2786		+
chrX	109441578	109441618	NM_015365_1213_1252		-
chr13	39587926	39587966	NM_025138_2296_2335		-
chr17	60042691	60042731	NM_005121_4557_4596		-
chr9	123942970	123943010	NM_016322_1768_1807		-
chr12	96672941	96672981	NM_002595_3182_3221		-
chr6	24718872	24718912	NM_030939_492_531		-
chr4	22389265	22389305	NM_145290_4254_4293		-
chr18	52890773	52890813	NM_001083962_7081_7120		-
chr7	21469848	21469888	NM_003112_1247_1286		+
chr13	73282510	73282550	NM_001071775_2357_2396		-
chr10	98287201	98287241	NM_020123_1771_1810		-
chr11	33094867	33094907	NM_018393_2576_2615		+
chr1	101338687	101338727	NM_001439_2101_2140		-
chr4	48426860	48426900	NM_020846_4657_4696		+
chr5	175815783	175815823	BC007502_1_40		+
chr13	28867749	28867789	NM_175854_3907_3946		+
chr3	38296671	38296711	NM_005109_4216_4255		+
chr21	34950375	34950450	NM_017613_1931_1970NM_017613_1966_2005		-
chr19	36605256	36605296	NM_006233_581_620		-
chr8	99114712	99114752	NM_005836_826_865		-
chr5	95091126	95091166	NM_014899_1247_1286		+
chr4	3245618	3245658	NM_002111_13413_13452		+
chr20	42344908	42344948	NM_002466_2500_2539		+
chr7	138986988	138987028	NM_173569_8451_8490		+
chr6	82950446	82950486	NM_015525_245_284		-
chr10	75576829	75576869	NM_172171_1469_1508		-
chr8	74704500	74704540	NM_001001481_2339_2378		-
chr11	89936493	89936533	NM_012124_1142_1181		-
chr2	87001740	87001780	NM_022780_2760_2799		+
chr2	97493557	97493597	NM_017623_1634_1673		+
chr19	45683157	45683197	NM_212550_700_739		+
chr2	162087987	162088027	NM_004180_1185_1224		+
chrX	68385232	68385272	NM_001032396_1_40		-
chr15	101717050	101717090	NM_014918_3388_3427		-
chr5	79773466	79773506	NM_001105251_5193_5232		+
chr2	135714531	135714571	NM_058241_4539_4578		+
chr1	231499742	231499782	NM_022051_6812_6851		-
chr10	116736491	116736531	NM_139169_2465_2504		+
chr14	31917563	31917603	NM_080664_320_359		-
chr12	29494079	29494119	NM_016570_1237_1276		-
chr17	37007890	37007930	AK095288_2066_2105		-
chr11	68668016	68668056	NM_181515_131_170		-
chr2	183789966	183790006	NM_205842_4231_4270		-
chr2	239090772	239090812	NM_030768_860_899		-
chr1	197112621	197112661	NM_018136_978_1017		-
chr11	76260998	76261038	NM_020193_3921_3960		+
chr21	47766827	47766867	NM_006031_999_1038		+
chr1	26449921	26449961	NM_152835_2036_2075		+
chrX	131209329	131209369	NM_016542_2695_2734		+
chr15	44093721	44093761	AF049613_224_263		+
chr6	83848291	83848331	NM_015018_4791_4830		+
chr6	42931613	42931653	NM_000287_3456_3495		-
chr20	61445280	61445320	NM_007346_2349_2388		+
chr7	131173886	131173926	NM_001145354_3744_3783		+
chr12	120779205	120779245	NM_002442_2838_2877		-
chrX	68725257	68725297	NM_015686_181_220		+
chr9	94972980	94973020	NM_013417_4115_4154		-
chr17	65066571	65066611	NM_014877_13773_13812		-
chr16	15960536	15960576	NM_144600_1251_1290		-
chr2	64780274	64780314	NM_203437_1981_2020		+
chr18	19781102	19781142	NM_005257_2370_2409		+
chr6	93982020	93982060	NM_004440_1646_1685		-
chr17	7362705	7362745	NM_020899_5881_5920		-
chr11	46791539	46791579	NM_001008938_3366_3405		-
chr22	39713493	39713565	NM_000967_334_373NM_000967_366_405		-
chr13	77456680	77456720	NM_138444_3821_3860		-
chr5	139712435	139712475	NM_001945_2311_2350		-
chr17	40353371	40353411	NM_012448_2878_2917		-
chr16	69151939	69151979	NM_001039690_2857_2896		-
chr5	80608557	80608597	NM_032280_1383_1422		+
chr5	137087987	137088027	NM_006805_2013_2052		-
chr1	27124273	27124313	NM_017837_1752_1791		+
chr4	55604889	55604929	NM_000222_3185_3224		+
chr15	72873133	72873173	NM_005744_1592_1631		+
chr6	139265672	139265712	NM_031922_1255_1294		-
chr6	7882074	7882114	NM_030810_2594_2633		-
chr2	58386900	58386940	NM_001114636_1170_1209		-
chr10	114910783	114910823	NM_001146274_1410_1449		+
chr15	75503636	75503676	NM_015492_3554_3593		+
chr2	48034713	48034753	NM_025133_3243_3282		-
chr12	49425229	49425269	NM_003482_13219_13258		-
chr5	132052049	132052089	NM_007054_956_995		-
chr6	149699362	149699402	NM_015093_490_529		+
chr9	129643839	129643879	NM_001099270_2247_2286		+
chr9	108153544	108153584	NM_080546_4403_4442		+
chr1	145508549	145508589	NM_005105_310_349		+
chr10	28872375	28872415	NM_016628_408_447		+
chr9	116812482	116812522	NM_133374_2721_2760		+
chr3	14526692	14526732	NM_003043_2336_2375		+
chr3	42708216	42708256	NM_145166_4652_4691		+
chr3	105085871	105085911	NM_001627_160_199		+
chr17	27589548	27589588	NM_020772_4146_4185		-
chr15	50570441	50570481	NM_005254_1960_1999		-
chr3	133319854	133319894	NM_007027_4901_4940		-
chr18	55145627	55145667	NM_004852_3220_3259		+
chr1	38269374	38269414	NM_024640_1036_1075		-
chr15	78791885	78791925	NM_004136_4455_4494		+
chr5	79278968	79279008	NM_001167741_1395_1434		-
chr19	34960132	34960172	NM_005499_2000_2039		+
chr10	98321849	98321889	NM_020123_645_684		-
chr2	223806558	223806598	NM_004457_2801_2840		+
chr5	43539054	43539094	NM_006451_1025_1064		-
chr11	130102364	130102404	NM_014155_3510_3549		-
chr12	69971698	69971738	NM_006654_5001_5040		+
chr16	75611515	75611555	NM_007285_739_778		+
chr17	42153278	42153318	NM_138387_1145_1184		+
chr2	38525281	38525321	NM_022374_1627_1666		-
chr17	42267916	42267956	NM_177441_1241_1280		+
chr3	30734414	30734454	NM_001024847_3485_3524		+
chr19	37241130	37241170	BC052603_931_970		-
chr2	208477585	208477625	NM_001127395_1019_1058		-
chr20	411554	411594	NM_031229_2707_2746		+
chr17	66522002	66522042	NM_212472_842_881		+
chr10	62648859	62648899	NM_014836_893_932		-
chr3	101568367	101568407	NM_031419_11_50		+
chr9	72338501	72338541	NM_001099666_670_709		-
chr7	148725455	148725495	NM_004911_288_327		-
chr15	60741543	60741583	NM_024611_1818_1857		-
chr5	40761717	40761757	NM_206907_2854_2893		-
chr3	181432123	181432164	NM_003106_2403_2442NM_003106_2404_2443		+
chr8	120256450	120256490	NM_052886_1356_1395		+
chr1	68171085	68171125	NM_018841_420_459		-
chr5	70952932	70952972	NM_022132_2076_2115		+
chr17	58025123	58025163	NM_003161_2656_2695		+
chr2	33809808	33809848	NM_015475_1626_1665		-
chr5	72798791	72798831	NM_001037637_610_649		+
chr4	17805311	17805351	NM_017741_1475_1514		-
chr15	93571058	93571098	NM_001271_9186_9225		+
chr8	105502435	105502475	NM_013437_3101_3140		-
chr1	21070663	21070703	NM_016287_2389_2428		-
chr14	57671053	57671093	NM_006544_6612_6651		-
chr18	12447066	12447106	NM_001128626_4849_4888		-
chr4	84185101	84185141	NM_015697_1477_1516		-
chr5	82836514	82836554	NM_004385_8049_8088		+
chr15	34818426	34818466	NM_001023567_3288_3327XM_002344840_2312_2351		-
chr6	350767	350807	AB208997_2271_2310		+
chr17	35973764	35973804	NM_152300_2490_2529		-
chr16	84156588	84156628	NM_031463_2784_2823		-
chr1	235331319	235331359	NM_016374_4918_4957		-
chr3	37107323	37107363	NM_006309_2060_2099		-
chr15	63557282	63557322	NM_016530_2185_2224		+
chr12	22838618	22838658	NM_018638_2112_2151		+
chr20	35695126	35695166	NM_002895_886_925		-
chr17	28853098	28853138	NM_001007024_4498_4537		+
chr5	43446606	43446646	NM_022483_469_508		-
chr9	125003553	125003593	NM_033117_1309_1348		-
chr19	1279152	1279192	NM_017914_805_844		+
chr5	1462378	1462418	NM_024830_3070_3109		-
chr12	95434261	95434301	NM_003297_1460_1499		-
chr11	77883097	77883137	AK095233_2299_2338		-
chr3	137879862	137879902	NM_016216_2600_2639		-
chr4	77079909	77079949	NM_005506_4693_4732		-
chr20	24944170	24944210	NM_020531_1591_1630		-
chr5	140857800	140857840	NM_002588_2233_2272		+
chr1	212859876	212859916	NM_018664_824_863		-
chr6	57034170	57034210	NM_001031623_4314_4353		+
chr1	23408745	23408785	NM_001009999_2481_2520		+
chr1	68170725	68170765	NM_018841_780_819		-
chr4	79839854	79839894	NM_001040202_2939_2978		-
chr12	390069	390109	NM_005056_10046_10085		-
chr16	10863135	10863175	NM_002484_1160_1199		+
chr18	54695632	54695672	NM_015285_5879_5918		+
chr2	20450246	20450286	AF272350_3691_3730		-
chr2	222290246	222290286	NM_004438_3465_3504		-
chr21	34949190	34949230	NM_138927_7791_7830		+
chr1	94000416	94000456	NM_001024948_942_981		+
chr11	28042497	28042537	NM_031217_3089_3128		-
chr10	104239026	104239066	NM_005736_2793_2832		-
chr16	66920279	66920319	NM_020786_2255_2294		+
chr12	104167660	104167700	NM_001031701_5595_5634		-
chr8	145754798	145754838	NM_025251_4872_4911		-
chr11	118376855	118376895	NM_005933_10263_10302		+
chr16	19680576	19680616	NM_020314_2329_2368		+
chr12	12976901	12976941	NM_016355_871_910		+
chr12	100430981	100431021	NM_015054_5017_5056		-
chr19	44739901	44739941	NM_182490_1524_1563		+
chr16	29819550	29819590	NM_001042539_1212_1251		+
chr9	5776181	5776221	NM_020829_6064_6103		+
chr16	66754908	66754948	NM_006141_4187_4226		-
chrX	24006317	24006357	NM_030624_1752_1791		-
chr22	39910069	39910109	NM_019008_1632_1671		+
chrX	152616476	152616516	NM_001080485_4511_4550		+
chr6	30568190	30568230	NM_002714_4471_4510		-
chr2	69551324	69551364	NM_002056_4182_4221		-
chr14	75516355	75516395	NM_001040108_180_219		-
chr17	79524946	79524986	NM_017921_3308_3347		-
chr14	31087091	31087131	NM_017769_3627_3666		+
chr19	9638994	9639034	AB209837_2051_2090		-
chr9	96328113	96328153	NM_014612_4674_4713		+
chr17	45734234	45734274	NM_002265_628_667		+
chr12	30783063	30783103	NM_006390_3975_4014		-
chr6	35802508	35802548	NM_003137_2624_2663		-
chr4	2930432	2930472	NM_176801_2712_2751		+
chr7	108214806	108214846	NM_012328_1884_1923		+
chr2	231684340	231684380	NM_001130849_2502_2541		+
chr12	51637247	51637287	NM_014764_1697_1736		+
chr17	57697444	57697484	NM_004859_396_435		+
chr9	129643964	129644004	NM_001099270_2372_2411		+
chr6	56433264	56433304	NM_001144769_7639_7678		-
chr5	175934621	175934661	NM_014613_2062_2101		+
chr14	54893862	54893902	NM_005776_1168_1207		-
chr5	98129219	98129259	NM_001012761_1602_1641		+
chr11	10820542	10820582	NM_001418_3032_3071		-
chr5	73924878	73924918	NM_003633_3833_3872		-
chr1	235506019	235506059	NM_004837_1084_1123		+
chr6	80625303	80625343	NM_022726_2246_2285		-
chr2	97477425	97477465	NM_020184_4598_4637		+
chr10	105786035	105786075	NM_014720_4300_4339		+
chr12	105519827	105519867	NM_015275_920_959		+
chr9	128729409	128729449	NM_006195_2629_2668		+
chr16	15131820	15131860	NM_173474_966_1005		-
chr3	15480676	15480716	NM_033083_1045_1084		+
chr15	42061079	42061119	NM_001164273_10981_11020		+
chr7	157060456	157060496	NM_014671_3572_3611		+
chr11	4104177	4104217	NM_003156_1772_1811		+
chr11	46765640	46765680	NM_001008938_6102_6141		-
chr7	2400372	2400412	NM_001037283_611_650		+
chr1	40030395	40030435	NM_001135653_2154_2193		-
chr3	63988276	63988316	NM_001128149_6433_6472		+
chr5	153432492	153432532	NM_005927_528_567		+
chr3	88101110	88101150	NM_001008390_4489_4528		-
chr6	31626114	31626154	NM_021184_2396_2435		-
chr18	18981150	18981190	NM_001142966_844_883		+
chr20	25597180	25597220	NM_152667_152_191		-
chr6	139693669	139693709	NM_006079_1617_1656		-
chr5	139623094	139623134	NM_032412_631_670		+
chrX	39933858	39933898	NM_001123385_993_1032		-
chr1	116238002	116238042	NM_138959_5849_5888NM_138959_5849_5888		+
chr2	175664220	175664260	NM_001822_2494_2533		-
chr2	128463351	128463391	NM_018383_4700_4739		-
chr2	9658063	9658103	NM_003183_1301_1340		-
chr7	97821561	97821601	NM_014916_2078_2117		+
chr12	96400146	96400186	AB209740_5553_5592		-
chr1	89299700	89299740	NM_006256_3867_3906		+
chr12	95927360	95927400	NM_032147_919_958		-
chr12	97346823	97346863	NM_152905_3315_3354		+
chr8	17078152	17078192	NM_016353_1924_1963		+
chrX	30848955	30848995	NM_152787_3351_3390		-
chr10	70105473	70105513	NM_017987_2265_2304		-
chr10	32298501	32298541	NM_004521_5286_5325		-
chrX	119564963	119565003	NM_002294_1588_1627		-
chr16	72818629	72818669	NM_006885_14179_14218		-
chr17	45017767	45017807	NM_004287_2354_2393		+
chr1	59247700	59247740	NM_002228_2046_2085		-
chr12	1604982	1605022	NM_178040_9179_9218		+
chr17	5386159	5386199	NM_016041_179_218		-
chr17	4574692	4574732	NM_014389_3621_3660		-
chr1	36770452	36770492	NM_005119_3927_3966		+
chr5	17276235	17276275	NM_006317_1090_1129		+
chr17	42881860	42881900	NM_005497_1560_1599		-
chr11	43877282	43877322	NM_016142_1659_1698		+
chr6	46111823	46111863	NM_014936_2068_2107		+
chr6	26123696	26123746	NM_003526_387_426NM_003526_397_436		-
chr19	47223106	47223146	NM_001039877_2832_2871		-
chr1	207532974	207533014	NM_001114752_1578_1617		+
chr4	108833248	108833288	NM_152621_3277_3316		+
chr14	70179840	70179880	NM_014734_3373_3412		+
chrX	16860739	16860779	NM_018360_2494_2533		+
chr4	1205480	1205520	NM_001012614_2191_2230		-
chr5	112173402	112173442	NM_001127511_2492_2531		+
chr17	58520599	58520639	NM_006380_6349_6388		-
chr6	111694081	111694121	NM_002912_5760_5799		-
chr16	3023033	3023073	NM_182687_1862_1901		-
chr17	47367356	47367396	NM_001145365_10664_10703		-
chr1	57176785	57176825	NM_006252_5130_5169		+
chr12	6624006	6624046	NM_014865_954_993		+
chr17	56568443	56568483	NM_004687_4239_4278		-
chr5	126213877	126213917	NM_178450_1018_1057		-
chr7	64170093	64170133	NM_016220_4198_4237		+
chr18	52892746	52892786	NM_001083962_5108_5147		-
chr5	38475177	38475217	NM_001127671_10106_10145		-
chr7	34968692	34968732	NM_015283_4626_4665		-
chr2	208842189	208842229	NM_001080475_1182_1221		-
chr2	239229383	239229423	NM_015650_200_239		+
chr8	8996336	8996376	NM_024607_2951_2990		-
chr1	229652533	229652573	NM_012089_3613_3652		-
chr15	80137378	80137418	NM_006441_786_825		-
chr19	2430874	2430914	NM_032737_1885_1924		-
chr11	43365055	43365095	NM_001142930_2744_2783		+
chr9	128103462	128103502	NM_015635_3126_3165		+
chr4	186068117	186068157	NM_001151_1000_1039		+
chr1	200377518	200377559	AF125158_1298_1337AF125158_1299_1338		-
chr10	88684397	88684437	NM_004329_3069_3108		+
chr1	109853713	109853753	NM_002959_5457_5496		-
chr22	38879686	38879726	NM_001098504_4513_4552		-
chr4	140441472	140441512	NM_030648_967_1006		-
chr1	212236251	212236291	NM_016448_801_840NM_016448_801_840		+
chr12	54406139	54406179	NM_022658_1883_1922		+
chr8	145161511	145161551	NM_032272_1056_1095		+
chr1	52486330	52486370	NM_015913_1033_1072		-
chr19	1258618	1258658	NM_177401_3270_3309		+
chr1	12368621	12368661	NM_015378_6715_6754		+
chr14	56766747	56766787	NM_021255_4413_4452		+
chr9	80944287	80944327	NM_058179_1467_1506		+
chr2	44999306	44999346	NM_024766_1131_1170		+
chr2	26420596	26420636	NM_000182_1533_1572		-
chr1	54509150	54509190	NM_004872_649_688		-
chr8	117671115	117671155	NM_003756_380_419		-
chr8	74893526	74893566	NM_001040613_555_594		+
chr8	118552388	118552428	NM_080651_860_899		+
chr12	40149609	40149649	NM_052885_6177_6216		-
chr12	58152857	58152897	NM_138396_1631_1670		+
chr13	37583769	37583809	NM_001014286_2588_2627		-
chr2	175260273	175260313	NM_004882_131_170		-
chr7	883117	883157	NM_001130965_698_737		+
chr1	225977173	225977213	NM_001130440_626_665		+
chr7	138988791	138988831	NM_173569_10254_10293		+
chr19	47507780	47507820	NM_004491_8336_8375		+
chr12	30862791	30862831	NM_001002259_4140_4179		-
chr8	42708610	42708650	NM_001160223_3906_3945		-
chr20	33098126	33098166	NM_031483_5309_5348		+
chr19	58049120	58049160	NM_153263_959_998		+
chr19	49518843	49518883	NM_006666_1280_1319		+
chr3	119242867	119242907	NM_016589_1336_1375		+
chr10	135233979	135234019	NM_138384_1420_1459		+
chr15	29993765	29993805	NM_003257_5716_5755		-
chr12	57488971	57489011	NM_005967_2424_2463		+
chr19	58005762	58005802	NM_001098491_2081_2120		+
chrX	20187523	20187563	NM_004586_1400_1439		-
chr16	66756420	66756460	NM_006141_2675_2714		-
chr17	16456210	16456250	NM_020653_1659_1698		-
chr12	51065108	51065148	NM_173602_724_763		+
chr1	235273025	235273065	NM_014765_2978_3017		-
chr3	169711580	169711620	NM_003262_1961_2000		+
chr18	13069806	13069846	NM_032142_5206_5245		+
chr12	6776153	6776193	NM_001039916_2736_2775		-
chr15	44093940	44093980	AF049613_302_341		+
chr9	74481073	74481113	NM_001025780_2059_2098		-
chr2	231684767	231684807	NM_001130849_2929_2968		+
chr16	69368953	69368993	NM_032382_915_954		-
chr9	128678086	128678126	NM_006195_513_552		+
chr12	20094764	20094804	NM_030752_695_734XR_039228_847_886		+
chr11	32955587	32955627	NM_001076786_2664_2703		+
chr12	49087229	49087269	NM_001240_2051_2090		-
chr3	15718493	15718533	NM_015199_2874_2913		-
chr10	75567646	75567686	NM_003635_1265_1304		-
chr17	26673582	26673622	NM_021137_3357_3396		+
chr7	139305152	139305192	NM_022740_2008_2047		-
chr8	61779094	61779134	NM_017780_10074_10113		+
chr10	98717220	98717260	NM_032440_3407_3446		+
chr2	114492167	114492207	AF529364_876_915		-
chr14	75515795	75515835	NM_001040108_740_779		-
chr3	107529965	107530005	NM_001142568_8815_8854		+
chr8	124267832	124267872	NM_001017926_840_879		-
chr8	28205445	28205485	NM_018660_2419_2458		-
chr1	183114394	183114434	NM_002293_7557_7596		+
chr8	124267634	124267674	NM_001017926_1038_1077		-
chr10	102123964	102124004	NM_005063_4845_4884		+
chr1	47746325	47746365	NM_001048166_1920_1959		-
chr3	23932097	23932137	NM_003341_757_796		+
chr16	46989613	46989653	NM_005880_2669_2708		-
chr3	120048414	120048454	NM_001099678_2805_2844		-
chr22	41547860	41547900	NM_001429_3237_3276		+
chr1	155978856	155978896	NM_003145_1067_1106		-
chr16	22336544	22336584	NM_018119_1462_1501		+
chr20	39314580	39314620	NM_005461_3257_3296		-
chr12	4410279	4410319	NM_001759_2280_2319NM_001759_2280_2319		+
chr7	30199089	30199129	NM_152793_2523_2562		+
chr7	86825375	86825415	NM_021145_3766_3805		+
chr21	34922654	34922694	NM_138927_1167_1206		+
chr11	70052759	70052799	NM_003824_1105_1144		+
chr1	53676339	53676379	NM_000098_1509_1548		+
chr17	66244750	66244790	NM_016627_607_646		+
chr10	30602418	30602458	NM_018109_1892_1931		-
chr10	85974397	85974437	NM_033100_2601_2640		+
chr7	112460805	112460845	NM_152556_2299_2338		-
chr19	45912536	45912576	NM_012099_1799_1838		+
chr1	228881853	228881893	NM_021205_3765_3804		+
chr9	100881416	100881456	NM_014788_25_64		-
chr17	4848295	4848335	NM_015528_1487_1526NM_015528_1487_1526		+
chr9	79952227	79952267	NM_033305_6413_6452		+
chr1	205684059	205684099	NM_022731_4301_4340		-
chr1	85785196	85785236	NM_001134445_2950_2989		-
chr16	19132758	19132798	NM_001034841_7506_7545		+
chr16	68156477	68156517	NM_004555_902_941		+
chr19	48835652	48835692	AK129801_2184_2223		-
chr17	58040241	58040281	NM_016125_514_553		-
chr3	181431263	181431303	NM_003106_1543_1582		+
chr17	27584490	27584530	NM_020772_9204_9243		-
chr11	58388259	58388299	NM_053023_4962_5001		+
chr6	43607793	43607833	NM_001003690_653_692		+
chr2	64321478	64321526	NM_020651_2027_2066NM_020651_2035_2074		-
chr11	94231673	94231713	NM_017704_835_874		+
chr10	121700198	121700238	NM_007190_3197_3236		+
chr14	58937327	58937367	NM_014749_2485_2524		+
chr13	33110926	33110966	NM_014887_377_416		-
chr12	104336312	104336352	NM_003299_1488_1527		+
chr2	65310931	65310971	NM_015147_2652_2691		+
chr19	17379797	17379837	NM_001033549_339_378		+
chr3	194999951	194999991	NM_012287_2644_2683		-
chr14	77976375	77976415	NM_004863_4089_4128		-
chr12	104742977	104743017	NM_003330_2823_2862		+
chr1	61921623	61921663	NM_001134673_2646_2685		+
chr22	31058066	31058106	NM_152511_2386_2425		-
chr14	77935522	77935562	NM_012111_1108_1147		+
chr9	35100931	35100971	AF161458_737_776		-
chr16	2508169	2508209	NM_001761_3598_3637		+
chr12	92537543	92537583	NM_001731_1151_1190		-
chr8	42275103	42275164	AK291202_2810_2849AK291202_2831_2870		-
chr1	227845159	227845212	NM_178549_3550_3589NM_178549_3563_3602		+
chr6	155155105	155155145	NM_014892_4916_4955		+
chr19	38780820	38780860	NM_021102_889_928		+
chr14	61179409	61179449	NM_017420_3022_3061		-
chr2	10581968	10582008	NM_002539_1295_1334		-
chr19	21304917	21304957	NM_182515_5811_5850		+
chr2	152659135	152659175	NM_012097_1474_1513		-
chr19	47291361	47291401	NM_005628_442_481		-
chr14	35180955	35180995	NM_138638_1860_1899		-
chr17	40352692	40352732	NM_012448_3557_3596		-
chr17	61895881	61895921	NM_007372_3198_3237		+
chr12	58152637	58152677	NM_138396_1411_1450		+
chr8	57873351	57873391	NM_017813_4324_4363		-
chr17	3907739	3907779	NM_015113_11355_11394		-
chr22	40722345	40722385	NM_001162501_8814_8853		+
chr6	17615802	17615842	NM_005124_5114_5153		-
chr1	6681597	6681637	NM_153812_1175_1214		+
chr6	43639356	43639426	NM_018135_676_715NM_018135_706_745		-
chr12	118852676	118852716	NM_022491_1565_1604		+
chr4	1810304	1810344	NM_001163213_3999_4038		+
chr21	37445273	37445313	NM_001757_1057_1096		+
chr3	15293389	15293429	NM_014296_3335_3374		+
chr10	35298802	35298842	NM_003591_2845_2884		-
chr2	131807292	131807332	NM_001009993_3523_3562		-
chr6	90438649	90438689	NM_014611_5426_5465		-
chr3	132257375	132257415	NM_015268_7047_7086		+
chr20	6018577	6018617	NM_019095_1834_1873		+
chr21	30300710	30300750	NM_015565_7472_7511		-
chr12	132564892	132564932	NM_015409_12153_12192		+
chr10	32095857	32095897	NM_018287_3500_3539		-
chr3	108269972	108270012	NM_020890_2971_3010		-
chr8	128753376	128753416	NM_002467_2063_2102		+
chr21	38596241	38596281	NM_006052_2697_2736		-
chr5	162945755	162945795	NM_182796_1529_1568		+
chr2	200824504	200824544	NM_024520_873_912		+
chr18	47008389	47008431	NM_001035005_727_766NM_001035005_729_768		-
chr14	103808826	103808866	NM_001969_3256_3295		+
chr1	28608034	28608074	NM_031459_2518_2557		+
chr15	37184361	37184401	NM_170677_2540_2579		-
chr1	204373887	204373927	NM_032833_3840_3879		-
chr13	42894148	42894188	NM_016248_6666_6705		+
chr6	150047065	150047105	NM_198887_2200_2239		-
chr17	40714892	40714932	NM_025233_802_841		+
chr7	100028887	100028927	NM_019606_1360_1399		+
chr11	73964835	73964875	AF111853_1019_1058		+
chr1	110944019	110944059	NM_006402_666_705		-
chr3	135870296	135870336	NM_018133_2120_2159		-
chr14	58838706	58838746	NM_002892_4028_4067		+
chr5	172744282	172744322	NM_003714_2747_2786		-
chr11	107976199	107976239	NM_003478_4099_4138		+
chr12	10758858	10758898	NM_018048_475_514		-
chr3	57546758	57546798	NM_177966_2984_3023		+
chr17	61504580	61504620	NM_025185_11261_11300		+
chr10	124793901	124793962	NM_001609_190_229NM_001609_211_250		+
chr16	15155369	15155409	NM_018427_2216_2255		-
chr9	124103334	124103374	NM_004099_1053_1092		-
chr6	64292941	64292981	NM_003463_4535_4574		+
chr15	86288749	86288789	NM_006738_9466_9505		+
chr19	2430831	2430871	NM_032737_1928_1967		-
chr2	171911601	171911641	NM_012290_1063_1102		-
chr17	18113132	18113172	NM_017758_3299_3338		+
chr16	30615189	30615229	NM_138447_2179_2218		-
chrX	153290314	153290354	NM_004992_7151_7190		-
chr16	3459220	3459260	NM_003450_2341_2380		+
chr1	208199417	208199457	NM_025179_7574_7613		-
chr12	48437725	48437765	NM_014554_3718_3757		-
chr1	75668854	75668894	NM_001130058_2816_2855		-
chr2	177161591	177161631	NM_006554_280_319		+
chr10	115922565	115922605	NM_018017_1075_1114		-
chr10	858450	858490	NM_015155_2634_2673		-
chr20	35221960	35222000	NM_021809_3014_3053		+
chr17	4069613	4069653	NM_016376_4971_5010		-
chr12	15822425	15822465	NM_004447_809_848		-
chr6	3106061	3106101	NM_003804_1353_1392		+
chr9	109484738	109484778	NM_022457_1976_2015		+
chr17	57754418	57754458	NM_004859_3109_3148		+
chr14	23299401	23299441	NM_181304_235_274NM_181304_235_274		+
chr10	119765486	119765526	NM_014904_4962_5001		-
chr11	6498039	6498079	NM_012402_1427_1466		-
chr8	120256358	120256398	NM_052886_1264_1303		+
chr2	71038161	71038203	NM_015387_445_484NM_015387_447_486		-
chr17	73885048	73885088	NM_173547_3362_3401		-
chr21	35476405	35476445	NM_006933_9421_9460NM_006933_9421_9460		+
chrX	53634532	53634572	NM_031407_2810_2849		-
chrX	24006585	24006625	NM_030624_1484_1523		-
chr15	49301427	49301467	NM_014701_1972_2011		-
chr17	57738844	57738884	NM_004859_1652_1691		+
chr8	67476464	67476504	NM_001080416_3094_3133		-
chr7	38247167	38247207	NM_032016_211_250		+
chr19	36223368	36223408	NM_014727_5919_5958		+
chr1	20808904	20808944	NM_018584_2291_2330		-
chr2	118588292	118588332	NM_006773_2105_2144		+
chr19	38702120	38702160	NM_001135155_1815_1854		-
chr14	95569808	95569848	NM_177438_4123_4162		-
chr20	4836566	4836606	NM_203327_3358_3397		-
chr6	33255198	33255238	NM_005452_1130_1169		-
chr1	33322154	33322194	NM_022753_1977_2016		+
chr14	35550496	35550536	NM_001079519_1164_1203		+
chr5	43486980	43487020	NM_198566_2231_2270		-
chr1	19934792	19934832	BC072682_493_532		+
chr1	220206920	220206960	NM_004446_542_581		-
chr2	171849551	171849591	NM_012290_3472_3511		-
chr3	196662407	196662447	NM_007362_1996_2035		-
chr5	65290623	65290663	NM_018695_547_586		+
chr15	70949234	70949274	NM_001008224_4699_4738		-
chr3	120500947	120500987	NM_005513_2065_2104		+
chr6	119229461	119229501	NM_014034_1635_1674		+
chr9	138706984	138707024	NM_015447_4425_4464		-
chr17	27590221	27590261	NM_020772_3473_3512		-
chr8	104343886	104343926	NM_003506_2588_2627		+
chr6	28872170	28872210	NM_006510_1538_1577		-
chr19	58639950	58639990	NM_024620_1118_1157		-
chr3	160788645	160788685	AK055115_2565_2604		+
chr6	71269526	71269566	NM_001162529_4584_4623		+
chr5	32403352	32403392	NM_016107_1415_1454		-
chr10	114190255	114190295	NM_022494_1933_1972		-
chr14	21990299	21990339	NM_005407_3805_3844		-
chr10	75572457	75572497	NM_172171_3569_3608		-
chr18	5289417	5289457	NM_001143823_3089_3128		-
chr4	69179270	69179310	NM_001031732_3044_3083		-
chr15	70340725	70340765	NM_005078_5109_5148		-
chr4	48424136	48424176	NM_020846_1933_1972		+
chr4	41946845	41946885	NM_018126_798_837		+
chr20	23614502	23614542	NM_000099_527_566		-
chr1	167510712	167510752	NM_003851_1524_1563		-
chr1	184042746	184042786	NM_052965_1361_1400		+
chr5	110097529	110097569	NM_138773_1372_1411		+
chr10	114925886	114925926	NM_001146274_2472_2511		+
chr2	204300762	204300802	NM_213589_7336_7375		-
chr19	33873337	33873377	NM_001806_3482_3521		+
chr6	33172114	33172154	NM_006979_2355_2394		+
chr1	236714091	236714131	NM_018072_6631_6670		-
chr3	20026533	20026573	NM_004162_2402_2441		+
chr1	171561100	171561140	NM_015172_8835_8874		+
chr1	63902831	63902871	NM_013339_1970_2009		+
chr16	85010793	85010833	NM_001145548_1082_1121		-
chr7	100957832	100957872	NM_001130821_1235_1274		-
chr1	36385995	36386035	NM_012199_3575_3614		+
chr12	14613667	14613707	NM_018179_2556_2595		+
chr5	126172481	126172521	NM_005573_2655_2694		+
chr6	111696623	111696663	NM_002912_3218_3257		-
chr14	54894007	54894047	NM_005776_1023_1062		-
chr6	57053867	57053907	NM_016277_2686_2725		-
chr17	73484940	73484980	NM_014738_989_1028		+
chr1	113000195	113000235	NM_018704_2310_2349		+
chr10	75573316	75573356	NM_172171_2710_2749		-
chr1	200817358	200817398	NM_203459_1732_1771		+
chr1	24086999	24087049	NM_003198_3394_3433NM_003198_3404_3443		+
chr13	22277062	22277102	NM_002010_2953_2992		+
chr6	136878658	136878698	NM_005923_4684_4723		-
chr17	40467299	40467360	NM_139276_2956_2995NM_139276_2977_3016		-
chr16	1727066	1727106	NM_020825_6831_6870		+
chr12	108145247	108145287	NM_012406_1468_1507		-
chr13	77457906	77457946	NM_138444_2595_2634		-
chr12	98944048	98944088	AB209297_3463_3502		+
chr14	52196236	52196276	NM_001042481_3828_3867		+
chr3	132172260	132172300	NM_015268_722_761		+
chr11	93914548	93914588	NM_015368_2180_2219		+
chr1	244868887	244868927	NM_016076_646_685		+
chr6	56513371	56513411	NM_001144769_1440_1479		-
chr15	50923616	50923656	NM_017672_1426_1465		-
chr6	41067575	41067615	NM_002505_3649_3688		+
chrX	49857500	49857540	NM_001127899_3717_3756		+
chr8	81411851	81411891	NM_001105539_1694_1733		+
chr3	63987810	63987850	NM_001128149_5967_6006		+
chr20	34827882	34827922	NM_015511_399_438		+
chr2	172338705	172338745	NM_025000_2972_3011		+
chr11	65029472	65029512	AK025315_14_53		+
chr17	45900946	45900986	NM_145255_1397_1436		-
chr7	151819381	151819421	NM_022087_2677_2716		+
chr12	33021941	33021981	NM_004572_1165_1204		-
chr6	75963981	75964021	NM_018247_3161_3200		-
chr2	100055218	100055258	NM_016316_1230_1269		-
chr17	21437897	21437937	NM_001113434_1546_1585		-
chr16	603547	603589	NM_005632_3656_3695NM_005632_3658_3697		+
chr17	37563601	37563641	NM_004774_5045_5084		-
chr11	33375007	33375047	NM_005734_3812_3851		+
chr12	12629681	12629721	NM_030640_2676_2715		-
chr13	78338321	78338361	NM_001040153_2319_2358		+
chr1	46508962	46509002	NM_003629_2485_2524		-
chr20	2636117	2636157	NM_006392_770_809		+
chr12	120565199	120565239	NM_006836_8443_8482		-
chr6	24658070	24658110	NM_016614_472_511		-
chr11	105879665	105879705	NM_032424_3011_3050		-
chr5	43704651	43704691	NM_012343_3662_3701		+
chr15	86290640	86290680	NM_006738_11357_11396		+
chr9	129647976	129648016	NM_001099270_6384_6423		+
chr11	36510745	36510785	NM_145803_2512_2551		-
chr9	115013328	115013368	NM_001163790_923_962		-
chr9	110087230	110087270	NM_002874_1429_1468		+
chr3	33576799	33576839	NM_015097_4027_4066		-
chr1	171562081	171562121	NM_015172_9816_9855		+
chr12	108086627	108086667	AK223162_449_488		+
chr9	128125919	128125959	NM_015635_5519_5558		+
chr14	39651022	39651062	NM_002687_2207_2246		+
chr3	125165758	125165798	NM_003794_2220_2259		-
chr1	225682090	225682130	NM_001008493_5576_5615		-
chr6	116598323	116598363	NM_003309_2918_2957		-
chr7	95034663	95034703	NM_000305_1125_1164		-
chr21	34617313	34617353	NM_207585_484_523		+
chr12	102590149	102590189	NM_017915_2041_2080		+
chr8	67476147	67476187	NM_001080416_3411_3450		-
chr19	47278282	47278322	NM_005628_2691_2730		-
chr4	10446602	10446642	NM_053042_1798_1837		-
chr15	63556202	63556242	NM_016530_1105_1144		+
chr6	93952180	93952220	NM_004440_4162_4201		-
chr2	215633978	215634018	NM_000465_1468_1507		-
chr15	52873632	52873672	NM_019600_4063_4102		-
chr3	33911010	33911050	NM_001162429_5771_5810		+
chr16	56530898	56530938	NM_031885_2085_2124		-
chr1	93603072	93603112	NM_007358_2563_2602		+
chr5	67595984	67596024	NM_181523_4773_4812		+
chr2	174774571	174774611	NM_001017371_2584_2623		-
chr7	130146105	130146145	NM_012133_3077_3116		-
chr1	224380276	224380316	NM_003676_1180_1219		+
chr1	3800427	3800467	NM_004402_1463_1502		+
chr7	128142497	128142537	NM_018396_1702_1741		+
chr1	224380046	224380086	NM_003676_950_989		+
chr4	17608478	17608518	NM_015907_1450_1489		+
chr5	171638604	171638644	NM_152277_1021_1060		-
chr7	106786848	106786888	NM_002736_859_898		+
chr4	175240461	175240501	NM_001040157_3515_3554		+
chr1	114936243	114936283	NM_015906_7455_7494		-
chr1	120285623	120285663	NM_006623_1631_1670		+
chr5	61681590	61681630	NM_001098511_2741_2780		+
chr2	86371585	86371625	NM_006839_2431_2470		-
chr18	8638437	8638477	NM_001025300_1196_1235		+
chr15	34434076	34434116	NM_024713_1499_1538		-
chr1	183502849	183502889	NM_173156_1168_1207		+
chr20	61576708	61576748	NM_017896_1309_1348		+
chr10	51589809	51589849	NM_001145260_2814_2853		+
chr2	149541268	149541308	NM_015630_1988_2027		+
chr21	27253123	27253163	NM_000484_3331_3370		-
chr4	156728638	156728678	NM_000857_3105_3144		+
chr12	22602087	22602127	AB011100_3579_3618		-
chr10	49634072	49634112	NM_002750_848_887		+
chr6	75965865	75965905	NM_018247_1277_1316		-
chr1	229625705	229625745	NM_018230_1243_1282		-
chr11	10821715	10821755	NM_001418_2418_2457		-
chr8	12580562	12580602	NM_152271_2388_2427		-
chrX	38664845	38664885	NM_021242_1505_1544		+
chr15	23046000	23046040	NM_144599_3804_3843		-
chr11	33375226	33375266	NM_005734_4031_4070		+
chr17	17720327	17720367	NM_001005291_1974_2013		-
chr16	2817927	2817967	NM_016333_7948_7987		+
chr12	6672811	6672851	NM_001033714_785_824		-
chr16	14358513	14358553	NM_014048_6518_6557		+
chr4	146049440	146049480	NM_002940_2959_2998		+
chr14	63842206	63842246	NM_006246_2475_2514		-
chr8	19192204	19192244	NM_022071_686_725		+
chr14	53513334	53513374	NM_001160148_3045_3084		-
chr10	64567064	64567104	NM_032804_2550_2589		+
chr3	49050536	49050576	NM_018031_1798_1837		+
chr12	57910391	57910431	NM_004990_2754_2793		+
chr3	141464003	141464043	NM_183237_353_392		+
chr19	39959411	39959451	NM_003169_1297_1336		+
chr3	197510757	197510797	NM_032288_3154_3193		+
chr10	119805355	119805395	NM_014904_720_759NM_014904_720_759		-
chr5	102613629	102613669	NM_033211_2279_2318		+
chr10	91477415	91477455	NM_016195_1280_1319		+
chr2	190324069	190324109	AK022581_705_744		+
chr5	127524794	127524834	NM_001046_6275_6314		+
chr2	74442272	74442312	NM_006636_2036_2075		+
chr7	138986402	138986442	NM_173569_7865_7904		+
chr1	109964498	109964538	NM_002790_125_164		-
chr13	97986553	97986593	NM_144778_1015_1054		+
chr2	110376424	110376464	NM_023016_4515_4554		+
chr5	145890661	145890701	NM_006706_3794_3833		+
chr8	24809162	24809202	NM_006158_2855_2894		-
chr10	126674977	126675017	NM_017580_3915_3954		+
chr2	9000825	9000865	NM_138799_1348_1387		-
chr14	96852556	96852596	NM_016472_1061_1100		+
chr6	133853197	133853237	NM_004100_5633_5672		+
chr1	58946467	58946507	NM_145243_1793_1832		-
chr18	12699048	12699088	AK022604_501_540		-
chr1	155290407	155290447	NM_002004_1487_1526		+
chr22	47073327	47073367	NM_015124_1956_1995		+
chr10	101153082	101153122	NM_020348_4955_4994		+
chr13	77589609	77589649	NM_012158_909_948		-
chr17	44109535	44109575	NM_015443_3013_3052		-
chr10	89727449	89727489	NM_000314_4464_4503		+
chr11	128838690	128838730	NM_001142685_6336_6375		-
chr12	54575769	54575809	NM_014311_1013_1052		-
chr11	62619722	62619766	AK095849_2463_2502AK095849_2467_2506		-
chr16	8986681	8986721	NM_003470_4642_4681		-
chr18	33263436	33263476	NM_020474_658_697		+
chr2	64320530	64320570	NM_020651_2983_3022		-
chr13	77625202	77625242	NM_015057_13788_13827		-
chr3	196457889	196457929	NM_001166304_773_812		+
chr3	168802445	168802485	NM_001164000_4542_4581		-
chr16	3724380	3724420	NM_016292_1053_1092		-
chr5	153436044	153436084	NM_005927_4080_4119		+
chr6	128290460	128290500	NM_001135648_5580_5619		-
chr12	64895430	64895470	NM_013254_2522_2561		+
chr20	5178454	5178494	AK022998_2588_2627		+
chr14	31858129	31858169	NM_015473_13_52		-
chr2	74441271	74441311	NM_006636_1035_1074		+
chr22	21801546	21801586	NM_015094_2593_2632		+
chr2	64688379	64688419	NM_014181_3690_3729		+
chr3	179305865	179305905	NM_178042_1579_1618		+
chrX	152617424	152617464	NM_001080485_5459_5498		+
chr4	6643534	6643574	NM_033296_620_659		+
chr13	100635103	100635143	NM_007129_786_825		+
chr2	31489891	31489931	NM_014600_2538_2577		+
chr2	171863511	171863551	NM_012290_1911_1950		-
chr17	40554699	40554739	NM_012232_3362_3401		-
chr3	53226341	53226381	NM_006254_2444_2483		+
chr8	120257655	120257695	NM_052886_2561_2600		+
chr2	47614105	47614145	NM_002354_1657_1696		+
chr22	45737786	45737826	NM_001104595_3191_3230		+
chr5	174953837	174953877	NM_022754_1208_1247		+
chr14	92248851	92248891	NM_152332_2405_2444		-
chr1	7827126	7827167	NM_015215_5805_5844NM_015215_5806_5845		+
chr16	23614897	23614937	NM_024675_3604_3643		-
chr20	47653154	47653194	NM_006420_8929_8968		+
chr14	77926086	77926126	NM_012111_369_408		+
chr6	43147579	43147623	NM_003131_2654_2693NM_003131_2658_2697		+
chr16	28845480	28845520	NM_007245_2289_2328		+
chr20	34535602	34535642	NM_016436_3204_3243		+
chr8	41792320	41792360	NM_001099412_3922_3961		-
chr1	100757186	100757226	NM_001130841_1485_1524		+
chr4	78087265	78087305	NM_004354_1527_1566		+
chr11	85372126	85372166	NM_001039618_4017_4056		-
chr11	27390494	27390534	NM_018490_2221_2260		-
chr16	66757555	66757595	NM_006141_1540_1579		-
chr1	150548329	150548369	NM_021960_2669_2708		-
chr21	35471500	35471540	NM_006933_4516_4555		+
chr7	23350020	23350060	NM_006547_3927_3966		-
chr13	30779757	30779797	NM_032116_4484_4523		-
chr1	229439997	229440065	NM_004578_1323_1362NM_004578_1351_1390		+
chr14	31570078	31570118	NM_015382_8340_8379		-
chr3	192515566	192515606	NM_178496_2366_2405		-
chr18	66382246	66382286	NM_019022_68_107		-
chr13	33092023	33092063	NM_014887_1806_1845		-
chr12	67707635	67707675	NM_018448_5156_5195		+
chr2	169629853	169629893	NM_203463_4961_5000		+
chrX	153664122	153664162	NM_001183_1360_1399		+
chr20	43571801	43571841	NM_006809_979_1018		-
chrX	40522363	40522403	NM_004229_3598_3637		-
chr8	42257180	42257220	NM_001135694_429_468		+
chr2	65312407	65312447	NM_015147_4128_4167		+
chr2	97427275	97427315	NM_020184_638_677		+
chr16	58162972	58163012	NM_013242_285_324		-
chr10	120441898	120441938	NM_153810_5296_5335		-
chr5	176726681	176726721	NM_022455_12451_12490		+
chr14	59939505	59939545	NM_144581_1242_1281		-
chr13	42816602	42816642	AK054970_1522_1561		+
chr3	14526849	14526889	NM_003043_2493_2532		+
chr6	43490102	43490142	NM_020750_5290_5329		-
chrX	68061845	68061885	NM_004429_3170_3209		+
chr3	93845546	93845586	NM_022072_1352_1391		+
chr5	78670460	78670500	NM_004272_3500_3539		-
chr1	89570133	89570173	NM_006601_573_612		-
chr4	178262755	178262795	NM_018248_946_985		+
chr4	13605096	13605136	NM_148894_3505_3544		-
chr5	56191388	56191428	NM_005921_6922_6961		+
chr1	13943430	13943470	NM_006474_1791_1830		+
chr19	3209183	3209223	NM_020170_3344_3383		+
chr17	57278930	57278970	NM_018304_1101_1140		+
chr4	108874361	108874401	NM_183075_4501_4540		+
chr12	25361937	25361977	NM_033360_1624_1663		-
chr10	121658311	121658351	NM_007190_609_648		+
chr12	113826766	113826806	NM_173542_2141_2180		+
chr15	25584029	25584099	NM_130839_3461_3500NM_130839_3491_3530		-
chr6	154726894	154726934	NM_173515_2727_2766		-
chr1	113244011	113244051	NM_175744_1095_1134		-
chr21	19165179	19165219	NM_001100420_1498_1537		-
chr10	62652654	62652694	NM_014836_722_761		-
chr10	96341169	96341209	NM_018063_1225_1264		+
chr15	99669758	99669798	NM_145728_1314_1353		+
chr8	124267455	124267495	NM_001017926_1217_1256		-
chr6	10397287	10397327	NM_001032280_3397_3436		-
chr22	21147480	21147520	NM_058004_2346_2385		-
chr5	70375667	70375707	NM_002538_1778_1817		-
chr6	144167243	144167283	AK027815_48_87		+
chr5	56218232	56218272	NM_152622_2358_2397		-
chr12	53910457	53910497	NM_006856_2034_2073		-
chr1	32096125	32096165	NM_012392_916_955		-
chr4	40815659	40815699	NM_004307_5320_5359		-
chr8	124164231	124164271	NM_145647_3344_3383		+
chr6	150139932	150139972	NM_032832_3540_3579		-
chr22	30728184	30728224	NM_005877_4873_4912		-
chr12	58121353	58121393	AK301303_720_759		+
chr19	2429744	2429790	NM_032737_3009_3048NM_032737_3015_3054		-
chr6	32148445	32148485	NM_006913_1013_1052		+
chr1	201845067	201845107	NM_018085_3062_3101		+
chr17	5087085	5087125	NM_032530_583_622		-
chr20	18122969	18123009	NM_001164811_316_355NM_020536_103_142		+
chr19	47568784	47568824	NM_015168_4739_4778		-
chr17	56568812	56568852	NM_004687_3870_3909		-
chr3	5260711	5260758	NM_014674_5215_5254NM_014674_5222_5261		+
chr10	94223574	94223614	NM_004969_2711_2750		-
chr6	64424273	64424313	NM_015153_6816_6855		+
chr1	113003372	113003412	NM_018704_5487_5526		+
chr9	140729983	140730023	NM_024757_4513_4552		+
chr5	149364652	149364692	NM_000112_5765_5804		+
chr6	150571143	150571183	NM_030949_1827_1866		+
chr19	36939576	36939616	NM_001145345_1667_1706		-
chr18	51681260	51681300	NM_003927_1859_1898		-
chr1	112233985	112234025	NM_001010935_277_316		+
chr19	1435302	1435342	NM_170711_1894_1933		+
chr10	73122628	73122674	NM_018344_1749_1788NM_018344_1755_1794		+
chr1	32662366	32662406	NM_175852_3277_3316		+
chr17	76103415	76103455	NM_001142640_8271_8310		+
chr1	45809611	45809651	NM_007170_2980_3019		-
chr20	62905089	62905129	NM_018257_1423_1462		+
chr3	172539147	172539187	NM_018098_3801_3840		+
chr2	200136093	200136133	NM_015265_3143_3182		-
chr2	113421020	113421060	NM_005415_2905_2944		+
chr6	7252019	7252059	NM_001003699_8540_8579		+
chr4	10447909	10447949	NM_053042_491_530		-
chr18	19110320	19110360	NM_052911_3401_3440		-
chr7	112115890	112115930	NM_001007245_2116_2155		+
chr1	172579382	172579422	NM_014283_4065_4104		+
chr16	47292572	47292612	NM_030790_1323_1362		-
chr11	111930669	111930709	NM_001931_2217_2256		+
chr6	46108070	46108110	NM_014936_1010_1049		+
chr9	125671017	125671057	NM_006626_3384_3423		-
chr13	100637265	100637305	NM_007129_1142_1181		+
chr1	67450517	67450557	NM_001146110_1844_1883		+
chr1	6695671	6695711	NM_018198_1810_1849		-
chr15	78575823	78575863	NM_025234_905_944		-
chr19	8503809	8503849	NM_016496_1562_1601		+
chr1	145523211	145523251	NM_003846_1091_1130		+
chr2	24291215	24291255	NM_016047_439_478		-
chr12	50570286	50570326	NM_001113546_2978_3017		-
chr10	112659716	112659756	NM_145341_3608_3647		+
chr1	212911069	212911109	NM_001042549_1606_1645		-
chr11	63721457	63721497	NM_024771_636_675		+
chr10	122637888	122637928	NM_018117_1819_1858		+
chr13	39917209	39917249	NM_005780_1938_1977		-
chr16	75690745	75690785	NM_018975_1534_1573		+
chr12	110383078	110383118	NM_057169_1843_1882		-
chr11	8017509	8017549	NM_003754_1048_1087NM_003754_1048_1087		+
chr17	4637013	4637053	NM_022059_2099_2138		-
chr1	46876120	46876160	NM_001441_1309_1348		+
chr6	117883997	117884037	NM_020399_1999_2038		-
chr3	18462303	18462343	NM_002971_1852_1891		-
chr1	118065584	118065624	NM_006699_2653_2692		+
chr4	10446349	10446389	NM_053042_2051_2090		-
chr20	42091015	42091055	NM_006275_2518_2557		+
chr4	144471146	144471186	NM_003601_3445_3484		+
chr17	37687486	37687526	NM_016507_4977_5016		+
chr9	139006702	139006742	NM_152833_2530_2569		-
chr1	114226818	114226858	NM_152900_5495_5534		+
chr8	82571045	82571085	NM_001144878_1663_1702		-
chr14	35222559	35222605	NM_013448_5348_5387NM_013448_5354_5393		-
chr20	43536767	43536807	NM_003404_2712_2751		+
chr12	80168298	80168338	NM_002480_4731_4770		-
chr1	235331680	235331720	NM_016374_4557_4596		-
chr11	27387925	27387965	NM_018490_4790_4829		-
chr17	29701183	29701223	NM_001042492_8914_8953		+
chr8	57078996	57079036	NM_002655_1770_1809		-
chr1	38422671	38422711	NM_006802_2777_2816		-
chr17	60692705	60692745	NM_006852_5304_5343		+
chr1	225754978	225755030	NM_001008493_545_584NM_001008493_557_596		-
chr1	173754340	173754380	NM_014458_1965_2004		+
chr15	99507487	99507527	NM_000875_10971_11010		+
chr5	43705109	43705149	NM_012343_4120_4159		+
chr22	39780688	39780728	NM_004711_3534_3573		+
chr1	101339255	101339295	NM_001439_1533_1572		-
chr12	56575567	56575607	NM_003075_827_866		-
chr21	44473543	44473583	NM_000071_2308_2347		-
chr12	77416055	77416095	NM_203394_4672_4711		-
chr6	166778565	166778605	NM_016098_764_803		-
chr11	47305945	47305985	NM_003682_2178_2217		+
chr13	36909429	36909469	NM_015087_786_825		-
chr3	88206339	88206379	NM_173824_1856_1895		+
chr1	151664926	151664966	NM_030918_1272_1311		+
chr15	98515275	98515315	NM_183376_2275_2314		+
chr14	57877860	57877900	NM_001011713_2870_2909		+
chr9	125002298	125002338	NM_033117_2564_2603		-
chr20	46282429	46282469	NM_181659_4749_4788		+
chr5	32602630	32602670	NM_006713_1953_1992		+
chr2	46810218	46810258	NM_012249_2934_2973		+
chr11	13733485	13733525	NM_032228_935_974		+
chr20	31026143	31026183	NM_015338_6061_6100		+
chr19	21366839	21366891	NM_133473_1881_1920NM_133473_1893_1932		+
chr19	38055162	38055202	NM_016536_2229_2268		-
chr7	40134240	40134280	NM_003718_4483_4522		+
chr12	109040661	109040701	NM_014325_1999_2038		-
chr3	113499972	113500012	NM_001690_225_264		+
chr17	17715891	17715931	NM_001005291_3733_3772		-
chr10	81113963	81114003	NM_005729_1075_1114		+
chrX	138810791	138810831	NM_173694_3792_3831		-
chr4	57307960	57308000	NM_001079525_359_398		+
chr1	237061579	237061619	NM_000254_4857_4896		+
chr22	31373682	31373722	AB073661_2299_2338		+
chr1	11147509	11147549	NM_001001998_1095_1134		-
chr1	162569468	162569508	NM_003115_2163_2202		+
chr15	75647518	75647558	NM_024608_1823_1862		+
chr5	130761548	130761588	NM_001164386_6407_6446		-
chr13	23908973	23909013	NM_014363_9591_9630		-
chr1	161721697	161721737	NM_007240_512_551		+
chr11	9302843	9302883	NM_015012_3272_3311		-
chr3	148880559	148880599	NM_032383_2516_2555		+
chr2	171849605	171849645	NM_012290_3418_3457		-
chr21	47988782	47988822	NM_015151_6147_6186		+
chr9	139006436	139006476	NM_152833_2796_2835		-
chr4	39904031	39904071	NM_001100399_1935_1974		-
chr4	175158210	175158250	NM_012180_2123_2162		-
chr16	70294962	70295002	NM_001605_1840_1879		-
chr19	14213650	14213690	NM_002730_474_513		-
chr10	71883233	71883273	NM_032797_396_435		-
chr3	71007760	71007800	NM_032682_3158_3197		-
chr11	70229520	70229560	NM_003626_4232_4271		+
chr1	118494652	118494692	NM_006784_1924_1963		+
chr10	96093198	96093238	NM_022451_3187_3226		-
chr10	32300191	32300232	NM_004521_3595_3634NM_004521_3596_3635		-
chr14	31570216	31570256	NM_015382_8202_8241		-
chr6	28121777	28121817	NM_006298_1904_1943		+
chrX	47072182	47072222	NM_003334_2790_2829		+
chr10	96361371	96361411	NM_018063_2615_2654		+
chr8	97346390	97346430	NM_014754_2121_2160		+
chr2	25045432	25045472	NM_004036_3110_3149		-
chr18	29204312	29204352	NM_004775_2671_2710		-
chr17	12045030	12045070	NM_003010_1723_1762		+
chr5	172743928	172743968	NM_003714_3101_3140		-
chr22	50167611	50167651	NM_014577_3894_3933		-
chr10	94390077	94390117	NM_004523_1759_1798		+
chr16	3273380	3273420	NM_003454_2292_2331		-
chr2	163218805	163218845	NM_012198_2883_2922		+
chr8	121549228	121549268	NM_021021_3692_3731		-
chr10	70776694	70776734	NM_015634_2485_2524		+
chr6	46112174	46112214	NM_014936_2419_2458		+
chr9	33461909	33461949	NM_022917_4255_4294		-
chr11	125827477	125827517	NM_016952_7243_7282		-
chrX	108886140	108886180	NM_022977_3719_3758		-
chr2	166740354	166740394	NM_024753_3727_3766		-
chr2	120979810	120979850	AF530474_1135_1174		-
chr12	120941412	120941452	NM_032314_1139_1178		-
chrX	128726235	128726275	NM_000276_4860_4899		+
chr11	117156066	117156106	NM_001077239_2358_2397		+
chr1	117532902	117532942	NM_020440_6091_6130		+
chr6	106633879	106633919	NM_004849_1677_1716		-
chr7	70256085	70256125	NM_015570_4627_4666		+
chr10	116623517	116623557	NM_020940_4852_4891		+
chr22	24968234	24968274	NM_004175_1111_1150		+
chr9	129647838	129647889	NM_001099270_6246_6285NM_001099270_6257_6296		+
chr1	21133376	21133416	NM_003760_5735_5774		-
chr17	36517613	36517653	NM_014598_932_971		+
chr19	45477707	45477747	NM_001294_337_376		+
chr2	96937242	96937282	NM_004804_1379_1418		+
chr21	34809721	34809763	NM_005534_2115_2154NM_005534_2117_2156		+
chr17	33336248	33336288	NM_057178_3970_4009		-
chr5	175954951	175954991	NM_014901_2862_2901		-
chr20	5171702	5171742	NM_003818_2418_2457		+
chr7	90044676	90044716	NM_012129_2878_2917		+
chr10	103552601	103552641	NM_012215_2573_2612		-
chr19	42585648	42585688	NM_022752_3060_3099		+
chr17	35973719	35973759	NM_152300_2535_2574		-
chr9	74298492	74298532	NM_013390_6273_6312		-
chr6	125584127	125584167	NM_001003395_875_914		+
chr6	41069756	41069796	NM_002505_5830_5869		+
chr7	151833758	151833798	NM_170606_15074_15113		-
chr1	14106370	14106410	NM_012231_2937_2976		+
chr17	42880639	42880679	NM_005497_2781_2820		-
chr12	56635140	56635180	NM_173595_5067_5106		-
chr3	152182242	152182282	NM_021038_5079_5118		+
chr10	45568600	45568640	NM_001022_759_798		-
chr5	158584471	158584511	NM_144726_3270_3309		-
chr9	111782127	111782167	NM_032012_3245_3284		-
chr6	30894113	30894153	NM_001167734_3490_3529		+
chr6	15468863	15468903	NM_004973_829_868		+
chr1	55532842	55532882	NM_015306_9952_9991		-
chr8	57079416	57079456	NM_002655_1350_1389		-
chr15	83807476	83807516	NM_016073_1273_1312		-
chr2	96955693	96955733	NM_014014_2830_2869		-
chr9	111704945	111704985	NM_003798_2311_2350		-
chr2	128283934	128283974	NM_017969_114_153		-
chr3	113439062	113439102	NM_025146_2315_2354		-
chr1	207533611	207533651	NM_001114752_2215_2254		+
chr16	15819121	15819161	NM_001143979_2848_2887		+
chr3	135870206	135870246	NM_018133_2210_2249		-
chr16	66836825	66836865	NM_001018159_1827_1866		-
chr22	33257775	33257815	NM_000362_4234_4273		+
chr17	30327593	30327633	NM_015355_4014_4053		+
chr4	4237352	4237392	AK001453_789_828		-
chr2	24286325	24286365	NM_054033_772_811		+
chr8	27662031	27662071	NM_001017420_2966_3005		+
chr5	10279396	10279436	NM_138809_2318_2357		-
chr5	78964746	78964787	NM_001114394_1797_1836NM_001114394_1798_1837		+
chr16	71962792	71962832	NM_014761_2236_2275		+
chr7	102742234	102742274	NM_001122838_3112_3151		-
chr5	93964522	93964562	NM_032290_88_127		+
chr1	201845416	201845456	NM_018085_3411_3450		+
chr14	105242046	105242086	NM_005163_892_931		-
chr19	45593739	45593779	NM_024707_605_644		+
chr19	2337577	2337617	NM_001077238_403_442		+
chr14	23548955	23548995	NM_014977_2051_2090		-
chr1	91991150	91991190	NM_001134420_3143_3182		+
chr1	153902356	153902396	NM_014856_5269_5308		-
chr9	104153032	104153072	NM_019051_198_237		-
chr14	96853397	96853437	NM_016472_1902_1941		+
chr2	178405354	178405394	NM_003659_4456_4495		+
chr5	56190282	56190322	NM_005921_5816_5855		+
chr17	6544458	6544498	NM_032731_238_277		+
chr17	80529684	80529724	NM_004514_1019_1058		+
chr16	21191460	21191500	NM_020422_1431_1470		+
chr15	91187711	91187751	NM_022769_4306_4345		+
chr3	160156645	160156685	NM_173084_482_521		-
chr18	73000787	73000827	NM_005786_3854_3893		+
chr2	32530625	32530665	NM_032312_933_972		+
chr9	14082142	14082182	NM_005596_7824_7863		-
chr17	15931905	15931945	NM_017775_2594_2633		+
chr10	28971559	28971599	NM_012342_1416_1455		+
chr11	114262247	114262287	NM_019021_530_569		-
chr3	172117164	172117204	NM_022763_5687_5726		+
chr16	74657562	74657602	NM_018124_2647_2686		-
chr5	162869522	162869562	NM_004060_1074_1113		+
chr15	31235221	31235261	NM_014967_4802_4841		+
chr6	7230173	7230213	NM_001003699_2334_2373		+
chr4	154258028	154258068	NM_001130067_4347_4386		+
chr5	180003469	180003509	NM_015455_4293_4332		+
chr1	11901802	11901842	NM_001286_4246_4285		+
chr19	47278423	47278463	NM_005628_2550_2589		-
chr15	45901497	45901537	NM_012388_3530_3569		+
chr7	7917150	7917190	AK027125_304_343		+
chr17	17150403	17150443	NM_003653_1332_1371		-
chr6	16302657	16302697	NM_000332_7282_7321		-
chr8	17078724	17078764	NM_016353_2496_2535		+
chr12	69663710	69663750	NM_007007_2189_2228		+
chr2	168810862	168810902	NM_013233_2902_2941		-
chr7	32908086	32908126	NM_015483_3362_3401		-
chr12	53702940	53702980	NM_015665_1059_1098		-
chr19	55602336	55602376	NM_017607_2829_2868		-
chr14	31915465	31915505	NM_080664_2418_2457		-
chr22	26892689	26892729	NM_001008697_1890_1929		-
chr3	43391994	43392034	NM_017719_4576_4615		+
chr3	5260454	5260494	NM_014674_4958_4997		+
chr19	21302319	21302359	NM_182515_3213_3252		+
chr5	131817541	131817581	NM_002198_3274_3313		-
chr1	183502350	183502390	NM_173156_1018_1057		+
chr18	12326518	12326558	AK001295_1783_1822		+
chr2	159488317	159488357	NM_003628_1467_1506		+
chrX	107938051	107938092	NM_033380_4924_4963NM_033380_4925_4964		+
chr7	35944567	35944607	NM_001788_2172_2211		+
chr6	53132684	53132724	NM_021814_2437_2476		-
chr3	133371427	133371467	NM_007027_1061_1100		-
chr12	9092978	9093018	NM_002355_2400_2439		-
chr17	73939735	73939775	NM_004035_5327_5366		-
chr2	48606283	48606323	NM_002158_5313_5352		+
chr3	56656987	56657027	NM_001112736_5429_5468		-
chr5	153372062	153372102	NM_018691_2047_2086		-
chr4	177250356	177250396	NM_021928_1557_1596		+
chr10	11372786	11372826	NM_001025077_3390_3429		+
chr5	64892309	64892349	NM_001656_1405_1444		-
chr1	165631552	165631592	NM_000696_2357_2396NM_000696_2357_2396		-
chr9	125002556	125002596	NM_033117_2306_2345NM_033117_2306_2345		-
chr6	93952114	93952154	NM_004440_4228_4267		-
chr6	49460438	49460478	NM_018132_1347_1386		+
chr6	44081431	44081471	NM_032111_676_715		-
chr3	156865595	156865635	NM_020307_2575_2614		-
chr20	49551426	49551466	NM_003859_986_1025		-
chr12	117581980	117582020	NM_033624_3798_3837		-
chr5	173385471	173385511	NM_030627_5928_5967		+
chr6	109002163	109002203	NM_001455_3534_3573		+
chr15	52201165	52201205	AF177171_1463_1502		+
chr9	37440149	37440189	NM_014872_2560_2599		-
chr15	72876064	72876104	NM_005744_2420_2459		+
chr3	9512211	9512251	NM_001080517_3229_3268		+
chr20	49509474	49509514	NM_015339_2082_2121		-
chr6	110934497	110934537	NM_015076_2783_2822		-
chr14	74666227	74666267	NM_001024674_909_948		+
chr19	37210059	37210099	NM_152603_523_562		+
chr19	36728321	36728361	NM_007145_2503_2542		+
chr6	4063758	4063798	NM_003913_6024_6063		+
chr22	50893265	50893305	NM_002972_4945_4984		-
chr17	47129208	47129248	NM_006546_4471_4510		+
chr2	171823264	171823304	NM_015530_2124_2163		+
chr3	44701945	44701985	NM_003420_2312_2351		+
chr3	41281365	41281405	NM_001904_3147_3186		+
chr17	20904532	20904572	NM_015276_3554_3593		-
chr6	28212770	28212810	NM_019110_1966_2005		-
chr14	92530615	92530655	NM_004993_1164_1203		-
chr14	55258631	55258671	NM_015589_5125_5164		+
chr6	90039266	90039306	NM_016021_1380_1419		-
chr20	32247357	32247397	NM_031232_891_930		-
chr5	134670198	134670238	NM_138610_1757_1796		-
chr1	36806230	36806270	NM_032017_2801_2840		-
chr1	8072907	8072947	NM_018948_1961_2000		-
chr17	73060026	73060066	NM_015353_1744_1783		+
chr16	2047656	2047696	AK024487_4416_4455		-
chr1	160967976	160968016	NM_016946_1815_1854		-
chr3	113438202	113438242	NM_025146_3175_3214		-
chr12	68054801	68054841	NM_006482_4517_4556		+
chr3	176738695	176738735	NM_024665_6357_6396		-
chr10	119043928	119043968	NM_173791_2475_2514		-
chr1	65330512	65330552	NM_002227_1343_1382		-
chr1	101444356	101444396	NM_133496_5260_5299		+
chr1	171510704	171510744	NM_015172_4360_4399		+
chr1	32374367	32374407	NM_080391_1544_1583		-
chr11	60690497	60690537	NM_024092_1971_2010		+
chr1	63906608	63906648	NM_014288_693_732		-
chr14	57876773	57876813	NM_001011713_1783_1822		+
chr16	4013160	4013200	NM_001116_7177_7216		-
chr8	144900064	144900104	NM_078480_809_848		-
chr21	34822255	34822295	NM_006134_1485_1524		-
chr10	101636188	101636228	NM_015221_5506_5545		-
chr2	201253958	201253998	NM_001100422_404_443		+
chr3	194999454	194999494	NM_012287_3141_3180		-
chr18	21111677	21111717	NM_000271_4560_4599		-
chr19	1434954	1435003	NM_170711_1546_1585NM_170711_1555_1594		+
chr6	89872004	89872044	NM_001010853_1429_1468		+
chr14	73586820	73586860	NM_021239_3048_3087		+
chr16	56466382	56466422	NM_007006_1033_1072		-
chr6	87967911	87967951	NM_015021_4606_4645		+
chr1	111660575	111660615	NM_178454_1225_1264		-
chr20	23355166	23355206	NM_022080_3821_3860		-
chr2	201438474	201438514	NM_152524_3519_3558		+
chr7	7612171	7612211	NM_019005_374_413		+
chr12	57464504	57464544	NM_001130963_431_470		-
chr11	27520112	27520152	NM_018362_665_704		-
chr18	60244939	60244979	NM_017742_4665_4704		+
chr16	71316357	71316397	NM_018348_3977_4016		-
chr2	210885811	210885851	NM_006916_1992_2031		+
chr17	40028322	40028362	NM_001096_2879_2918		-
chr20	35240799	35240839	NM_018840_924_963		+
chr8	17155947	17155987	NM_004686_3606_3645		-
chr9	114986069	114986109	NM_001163790_1877_1916		-
chr17	54944201	54944268	NM_003647_5934_5973NM_003647_5961_6000		+
chr2	217559884	217559924	NM_000599_349_388		-
chr8	94744118	94744158	NM_203390_4674_4713		-
chr12	120878463	120878503	NM_004373_480_519		+
chr20	1286949	1286989	NM_014723_1973_2012		+
chr22	20228938	20228978	NM_023004_1879_1918		-
chr3	15483580	15483620	NM_033083_3949_3988		+
chrX	118717286	118717326	NM_181777_1549_1588		+
chr13	110802656	110802696	NM_001845_5146_5185		-
chr5	37064466	37064506	NM_015384_8935_8974		+
chr9	91930096	91930136	NM_001827_167_206		+
chr5	172742349	172742389	NM_003714_4680_4719		-
chr12	70713084	70713124	NM_014515_758_797		+
chr2	65313601	65313641	NM_015147_5322_5361		+
chr5	154194461	154194501	NM_033551_4526_4565		+
chr3	24019666	24019706	NM_005126_2816_2855		+
chr3	49571969	49572009	NM_001165928_4805_4844		+
chr14	24661461	24661501	NM_006405_1377_1416		-
chr1	160187272	160187312	NM_015726_2076_2115		-
chr5	64965232	64965272	NM_019072_1936_1975		-
chr17	61432431	61432471	NM_025185_2064_2103		+
chr19	4037871	4037911	NM_015897_1542_1581		+
chr12	48057144	48057184	NM_024604_2218_2257		-
chr10	104117903	104117943	NM_004193_988_1027		+
chr5	137682666	137682706	NM_001135647_1668_1707		+
chr13	39623910	39623955	NM_001012754_3214_3253NM_001012754_3219_3258		+
chr6	17675918	17675958	NM_005124_578_617		-
chr6	7585918	7585958	NM_004415_8703_8742		+
chr2	178097214	178097254	NM_006164_1015_1054		-
chr3	57281427	57281467	NM_012096_774_813		+
chr1	154961141	154961181	NM_025207_1288_1327		+
chr12	19671240	19671280	NM_153207_1728_1767		+
chr1	171561041	171561081	NM_015172_8776_8815		+
chr5	172742121	172742161	NM_003714_4908_4947		-
chr1	145511327	145511367	NM_005105_2671_2710		+
chr1	65880780	65880820	NM_014787_4979_5018		+
chr16	53514605	53514645	NM_005611_3127_3166		+
chr15	68587378	68587418	AB007856_5683_5722		+
chr17	47369891	47369931	NM_001145365_8129_8168		-
chr3	42636101	42636141	NM_016305_427_466		+
chr6	111543559	111543599	NM_018593_1845_1884		+
chr10	116621437	116621477	NM_020940_2772_2811		+
chr7	50660030	50660070	NM_001001555_2722_2761		-
chrX	112020142	112020182	NM_001113490_4868_4907		-
chr7	44921495	44921535	NM_033224_3426_3465		-
chr3	195798880	195798920	NM_003234_821_860		-
chr1	78444685	78444725	NM_003902_53_92		-
chr1	205112949	205112989	NM_015375_6551_6590		-
chr4	6863452	6863492	NM_014743_1807_1846		+
chr3	113806072	113806118	AK023022_2719_2758AK023022_2725_2764		+
chr19	4448336	4448376	NM_025241_575_614		-
chr15	48065315	48065355	NM_153618_4995_5034		+
chr12	46312942	46312982	NM_004719_7528_7567		-
chr15	43022804	43022844	NM_138477_2243_2282		-
chr9	99795156	99795196	NM_001333_1237_1276		-
chr6	149700251	149700291	NM_015093_1379_1418		+
chr7	94293131	94293171	NM_015068_743_782		+
chr4	108833316	108833356	NM_152621_3345_3384		+
chr2	135713121	135713161	NM_058241_3129_3168		+
chr11	209759	209799	AK022870_384_423		+
chrX	128726409	128726449	NM_000276_5034_5073		+
chr12	109040870	109040910	NM_014325_1790_1829		-
chr15	68466186	68466226	NM_016166_1222_1261		+
chr8	80677110	80677150	NM_001040708_1400_1439		-
chr1	114228439	114228479	NM_152900_7116_7155		+
chr5	16780666	16780706	NM_012334_1221_1260		-
chrX	102612997	102613037	NM_016303_690_729		+
chr9	72329503	72329543	NM_001099666_4946_4985		-
chr8	101534060	101534100	NM_198401_1679_1718		-
chr12	112589671	112589711	NM_001143906_1964_2003		+
chr16	19129444	19129484	NM_001034841_4192_4231		+
chr3	24019490	24019530	NM_005126_2640_2679		+
chr5	115167091	115167131	NM_004707_1043_1082		-
chr1	170522333	170522373	NM_152281_1943_1982		+
chr19	44740666	44740706	NM_182490_2289_2328		+
chr1	151955493	151955533	NM_002966_908_947		-
chrX	129270035	129270075	NM_001130847_1631_1670		-
chr8	57875471	57875511	NM_017813_2204_2243		-
chr11	12961045	12961085	NM_021961_4178_4217		+
chr14	37145474	37145514	NM_006194_1570_1609		+
chr7	138986747	138986787	NM_173569_8210_8249		+
chr6	85446408	85446448	NM_001080508_1779_1818		-
chr5	102612028	102612087	NM_033211_678_717NM_033211_697_736		+
chr2	192550380	192550420	NM_001031716_982_1021		+
chr7	94295715	94295755	NM_015068_3327_3366		+
chr12	69666109	69666149	NM_007007_4588_4627		+
chr4	83347654	83347694	NM_031372_1649_1688		-
chr13	107142388	107142428	NM_004093_3987_4026		-
chr1	38268667	38268707	NM_024640_1743_1782NM_024640_1743_1782		-
chr5	118584355	118584395	NM_005509_10707_10746		+
chr7	75165010	75165050	NM_005338_5598_5637		-
chr1	115167861	115167901	NM_198459_1038_1077		-
chr15	57579861	57579901	NM_207037_3934_3973		+
chr19	50183796	50183836	NM_198319_305_344		+
chr10	127569225	127569265	NM_018180_620_659		-
chr10	75197389	75197429	NM_001142353_2284_2323		-
chr1	145441922	145441962	NM_006472_2222_2261		+
chr1	151372504	151372544	NM_002796_212_251		+
chr3	17052137	17052177	NM_001144382_1381_1420		+
chr2	169023853	169023893	NM_013233_506_545		-
chr5	88015487	88015527	NM_002397_4989_5028		-
chr2	44546377	44546417	NM_006036_4297_4336		-
chr12	122498385	122498425	NM_020993_2150_2189		+
chr10	88197075	88197144	NM_015045_4171_4210NM_015045_4200_4239		-
chr1	39853397	39853437	NM_033044_10335_10374		+
chr1	204523967	204524007	NM_002393_6793_6832		+
chr6	106634042	106634082	NM_004849_1514_1553		-
chr12	12875183	12875223	NM_004064_2292_2331		+
chr19	47424381	47424421	NM_004491_2450_2489		+
chr16	85707186	85707226	NM_014615_4770_4809		+
chr22	21305862	21305902	NM_005207_3151_3190		+
chr16	69149731	69149771	NM_005329_2381_2420		+
chr1	93617410	93617450	NM_001167830_3963_4002		-
chrX	24231327	24231367	NM_003410_4511_4550		+
chr9	128728578	128728618	NM_006195_1798_1837		+
chr6	85446291	85446331	NM_001080508_1896_1935		-
chr9	108366590	108366630	NM_001079802_681_720		+
chr9	32543126	32543166	NM_005802_1524_1563		-
chr10	93602075	93602115	NM_025235_2284_2323		+
chr10	121437286	121437326	NM_004281_2527_2566		+
chrX	41207082	41207122	NM_001356_2955_2994		+
chr12	49330696	49330736	NM_001659_2793_2832		-
chr5	56531804	56531844	NM_001127235_1698_1737		+
chr16	31926559	31926599	NM_003414_1199_1238		+
chr22	39912063	39912103	NM_019008_3626_3665		+
chr6	90077459	90077499	NM_021244_1762_1801		-
chr2	198573014	198573054	NM_138395_2929_2968		+
chr21	30302756	30302796	NM_015565_5426_5465		-
chr11	36510794	36510834	NM_145803_2463_2502		-
chr7	27205109	27205149	NM_152739_1_40		-
chr2	242292564	242292604	NM_001008491_2720_2759		+
chr17	65103619	65103659	NM_014877_5054_5093		-
chr7	6200426	6200469	NM_032172_4352_4391NM_032172_4355_4394		+
chr19	42462459	42462499	NM_006423_390_429		-
chr7	155100230	155100270	NM_005542_1296_1335		+
chr1	40961841	40961881	NM_198494_1986_2025		+
chr18	57570345	57570385	NM_021127_744_783		+
chr17	17408891	17408931	NM_148172_939_978		-
chr1	236139199	236139239	NM_002508_5774_5813		-
chr1	197055959	197055999	NM_018136_10522_10561		-
chr2	62450536	62450576	NM_006577_1420_1459		+
chr16	1749478	1749518	NM_144570_1089_1128		+
chr7	107543922	107543962	NM_000108_378_417		+
chr10	101515557	101515597	NM_015960_1032_1071		+
chr13	46577306	46577346	NM_015070_943_982		-
chr19	2102120	2102160	NM_003938_3697_3736		-
chr15	99903307	99903347	AK091588_971_1010		+
chr15	101718021	101718061	NM_014918_2417_2456		-
chr19	40537629	40537669	NM_001005851_5162_5201		-
chr15	58000953	58000993	NM_015532_296_335		+
chr12	46577389	46577429	NM_030674_7896_7935		-
chr19	37037682	37037722	NM_001145649_2022_2061		-
chr9	33112768	33112808	NM_001497_2030_2069		-
chr10	116698045	116698085	NM_139169_95_134		+
chr18	21114478	21114518	NM_000271_3757_3796		-
chr2	234203247	234203287	NM_030803_2333_2372		+
chr1	85135363	85135403	NM_001166417_841_880		-
chr5	146771782	146771822	NM_001387_3599_3638		-
chr2	60686667	60686707	NM_022893_3568_3607NM_022893_3568_3607		-
chr4	57260955	57261000	NM_002703_2274_2313NM_002703_2279_2318		-
chr5	38942356	38942396	NM_152756_5161_5200		-
chr9	71689160	71689200	NM_181425_2344_2383		+
chr3	127788847	127788887	NM_013336_1958_1997		+
chr11	4156449	4156489	NM_001033_2459_2498		+
chr4	68585533	68585573	NM_003410_5574_5613		+
chr2	201434475	201434515	NM_152524_677_716		+
chr1	224576502	224576542	NM_025160_3175_3214		-
chr2	70165670	70165710	NM_002357_1181_1220		+
chr12	108128150	108128190	NM_012406_2640_2679		-
chr15	90169215	90169255	NM_152259_5526_5565		+
chr15	91510370	91510410	NM_003981_1971_2010		-
chr17	56567717	56567757	NM_004687_4965_5004		-
chr1	65158299	65158339	NM_020925_4833_4872		+
chr10	27434379	27434419	NM_139312_622_661		-
chr3	49155412	49155452	NM_006677_387_426		-
chr5	10250415	10250455	NM_012073_135_174		+
chr3	38024833	38024873	NM_001008392_3329_3368		+
chr15	42836013	42836053	NM_153260_1082_1121		-
chr2	37076322	37076362	NM_003162_2589_2628		-
chr7	23240538	23240578	NM_007342_1706_1745		+
chr5	38940853	38940893	NM_152756_6664_6703		-
chr9	136208221	136208261	NM_181491_3366_3405		-
chr14	57673618	57673658	NM_006544_4047_4086		-
chr17	49040930	49040970	NM_001130528_6838_6877		-
chr1	66100405	66100445	NM_001003679_4517_4556		+
chr6	16299495	16299535	NM_000332_10444_10483		-
chr6	149918693	149918733	NM_007044_1105_1144		-
chr6	15520541	15520581	NM_004973_4045_4084		+
chr1	150191180	150191220	NM_030920_2950_2989		-
chr5	61778938	61778978	NM_001134779_1090_1129		+
chr7	112461210	112461250	NM_152556_1894_1933		-
chr3	88191918	88191958	NM_018293_3062_3101		+
chr3	37034603	37034643	NM_014805_153_192		-
chr10	98717671	98717711	NM_032440_3858_3897		+
chr6	35801446	35801486	NM_003137_3686_3725		-
chr10	22032193	22032233	NM_004641_4761_4800		+
chr1	36769957	36769997	NM_005119_3432_3471		+
chr16	68225513	68225553	NM_004555_3152_3191		+
chr6	7251272	7251312	NM_001003699_7793_7832		+
chr15	82334259	82334299	NM_032246_3227_3266		-
chr2	46987775	46987815	NM_144949_2359_2398		+
chr12	58213925	58213965	NM_005730_4765_4804		-
chr5	72205862	72205902	NM_002270_4207_4246NM_002270_4207_4246		+
chr18	73001730	73001770	NM_005786_4797_4836		+
chr18	33706387	33706427	NM_012319_834_873		-
chr15	72877271	72877311	NM_005744_3627_3666		+
chr16	87731579	87731619	NM_020655_3815_3854		+
chr1	25784888	25784928	NM_018202_862_901		+
chr15	45898811	45898851	NM_012388_844_883		+
chr13	49055062	49055102	NM_000321_3809_3848		+
chr11	120959044	120959084	NM_152715_2720_2759		+
chr12	95889787	95889827	NM_006838_915_954		+
chr17	62577061	62577102	NM_022739_965_1004NM_022739_966_1005		-
chr1	116234041	116234081	NM_138959_1888_1927		+
chr15	89742717	89742757	NM_007011_6260_6299		+
chr5	1051265	1051305	NM_006598_4488_4527		-
chr14	31814381	31814421	NM_015473_2128_2167		-
chr2	178994129	178994169	NM_152945_1532_1571		+
chr4	175184057	175184097	NM_012180_997_1036		-
chr10	43678882	43678922	NM_018590_1857_1896		+
chr6	144151750	144151790	NM_001100164_9062_9101		+
chr10	62551758	62551798	NM_001786_743_782		+
chr1	198289712	198289752	NM_133494_2297_2336		+
chr11	134054855	134054895	NM_015261_2844_2883		-
chr1	15546531	15546571	NM_001136216_1574_1613		+
chr19	11729805	11729845	NM_145295_2696_2735		+
chr13	67800502	67800542	NM_203487_2723_2762		-
chr11	9164966	9165006	NM_015213_3586_3625		-
chr9	91092317	91092357	NM_006717_3230_3269		+
chr4	122257963	122258003	NM_198179_899_938		-
chr16	83845790	83845830	NM_001537_1088_1127		+
chrX	150576288	150576328	NM_001017980_3189_3228		+
chr4	110609961	110610001	NM_001226_1445_1484		-
chr4	148555594	148555634	NM_018241_1896_1935		+
chr16	89383424	89383464	NM_013275_425_464		-
chr18	11852989	11853029	NM_020412_1602_1641		+
chr9	35609950	35609990	NM_006285_2429_2468NM_006285_2429_2468		+
chr9	33917623	33917663	NM_017811_1680_1719		+
chr22	22842149	22842189	NM_080764_2311_2350		-
chr20	40141574	40141614	NM_032221_901_940		-
chr5	82877373	82877413	NM_004385_11668_11707		+
chr6	149700494	149700534	NM_015093_1622_1661		+
chr20	43121505	43121545	NM_024331_4477_4516		+
chr1	236389575	236389615	NM_019891_1262_1301		-
chr16	1750720	1750760	NM_144570_2331_2370		+
chr3	143711140	143711180	NM_173552_4286_4325		+
chr8	38068309	38068349	NM_004874_1955_1994		+
chr16	87441875	87441915	NM_015144_4848_4887		-
chr2	73171923	73171963	NM_144579_1342_1381		-
chr17	18157933	18157973	NM_002018_488_527		-
chr5	145493106	145493146	NM_020117_4292_4331		-
chr8	77895387	77895427	NM_000318_1446_1485		-
chr17	45232073	45232113	NM_001114091_1009_1048		-
chr19	13050000	13050040	NM_004343_225_264		+
chr1	224577242	224577282	NM_025160_2435_2474		-
chr20	54943484	54943524	NM_080821_2800_2839		+
chr7	17379644	17379684	NM_001621_2809_2848		+
chr1	46164847	46164887	NM_005897_2773_2812		-
chr5	115249485	115249525	NM_001284_997_1036XR_039286_769_808		+
chr9	104170513	104170553	NM_197977_834_873		+
chr9	5775543	5775583	NM_020829_5426_5465		+
chrX	48771276	48771316	NM_006875_1330_1369		-
chr12	57690209	57690249	NM_014925_681_720		-
chr1	205056903	205056943	NM_005057_2719_2758		-
chr17	27232285	27232325	NM_001033561_4421_4460		-
chr1	70716710	70716750	NM_004768_1802_1841		+
chr2	211298861	211298901	NM_006055_1674_1713		-
chr17	73036200	73036240	NM_006356_302_341		-
chr12	51072618	51072658	NM_173602_1230_1269		+
chr19	55899540	55899580	NM_001136134_491_530		+
chr6	144416552	144416592	NM_031287_163_202		-
chr10	32298660	32298700	NM_004521_5127_5166		-
chr1	36386166	36386206	NM_012199_3746_3785		+
chr10	12219847	12219887	NM_014142_610_649		-
chr11	6703559	6703599	NM_022061_383_422		-
chr17	37818500	37818540	NM_001165937_1340_1379		+
chr17	5238572	5238612	NM_004703_686_725		+
chr17	56423434	56423474	NM_003168_554_593		-
chr19	51301642	51301682	NM_199249_946_985		-
chr15	41812793	41812837	NM_015540_3671_3710NM_015540_3675_3714		-
chr22	47082838	47082878	NM_022766_1874_1913		-
chr3	183892668	183892708	NM_004068_36_75		+
chrX	69724175	69724215	NM_021120_4858_4897		+
chr20	60549933	60549973	NM_003185_4509_4548		-
chr12	133202850	133202890	NM_006231_6388_6427		-
chr1	12628385	12628425	NM_004753_1320_1359		-
chr17	40023380	40023420	NM_001096_4112_4151		-
chr12	70210447	70210487	NM_175623_3100_3139		+
chr11	74689562	74689602	NM_014752_2195_2234		+
chr12	88592709	88592749	NM_181783_6249_6288		+
chr18	48257807	48257847	NM_002747_4348_4387		+
chr5	36985328	36985368	NM_015384_2546_2585		+
chr7	29963390	29963430	NM_001145513_1565_1604		-
chr14	104025793	104025833	NM_001015049_2062_2101		-
chr14	61180085	61180125	NM_017420_2346_2385		-
chr1	20808955	20808995	NM_018584_2240_2279		-
chr10	75135761	75135801	NM_004034_1592_1631		-
chr14	45543505	45543545	NM_015091_6114_6153		+
chr17	43227841	43227881	NM_006460_3159_3198		+
chr7	116409744	116409784	NM_001127500_2871_2910		+
chr8	38270428	38270468	NM_023110_4089_4128		-
chr13	115091746	115091786	NM_032436_2762_2801		+
chr3	15711910	15711950	NM_015199_3132_3171		-
chr7	63981509	63981549	NM_178558_1756_1795		-
chr1	150192105	150192145	NM_030920_2025_2064		-
chr20	52198534	52198574	NM_006526_1063_1102		-
chr18	56063960	56064000	NM_001144967_3662_3701		+
chr1	53416485	53416525	NM_002979_380_419		+
chr16	81743931	81743971	NM_198390_2922_2961		+
chr15	34818284	34818324	NM_001023567_3430_3469XM_002344840_2454_2493		-
chr14	102549882	102549922	NM_001017963_2158_2197NM_001017963_2158_2197		-
chr12	4413607	4413647	NM_001759_5608_5647		+
chr1	228290835	228290875	NM_024319_148_187		-
chr5	132216187	132216227	NM_014423_4424_4463		-
chr14	75128188	75128228	NM_001039479_5172_5211		-
chr22	29696227	29696280	NM_013986_2391_2430NM_013986_2404_2443		+
chr1	233519627	233519667	NM_032435_4543_4582		+
chr17	34946233	34946273	NM_024835_2736_2775		+
chr20	2638998	2639038	NM_006392_1897_1936		+
chr19	21474077	21474117	NM_021269_3849_3888		-
chr20	43571728	43571768	NM_006809_1052_1091		-
chr7	112461323	112461363	NM_152556_1781_1820		-
chr8	38118589	38118629	NM_015214_3012_3051		+
chr11	63677979	63678019	NM_001039469_4217_4256		+
chr10	124274098	124274138	NM_002775_1795_1834		+
chr14	64151487	64151527	NM_030791_2716_2755		-
chr2	227862648	227862688	NM_001167608_3883_3922		+
chr1	193219990	193220030	NM_024529_1988_2027		+
chr1	120163552	120163592	NM_001080470_3488_3527		-
chr3	197509639	197509679	NM_032288_2036_2075		+
chr10	32095465	32095505	NM_018287_3892_3931		-
chr4	39924241	39924281	NM_001100399_1155_1194		-
chrX	100601181	100601221	NM_004085_865_904		-
chr17	33336863	33336903	NM_057178_3355_3394		-
chr7	137564798	137564838	NM_194071_2342_2381		-
chr11	67025054	67025094	NM_012308_6882_6921		+
chr4	83970352	83970392	NM_016129_328_367		+
chr3	13363231	13363271	NM_024923_5063_5102		-
chr6	107389817	107389857	NM_001080450_3188_3227		-
chr17	47367866	47367906	NM_001145365_10154_10193		-
chr11	687994	688034	NM_021008_1234_1273		-
chr2	177202408	177202448	NM_006554_1044_1083		+
chr18	19781884	19781924	NM_005257_3152_3191		+
chr18	12724502	12724542	NM_020232_630_669		+
chr7	2702141	2702181	NM_025250_2528_2567		+
chr6	31807494	31807534	NM_001040437_796_835		+
chr22	36677491	36677531	NM_002473_7297_7336		-
chr1	244219190	244219230	NM_006352_2610_2649		+
chr6	71270604	71270644	NM_001162529_5662_5701		+
chr2	172823430	172823470	NM_003642_860_899		+
chr22	31675502	31675542	NM_016733_3285_3324		+
chr20	20013768	20013808	NM_016100_579_618		+
chr5	77784033	77784073	NM_005779_2010_2049		-
chr19	58267540	58267580	NM_173632_3306_3345		+
chr7	135290887	135290927	NM_015135_2850_2889		+
chr12	122498285	122498325	NM_020993_2050_2089		+
chr19	7085811	7085851	NM_024341_3835_3874		+
chr15	35274765	35274805	NM_014106_1142_1181		-
chr7	73609897	73609937	NM_022170_1015_1054		+
chr11	112099356	112099396	NM_000317_203_242		+
chr5	16665996	16666036	NM_012334_7410_7449		-
chr14	91007118	91007158	NM_001010854_3208_3247		-
chrX	53575919	53575959	NM_031407_10398_10437		-
chr10	119049812	119049852	NM_173791_1305_1344		-
chrX	47089097	47089137	NM_033018_2964_3003		+
chr14	89038928	89038968	NM_024824_664_703		+
chr16	24582736	24582776	NM_006910_5390_5429		+
chr14	62214754	62214794	NM_001530_3837_3876		+
chrX	150156797	150156837	NM_005342_1106_1145		+
chr11	209898	209938	AK022870_523_562		+
chr2	26569113	26569153	NM_033505_161_200		+
chr1	118065702	118065742	NM_006699_2771_2810		+
chr12	121135454	121135494	NM_014730_2137_2176		+
chr1	234561430	234561470	NM_005646_3393_3432		-
chr18	19359606	19359646	NM_020774_869_908		+
chrX	16774800	16774840	NM_032796_881_920		+
chr6	109689979	109690019	NM_006016_810_849		-
chr16	23614733	23614773	NM_024675_3768_3807		-
chr6	121769226	121769266	NM_000165_1484_1523		+
chr4	174243952	174243992	NM_017423_3142_3181		+
chr4	2933289	2933329	NM_001120_1290_1329		-
chr14	71577663	71577703	NM_014982_8484_8523		+
chr21	17251386	17251426	NM_013396_3978_4017		+
chr10	35299016	35299056	NM_003591_2631_2670		-
chr12	48361919	48361959	NM_001143842_847_886		+
chr10	70520846	70520886	NM_018237_2123_2162		+
chr5	138749752	138749792	AK001329_879_918		-
chr3	131181054	131181094	NM_007208_1684_1723		-
chr13	52548269	52548309	NM_000053_1204_1243		-
chr9	21864033	21864073	NM_002451_2986_3025		+
chr17	73314406	73314446	NM_002086_3014_3053		-
chr15	79165332	79165372	NM_206839_162_201		+
chr9	97222322	97222362	NM_032558_2419_2458		+
chr19	39220125	39220165	NM_004924_2849_2888		+
chr5	68464017	68464057	NM_031966_388_427		+
chr18	9536188	9536228	NM_006788_2437_2476		+
chr12	69237419	69237459	NM_002392_5572_5611		+
chr3	52580139	52580179	NM_018313_6763_6802		-
chr20	3629923	3629963	NM_139321_6810_6849		+
chr6	151791076	151791116	NM_024573_2417_2456		+
chr19	39876270	39876310	AK001073_1614_1653		+
chr3	43760056	43760096	NM_016006_1193_1232		+
chr6	37336780	37336820	NM_003958_955_994		+
chr2	37455000	37455040	NM_005760_1326_1365		-
chr3	156259186	156259226	NM_007107_2381_2420		-
chr17	76103494	76103534	NM_001142640_8350_8389		+
chr11	18313117	18313157	NM_181507_2550_2589		-
chr3	179305813	179305853	NM_178042_1527_1566		+
chr1	11876669	11876709	NM_001286_325_364		+
chr9	82340113	82340153	NM_007005_3205_3244		+
chr11	70052817	70052857	NM_003824_1163_1202		+
chr9	134453413	134453453	NM_198679_4878_4917		-
chr4	38699287	38699327	NM_016531_1774_1813		+
chr3	150290200	150290240	NM_032025_1284_1323		+
chrX	21902272	21902312	NM_015884_3257_3296		+
chr11	62533973	62534013	NM_002696_624_663		+
chr19	15465608	15465648	NM_005858_2218_2257		-
chr11	120960037	120960077	NM_152715_3713_3752		+
chr8	22994865	22994905	NM_003840_1731_1770		-
chr14	35498374	35498414	NM_003136_1883_1922		+
chr7	27181043	27181083	NM_019102_1245_1284		-
chr16	87441097	87441137	NM_015144_5626_5665		-
chr10	131635601	131635641	NM_001005463_2267_2306		-
chr14	31363404	31363444	NM_001083893_3783_3822		-
chr15	49283063	49283103	NM_014701_4643_4682		-
chr17	17962187	17962227	NM_024052_781_820		+
chr3	146233155	146233200	NM_021105_1977_2016NM_021105_1982_2021		-
chr11	119179265	119179305	NM_006500_3261_3300		-
chr17	74077406	74077446	NM_001145297_4586_4625		-
chrX	70795287	70795327	NM_181672_5023_5062		+
chr5	162871065	162871105	NM_004060_1512_1551		+
chr6	7881930	7881970	NM_030810_2738_2777		-
chr21	43414131	43414171	NM_001098402_248_287		-
chr5	162871440	162871480	NM_004060_1887_1926		+
chrX	9684393	9684433	NM_005647_2329_2368		+
chr2	128064600	128064640	NM_006609_2440_2479		-
chr9	130697583	130697623	NM_003863_1297_1336		-
chr14	69255229	69255269	NM_004926_2128_2167		-
chr9	114411972	114412012	NM_001015882_786_825		+
chr3	112289448	112289488	AK000737_478_517		+
chr6	43588531	43588571	NM_019096_2626_2665		-
chr3	66429333	66429373	NM_015541_4610_4649		-
chr17	61667303	61667343	NM_005828_2016_2055		+
chr12	50156771	50156811	NM_001098576_1309_1348		+
chr17	47676807	47676847	NM_001007226_2489_2528		-
chr9	116150491	116150531	NM_000031_1244_1283		-
chr10	1086828	1086868	NM_004508_1232_1271		-
chr6	144416469	144416509	NM_031287_246_285		-
chr5	64016831	64016871	NM_173829_3960_3999		-
chr20	17587902	17587942	NM_001011546_997_1036		+
chr5	72209948	72209988	NM_002270_8293_8332		+
chr1	166825913	166825953	NM_053053_2043_2082		-
chrX	24833116	24833156	NM_016937_3323_3362		+
chr9	125004179	125004219	NM_033117_683_722		-
chr17	62495746	62495786	NM_004396_2347_2386		-
chr17	29665044	29665084	NM_001042492_7090_7129		+
chr8	145739029	145739069	NM_004260_2118_2157		-
chr17	56567229	56567269	NM_004687_5453_5492		-
chr2	29147908	29147948	NM_015131_1008_1047NM_015131_1008_1047		+
chr4	139093027	139093067	NM_014331_1829_1868		-
chr2	200136262	200136302	NM_015265_2974_3013		-
chr8	74585343	74585383	NM_001164384_643_682		-
chr7	75614485	75614525	NM_000941_1441_1480		+
chr3	97662501	97662541	NM_153605_3477_3516		+
chr5	32229212	32229252	NM_001040446_3046_3085		-
chr6	110933620	110933660	NM_015076_3660_3699		-
chr6	28123729	28123769	NM_006298_3856_3895		+
chr8	61778907	61778947	NM_017780_9887_9926		+
chr5	153432837	153432877	NM_005927_873_912		+
chr8	81553112	81553152	NM_001033723_1920_1959		-
chr15	96881994	96882034	NM_021005_3613_3652		+
chr22	38687723	38687763	NM_152221_1726_1765		-
chr17	45195656	45195696	NM_001114091_5225_5264		-
chr18	29128210	29128250	NM_001943_5050_5089		+
chr17	48829599	48829639	NM_016424_3045_3084		+
chr6	28057093	28057133	NM_003447_2388_2427		+
chr20	334439	334479	NM_024958_1314_1353		+
chr17	47131934	47131974	NM_006546_7197_7236		+
chr8	120257090	120257130	NM_052886_1996_2035		+
chr1	155450993	155451033	NM_018489_2108_2147		-
chr5	122924141	122924181	NM_001044723_1500_1539		+
chr2	201791543	201791583	NM_006190_1215_1254		-
chr1	207968808	207968848	NM_002389_3322_3361		+
chr18	59711460	59711500	NM_176787_4835_4874		-
chr6	13641440	13641480	NM_005493_1344_1383		-
chr10	116735275	116735315	NM_139169_1249_1288		+
chr22	45736660	45736700	NM_001104595_2065_2104		+
chr19	32877525	32877565	NM_001136156_6671_6710		+
chr9	136228402	136228442	NM_033161_2867_2906		-
chrX	21900853	21900893	NM_015884_1838_1877		+
chr12	131360707	131360747	NM_006325_953_992		+
chr21	46642143	46642183	NM_015833_2693_2732		+
chrX	128939415	128939455	NM_016032_2391_2430		-
chr2	131906070	131906110	NM_001100623_2954_2993		+
chr1	99474058	99474098	NM_000969_996_1035		+
chr1	235357364	235357404	NM_016374_2547_2586		-
chr3	113439116	113439156	NM_025146_2261_2300		-
chr10	70506947	70506987	NM_018237_668_707		+
chr9	41055875	41055915	NM_002014_442_481NM_002014_442_481		-
chr1	89271242	89271282	NM_006256_1907_1946		+
chr12	53900164	53900204	NM_134323_1822_1861		+
chr17	8408146	8408186	NM_005964_3428_3467		-
chr8	67545237	67545277	NM_025054_5387_5426		-
chr16	15688557	15688597	NM_014647_7375_7414		-
chr10	27329026	27329066	NM_014915_2375_2414		-
chr21	33640793	33640833	NM_018944_1268_1307		-
chr12	42479667	42479707	NM_173601_3429_3468		-
chr12	21670972	21671012	NM_016072_2908_2947		+
chr13	26787343	26787383	NM_005977_3106_3145		-
chr1	155429622	155429662	NM_018489_5492_5531		-
chr19	40316210	40316250	NM_004714_2275_2314		-
chrX	10414351	10414391	NM_000381_5422_5461		-
chr4	56765965	56766005	NM_001024924_2567_2606		+
chr6	101090456	101090496	NM_006828_4191_4230		-
chr11	57101939	57101979	NM_003146_465_504		-
chr6	99882508	99882548	NM_001080481_4022_4061		-
chr10	116191876	116191916	NM_001003408_6646_6685		-
chr11	125450042	125450082	NM_004879_858_897		+
chr12	112491403	112491443	NM_024953_1667_1706		-
chr14	55512567	55512607	NM_199421_3374_3413		+
chr5	115782008	115782048	NM_020796_4063_4102		-
chr14	23821167	23821207	NM_016609_680_719		-
chr16	69338430	69338470	NM_006750_5247_5286		+
chr18	673272	673312	NM_001071_1357_1396		+
chr20	279475	279515	NM_033089_1270_1309		+
chr10	120907331	120907371	NM_213649_779_818		-
chr4	1333850	1333890	NM_001017405_2115_2154		+
chr4	170981686	170981726	NM_016228_1973_2012		-
chr19	1257568	1257615	NM_177401_2220_2259NM_177401_2227_2266		+
chr2	242099840	242099880	AK294043_439_478		+
chr6	146126931	146126971	NM_032145_770_809		-
chr2	120439273	120439313	NM_001105198_1318_1357		+
chr7	91864909	91864949	NM_194455_1516_1555		-
chr1	62908936	62908976	NM_003368_1262_1301		+
chr4	140291370	140291410	NM_057175_2016_2055		+
chr21	38887158	38887198	NM_130436_6060_6099		+
chr7	74016779	74016819	NM_005685_2931_2970		+
chr2	71654343	71654383	NM_014497_5664_5703		+
chr12	56507553	56507593	NM_006191_2486_2525		+
chr2	211296985	211297025	NM_006055_3550_3589		-
chr11	67023763	67023803	NM_012308_5591_5630		+
chr3	12421301	12421341	NM_138711_372_411		+
chr1	82372792	82372832	NM_012302_381_420		+
chr12	27950811	27950851	NM_020782_1308_1347		+
chr9	131721113	131721153	NM_015354_428_467		+
chr1	32374518	32374558	NM_080391_1393_1432		-
chr1	53712438	53712478	NM_004631_3246_3285		-
chr1	45232830	45232870	NM_006845_2273_2312		+
chr17	27239591	27239631	NM_001033561_2488_2527		-
chr6	30620868	30620908	NM_001161376_1861_1900		+
chr12	50493613	50493653	NM_003076_2549_2588		+
chr11	46690973	46691013	NM_001142673_2052_2091		+
chr17	71279773	71279813	NM_012121_3051_3090		-
chr10	112658607	112658647	NM_145341_2499_2538		+
chr2	178403916	178403956	NM_003659_3018_3057		+
chr7	64293586	64293626	NM_001160183_2280_2319		+
chr14	53237861	53237901	NM_145251_1020_1059		+
chr5	171637043	171637083	NM_152277_2582_2621		-
chr8	117783963	117784003	NM_032334_734_773		+
chr3	113805207	113805247	AK023022_1854_1893		+
chr1	36200352	36200392	XM_002345328_1126_1165		-
chr10	103545670	103545710	NM_012215_3692_3731		-
chr19	32874780	32874820	NM_001136156_3926_3965		+
chr6	24424576	24424616	NM_020662_2109_2148		+
chr2	24425869	24425909	NM_006277_5938_5977		-
chr2	203425388	203425428	NM_001204_4985_5024		+
chr20	57020236	57020276	NM_004738_1949_1988		+
chr4	88814286	88814326	NM_007355_1379_1418		+
chr18	67994730	67994770	NM_004232_3143_3182		+
chr11	119174308	119174348	NM_005188_6677_6716		+
chr18	60243806	60243846	NM_017742_3532_3571		+
chr16	28854202	28854242	NM_003321_1561_1600		-
chr20	37581282	37581322	NM_030919_2009_2048		+
chr15	40712628	40712668	NM_002225_3782_3821		+
chr8	117861206	117861246	NM_006265_1931_1970		-
chr12	58141938	58141978	NM_005981_1653_1692		+
chr20	2635535	2635575	NM_006392_565_604		+
chr4	99392073	99392113	NM_005723_2802_2841		-
chr11	102267619	102267659	NM_052932_2987_3026		-
chr18	55268294	55268334	NM_004539_2425_2464		-
chrX	70795643	70795683	NM_181672_5379_5418		+
chr1	14106990	14107030	NM_012231_3557_3596		+
chr12	8927539	8927579	NM_020734_3583_3622		+
chr5	139496082	139496122	NM_005859_2376_2415		+
chr10	75158088	75158128	NM_004034_143_182		-
chr9	101912525	101912565	NM_004612_2527_2566		+
chrX	118797517	118797557	NM_145799_494_533		-
chr7	92244406	92244446	NM_001145306_1506_1545		-
chr1	35658249	35658289	NM_005066_455_494		-
chr18	52891881	52891921	NM_001083962_5973_6012		-
chr16	85709696	85709736	NM_014615_7280_7319		+
chr6	71570790	71570830	NM_001044305_2406_2445		+
chr16	88697712	88697752	NM_144604_3068_3107		+
chr4	144141626	144141666	NM_032557_3681_3720		+
chr3	196315829	196315869	NM_001105573_5633_5672		+
chr17	43226575	43226615	NM_006460_1893_1932		+
chr5	176721571	176721611	NM_022455_7341_7380		+
chr1	8022819	8022859	NM_007262_138_177		+
chr20	1286452	1286492	NM_014723_1476_1515		+
chr9	80031657	80031697	NM_033305_10521_10560		+
chr17	45017847	45017887	NM_004287_2434_2473		+
chrX	70795122	70795162	NM_181672_4858_4897		+
chr20	47686776	47686816	NM_001316_845_884		+
chr17	5377740	5377780	NM_016041_960_999		-
chr10	133757524	133757564	NM_018461_1036_1075		+
chr9	74970804	74970844	NM_001102420_1365_1404		-
chr4	174244867	174244907	NM_017423_4057_4096		+
chr4	77659913	77659953	NM_020859_1541_1580		+
chr5	179150678	179150718	NM_001746_1594_1633		+
chr6	43585843	43585883	NM_006502_5996_6035		+
chr6	57034868	57034908	NM_001031623_5012_5051		+
chr22	42301590	42301630	NM_004599_3522_3561		+
chr16	69117388	69117428	NM_024562_3122_3161		+
chr17	28791845	28791885	NM_001304_4172_4211		+
chr1	100736127	100736167	NM_001130841_563_602		+
chr2	190530104	190530144	NM_019048_270_309		+
chr1	11148212	11148255	NM_001001998_809_848NM_001001998_812_851		-
chr1	211836142	211836182	NM_002497_2070_2109		-
chr16	87866263	87866320	NM_003486_1852_1891NM_003486_1869_1908		-
chr7	140033554	140033594	NM_207113_3269_3308		-
chr19	56206917	56206957	NM_001130071_2732_2771		+
chr3	5025391	5025431	NM_003670_1561_1600		+
chr1	53711635	53711675	NM_004631_4049_4088		-
chr18	60998059	60998099	NM_002035_2070_2109		-
chr9	139008334	139008374	NM_152833_898_937		-
chr1	200587771	200587811	NM_014875_480_519		-
chr17	57758799	57758839	NM_004859_3653_3692		+
chr17	44834344	44834384	NM_006178_3495_3534		+
chr5	176562208	176562248	NM_022455_243_282		+
chr8	33360981	33361021	NM_025115_1710_1749		-
chr3	58487049	58487089	NM_153331_796_835		+
chr9	26841834	26841874	NM_001167575_1778_1817		-
chr15	52350939	52350979	NM_002748_1605_1644		+
chr6	105527791	105527831	NM_001004317_2090_2129		+
chr21	47731389	47731429	NM_058180_1796_1835		-
chr22	32014613	32014653	AF035304_1181_1220		-
chr1	85112806	85112846	NM_001166417_2569_2608		-
chr8	8887627	8887667	NM_153332_1394_1433NM_153332_1394_1433		+
chr10	12198987	12199027	NM_018144_846_885		+
chr8	97296343	97296383	NM_014754_381_420		+
chr18	72922900	72922940	NM_005786_171_210		+
chr14	55516159	55516199	NM_199421_6966_7005		+
chr17	48435861	48435901	NM_022167_2345_2384		+
chr10	115618399	115618439	NM_198514_504_543		+
chr2	97477129	97477169	NM_020184_4302_4341		+
chr1	202742295	202742335	NM_006618_603_642XM_001719676_492_531		-
chr5	139006881	139006921	NM_181838_1730_1769		+
chr22	22841876	22841916	NM_080764_2584_2623		-
chr17	20911207	20911247	NM_015276_1370_1409		-
chr21	40670387	40670427	NM_033656_419_458		-
chr6	2785752	2785792	NM_020135_2426_2465		+
chr4	48424472	48424512	NM_020846_2269_2308		+
chr4	48852013	48852053	NM_001079839_567_606		+
chr12	16189939	16189979	NM_015954_1349_1388		+
chr19	45480602	45480642	NM_001294_487_526		+
chr15	41248262	41248316	NM_024111_1106_1145NM_024111_1120_1159		+
chr1	113933804	113933844	NM_152900_331_370		+
chr5	65374897	65374937	NM_018695_4964_5003		+
chr17	47906415	47906455	AF074606_3430_3469		+
chr10	6277234	6277274	NM_004566_4277_4316		+
chr6	38644668	38644708	NM_006708_1040_1079		-
chrX	84526592	84526632	NM_021998_2392_2431		+
chr22	41574829	41574869	NM_001429_7510_7549		+
chrX	122734802	122734842	NM_001081550_5180_5219		-
chr7	107788672	107788712	NM_001037132_6029_6068		-
chr18	10552017	10552057	NM_003826_2967_3006		+
chr20	40033001	40033041	NM_032221_8518_8557		-
chr3	69154962	69155002	NM_006407_1852_1891		+
chr12	63041613	63041653	NM_020700_2310_2349		-
chr12	95909510	95909550	NM_006838_3402_3441		+
chr14	29237885	29237925	NM_005249_1600_1639		+
chr15	41248067	41248107	NM_024111_911_950		+
chr1	26449770	26449810	NM_152835_1885_1924		+
chrX	102632402	102632442	NM_206915_366_405		+
chr19	4676576	4676616	NM_139159_2897_2936		-
chr3	56656849	56656910	NM_001112736_5546_5585NM_001112736_5567_5606		-
chr5	65476043	65476083	NM_139168_3535_3574		+
chr9	35737021	35737061	NM_020944_3413_3452		-
chr13	73573093	73573133	NM_006346_2489_2528		+
chr17	77807307	77807347	NM_003655_2257_2296		-
chr6	10731254	10731294	NM_001165258_1080_1119		+
chr1	82457824	82457864	NM_012302_5424_5463		+
chr7	140153868	140153908	NM_013446_2083_2122		-
chr8	29963572	29963612	NM_015344_698_737		+
chr12	32530846	32530886	NM_001714_3295_3334		+
chr4	139086457	139086497	NM_014331_8399_8438		-
chr7	27839643	27839683	NM_006024_1857_1896		+
chr11	73630008	73630048	NM_025155_984_1023		+
chr5	78981096	78981136	NM_001114394_2149_2188		+
chr19	8027311	8027351	NM_001419_2164_2203		-
chr2	233568150	233568190	NM_015575_176_215		+
chr2	27001695	27001735	NM_017877_1509_1548		+
chr1	150443465	150443505	NM_015203_2243_2282		+
chr16	28128668	28128708	NM_015171_2436_2475		-
chr18	21494421	21494461	NM_198129_7464_7503		+
chr6	33267894	33267934	NM_003190_3296_3335		-
chr6	26171306	26171348	NM_138720_544_583NM_138720_546_585		+
chr8	101269505	101269545	NM_183419_4082_4121		-
chr10	111895131	111895171	NM_016824_4253_4292		+
chr6	32944176	32944216	NM_005104_2462_2501		+
chr9	37440199	37440239	NM_014872_2510_2549		-
chr20	37378816	37378856	NM_024855_565_604		+
chr15	31666152	31666192	NM_015995_2851_2890		+
chr6	15520857	15520897	NM_004973_4361_4400		+
chr5	70861692	70861732	NM_018429_9119_9158		+
chr10	38118351	38118391	NM_021045_4391_4430		-
chr17	76102740	76102780	NM_001142640_7596_7635		+
chr6	47594166	47594206	NM_012120_4580_4619		+
chr2	86831982	86832022	NM_005667_1971_2010		-
chr20	21370252	21370292	NM_012255_3225_3264		+
chr5	156821118	156821158	NM_001037332_5304_5343		+
chr16	75480981	75481021	NM_145254_956_995		-
chr3	111705772	111705812	NM_018394_532_571		+
chr14	102469239	102469279	NM_001376_4985_5024		+
chr8	66621336	66621376	NM_014637_1272_1311		+
chrX	112018923	112018963	NM_001113490_6087_6126		-
chr16	4506696	4506736	NM_005147_2632_2671		+
chr2	242439615	242439655	AK092161_343_382		-
chr12	51381514	51381554	NM_000617_2385_2424		-
chr14	55818882	55818922	NM_017943_2020_2059		+
chr1	193220629	193220669	NM_024529_2627_2666		+
chr1	15755311	15755351	NM_024329_892_931		+
chr1	113471806	113471846	NM_001166496_917_956		-
chr3	120049262	120049302	NM_001099678_1957_1996		-
chr1	173907521	173907561	NM_172071_3787_3826		-
chr8	27462604	27462644	NM_203339_931_970		-
chr6	41067484	41067524	NM_002505_3558_3597		+
chr2	224740794	224740834	NM_020830_3838_3877		-
chr18	48446825	48446865	NM_002396_994_1033		+
chr2	169629101	169629141	NM_203463_4209_4248		+
chr22	42229323	42229363	NM_004599_219_258		+
chr17	4624649	4624689	NM_004313_1774_1813		+
chr1	185280272	185280312	NM_006469_520_559		-
chr4	83381411	83381451	NM_021204_1182_1221		+
chr12	69784380	69784420	NM_006530_1190_1229		+
chr6	21598731	21598773	NM_003107_4761_4800NM_003107_4763_4802		+
chr5	132031509	132031549	NM_007054_3031_3070		-
chr5	112214127	112214167	NM_005669_1030_1069NM_005669_1030_1069		-
chr15	89834845	89834885	NM_001113378_1983_2022		+
chr3	194999038	194999078	NM_012287_3557_3596		-
chr9	129646118	129646158	NM_001099270_4526_4565		+
chr5	10681046	10681086	NM_004394_598_637		-
chr16	29822445	29822485	NM_001042539_2721_2760		+
chr7	104747625	104747665	NM_182931_3395_3434		+
chr10	104575562	104575602	NM_017787_3764_3803		+
chr4	20547684	20547724	NM_004787_2512_2551		+
chr2	135712273	135712313	NM_058241_2281_2320		+
chr5	39377015	39377055	NM_001343_2365_2404		-
chr8	125500026	125500066	NM_007218_2480_2519		+
chr21	44835508	44835548	NM_173354_3553_3592		-
chr3	101579759	101579799	NM_031419_3817_3856		+
chr11	62283919	62283959	NM_001620_18230_18269		-
chr22	30728254	30728294	NM_005877_4803_4842		-
chr21	16340291	16340331	NM_003489_781_820		-
chr6	158364377	158364417	NM_016224_2469_2508		+
chr2	223807262	223807302	NM_004457_3505_3544		+
chr7	75958603	75958643	NM_012479_1212_1251		-
chr19	39949639	39949679	NM_003169_628_667		+
chr22	18271484	18271524	NM_015241_8336_8375		-
chr12	118471269	118471309	NM_018639_2005_2044		-
chr1	52882510	52882550	NM_032864_1291_1330		+
chr19	542046	542086	NM_004359_1405_1444		+
chrX	16862257	16862297	NM_018360_4012_4051		+
chr10	91348477	91348517	NM_148977_1785_1824		-
chr12	66859097	66859137	NM_021150_1031_1070		-
chr22	24942912	24942952	NM_031444_632_671		-
chr15	41643182	41643222	NM_016359_534_573		+
chr2	61577780	61577820	NM_014709_1282_1321		-
chr2	209219333	209219373	NM_015040_6304_6343		+
chr4	114375387	114375427	NM_001221_2633_2672		-
chr17	38291770	38291810	NM_001012241_2546_2585		+
chr1	197112261	197112301	NM_018136_1338_1377		-
chr19	39888979	39889019	AK000411_1274_1313		+
chr9	110068716	110068756	NM_002874_653_692		+
chr4	184236896	184236936	NM_024949_3776_3815		+
chr2	12882061	12882101	NM_021643_3610_3649		+
chr17	7416886	7416931	NM_000937_5538_5577NM_000937_5543_5582		+
chr15	55651064	55651104	NM_020739_3032_3071		-
chr18	19781035	19781075	NM_005257_2303_2342		+
chr7	158424171	158424211	NM_017760_3724_3763		-
chr19	29698516	29698556	NM_006003_835_874		-
chr1	28608441	28608481	NM_031459_2925_2964		+
chr16	1859338	1859378	NM_001040427_1336_1375		-
chr5	177637625	177637665	NM_031266_1258_1297		+
chr17	60022219	60022259	NM_005121_8172_8211NM_005121_8172_8211		-
chrX	53655800	53655840	NM_031407_1379_1418		-
chr7	101840206	101840246	NM_181552_1554_1593		+
chr1	160186756	160186796	NM_015726_2592_2631		-
chr3	185765037	185765077	NM_004454_3131_3170		-
chr5	126172571	126172611	NM_005573_2745_2784		+
chr22	22052511	22052551	NM_013313_3559_3598		-
chr1	33291711	33291751	NM_022753_246_285		+
chr19	50124797	50124837	NM_020719_5640_5679		+
chrX	41208228	41208268	NM_001356_4101_4140		+
chr9	74489701	74489741	NM_001025780_858_897		-
chr12	42481381	42481421	NM_173601_1715_1754		-
chr1	205683513	205683553	NM_022731_4847_4886		-
chr14	74185223	74185263	NM_194278_4662_4701		-
chr19	10798302	10798342	NM_017620_2670_2709		+
chr6	44414512	44414552	NM_001253_2733_2772		+
chr2	111924684	111924724	NM_138621_3762_3801		+
chr17	5984035	5984075	NM_015253_385_424		+
chr2	65495914	65495954	NM_001005386_1462_1501		+
chr3	45786657	45786697	NM_014016_3465_3504		+
chr3	88193727	88193767	NM_018293_4871_4910		+
chr10	75531064	75531104	NM_004922_3676_3715		+
chr12	69109460	69109500	NM_020401_1139_1178		+
chr1	200521410	200521450	NM_014875_6452_6491		-
chr17	29702397	29702437	NM_001042492_10128_10167		+
chr1	31344284	31344324	NM_014654_3110_3149		-
chr18	33688905	33688945	NM_012319_3169_3208		-
chr8	11181346	11181386	NM_015458_3098_3137		+
chr22	41831786	41831826	NM_016272_2231_2270		-
chr4	42088888	42088928	NM_006345_2599_2638		+
chr11	33375603	33375658	NM_005734_4408_4447NM_005734_4423_4462		+
chr4	187134571	187134611	NM_207352_4659_4698		+
chr2	234774988	234775028	NM_001166217_1052_1091		-
chr17	80477892	80477932	NM_004514_300_339		+
chr3	182662457	182662497	NM_020640_1214_1253		-
chr9	114803444	114803484	NM_022486_2573_2612		-
chr10	97818442	97818482	NM_001134375_1956_1995		+
chr7	98513388	98513428	NM_003496_2452_2491NM_003496_2452_2491		+
chr17	2030760	2030800	NM_001031713_1127_1166		-
chr3	152163117	152163157	NM_021038_2439_2478		+
chr4	186081731	186081771	NM_020827_3927_3966		-
chrX	131209930	131209970	NM_016542_3296_3335		+
chr17	46941841	46941881	NM_005831_2895_2934		+
chr9	139835990	139836030	NM_018998_1354_1393		-
chr17	38078058	38078098	NM_139280_1307_1346		-
chr17	46199534	46199574	NM_152244_1832_1871		+
chr1	29520524	29520564	NM_001024732_1255_1294		-
chr6	41903013	41903066	NM_001136017_1665_1704NM_001136017_1678_1717		-
chr12	69784283	69784323	NM_006530_1093_1132		+
chr19	11728375	11728415	NM_145295_1266_1305		+
chr10	91342852	91342892	NM_148977_3224_3263		-
chr17	28853221	28853261	NM_001007024_4621_4660		+
chr7	128641246	128641286	NM_012470_1073_1112		-
chr1	115292558	115292598	NM_001130523_357_396		-
chr3	97517178	97517218	NM_032146_1200_1239		+
chr9	74299519	74299559	NM_013390_5246_5285		-
chr2	75886774	75886814	NM_014763_5268_5307		+
chr21	47690358	47690398	NM_003906_2581_2620		-
chr5	10265099	10265139	NM_012073_2002_2041		+
chr3	58413782	58413824	NM_000925_1046_1085NM_000925_1048_1087		-
chr12	79986325	79986365	NM_002583_1331_1370		-
chr11	118344720	118344760	NM_005933_2870_2909		+
chr5	179036605	179036645	NM_025158_2213_2252		+
chr19	52719846	52719886	NM_014225_1218_1257		+
chr20	34237128	34237168	NM_006047_6341_6380		-
chr6	31797639	31797679	NM_005346_2129_2168		+
chr18	32721554	32721594	NM_001143827_2444_2483		+
chr14	102973201	102973241	AK291868_1249_1288		-
chr10	73993524	73993564	NM_173473_1102_1141		+
chr5	177023046	177023086	NM_017510_1341_1380		+
chr5	118503358	118503398	NM_005509_5379_5418		+
chr2	131809743	131809783	NM_001009993_1072_1111		-
chr2	73996394	73996434	NM_003584_635_674		-
chr1	150548745	150548785	NM_021960_2253_2292		-
chr9	33924197	33924237	NM_018449_2670_2709		-
chr22	41832116	41832156	NM_016272_1901_1940		-
chr10	91178378	91178418	NM_012420_1654_1693		+
chr1	67469750	67469790	NM_015139_1685_1724		-
chr12	50476532	50476572	NM_020039_3055_3094		+
chr1	70614195	70614235	NM_017768_1690_1729		-
chr2	224569690	224569730	NM_170607_593_632		+
chr11	43342986	43343026	NM_001142930_525_564		+
chr3	158390269	158390309	NM_020169_174_213		-
chr6	7727528	7727568	NM_001718_519_558		+
chr19	18288855	18288895	NM_006332_961_1000		+
chr19	33470816	33470856	NM_033103_2173_2212		-
chr15	102182348	102182388	NM_078474_1068_1107		-
chr12	22838547	22838587	NM_018638_2041_2080		+
chr17	35538146	35538186	NM_198839_6075_6114		-
chr7	27202329	27202369	NM_152739_1745_1784		-
chr5	112350438	112350478	NM_152624_2719_2758		+
chrX	54570707	54570747	NM_019067_718_757		+
chr5	138661213	138661253	NM_199189_2661_2700		+
chr12	49446363	49446403	NM_003482_1202_1241		-
chr6	85445339	85445379	NM_001080508_2848_2887		-
chr17	19678430	19678470	NM_014683_4812_4851		-
chr6	88384831	88384871	NM_018064_1639_1678		-
chr14	24709772	24709812	NM_012461_1216_1255		-
chr10	73059839	73059879	NM_170744_4089_4128		+
chr7	99689338	99689378	NM_006833_942_981		+
chr22	42454524	42454564	NM_000262_3500_3539		-
chr4	78087458	78087498	NM_004354_1720_1759		+
chr9	116170049	116170089	NM_017443_1694_1733		-
chr6	121770829	121770869	NM_000165_3087_3126		+
chr3	122287658	122287698	NM_138287_812_851		+
chr1	53360137	53360177	NM_001004339_4162_4201		+
chr12	120118932	120118972	NM_006253_1905_1944		+
chr14	68143771	68143811	NM_016026_2274_2313		-
chr5	56217024	56217064	NM_152622_3566_3605		-
chr18	8609446	8609486	NM_001025300_5_44		+
chr4	139088167	139088207	NM_014331_6689_6728		-
chr15	90814763	90814803	NM_001033088_670_709		+
chr17	39981615	39981655	NM_052935_1293_1332		-
chr10	79550944	79550984	NM_004747_7044_7083		-
chr6	83920404	83920444	NM_002395_3024_3063		-
chr15	29560796	29560836	NM_138704_1182_1221		-
chr10	98983621	98983661	NM_032900_3732_3771		-
chrX	18258372	18258412	NM_006089_3219_3258		-
chr17	27613771	27613811	NM_020772_1290_1329		-
chr19	37118527	37118567	NM_032825_1842_1881		+
chr12	6637383	6637423	NM_014865_3235_3274		+
chr8	17094844	17094884	NM_013354_609_648		-
chr15	51221255	51221295	NM_007347_623_662		+
chr20	43380662	43380702	NM_182970_4883_4922		-
chr10	112658224	112658264	NM_145341_2116_2155		+
chr16	29833615	29833655	NM_024516_3625_3664		+
chr2	217366145	217366185	NM_000998_376_415		+
chr2	74329386	74329426	NM_144993_5067_5106		+
chr13	98675188	98675228	NM_002271_4641_4680		+
chr1	1718328	1718368	NM_002074_1489_1528		-
chr7	100279174	100279214	NM_022574_4245_4284NM_022574_4245_4284		-
chr22	41831199	41831239	NM_016272_2818_2857		-
chr12	69235585	69235625	NM_002392_3738_3777		+
chr14	36986066	36986106	NM_003317_1834_1873		-
chr6	11138438	11138478	NM_001135575_4161_4200		+
chr2	73680394	73680434	NM_015120_6855_6894		+
chr1	241792189	241792229	NM_001821_7004_7043		-
chr6	114183086	114183126	NM_002356_2726_2765		+
chr1	232534125	232534165	NM_020808_6035_6074		-
chr12	133636075	133636115	NM_003428_3212_3251XM_002343884_3353_3392		+
chr1	100342062	100342102	NM_000028_1811_1850		+
chr10	93623177	93623217	NM_025235_4220_4259		+
chr14	71578486	71578526	NM_014982_9307_9346		+
chr19	33791590	33791630	NM_004364_1801_1840		-
chr5	135513494	135513534	NM_001001419_2169_2208		+
chr16	18816463	18816503	NM_015092_15737_15776		-
chr17	19861481	19861521	NM_007202_820_859		-
chr19	15465117	15465157	NM_005858_2709_2748		-
chr17	19679540	19679580	NM_014683_3702_3741		-
chr12	12982698	12982738	NM_016355_1601_1640		+
chr15	41137138	41137178	NM_181642_591_630		+
chr4	436875	436915	NM_133474_2032_2071		-
chrX	135044924	135044964	NM_173470_2915_2954		-
chr8	74706101	74706141	NM_001001481_738_777		-
chr20	418230	418282	NM_144628_2298_2337NM_144628_2310_2349		-
chr2	207176535	207176575	NM_020923_7534_7573		+
chr12	118472109	118472149	NM_018639_1165_1204		-
chr9	33112433	33112473	NM_001497_2365_2404		-
chrX	20168329	20168369	NM_004586_7370_7409		-
chr5	172744210	172744250	NM_003714_2819_2858		-
chr1	36319738	36319778	NM_017629_3309_3348		+
chr17	76967735	76967775	NM_005567_1820_1859		-
chr4	108535358	108535398	NM_005443_1966_2005		-
chr16	81078931	81078971	NM_015251_2847_2886		+
chr10	858643	858683	NM_015155_2441_2480NM_015155_2441_2480		-
chr1	87212641	87212681	NM_016009_5148_5187		+
chrX	12841618	12841658	NM_001039091_1794_1833		+
chr10	30602317	30602357	NM_018109_1993_2032		-
chr20	36718181	36718221	NM_021215_1288_1327		+
chr16	87442837	87442877	NM_015144_3886_3925		-
chr1	90059958	90059998	NM_015350_4333_4372		+
chr12	69136162	69136202	NM_020401_2814_2853		+
chr7	27133014	27133054	NM_005522_2107_2146		-
chr3	45786055	45786095	NM_014016_2863_2902		+
chr2	64863508	64863548	NM_014755_755_794		-
chr12	102590280	102590320	NM_017915_2172_2211		+
chr17	29858813	29858853	NM_032932_2207_2246		+
chr12	132406939	132406979	NM_003565_4455_4494		+
chr18	34378487	34378527	NM_015476_970_1009		-
chr17	5336618	5336658	NM_001212_732_771		-
chrX	106885660	106885700	NM_002764_676_715		+
chr20	44444264	44444304	NM_181802_1022_1061		+
chr6	39872556	39872596	NM_015345_6131_6170		+
chr6	11138855	11138895	NM_001135575_4578_4617		+
chr12	133735738	133735778	NM_015394_4093_4132		+
chr16	31092809	31092849	NM_014699_5454_5493		+
chr18	19203805	19203845	NM_006938_320_359		+
chr11	32623956	32623996	NM_006360_1180_1219		+
chr15	72876305	72876345	NM_005744_2661_2700		+
chr1	51440265	51440305	NM_001262_2047_2086		+
chr12	40149938	40149978	NM_052885_5848_5887		-
chr10	97916671	97916711	NM_014803_1450_1489		+
chr1	225680239	225680279	NM_001008493_7427_7466		-
chr17	26962406	26962446	NM_014680_2258_2297		-
chr17	28794759	28794799	NM_001304_7086_7125		+
chr8	48749886	48749926	NM_006904_7665_7704XM_001129414_7657_7696		-
chrX	24006873	24006913	NM_030624_1196_1235		-
chr5	142658899	142658939	NM_001018077_5843_5882		-
chr2	20240658	20240698	NM_014713_694_733		-
chr8	146066794	146066834	NM_003416_440_479		+
chr17	26904593	26904633	NM_006461_3758_3797		-
chr6	170628053	170628093	AB058741_1631_1670		+
chr17	60024295	60024335	NM_005121_6412_6451		-
chr22	21803734	21803774	NM_015094_4781_4820		+
chr17	80400523	80400563	NM_001100407_2088_2127		-
chr3	15710353	15710393	NM_015199_4689_4728		-
chr17	58026686	58026726	NM_003161_4219_4258		+
chr7	913361	913401	NM_001130965_2831_2870		+
chr12	46753990	46754030	NM_018976_2825_2864		-
chr13	114523535	114523575	NM_001143946_2454_2493		-
chr18	55150971	55151011	NM_004852_8564_8603		+
chr16	315203	315243	NM_032039_2037_2076		+
chr12	57905567	57905607	NM_004990_1479_1518		+
chr16	18816290	18816330	NM_015092_15910_15949		-
chr5	154196711	154196751	NM_033551_6776_6815		+
chrX	24002476	24002516	NM_030624_5593_5632		-
chr18	11882270	11882310	NM_002071_3154_3193		+
chr15	83807080	83807120	NM_016073_1669_1708		-
chr2	27664619	27664659	NM_013392_1695_1734		+
chr8	57077375	57077415	NM_002655_3391_3430		-
chr3	120047571	120047611	NM_001099678_3648_3687		-
chr8	80676590	80676630	NM_001040708_1920_1959		-
chr3	5220529	5220569	NM_018184_914_953		+
chr3	10290889	10290929	NM_014760_587_626		+
chr2	219139452	219139492	NM_022152_1774_1813		-
chr1	235331019	235331059	NM_016374_5218_5257		-
chr4	15640263	15640303	NM_033535_618_657		-
chr1	28150227	28150267	NM_177424_2344_2383NM_177424_2344_2383		+
chr4	78087750	78087790	NM_004354_2012_2051		+
chr6	109308437	109308477	AF033120_1837_1876		-
chr1	19488352	19488392	NM_020765_4960_4999		-
chr5	72209135	72209175	NM_002270_7480_7519		+
chr18	12449313	12449353	NM_001128626_2602_2641		-
chr10	116622653	116622693	NM_020940_3988_4027		+
chr1	155107060	155107100	NM_004428_1241_1280		+
chr9	116170658	116170698	NM_017443_1085_1124NM_017443_1085_1124		-
chr8	12579775	12579815	NM_152271_3175_3214		-
chr9	104239215	104239255	AK313981_381_420		-
chr5	145609327	145609367	NM_018989_610_649		+
chr17	20905682	20905722	NM_015276_2404_2443		-
chr12	95908139	95908179	NM_006838_2031_2070		+
chr19	6751278	6751318	NM_004240_1761_1800		+
chr3	142029032	142029072	NM_019001_6469_6508		-
chr3	57613674	57613714	NM_152678_2125_2164		-
chr6	86235913	86235953	NM_153816_2191_2230		-
chr1	155867869	155867911	NM_006912_3115_3154NM_006912_3117_3156		-
chr12	77235829	77235869	NM_015336_1373_1412		+
chr20	43537028	43537068	NM_003404_2973_3012		+
chr17	55917087	55917127	NM_016070_618_657		-
chr18	56064331	56064371	NM_001144967_4033_4072		+
chr7	141358097	141358137	NM_001080392_5687_5726		-
chr2	191524630	191524670	NM_005966_1301_1340		+
chr3	130737387	130737427	NM_014065_1878_1917		-
chr8	11181261	11181301	NM_015458_3013_3052		+
chr3	129599183	129599223	NM_001017395_247_286		-
chr2	73302264	73302304	NM_015470_2548_2587		-
chr16	57287163	57287203	NM_012106_1719_1758		+
chr10	121700992	121701032	NM_007190_3991_4030		+
chr16	3631655	3631695	NM_032444_6780_6819		-
chr10	1177923	1177963	NM_014023_4298_4337		+
chr14	21678169	21678209	NM_031314_2338_2377		-
chr1	27327106	27327146	NM_001013642_1679_1718		+
chr19	34306029	34306069	NM_024076_4296_4335		+
chr22	22841933	22841973	NM_080764_2527_2566		-
chr17	27953854	27953894	NM_033389_8237_8276		-
chr2	219317986	219318026	NM_020935_4980_5019		-
chr1	234742114	234742154	NM_182972_2524_2563		-
chr7	44919088	44919128	NM_033224_5833_5872		-
chr1	51820806	51820850	NM_001981_4305_4344NM_001981_4309_4348		-
chr10	27827462	27827502	AB209698_6062_6101		+
chr15	89859778	89859818	NM_002693_4166_4205		-
chr2	161128790	161128830	NM_016836_4118_4157		-
chr4	76890469	76890509	NM_018115_1046_1085		-
chr19	40329706	40329746	NM_001436_592_631		-
chr11	27519404	27519444	NM_018362_1373_1412		-
chr3	128198345	128198385	NM_001145661_3355_3394		-
chr7	105148834	105148874	NM_019042_305_344		-
chr4	139979249	139979289	NM_201999_2800_2839		-
chr9	140352285	140352325	NM_001130969_394_433		-
chr13	39584335	39584375	NM_025138_4835_4874		-
chr2	96937449	96937489	NM_004804_1586_1625		+
chr11	22843990	22844030	NM_148893_957_996		-
chr14	70178450	70178490	NM_014734_1983_2022		+
chrX	99890598	99890638	NM_003270_296_335		-
chr17	1800928	1800968	NM_002945_2426_2465		+
chr16	23117736	23117787	NM_020718_793_832NM_020718_804_843		-
chr8	104412544	104412584	NM_030780_1306_1345		-
chr11	96086637	96086677	NM_024725_1982_2021		-
chr12	4668464	4668504	NM_001130862_1521_1560		+
chr3	23930708	23930748	NM_003341_617_656		+
chr1	36219438	36219478	NM_022111_1719_1758		-
chr19	18307166	18307206	NM_032683_975_1014		+
chr14	50711114	50711154	NM_024884_4093_4132		-
chr20	18296751	18296791	NM_003434_1813_1852		+
chrX	20142857	20142897	NM_001412_4170_4209		-
chr11	9611007	9611047	NM_003390_3053_3092		+
chr2	172954351	172954391	NM_178120_2333_2372		+
chr11	13732333	13732373	NM_032228_795_834		+
chr9	44472281	44472321	NM_203284_702_741		+
chrX	133559788	133559828	NM_032458_1729_1768		+
chr17	74036499	74036539	NM_014230_1652_1691		-
chr1	89318734	89318774	NM_001514_1192_1231		-
chr1	114517103	114517143	NM_198268_4764_4803		+
chr12	2998294	2998334	AB073599_1531_1570		+
chr14	32626611	32626651	NM_001030055_7282_7321		+
chr2	169627146	169627186	NM_203463_2254_2293		+
chr18	25531900	25531940	NM_001792_3357_3396		-
chr10	102767509	102767554	NM_032429_2664_2703NM_032429_2669_2708		+
chr14	104199330	104199370	NM_024071_715_754		+
chr3	167402116	167402156	NM_007217_977_1016		-
chr17	45016245	45016285	NM_004287_832_871		+
chr10	103827222	103827262	NM_024747_2077_2116		+
chr2	64861631	64861671	NM_014755_2632_2671		-
chr3	182755100	182755140	NM_020166_1597_1636		-
chr6	108191846	108191886	NM_007214_3574_3613		-
chr5	74894246	74894286	NM_016218_3113_3152		+
chr2	66799732	66799772	NM_002398_3023_3062		+
chr22	22276564	22276604	NM_014634_2340_2379		-
chr8	31031205	31031245	NM_000553_5675_5714		+
chr12	49086932	49086972	NM_001240_2348_2387		-
chr1	180082011	180082051	NM_014810_11453_11492		+
chr1	223962824	223962864	NM_001748_2593_2632		+
chr10	63957832	63957872	NM_145307_1722_1761		-
chr3	58280406	58280446	NM_020676_2339_2378		+
chr11	65766033	65766073	NM_032325_780_819		-
chr2	62363074	62363114	NM_152516_583_622		+
chr12	27070284	27070324	NM_018164_1567_1606		-
chrX	10417032	10417072	NM_000381_2741_2780		-
chr15	72876761	72876801	NM_005744_3117_3156		+
chr5	96315251	96315291	NM_005575_944_983		+
chrX	24003756	24003796	NM_030624_4313_4352		-
chr7	94174892	94174932	NM_022900_1740_1779		+
chr14	60764455	60764495	NM_021003_6855_6894		+
chr5	94800119	94800159	AB002370_5144_5183		-
chr1	16723099	16723139	AK128106_2901_2940		-
chr8	104344386	104344426	NM_003506_3087_3126		+
chr17	57760526	57760566	NM_004859_4388_4427		+
chr11	8969493	8969533	NM_020644_1060_1099		-
chr14	32624034	32624074	NM_001030055_4705_4744		+
chr2	70315394	70315434	NM_006196_811_850		+
chr18	12987085	12987125	NM_031216_3056_3095		+
chr10	112772035	112772075	NM_007373_2558_2597		+
chr19	44833567	44833607	NM_001083335_834_873		-
chr1	156305616	156305656	NM_005998_275_314		-
chr11	47799820	47799860	NM_015231_5193_5232		-
chr11	120960219	120960259	NM_152715_3895_3934		+
chr6	89872431	89872471	NM_001010853_1856_1895		+
chr4	25280208	25280248	NM_018323_2979_3018		+
chr12	6980020	6980060	NM_001159287_1371_1410		+
chr3	101485609	101485662	NM_024548_3840_3879NM_024548_3853_3892		+
chr11	27912412	27912452	NM_001017963_840_879		-
chr1	170521806	170521846	NM_152281_1416_1455		+
chr10	113911196	113911236	NM_020918_4757_4796		-
chr7	6443294	6443348	NM_018890_2095_2134NM_018890_2109_2148		+
chrX	71799313	71799353	NM_002637_5472_5511		-
chr1	156764490	156764530	NM_005973_1504_1543		+
chr3	45786769	45786809	NM_014016_3577_3616		+
chr13	98045023	98045063	NM_144778_3354_3393		+
chr11	10819050	10819090	NM_001418_3414_3453		-
chr14	92530474	92530514	NM_004993_1305_1344		-
chr16	89937666	89937706	NM_032451_3184_3223		+
chr2	191556472	191556512	NM_005966_3450_3489		+
chr14	62262313	62262353	NM_003082_1824_1863		+
chr6	80624764	80624804	NM_022726_2785_2824		-
chr10	5807900	5807940	NM_001494_1658_1697		-
chr17	34149771	34149811	NM_003487_496_535		+
chr6	32948995	32949035	NM_005104_4608_4647		+
chr3	50156336	50156376	AB208813_5557_5596		+
chr20	47683004	47683044	NM_001316_568_607		+
chr15	40327344	40327384	NM_001013703_5060_5099		+
chr12	2998575	2998615	AB073599_1812_1851		+
chr11	58385629	58385669	NM_053023_2332_2371		+
chr17	76102900	76102940	NM_001142640_7756_7795		+
chr3	57611288	57611328	NM_152678_4511_4550		-
chr7	27203222	27203262	NM_152739_852_891		-
chr19	44981247	44981287	NM_013256_1693_1732		-
chr12	85253864	85253904	NM_182767_4193_4232		-
chr12	105622930	105622970	NM_018171_304_343		-
chr3	179114314	179114354	NM_021629_5950_5989		-
chr6	7586906	7586946	NM_004415_9691_9730		+
chr3	11598124	11598164	NM_001128219_3163_3202		-
chr3	113440417	113440457	NM_025146_960_999		-
chr6	82950058	82950098	NM_015525_633_672		-
chr12	110787236	110787276	NM_170665_6654_6693		+
chr6	350716	350756	AB208997_2220_2259		+
chr20	4951438	4951478	NM_203327_200_239		-
chr12	50869576	50869616	NM_052879_2307_2346		+
chr2	172305278	172305318	NM_025000_737_776		+
chr4	141543487	141543527	NM_015130_3895_3934		-
chr6	19839534	19839574	NM_001546_964_1003		+
chr10	33189783	33189823	NM_002211_3293_3332		-
chr3	169813841	169813881	NM_024947_4159_4198		-
chr5	132216632	132216672	NM_014423_3979_4018		-
chr3	32524240	32524280	NM_017801_1890_1929		-
chr1	205115524	205115564	NM_015375_3976_4015		-
chr2	223064973	223065013	NM_181458_2935_2974		-
chr11	68380709	68380749	NM_001164160_3032_3071		+
chr8	96167182	96167222	NM_024613_1158_1197		+
chr10	82192701	82192741	NM_032333_1697_1736		+
chr19	47422119	47422159	NM_004491_188_227		+
chr5	79773111	79773151	NM_001105251_4838_4877		+
chr1	114340282	114340322	NM_018364_1076_1115		-
chr1	236380672	236380712	NM_019891_2764_2803		-
chr11	9009114	9009154	NM_020645_477_516		-
chr4	184239323	184239363	NM_024949_6203_6242		+
chr10	120442485	120442525	NM_153810_4709_4748		-
chr9	37780593	37780633	NM_016042_895_934		-
chr12	21670026	21670066	NM_016072_1962_2001		+
chr19	38698353	38698393	NM_015073_7329_7368		+
chr1	241797016	241797056	NM_001821_2177_2216		-
chr18	33691091	33691131	NM_012319_2296_2335		-
chr5	131730974	131731014	NM_003060_2949_2988		+
chr11	110334799	110334839	NM_004109_2414_2453		+
chr1	204526148	204526188	NM_002393_8974_9013		+
chr11	62400036	62400076	NM_198335_1056_1095		-
chr8	124826752	124826792	NM_144963_4387_4426		+
chr4	153242484	153242524	NM_033632_3782_3821		-
chr5	5436548	5436588	NM_015325_325_364		+
chr5	114951287	114951327	NM_181836_1641_1680		-
chr13	73333892	73333932	NM_014953_3252_3291		-
chr1	97279093	97279133	NM_021190_1975_2014		+
chr8	57079294	57079334	NM_002655_1472_1511		-
chr16	47120181	47120221	NM_018092_1298_1337		-
chr9	134400101	134400141	NM_031432_1221_1260		-
chr3	71008235	71008275	NM_032682_2683_2722		-
chr2	42578376	42578416	NM_004718_343_382		-
chr17	27589440	27589480	NM_020772_4254_4293		-
chr3	169846732	169846772	NM_024947_1522_1561		-
chr21	43408638	43408678	NM_001098402_5741_5780		-
chr1	26450484	26450524	NM_152835_2599_2638		+
chr12	77415029	77415069	NM_203394_5698_5737		-
chr1	160001508	160001548	NM_145167_236_275		-
chr21	30717531	30717571	NM_206866_4832_4871		+
chr18	9401409	9401449	NM_020648_2749_2788		+
chr2	203421082	203421122	NM_001204_3843_3882		+
chr5	140085666	140085706	NM_144723_940_979		+
chr20	20015740	20015780	NM_016652_3638_3677		-
chr8	28595097	28595137	NM_001440_2932_2971		+
chr12	69973242	69973282	NM_006654_6545_6584		+
chrX	24003976	24004016	NM_030624_4093_4132		-
chr11	19256351	19256391	NM_024680_1188_1227		-
chr17	695406	695446	AF177344_1467_1506		+
chr6	75965495	75965535	NM_018247_1647_1686		-
chr6	110933877	110933917	NM_015076_3403_3442		-
chr17	40995012	40995052	NM_176863_2448_2487		+
chr5	175936826	175936866	NM_014613_4267_4306		+
chr6	33287925	33287965	NM_001141969_1495_1534		-
chr17	30697311	30697351	NM_001098507_2167_2206		+
chr18	29867905	29867945	XM_001722691_507_546		+
chrX	123044022	123044062	NM_001167_4614_4653		+
chr1	17735534	17735574	NM_018715_1769_1808		-
chr15	93545498	93545538	NM_001271_4805_4844		+
chr15	78834518	78834558	NM_002789_162_201		+
chr1	29040791	29040831	NM_006582_1367_1406		+
chr10	101465680	101465720	NM_020354_3234_3273		+
chr17	73269169	73269210	NM_001126121_1509_1548NM_001126121_1510_1549		-
chr5	137853285	137853325	NM_004730_492_531		-
chr2	219320351	219320391	NM_020935_3177_3216		-
chr14	97031723	97031763	NM_032632_2785_2824		+
chr11	30352645	30352685	NM_152316_315_354		+
chr6	85444870	85444910	NM_001080508_3317_3356		-
chr7	94297174	94297214	NM_015068_4786_4825		+
chr3	47632171	47632211	NM_003074_3278_3317		-
chr1	53360207	53360247	NM_001004339_4232_4271		+
chr1	233518628	233518668	NM_032435_3544_3583		+
chr21	30400208	30400248	NM_001032410_240_279		+
chrX	56755982	56756022	BC048131_292_331		+
chr3	186507132	186507172	NM_001967_1338_1377		+
chr10	98742490	98742530	AK023084_640_679		+
chr3	15085980	15086027	NM_003298_3531_3570NM_003298_3538_3577		+
chr1	113153465	113153505	NM_017744_714_753		-
chr13	80107489	80107529	NM_019080_600_639		+
chr3	98298704	98298744	NM_000097_2255_2294		-
chr15	52600720	52600760	NM_000259_10945_10984		-
chr16	51174946	51174986	NM_001127892_1288_1327		-
chr6	170892705	170892745	NM_144781_453_492		-
chr9	95481666	95481706	NM_001003800_1278_1317		-
chr1	173907820	173907860	NM_172071_3488_3527		-
chr5	36153003	36153043	NM_005983_322_361		+
chr11	68382739	68382779	NM_001164160_5062_5101		+
chrX	153228739	153228779	NM_005334_1137_1176		-
chr8	41789183	41789223	NM_001099412_7059_7098		-
chr7	90007483	90007523	NM_033107_802_841		+
chr1	154246379	154246419	NM_006118_608_647		+
chrX	123045332	123045372	NM_001167_5924_5963		+
chr22	35820259	35820299	NM_006739_2311_2350		+
chr8	38707463	38707503	NM_006283_4720_4759		+
chr14	80328717	80328757	NM_004796_4088_4127		+
chr10	114578203	114578243	NM_145206_4092_4131		+
chr1	167510620	167510660	NM_003851_1616_1655		-
chr3	15113338	15113378	NM_022340_4880_4919		-
chr7	99621393	99621433	NM_003439_484_523		+
chr19	34945171	34945211	NM_005499_1116_1155		+
chr2	128083323	128083363	NM_006609_683_722		-
chr7	17373632	17373672	NM_001621_1416_1455		+
chr19	45168596	45168636	NM_006505_5072_5111		+
chr5	133956668	133956708	NM_001033503_340_379		-
chr11	75111758	75111798	NM_001005_82_121		+
chr11	121179257	121179297	NM_001024956_2158_2197		+
chr2	223423327	223423367	AF542512_911_950		+
chr18	61056617	61056657	NM_004869_3146_3185		-
chr20	46283486	46283526	NM_181659_5806_5845		+
chr15	77777625	77777665	AB073664_1906_1945		+
chr6	29716743	29716783	AK092748_44_83		-
chr11	85967502	85967542	NM_152991_958_997		+
chr2	43450889	43450929	NM_006887_2305_2344		-
chr16	19132397	19132437	NM_001034841_7145_7184		+
chr6	30037319	30037359	NM_021959_874_913		+
chr9	128125289	128125329	NM_015635_4889_4928		+
chr12	27909077	27909117	NM_021821_1715_1754		+
chr6	36075280	36075320	NM_001315_1372_1411		+
chr6	139694173	139694213	NM_006079_1113_1152		-
chr13	39622767	39622807	NM_001012754_2071_2110		+
chrX	73808553	73808593	NM_183353_4847_4886NM_183353_4847_4886		-
chr8	146017187	146017227	NM_033301_322_361		-
chr12	1019379	1019419	NM_018979_9078_9117		+
chr8	54959154	54959194	NM_006330_2318_2357		-
chr11	111955247	111955287	NM_018195_3115_3154		+
chr2	62450603	62450643	NM_006577_1487_1526		+
chr16	24802666	24802706	NM_014494_2818_2857		+
chr6	82457014	82457054	NM_017633_4005_4044		-
chr14	34904282	34904322	NM_138288_356_395		-
chr17	33977762	33977802	NM_001030006_1940_1979		+
chr17	48940355	48940395	NM_005749_1019_1058		-
chr3	53919338	53919378	NM_021237_666_705		-
chr13	72012566	72012606	NM_080759_4731_4770		-
chr6	26189208	26189248	NM_003539_57_96		-
chr1	20237420	20237460	NM_015207_4498_4537		+
chr6	31616460	31616500	NM_004639_820_859		-
chr1	206906659	206906699	NM_004759_2623_2662		+
chr5	112212174	112212214	NM_005669_2983_3022		-
chrX	80553879	80553919	NM_003022_1896_1935		+
chr21	44323333	44323373	NM_021075_278_317		+
chr1	26448583	26448623	NM_152835_698_737		+
chr7	128632068	128632108	NM_012470_1677_1716		-
chr11	73583712	73583752	NM_016565_777_816		-
chr2	153616379	153616419	NM_152522_1423_1462		+
chr2	228419960	228420000	NM_001135187_2755_2794		+
chr1	16266245	16266285	NM_015001_11523_11562		+
chr5	112354382	112354422	NM_152624_6663_6702		+
chr2	43450138	43450178	NM_006887_3056_3095		-
chr2	10271418	10271458	NM_001165931_3307_3346		+
chr1	243667610	243667650	NM_005465_2422_2461		-
chr4	44704841	44704881	NM_138335_1205_1244		-
chr4	763656	763696	NM_006315_4895_4934		+
chr19	41197677	41197717	NM_024876_2160_2199		-
chr15	45899459	45899499	NM_012388_1492_1531		+
chr14	35222635	35222675	NM_013448_5278_5317		-
chr6	28245295	28245335	NM_001023560_2133_2172		+
chr5	71503195	71503235	NM_005909_9778_9817		+
chr19	18978475	18978515	NM_002911_4782_4821		+
chr16	69342346	69342386	NM_006750_9163_9202		+
chr8	120255960	120256000	NM_052886_866_905		+
chr17	3511926	3511966	NM_013276_3428_3467		-
chr20	57252028	57252068	NM_001001433_2395_2434		+
chr12	115109265	115109305	NM_016569_3537_3576		-
chr6	71570718	71570762	NM_001044305_2334_2373NM_001044305_2338_2377		+
chr17	42884794	42884834	NM_005497_182_221		-
chr9	114985112	114985152	NM_001163790_2834_2873		-
chr3	71006658	71006698	NM_032682_4260_4299		-
chr17	33677715	33677755	NM_001104587_4850_4889		-
chr17	644695	644735	NM_024792_701_740		+
chr19	44680607	44680647	NM_001032372_1373_1412		+
chr9	139250952	139250992	NM_001145638_1992_2031		+
chr6	49412399	49412439	NM_000255_1844_1883		-
chr12	52467446	52467486	NM_021934_488_527		+
chr2	60686350	60686390	NM_022893_3885_3924		-
chr19	10663975	10664015	NM_032885_1778_1817		+
chr15	66629127	66629167	NM_017858_1121_1160		-
chr5	112349337	112349377	NM_152624_1618_1657		+
chr11	69466341	69466381	NM_053056_1389_1428		+
chr3	120500315	120500355	NM_005513_1433_1472		+
chr11	107663237	107663277	NM_017515_1610_1649		-
chrX	48929435	48929475	AJ005896_606_645		-
chr9	134374749	134374789	NM_013318_10234_10273		+
chr8	17427984	17428025	NM_001008539_7480_7519NM_001008539_7481_7520		+
chr3	14530810	14530850	NM_003043_6454_6493		+
chr8	67476599	67476639	NM_001080416_2959_2998		-
chr9	36236852	36236892	NM_005476_921_960		-
chr11	67167081	67167121	NM_001008709_590_629		-
chr1	173726256	173726296	NM_014458_1289_1328		+
chr10	27037244	27037284	NM_005470_1909_1948		-
chr2	201853102	201853142	NM_173822_1022_1061		-
chr6	57033506	57033546	NM_001031623_3650_3689		+
chr3	24018800	24018840	NM_005126_1950_1989		+
chr19	4794453	4794493	NM_018708_2727_2766		+
chr7	92987759	92987799	NM_017667_3035_3074		+
chr2	96850905	96850945	NM_020151_3037_3076		-
chr10	14945916	14945956	AK027067_2496_2535		+
chr19	21240417	21240457	AK023721_1464_1503		+
chr2	231941823	231941863	NM_002807_1150_1189		+
chr3	159614571	159614611	NM_014575_1539_1578		+
chr17	1564634	1564674	NM_006445_4343_4382		-
chr3	15090706	15090746	NM_003298_8257_8296		+
chr16	69730317	69730357	NM_138714_5984_6023		+
chr15	75130103	75130143	NM_001099436_1390_1429		-
chr11	33309017	33309057	NM_005734_1328_1367		+
chr6	27419186	27419226	NM_007149_2397_2436		-
chr17	29704312	29704352	NM_001042492_12043_12082		+
chr4	129794027	129794067	NM_199320_3420_3459		+
chr8	87567120	87567160	NM_003909_1325_1364		+
chr14	75202556	75202596	NM_015962_1572_1611		+
chr8	20078686	20078726	NM_001693_2524_2563		+
chr8	38120034	38120074	NM_015214_4457_4496NM_015214_4457_4496		+
chr5	79773975	79774015	NM_001105251_5702_5741		+
chr19	50177122	50177162	NM_138639_1805_1844		+
chr5	130540810	130540850	NM_181705_5905_5944		+
chrX	53963293	53963333	NM_015107_5838_5877		-
chr17	47371258	47371298	NM_001145365_6762_6801		-
chr14	81727686	81727726	AB208948_3576_3615		-
chr19	56180111	56180151	NM_007279_1954_1993		+
chr1	220358997	220359037	NM_012414_1990_2029		-
chr10	43881973	43882013	NM_001098208_1807_1846		-
chr6	24425621	24425661	NM_020662_3154_3193		+
chr1	90178555	90178595	NM_032270_669_708		+
chr1	68170998	68171038	NM_018841_507_546		-
chr7	64293411	64293451	NM_001160183_2105_2144		+
chr22	24468390	24468430	NM_012295_2690_2729		+
chr20	2097741	2097781	NM_080836_1323_1362		+
chr1	166822514	166822554	NM_017542_2658_2697		+
chr5	90072269	90072309	NM_032119_12500_12539		+
chr10	103541312	103541352	NM_006993_607_646		-
chr5	162945700	162945740	NM_182796_1474_1513		+
chr11	28084021	28084061	NM_031217_1775_1814		-
chr20	30783314	30783354	NM_002657_2609_2648		-
chr20	45817450	45817490	NM_005244_2661_2700		+
chr1	120454653	120454693	NM_024408_10908_10947		-
chr16	77232387	77232427	NM_014940_2157_2196		+
chr1	224347187	224347227	NM_015176_2888_2927		+
chr11	96086135	96086175	NM_024725_2484_2523		-
chr14	36985608	36985648	NM_003317_2292_2331		-
chr16	2382580	2382620	NM_001020_218_257		-
chr6	47199532	47199572	NM_014452_3330_3369		-
chr2	169745924	169745964	NM_020675_197_236		-
chr9	140084749	140084789	NM_003731_869_908		+
chr13	99853027	99853067	NM_001144072_350_389		+
chr8	67544675	67544715	NM_025054_5949_5988		-
chr9	4860926	4860966	NM_005772_2032_2071		+
chr6	486497	486537	NM_018303_3043_3082		-
chr6	17629302	17629342	NM_005124_3288_3327		-
chr11	18026035	18026075	NM_012139_440_479		-
chr17	60526123	60526163	NM_181725_1189_1228		+
chr7	107561536	107561576	NM_000108_3473_3512		+
chr6	160176480	160176520	NM_004906_1251_1290		+
chr6	7609398	7609438	NM_152551_1372_1411		+
chr19	34887209	34887249	NM_000175_1170_1209		+
chr4	170642091	170642131	NM_173872_3986_4025		+
chr1	197112129	197112169	NM_018136_1470_1509		-
chr8	30655107	30655147	NM_001009552_851_890		-
chr9	129266667	129266707	NM_033446_2167_2206		+
chr11	47254388	47254428	NM_000107_676_715		+
chr7	27192972	27193012	AK091933_1423_1462		+
chr10	91359018	91359058	NM_148977_1417_1456		-
chr16	4853787	4853827	NM_032569_3109_3148		-
chr1	153745813	153745853	NM_023015_3741_3780		+
chrX	54185807	54185847	NM_017848_985_1024		-
chr16	47115786	47115826	NM_018092_3269_3308		-
chr17	47006031	47006071	NM_023079_2700_2739		+
chr3	160151742	160151782	NM_005496_4281_4320		+
chr19	4054161	4054201	NM_015898_1182_1221		-
chr21	45405222	45405262	NM_020132_4303_4342		+
chr1	149879314	149879354	NM_014849_2067_2106		-
chr1	6284606	6284646	NM_012405_1422_1461		-
chr11	62656220	62656260	NM_001012661_2266_2305		+
chr1	100615291	100615331	NM_019083_2381_2420		+
chr4	141543043	141543083	NM_015130_4339_4378		-
chr5	148930459	148930499	NM_001025105_509_548		-
chr11	118622614	118622654	NM_004397_2045_2084		-
chr3	125725305	125725348	NM_017836_2201_2240NM_017836_2204_2243		-
chr2	38976686	38976726	NM_001031684_569_608		-
chr8	26365601	26365641	NM_007257_1401_1440		-
chr1	109944544	109944584	NM_002790_862_901		-
chr21	16340381	16340421	NM_003489_691_730		-
chr21	30428696	30428736	NM_006585_1806_1845		-
chr12	129278139	129278179	NM_145648_2349_2388		-
chr3	49762522	49762562	NM_153273_3634_3673		-
chr4	755162	755202	NM_006315_935_974		+
chr1	229623238	229623278	NM_018230_1369_1408		-
chr1	6683811	6683851	NM_153812_3389_3428		+
chr17	42956927	42956967	NM_004247_920_959		-
chr7	27213818	27213858	NM_018951_98_137		-
chr2	37520360	37520400	NM_005813_858_897		-
chr3	113522480	113522520	NM_001690_1612_1651		+
chr1	62916595	62916635	NM_003368_3060_3099		+
chr8	82671586	82671626	NM_152284_1684_1723		+
chrX	102317704	102317744	NM_018476_699_738		-
chr5	102365080	102365120	NM_000919_3610_3649		+
chr17	40352180	40352220	NM_012448_4069_4108		-
chr15	34635243	34635283	NM_018648_80_119		-
chr19	47291581	47291621	NM_005628_222_261		-
chr12	3920992	3921032	NM_020367_1487_1526		-
chr17	65905815	65905855	NM_182641_2992_3031		+
chr8	42188982	42189022	NM_001556_2934_2973		+
chr14	70833483	70833523	NM_018373_6750_6789		-
chr10	14938942	14938982	AK027067_133_172		+
chr11	68523706	68523746	NM_001876_3858_3897		-
chr12	1020473	1020513	NM_018979_10172_10211		+
chr1	149914557	149914597	NM_020205_4047_4086		-
chr6	70500245	70500285	NM_018368_425_464		-
chr15	68582168	68582208	AB007856_473_512		+
chr9	90256916	90256956	NM_004938_1237_1276		+
chr6	21597852	21597892	NM_003107_3882_3921		+
chr12	66741841	66741881	NM_021150_4390_4429		-
chr6	151790751	151790794	NM_024573_2092_2131NM_024573_2095_2134		+
chr4	113109599	113109639	NM_152400_2089_2128		+
chr1	202860245	202860285	NM_021633_3283_3322		-
chr14	39867894	39867934	NM_203301_2792_2831		-
chr1	78162413	78162453	NM_015017_3725_3764		-
chr10	103910038	103910078	NM_015062_5287_5326		+
chr2	165541917	165541957	NM_014900_4222_4261		-
chr16	70573015	70573055	NM_012426_1184_1223		+
chr4	129793334	129793374	NM_199320_2727_2766		+
chr10	43881886	43881926	NM_001098208_1894_1933		-
chr1	225589611	225589651	NM_002296_3345_3384		-
chr19	44417863	44417903	AK127739_2775_2814		-
chr5	78964794	78964834	NM_001114394_1845_1884		+
chr17	1397903	1397943	NM_001135642_3300_3339		-
chr3	169505190	169505230	NM_018657_2987_3026		+
chr14	90874210	90874250	NM_006888_3848_3887		+
chr3	24021306	24021346	NM_005126_4456_4495		+
chr21	40195085	40195125	NM_005239_1879_1918		+
chrX	135962855	135962895	NM_002139_45_84		-
chr15	78792749	78792789	NM_004136_5319_5358		+
chr17	4711635	4711675	NM_002663_409_448		+
chr15	66181744	66181784	NM_004663_2346_2385		+
chr17	2585044	2585084	NM_000430_1750_1789		+
chr1	23410077	23410117	NM_001009999_3001_3040		+
chr5	175772201	175772241	NM_198567_1270_1309		+
chr14	20920508	20920548	NM_017807_531_570		-
chr3	13417844	13417884	NM_024923_1283_1322		-
chr2	64321410	64321450	NM_020651_2103_2142		-
chr6	7414479	7414519	NM_031480_1627_1666		+
chr5	122722298	122722338	NM_153223_1570_1609		-
chr10	69648662	69648702	NM_012238_624_663		+
chr12	80167510	80167550	NM_002480_5519_5558		-
chr8	17423983	17424023	NM_001008539_3478_3517		+
chrX	131540366	131540406	NM_001170704_308_347		-
chr4	2931746	2931786	NM_176801_4026_4065		+
chr1	155217365	155217405	NM_006589_2781_2820		-
chr3	47893089	47893129	NM_002375_5378_5417		-
chr22	32080986	32081026	NM_173566_7136_7175		-
chr1	6285216	6285256	NM_012405_812_851		-
chr11	130784160	130784200	NM_014758_2183_2222		-
chr22	40730433	40730473	NM_001162501_16902_16941		+
chr14	64151536	64151576	NM_030791_2667_2706		-
chr10	90973356	90973396	NM_001127605_2587_2626		-
chr13	23906160	23906200	NM_014363_12404_12443		-
chr3	42678745	42678785	NM_005385_1697_1736		+
chr1	204518468	204518508	NM_002393_1294_1333		+
chr20	4680698	4680738	NM_000311_1205_1244		+
chr17	74097875	74097915	NM_001145297_251_290		-
chr3	188605834	188605874	NM_005578_15653_15692		+
chrX	149809743	149809783	NM_000252_607_646		+
chr9	36339088	36339128	NM_194328_2527_2566		-
chr4	175238746	175238786	NM_001040157_1800_1839		+
chr8	101717847	101717887	NM_002568_2121_2160		-
chr20	21369984	21370024	NM_012255_2957_2996		+
chr14	53244011	53244051	NM_198066_1788_1827		-
chr14	89628374	89628414	NM_005197_2005_2044		-
chr2	230654413	230654453	NM_004238_4453_4492		-
chrX	53221965	53222005	NM_004187_5360_5399		-
chr5	174954516	174954556	NM_022754_1887_1926		+
chr22	42070812	42070852	NM_005008_666_705		-
chr17	5402856	5402897	NM_001162371_1566_1605NM_001162371_1567_1606XM_002344986_697_736XM_002344986_698_737XM_002347713_1102_1141XM_002347713_1103_1142		-
chr5	70763264	70763304	NM_018429_1133_1172		+
chr13	36877299	36877339	NM_015087_3451_3490		-
chr2	20508145	20508185	AF272350_352_391		-
chr21	27252963	27253003	NM_000484_3491_3530		-
chr19	38782910	38782950	NM_021102_1459_1498		+
chr6	79650233	79650273	NM_017934_5829_5868		-
chr20	280684	280724	NM_033089_2479_2518		+
chr15	50570637	50570677	NM_005254_1764_1803		-
chr17	27586190	27586230	NM_020772_7504_7543		-
chr10	70101821	70101861	NM_012207_1281_1320		+
chr6	82459252	82459292	NM_017633_1767_1806		-
chr19	38697486	38697526	NM_015073_6462_6501		+
chr5	132214403	132214443	NM_014423_6208_6247		-
chr11	3744586	3744626	NM_016320_2198_2237		-
chr12	53805038	53805078	NM_138473_2470_2509		+
chr15	64364937	64364977	NM_032231_876_915		-
chr1	92712051	92712091	NM_053274_1896_1935		-
chr7	141360941	141360981	NM_001080392_2843_2882		-
chr6	112393972	112394012	NM_016262_1157_1196		-
chr16	56977420	56977460	NM_014685_1804_1843		+
chr17	38078630	38078670	NM_139280_735_774		-
chr2	200790735	200790775	NM_153689_1468_1507		+
chr22	41323156	41323196	NM_022098_2334_2373		+
chr5	65466408	65466448	NM_139168_1430_1469		+
chr6	41069378	41069418	NM_002505_5452_5491		+
chr5	70898381	70898421	NM_022132_571_610		+
chr19	35517175	35517215	NM_020895_2443_2482		+
chr10	5682173	5682213	NM_024701_1334_1373		-
chr10	98510593	98510633	XM_002343241_567_606XM_002344734_567_606		+
chr4	108820759	108820799	NM_152621_1124_1163		+
chr5	54662577	54662617	NM_015360_1951_1990		+
chr3	152018067	152018107	NM_021038_1928_1967		+
chr16	11964894	11964934	NM_001130007_4225_4264		-
chr3	12624255	12624295	NM_014160_1811_1850		+
chr2	48603581	48603621	NM_002158_2611_2650		+
chr3	176742565	176742605	NM_024665_2487_2526		-
chr17	76101308	76101348	NM_001142640_6164_6203		+
chr2	121043602	121043642	NM_002881_458_497		+
chr19	7682287	7682327	NM_001080429_3471_3510		+
chr20	1106137	1106177	NM_006814_304_343		+
chr20	25277305	25277345	NM_002862_2789_2828		+
chrX	153764174	153764214	NM_000402_443_482		-
chr20	61440952	61440992	NM_007346_371_410		+
chr12	80167597	80167637	NM_002480_5432_5471		-
chr4	107268716	107268756	NM_004757_1481_1520		+
chr8	23428920	23428960	NM_016612_723_762		+
chr4	39352963	39353003	NM_002913_231_270		-
chr1	6246223	6246263	NM_000983_902_941		-
chr19	58004945	58004985	NM_001098491_1264_1303NM_198542_1125_1164		+
chr8	38853872	38853912	NM_031940_130_169		-
chr1	113455112	113455152	NM_001166496_3696_3735		-
chr20	31023962	31024002	NM_015338_3880_3919		+
chr7	27210468	27210508	NM_018951_2273_2312		-
chr8	128752869	128752909	NM_002467_1556_1595		+
chr13	30776829	30776876	NM_032116_7405_7444NM_032116_7412_7451		-
chr3	101370286	101370326	NM_014415_3076_3115		-
chr13	49783583	49783623	NM_001079673_5955_5994		+
chr16	14041796	14041836	NM_005236_2353_2392		+
chr19	47278374	47278414	NM_005628_2599_2638		-
chr5	82352349	82352389	NM_174909_863_902		-
chr20	47587830	47587870	NM_006420_1517_1556		+
chr2	131906483	131906534	NM_001100623_3367_3406NM_001100623_3378_3417		+
chrX	153216820	153216860	NM_005334_5986_6025		-
chr17	40133961	40134001	NM_003315_1537_1576		-
chr4	89442494	89442534	NM_032906_954_993		-
chr6	118031095	118031135	NM_138459_4017_4056		+
chr7	116546331	116546371	NM_006136_545_584		+
chr16	89334218	89334258	NM_013275_9081_9120		-
chr16	2757906	2757946	NM_018992_1339_1378		+
chr5	130540587	130540627	NM_181705_5682_5721		+
chr1	204374216	204374256	NM_032833_3511_3550		-
chr10	51026920	51026960	NM_003631_3618_3657		-
chr20	3005142	3005182	NM_002836_2165_2204		+
chr10	97071825	97071865	NM_001034954_6875_6914		-
chr19	44590106	44590146	NM_001037813_692_731		+
chr2	170806294	170806334	NM_172070_3265_3304		+
chr17	8371412	8371452	NM_001025579_2342_2381		+
chr15	65871517	65871557	NM_030800_2082_2121		-
chr2	85824650	85824690	NM_016494_536_575		+
chr20	60710192	60710232	NM_144703_2353_2392		+
chr3	195778917	195778957	NM_003234_2422_2461		-
chr17	36885680	36885735	NM_005937_7125_7164NM_005937_7140_7179		+
chr17	72766687	72766727	NM_015654_1834_1873		-
chr21	17251656	17251696	NM_013396_4248_4287		+
chr15	44778753	44778793	NM_016396_747_786		+
chr1	45116814	45116854	NM_018150_2429_2468		+
chr11	74546679	74546719	NM_001098638_1045_1084		+
chr1	231154753	231154793	NM_198552_1409_1448		-
chr12	49952467	49952507	NM_006337_1499_1538		-
chr9	103204435	103204475	AK092292_6_45		+
chr6	43581571	43581611	NM_006502_1724_1763		+
chr12	122079897	122079937	NM_032790_1448_1487		+
chr3	152182522	152182562	NM_021038_5359_5398		+
chr8	103424443	103424483	NM_015902_13_52XM_001125699_13_52		-
chr1	24683810	24683850	NM_178122_2140_2179		-
chr17	17970268	17970308	NM_024052_2783_2822		+
chr3	179306146	179306186	NM_178042_1860_1899		+
chr17	73773955	73773995	NM_005324_1225_1264		-
chr9	129598027	129598067	NM_014007_3513_3552		+
chr19	37117745	37117785	NM_032825_1060_1099		+
chr3	138015647	138015687	NM_015396_3261_3300		+
chr6	94129048	94129088	NM_004440_213_252		-
chr8	29921235	29921275	AB028926_1268_1307		-
chr21	19165480	19165520	NM_001100420_1197_1236		-
chr12	69663930	69663970	NM_007007_2409_2448		+
chr10	62648565	62648605	NM_014836_1187_1226		-
chr11	22644624	22644664	NM_022725_2724_2763		-
chr22	26122545	26122585	NM_005160_6343_6382		+
chr1	235273261	235273301	NM_014765_2742_2781NM_014765_2742_2781		-
chr17	4067577	4067617	NM_016376_7007_7046		-
chr12	88592899	88592939	NM_181783_6439_6478		+
chr1	90059350	90059390	NM_015350_3725_3764		+
chr10	111893380	111893423	NM_016824_2502_2541NM_016824_2505_2544		+
chr16	50350018	50350058	NM_001114_4114_4153		+
chr7	27170337	27170377	NM_002141_23_62		-
chr11	62443986	62444026	NM_015853_1235_1274		-
chr4	79841803	79841843	NM_001040202_990_1029		-
chr1	29037047	29037087	NM_006582_1053_1092		+
chr5	77714600	77714640	NM_004866_503_542		+
chr3	72427653	72427693	NM_012234_617_656		-
chr10	79589243	79589283	NM_004747_2085_2124		-
chr7	105731111	105731151	NM_006754_1962_2001		-
chr17	73702852	73702892	NM_013260_1233_1272		+
chr5	137353997	137354037	NM_016603_858_897		-
chr4	73942717	73942757	NM_032217_7769_7808		-
chr7	148767148	148767188	NM_152411_2813_2852		-
chr19	2116220	2116260	NM_003938_2242_2281		-
chr1	28793159	28793199	NM_001048183_986_1025		+
chr7	24727255	24727295	NM_016447_1945_1984		+
chr14	71578716	71578756	NM_014982_9537_9576		+
chr13	77459965	77460005	NM_138444_536_575		-
chr5	179192892	179192932	NM_014757_1145_1184		+
chr6	11137733	11137773	NM_001135575_3456_3495		+
chr19	11224024	11224064	NM_000527_1426_1465		+
chr13	41657736	41657776	NM_007187_1931_1970		+
chr17	8377533	8377573	NM_005964_7576_7615		-
chr16	50265694	50265734	NM_001040284_4588_4627		+
chrX	84527774	84527814	NM_021998_3574_3613		+
chr9	88642681	88642721	NM_016548_1423_1462		-
chr2	204354579	204354619	NM_213589_645_684		-
chr15	96881275	96881315	NM_021005_2894_2933		+
chr6	10410150	10410190	NM_001032280_1184_1223		-
chr17	37627571	37627611	NM_016507_2073_2112		+
chr6	34843975	34844015	NM_017754_8318_8357		+
chr11	14300256	14300296	NM_012250_1515_1554		-
chr20	5526633	5526673	NM_019593_3866_3905		-
chr14	91924839	91924879	NM_032560_2970_3009		-
chr16	68333774	68333814	NM_001076785_4401_4440		+
chr13	41703272	41703312	NM_152903_3625_3664		-
chr19	56888719	56888759	AK097128_920_959		+
chr3	183888637	183888677	NM_004423_2386_2425		+
chr22	20762327	20762367	NM_003426_3444_3483		+
chr12	2908366	2908406	NM_002014_826_865		+
chr2	37334349	37334389	NM_002759_2240_2279		-
chr21	17135226	17135266	NM_013396_280_319		+
chr2	60780364	60780404	NM_022893_230_269		-
chr4	139087510	139087553	NM_014331_7343_7382NM_014331_7346_7385		-
chr14	23415500	23415550	NM_001166269_1525_1564NM_001166269_1535_1574		-
chr4	113109398	113109438	NM_152400_1888_1927		+
chr1	110129400	110129440	NM_006496_928_967		+
chr10	98281957	98281997	NM_020123_2010_2049		-
chr1	154229562	154229602	NM_014847_2349_2388NM_014847_2349_2388		+
chr7	127011422	127011462	NM_176814_3113_3152		-
chr15	41248670	41248710	NM_024111_1514_1553		+
chr22	39911587	39911627	NM_019008_3150_3189		+
chr8	17425162	17425202	NM_001008539_4657_4696		+
chr7	100276114	100276154	NM_005273_1067_1106		+
chr4	1333150	1333190	NM_001017405_1415_1454		+
chrX	129338388	129338428	NM_017666_2891_2930		-
chr12	70209498	70209538	NM_175623_2151_2190		+
chr16	731164	731204	NM_005861_584_623		+
chr7	115898782	115898822	NM_015641_2694_2733		+
chr12	57392667	57392707	NM_014830_6081_6120		-
chr17	74730869	74730909	NM_003016_2170_2209		-
chr3	156260257	156260297	NM_007107_1310_1349		-
chr17	65066873	65066913	NM_014877_13471_13510		-
chr5	64886483	64886523	NM_001656_2884_2923		-
chrX	48419560	48419600	NM_002536_2376_2415		+
chr16	70303584	70303624	NM_001605_969_1008		-
chr4	37864181	37864221	NM_018290_2861_2900		+
chr9	72333090	72333130	NM_001099666_1359_1398		-
chr1	67874738	67874778	NM_001018067_5479_5518		-
chr14	93706133	93706173	NM_001002860_6171_6210		-
chr5	78622546	78622586	NM_152405_8609_8648		+
chr1	115110473	115110513	NM_005872_969_1008		-
chr8	8995797	8995837	NM_024607_3490_3529		-
chr11	32998323	32998363	NM_001076786_5779_5818		+
chr20	48740717	48740757	NM_199129_1812_1851		-
chr1	76228524	76228564	NM_001127328_1785_1824		+
chr19	4679880	4679920	NM_139159_2771_2810		-
chr3	120115084	120115127	NM_007085_1774_1813NM_007085_1777_1816		-
chr7	156803133	156803173	NM_005515_175_214		-
chr9	134400410	134400450	NM_031432_912_951		-
chr4	79840511	79840551	NM_001040202_2282_2321		-
chr2	96851772	96851812	NM_020151_2170_2209		-
chr6	132781940	132781980	NM_003569_953_992		-
chr8	95892514	95892554	NM_057749_2630_2669		-
chr6	24535176	24535216	NM_170740_2912_2951		+
chr13	20567791	20567831	NM_003453_878_917		+
chr5	179192796	179192836	NM_014757_1049_1088		+
chr5	118513134	118513174	NM_005509_7023_7062		+
chr15	101189561	101189601	NM_198243_2621_2660		+
chr1	42657049	42657089	NM_014947_1427_1466		-
chr12	53685574	53685614	NM_012291_5713_5752		+
chr7	108203361	108203401	NM_182529_2697_2736		-
chr1	155882837	155882877	AB020714_4459_4498		-
chr7	106801273	106801313	NM_002736_2679_2718		+
chr5	42800618	42800658	NM_001093726_1498_1537		-
chr15	48435053	48435093	NM_016132_1939_1978		-
chr15	58246395	58246435	NM_003888_2575_2614		-
chr2	209110075	209110115	NM_005896_682_721		-
chr19	50436075	50436115	NM_012068_1143_1182		+
chr1	164818795	164818835	NM_002585_4434_4473		+
chr6	149732056	149732096	NM_015093_3462_3501		+
chr15	99501723	99501763	NM_000875_5207_5246		+
chr10	5500364	5500404	NM_001047160_3337_3376		+
chr1	21069467	21069511	NM_016287_3581_3620NM_016287_3585_3624		-
chr1	87812603	87812643	NM_006769_3403_3442		+
chr15	66811344	66811384	NM_017975_695_734		+
chr6	144261854	144261894	NM_001080952_2963_3002		-
chr6	111498429	111498469	NM_018593_679_718		+
chr13	96443532	96443572	NM_006260_1872_1911		+
chr6	87971526	87971566	NM_015021_8221_8260		+
chr8	101715145	101715185	NM_002568_2819_2858		-
chr16	74678513	74678553	NM_018124_971_1010		-
chr14	96811607	96811647	NM_018036_766_805		-
chr8	8889961	8890001	NM_153332_3728_3767		+
chr1	3564064	3564104	NM_017818_198_237		-
chr20	18468005	18468045	NM_006606_3000_3039		-
chr19	17343018	17343058	NM_005234_1440_1479		-
chr15	63916471	63916511	NM_003922_13439_13478		-
chr1	8045300	8045340	NM_007262_920_959		+
chr17	904814	904854	AF155330_1077_1116		+
chr1	153777768	153777808	NM_020699_6871_6910		-
chr1	36762217	36762279	NM_005119_2374_2413NM_005119_2396_2435		+
chr1	62628785	62628825	NM_176877_7699_7738		+
chr4	10441769	10441809	NM_053042_6631_6670		-
chr5	88057004	88057044	NM_002397_1033_1072		-
chr12	49491001	49491041	NM_018113_2226_2265		-
chr1	231413311	231413351	NM_014236_2273_2312		+
chr6	86321566	86321606	NM_001159677_3224_3263		-
chr8	37914638	37914678	NM_004095_258_297		+
chr22	40727382	40727422	NM_001162501_13851_13890		+
chr6	108243066	108243106	NM_007214_616_655		-
chr18	11882084	11882124	NM_002071_2968_3007		+
chr17	63008689	63008729	NM_006572_2989_3028		-
chr17	79525304	79525344	NM_017921_2950_2989		-
chr9	73002462	73002502	NM_001206_2219_2258		-
chr7	64864417	64864457	NM_152626_1534_1573		+
chr3	153974984	153975024	NM_015595_4550_4589		+
chr20	23357066	23357106	NM_022080_1921_1960		-
chr19	49438268	49438308	NM_014475_143_182		+
chr3	107881114	107881154	NM_018010_1708_1747		-
chr1	180166830	180166870	NM_002826_2978_3017		+
chr1	112255629	112255669	NM_001010935_1435_1474		+
chr11	102103974	102104014	NM_001130145_5189_5228		+
chr3	52744807	52744847	NM_003157_3661_3700		-
chr18	32913147	32913187	NM_006965_5302_5341		-
chr2	219619375	219619415	NM_014640_4234_4273		+
chr6	28871062	28871102	NM_006510_2646_2685		-
chr1	47142353	47142398	NM_014774_4200_4239NM_014774_4205_4244		-
chr6	1390608	1390648	NM_001452_541_580		+
chr15	45010166	45010206	NM_004048_797_836		+
chr12	2904149	2904189	NM_002014_43_82		+
chr7	44915977	44916017	NM_033224_8944_8983		-
chr1	204519249	204519289	NM_002393_2075_2114		+
chr17	65067049	65067089	NM_014877_13295_13334		-
chr10	70103326	70103366	NM_017987_4412_4451		-
chrX	119390223	119390263	NM_006777_3182_3221		+
chr7	124482869	124482909	NM_015450_1716_1755		-
chr1	116234129	116234169	NM_138959_1976_2015		+
chr1	44462238	44462278	NM_201649_3252_3291		-
chr2	26149600	26149640	NM_002254_5246_5285		-
chr8	133859436	133859476	NM_016018_4648_4687		+
chr7	92087811	92087851	NM_021167_3025_3064		+
chr6	44221055	44221095	NM_007355_2090_2129		+
chr1	150193015	150193055	NM_030920_1115_1154		-
chr5	176638834	176638874	NM_022455_3573_3612		+
chr16	135801	135841	NM_002434_1241_1280		+
chr3	9976190	9976230	NM_015513_686_725		+
chr5	41917599	41917639	NM_175921_1084_1123		+
chr3	183529039	183529079	NM_018023_5133_5172		+
chr3	145788843	145788885	NM_182943_2571_2610NM_182943_2573_2612		-
chr22	39917292	39917332	NM_001675_725_764		+
chr11	66394763	66394803	NM_006328_2774_2813		+
chr4	57325990	57326030	NM_001079525_1796_1835		+
chr10	86275022	86275062	NM_018999_4423_4462		+
chr17	60112870	60112910	NM_005121_607_646		-
chr19	4361387	4361427	AK097616_1135_1174		-
chr7	32919480	32919520	NM_015483_356_395		-
chr6	53132380	53132420	NM_021814_2741_2780		-
chr1	114937821	114937861	NM_015906_5877_5916		-
chr17	60021584	60021624	NM_005121_8807_8846		-
chr13	25883379	25883419	NM_014089_492_531		+
chr2	242167050	242167090	NM_005336_6105_6144		-
chrX	132091313	132091353	NM_001077188_846_885		-
chr10	70770658	70770698	NM_015634_974_1013		+
chr8	53569044	53569084	NM_014781_3863_3902		-
chr14	45542904	45542944	NM_015091_5513_5552		+
chr3	142144282	142144322	NM_019001_532_571		-
chr12	99065360	99065400	NM_181861_2234_2273		+
chr17	39981440	39981480	NM_052935_1468_1507		-
chr11	34168410	34168450	NM_024662_3994_4033		+
chr3	40574572	40574612	NM_198484_1764_1803		+
chr1	23640155	23640195	NM_001102398_1186_1225		-
chr1	225592186	225592226	NM_002296_1710_1749		-
chr5	112351265	112351305	NM_152624_3546_3585		+
chr9	116818230	116818270	NM_133374_8469_8508		+
chr1	154935327	154935367	NM_001130040_2888_2927		-
chr16	18849466	18849506	NM_015092_7606_7645		-
chr9	82340733	82340773	NM_007005_3825_3864		+
chr1	115282388	115282428	NM_001130523_744_783		-
chr14	75550265	75550305	NM_033116_4056_4095		-
chr12	92537988	92538028	NM_001731_706_745		-
chr8	22054255	22054295	NM_006129_2073_2112		+
chr6	153292065	153292105	NM_001142522_1806_1845		-
chr21	35477676	35477716	NM_006933_10692_10731		+
chr16	29999313	29999356	NM_016151_4504_4543NM_016151_4507_4546		+
chr1	153637726	153637766	NM_004515_588_627		-
chr6	138412362	138412402	NM_022121_1542_1581		-
chr20	36718280	36718320	NM_021215_1387_1426		+
chr2	160088461	160088501	NM_033394_6799_6838		+
chr15	45900207	45900247	NM_012388_2240_2279		+
chr1	114939015	114939055	NM_015906_4683_4722		-
chrX	24004875	24004915	NM_030624_3194_3233		-
chr4	762501	762541	NM_006315_3740_3779		+
chr1	155869947	155869987	NM_006912_1039_1078		-
chr4	129131098	129131138	NM_018078_2767_2806		+
chr1	82302699	82302739	NM_012302_247_286		+
chr19	44612179	44612219	NM_013398_2169_2208		+
chr1	231468767	231468807	NM_175876_4772_4811		-
chrX	117925809	117925849	NM_001560_1320_1359		+
chr7	100470982	100471022	NM_003302_1659_1698		+
chr14	105222965	105223005	NM_006427_408_447		+
chr5	14509039	14509079	NM_007118_9809_9848		+
chr4	78088139	78088179	NM_004354_2401_2440		+
chr7	105098115	105098155	NM_019042_2287_2326		-
chr4	152041450	152041490	NM_001009555_5216_5255		-
chr5	138941033	138941073	NM_181838_284_323		+
chr20	34215238	34215297	NM_152930_1536_1575NM_152930_1555_1594		-
chr12	31435197	31435237	NM_001135811_1401_1440		-
chr12	70735902	70735942	NM_014515_1774_1813		+
chr8	128753148	128753188	NM_002467_1835_1874		+
chr17	46668750	46668790	NM_002147_1650_1689		-
chr8	11180965	11181005	NM_015458_2717_2756NM_015458_2717_2756		+
chr17	47127936	47127976	NM_006546_3199_3238		+
chr10	23730323	23730363	NM_001145373_2127_2166		+
chr4	69179579	69179619	NM_001031732_2735_2774		-
chr8	59496068	59496108	NM_003580_3525_3564		-
chr14	54941242	54941282	NM_004124_4052_4091		-
chr14	61178153	61178193	NM_017420_4278_4317		-
chr14	59113942	59113982	NM_016651_2766_2805		+
chr11	94802397	94802437	NM_032102_2345_2384		+
chr15	43235250	43235290	NM_174916_7553_7592		-
chr3	158409640	158409680	NM_024996_2748_2787		+
chr8	38848502	38848542	NM_031940_1426_1465		-
chr5	179156443	179156483	NM_001746_2755_2794		+
chr1	92852587	92852627	NM_024813_1968_2007		+
chr1	89318617	89318657	NM_001514_1309_1348		-
chr1	117531977	117532017	NM_020440_5166_5205		+
chr22	50278978	50279018	NM_014838_2139_2178		+
chr12	46298883	46298923	NM_152641_5531_5570		+
chr1	202860428	202860468	NM_021633_3100_3139		-
chr17	2587536	2587584	NM_000430_4242_4281NM_000430_4250_4289		+
chr8	81551725	81551765	NM_001033723_3307_3346		-
chr12	27117871	27117911	AF161472_1073_1112		+
chr1	11128094	11128134	NM_001001998_2608_2647		-
chrX	12841979	12842019	NM_001039091_2155_2194		+
chr19	4409008	4409048	NM_005483_313_352		+
chr15	42742793	42742833	AF205632_1903_1942		-
chr17	57475755	57475795	NM_001005404_1893_1932		+
chr14	21819662	21819702	NM_007192_4613_4652		-
chr4	108835146	108835197	NM_152621_5175_5214NM_152621_5186_5225		+
chr16	81412832	81412872	NM_022041_3574_3613		+
chr1	153800703	153800743	NM_020699_325_364		-
chr5	175953817	175953857	NM_014901_3996_4035		-
chr20	34636964	34637004	AK090641_1879_1918		-
chr6	28121160	28121200	NM_006298_1287_1326		+
chr12	105534112	105534152	NM_015275_1581_1620		+
chr18	19231455	19231495	NM_138340_1427_1466		-
chr19	39220354	39220394	NM_004924_3078_3117		+
chr1	109243305	109243345	NM_018061_2587_2626		+
chr3	150260358	150260398	NM_014445_2554_2593		-
chr6	109319861	109319901	AF033120_698_737		-
chr17	53485109	53485149	NM_012329_587_626		-
chr19	9677698	9677738	NM_001008727_283_322		-
chr14	97031617	97031657	NM_032632_2679_2718		+
chr12	69756642	69756682	NM_006530_348_387		+
chr3	69058838	69058878	AJ868234_120_159		-
chr8	22279317	22279357	NM_001135153_3802_3841		+
chr20	62567223	62567263	AK023132_4082_4121		+
chr21	34924537	34924577	NM_138927_3050_3089		+
chr8	26227652	26227692	NM_002717_1370_1409		+
chr1	19545180	19545220	NM_015047_3602_3641		-
chr9	36336683	36336723	NM_194328_4932_4971		-
chrX	135080637	135080677	NM_001042537_677_716		+
chr19	55903411	55903451	NM_001136134_4362_4401		+
chr7	107559854	107559894	NM_000108_1791_1830		+
chr17	63525445	63525488	NM_004655_3427_3466NM_004655_3430_3469		-
chr4	157683002	157683042	NM_016205_2729_2768		-
chr1	145442208	145442248	NM_006472_2508_2547NM_006472_2508_2547		+
chr1	234741509	234741549	NM_182972_3129_3168		-
chr11	62620664	62620704	AK095849_1654_1693		-
chr6	105526738	105526778	NM_001004317_1037_1076		+
chr2	105665650	105665690	NM_182640_226_265		+
chr1	197074091	197074131	NM_018136_4507_4546		-
chr5	78981724	78981764	NM_001114394_2777_2816		+
chr15	38776907	38776947	NM_173611_1385_1424		+
chr5	60840500	60840540	NM_020928_4005_4044		+
chr9	33047073	33047113	NM_018225_1828_1867		-
chr11	70282563	70282603	NM_005231_3155_3194		+
chr21	45113562	45113602	NM_015056_2690_2729		+
chr3	101540961	101541001	NM_001134456_2800_2839		+
chr5	130761084	130761124	NM_001164386_6871_6910		-
chr1	155638507	155638547	NM_139119_1017_1056		-
chr16	71763080	71763120	NM_001030007_6633_6672		-
chr8	27592564	27592604	NM_018246_1869_1908		-
chr18	32720345	32720385	NM_001143827_1235_1274		+
chr19	44090559	44090599	NM_001007561_7607_7646		-
chr5	102537930	102537970	NM_015216_4302_4341		+
chr2	198572495	198572553	NM_138395_2410_2449NM_138395_2428_2467		+
chr10	103909855	103909895	NM_015062_5104_5143		+
chr4	177250007	177250047	NM_021928_1208_1247		+
chr14	67800554	67800594	NM_022474_3376_3415		+
chr8	98737267	98737307	NM_178812_2447_2486		+
chr13	98669001	98669041	NM_002271_2747_2786		+
chr1	154556985	154557025	NM_001111_4138_4177		-
chr4	6864751	6864791	NM_014743_3106_3145		+
chr6	108370500	108370540	NM_014028_952_991		-
chr10	97919693	97919733	NM_014803_4472_4511		+
chr3	143709827	143709867	NM_173552_2973_3012		+
chr6	36198909	36198949	NM_015695_4366_4405NM_015695_4366_4405		+
chrX	106310794	106310834	NM_001171080_1219_1258		-
chr3	53269019	53269059	NM_001135055_679_718		-
chr15	91346907	91346947	NM_000057_3613_3652		+
chr3	183638667	183638707	NM_005688_4860_4899		-
chr10	104661595	104661635	NM_020682_2407_2446		+
chr5	74655227	74655267	NM_000859_2460_2499		+
chr20	44047537	44047577	NM_015937_485_524		+
chr1	114340339	114340379	NM_018364_1019_1058		-
chr12	4413527	4413567	NM_001759_5528_5567		+
chr4	88998032	88998072	NM_000297_4160_4199		+
chr6	36078479	36078519	NM_001315_3820_3859		+
chr7	27202648	27202688	NM_152739_1426_1465		-
chr7	39874173	39874213	NM_001009955_1354_1393		+
chr10	52066954	52066994	NM_147156_2104_2143		-
chr13	37402526	37402566	NM_000538_1612_1651		+
chr1	207968186	207968226	NM_002389_2700_2739		+
chr2	238007008	238007048	NM_198189_1843_1882		+
chr3	185641718	185641758	NM_004593_624_663		-
chr19	8027394	8027434	NM_001419_2081_2120		-
chr11	73957206	73957246	AF111853_498_537		+
chr6	74210903	74210943	NM_001123226_2769_2808		+
chr1	70687310	70687350	NM_004768_116_155		+
chr15	49419348	49419388	NM_001143887_2191_2230		-
chr13	111531704	111531744	NM_017664_1638_1677		-
chr6	37142719	37142759	NM_002648_2225_2264		+
chr2	10923918	10923958	NM_005742_1887_1926		-
chr14	92628886	92628926	NM_017437_3385_3424		+
chr12	21799844	21799884	NM_002300_294_333		-
chr13	50488893	50488933	NM_020456_1119_1158		-
chr2	10580619	10580659	NM_002539_1911_1950		-
chr5	64018842	64018882	NM_173829_1949_1988		-
chr6	24172017	24172057	NM_016356_4634_4673		-
chr17	58009030	58009070	NM_003161_739_778		+
chr6	105530249	105530289	NM_001004317_4548_4587		+
chr1	202697964	202698004	NM_006618_4911_4950		-
chr13	36878422	36878462	NM_015087_2328_2367		-
chr14	53522536	53522576	NM_001160148_2277_2316		-
chr1	92147233	92147273	NM_003243_5045_5084		-
chr2	242292174	242292214	NM_001008491_2330_2369		+
chr22	19839382	19839422	NM_024627_874_913		-
chr6	36457067	36457107	NM_173562_3767_3806		+
```
