## Additional file 3 for "ENNGene: an Easy Neural Network model building tool for Genomics": CLIPSEQ_AGO2.train.positives.bed (part 3 of 3)

```
chr13	28834585	28834625	NM_175854_1403_1442		+
chr3	9986655	9986695	NM_015513_2273_2312		+
chr8	28574119	28574159	NM_001440_1137_1176		+
chr17	45197792	45197832	NM_001114091_3089_3128		-
chr17	76219660	76219700	NM_001012271_645_684		+
chr12	3149281	3149321	NM_003213_1322_1361		+
chr14	50575441	50575481	NM_024558_1653_1692		-
chr1	19665405	19665445	NM_004930_1532_1571		-
chr8	117858845	117858885	NM_006265_3038_3077		-
chr7	1192639	1192679	NM_182491_765_804		-
chr1	204379074	204379114	NM_032833_1831_1870		-
chr6	136580503	136580543	NM_014739_4721_4760		-
chr4	146049709	146049749	NM_002940_3228_3267		+
chr1	213186610	213186650	NM_144567_325_364		-
chr6	26189075	26189115	NM_003539_190_229		-
chr7	75957804	75957844	NM_012479_2011_2050		-
chr9	90323193	90323233	NM_004938_5583_5622		+
chr10	43881578	43881628	NM_001098208_2192_2231NM_001098208_2202_2241		-
chr11	111624188	111624228	NM_002716_1187_1226		-
chr1	39951381	39951423	NM_033044_17864_17903NM_033044_17866_17905		+
chr6	30037453	30037493	NM_021959_1008_1047		+
chr6	114182967	114183007	NM_002356_2607_2646		+
chr1	115249163	115249203	NM_002524_2336_2375		-
chr19	44536899	44536939	NM_001129996_1288_1327		+
chr12	133683616	133683656	NM_003440_2424_2463		+
chr12	22838320	22838360	NM_018638_1814_1853		+
chr17	63008999	63009039	NM_006572_2679_2718		-
chr1	169822177	169822217	NM_018186_3312_3351		+
chr1	161816316	161816356	NM_007348_1333_1372		+
chr20	33515441	33515481	NM_001076552_2691_2730		+
chr14	24879351	24879391	NM_025081_2670_2709		+
chr9	125936002	125936042	NM_018387_734_773		-
chr10	94111098	94111138	NM_017824_1304_1343		+
chr11	16777601	16777641	NM_001142705_1765_1804		+
chr5	122359413	122359453	NM_000943_861_900		-
chr10	25314023	25314063	NM_024838_2201_2240		+
chr14	95553776	95553816	NM_177438_9026_9065		-
chr17	2940132	2940172	NM_015085_5761_5800		+
chr11	66131744	66131784	NM_001532_1400_1439		-
chr6	132781409	132781449	NM_003569_1484_1523		-
chr2	239007736	239007776	NM_016510_2143_2182		+
chr9	123526710	123526750	NM_012164_1690_1729		-
chr19	37267101	37267141	AK092138_986_1025		+
chr1	156698651	156698691	NM_015997_390_429		+
chr17	61897465	61897505	NM_017647_2931_2970		-
chr2	99241066	99241106	NM_012214_2845_2884		-
chr17	25636254	25636294	NM_015626_1157_1196		+
chr10	72187642	72187682	NM_004096_6800_6839		+
chr2	131805464	131805504	NM_001009993_5351_5390		-
chr14	60749898	60749938	NM_021003_928_967		+
chrX	18258525	18258565	NM_006089_3066_3105		-
chr12	54763824	54763864	NM_001130967_1392_1431		-
chr12	66359564	66359604	NM_003483_3634_3673NM_003483_3634_3673		+
chr10	124924815	124924855	NM_004725_2694_2733		+
chr18	72343867	72343907	NM_017757_950_989		+
chr3	152555280	152555320	NM_002563_2546_2585		+
chr12	109046116	109046156	NM_014325_989_1028		-
chr12	69667408	69667448	NM_007007_5887_5926		+
chr6	11137655	11137695	NM_001135575_3378_3417		+
chr9	88879599	88879639	NM_030940_1826_1865		-
chr1	150902473	150902513	NM_001145415_482_521		+
chr17	80560217	80560257	NM_004514_2997_3036		+
chr4	140432349	140432389	NM_030648_1815_1854		-
chr1	212794003	212794043	NM_001040619_2248_2287		+
chr19	12691704	12691744	NM_020714_1274_1313		-
chr10	74646756	74646796	AK025699_1596_1635		+
chr9	36630324	36630364	AB183427_745_784		+
chr8	24812996	24813036	NM_006158_1096_1135		-
chr12	110760814	110760854	NM_170665_1045_1084		+
chr5	132031989	132032029	NM_007054_2551_2590		-
chr15	67487195	67487235	NM_005902_5895_5934		+
chr4	141788509	141788549	NM_020724_2837_2876		-
chr3	197510134	197510174	NM_032288_2531_2570		+
chrX	53404248	53404288	NM_006306_6507_6546		-
chr16	2817473	2817513	NM_016333_7494_7533		+
chr9	33056124	33056164	NM_018225_1177_1216		-
chr10	22619236	22619276	NM_005180_2386_2425		+
chr2	238672876	238672916	NM_001137552_2813_2852		+
chr2	669238	669278	NM_152834_819_858		-
chr10	122668862	122668902	NM_018117_4551_4590		+
chr12	50386351	50386391	NM_001126103_1708_1747		-
chr8	101932821	101932861	NM_145690_1010_1049		-
chr7	56084926	56084966	NM_004577_1111_1150		-
chr1	232533813	232533853	NM_020808_6347_6386		-
chr3	170078762	170078802	NM_005414_1356_1395		+
chr7	65419192	65419232	NM_173517_539_578		+
chr6	49399099	49399139	NM_000255_2810_2849		-
chr3	196083131	196083171	NM_015562_1930_1969		-
chr13	114295746	114295786	NM_007111_2610_2649		+
chr12	40149848	40149888	NM_052885_5938_5977		-
chr1	52826103	52826143	NM_032449_694_733		-
chrX	38665282	38665322	NM_021242_1942_1981		+
chr17	18010620	18010660	NM_001388_1217_1256		+
chr7	155256986	155257026	NM_001427_2856_2895		+
chr5	102614017	102614057	NM_033211_2667_2706		+
chr1	213069764	213069804	NM_014053_2999_3038		+
chr12	53579199	53579239	NM_001004304_583_622		+
chr16	28916275	28916315	NM_024816_1707_1746		-
chr1	43829320	43829360	NM_022821_1195_1234		-
chr8	110305706	110305746	NM_032869_578_617		-
chr14	74182487	74182527	NM_194278_7398_7437		-
chr4	77932969	77933009	NM_018243_583_622		+
chr12	57996171	57996211	NM_024779_2180_2219		+
chrX	49857396	49857436	NM_001127899_3613_3652		+
chr7	137560482	137560522	NM_194071_6658_6697		-
chr19	4047754	4047794	NM_015898_1863_1902		-
chr18	66343769	66343809	NM_019022_1861_1900		-
chrX	23697300	23697340	BC003609_499_538		+
chr14	60762804	60762844	NM_021003_5204_5243		+
chr2	98272833	98272873	NM_005735_1787_1826		-
chr7	139256707	139256747	NM_022740_4794_4833		-
chr7	99669330	99669370	NM_032924_1044_1083NM_032924_1044_1083		-
chr16	2011496	2011536	NM_004548_378_417		+
chr19	37618583	37618623	AK056695_309_348		+
chr16	81413308	81413348	NM_022041_4050_4089		+
chr19	8038616	8038656	NM_001419_550_589		-
chr11	128838550	128838590	NM_001142685_6476_6515		-
chr14	31585612	31585652	NM_015382_5897_5936		-
chr12	54634088	54634128	NM_001127322_2305_2344		-
chr5	37064206	37064246	NM_015384_8675_8714		+
chr3	97686005	97686045	NM_001042533_899_938		-
chr11	63529374	63529414	NM_001144936_3532_3571		-
chr5	878505	878545	NM_023924_1363_1402		-
chr11	94153030	94153070	NM_005590_2560_2599		-
chr15	40920308	40920348	NM_170589_5657_5696		+
chr16	19547875	19547915	NM_014711_1275_1314		+
chr17	77082738	77082778	NM_001042573_2548_2587		+
chr6	486598	486638	NM_018303_2942_2981		-
chr17	36555777	36555817	NM_014598_1912_1951		+
chr16	23679634	23679674	AK027387_1759_1798		+
chr17	58024297	58024337	NM_003161_1830_1869		+
chr13	50274308	50274348	NM_002267_3569_3608		-
chr2	86440276	86440316	NM_016622_3111_3150		+
chr21	33640701	33640741	NM_018944_1360_1399		-
chrX	53458209	53458249	NM_004493_920_959		-
chr10	102120815	102120855	NM_005063_1696_1735		+
chrX	114346090	114346130	NM_020871_3978_4017		-
chr1	173901345	173901385	NM_172071_9963_10002		-
chrX	48841691	48841731	NM_207672_1002_1041		-
chr5	176980385	176980425	NM_019057_1114_1153		-
chr11	4148021	4148061	NM_001033_1748_1787		+
chr14	71051425	71051465	NM_005466_836_875		-
chr17	17115682	17115722	NM_144997_3491_3530		-
chr12	2912743	2912783	NM_002014_1898_1937		+
chr4	140307284	140307324	NM_057175_2557_2596		+
chr5	153939923	153939963	NM_004882_131_170		-
chr19	36727252	36727292	NM_007145_1434_1473		+
chr12	58214362	58214409	NM_005730_4321_4360NM_005730_4328_4367		-
chr15	43748771	43748811	NM_005657_2128_2167		-
chr10	63851938	63851978	NM_032199_2743_2782		+
chr1	38280488	38280528	NM_005955_2683_2722		-
chr20	21142663	21142703	NM_018474_691_730		+
chr1	16256316	16256356	NM_015001_3786_3825		+
chr1	26288230	26288270	NM_000437_1569_1608		-
chr1	40887894	40887934	NM_022733_1477_1516		+
chr3	44673636	44673676	NM_006991_797_836		+
chr14	35492206	35492246	NM_003136_1599_1638		+
chr2	178408165	178408205	NM_003659_7267_7306		+
chr15	89837104	89837144	NM_001113378_2423_2462		+
chr13	77456952	77456992	NM_138444_3549_3588		-
chr1	76194089	76194129	NM_001127328_477_516		+
chr15	55474323	55474363	NM_016304_622_661		-
chr5	102613716	102613756	NM_033211_2366_2405		+
chr14	20926372	20926415	NM_001100814_1311_1350NM_001100814_1314_1353		-
chr8	48887481	48887521	NM_005914_2536_2575		+
chr14	31642517	31642557	NM_015382_1450_1489		-
chr7	36489372	36489412	NM_018685_3382_3421		+
chr12	12796168	12796208	NM_001310_1876_1915		+
chr1	46508601	46508641	NM_003629_2846_2885		-
chr2	219316175	219316215	NM_020935_6791_6830		-
chr12	57996270	57996310	NM_024779_2279_2318		+
chr14	20945178	20945218	NM_000270_1435_1474		+
chr12	95415683	95415723	NM_003297_2350_2389		-
chr5	54640370	54640410	NM_015360_1194_1233		+
chr6	163989528	163989568	NM_206855_6263_6302		+
chr6	33170703	33170743	NM_006979_1378_1417		+
chr12	4412793	4412833	NM_001759_4794_4833		+
chrX	119389014	119389054	NM_006777_1973_2012		+
chr19	2041132	2041172	NM_199054_1222_1261		-
chrX	70794525	70794565	NM_181672_4261_4300		+
chr1	78482635	78482675	AB209922_1880_1919		+
chr8	81433903	81433943	NM_001105539_5355_5394		+
chr17	56081034	56081074	NM_001078166_2849_2888		-
chr8	95719242	95719282	NM_017697_3355_3394		+
chr12	102590086	102590126	NM_017915_1978_2017		+
chr22	31796618	31796658	NM_004147_187_226		+
chr2	103334375	103334415	NM_032718_1957_1996		-
chr7	142991787	142991827	NM_032982_816_855		+
chr21	33650993	33651033	NM_018944_344_383		-
chr1	229593934	229593974	NM_018230_3006_3045		-
chr6	117869738	117869778	AJ420528_808_847		+
chr16	15153893	15153933	NM_018427_3692_3731		-
chr10	93273377	93273417	NM_182765_3668_3707		+
chr1	151023474	151023514	NM_001038707_3116_3155		-
chr22	29185049	29185089	NM_173510_3752_3791		+
chr11	85670050	85670090	NM_007166_2244_2283		-
chr6	117870799	117870839	AJ420528_1869_1908		+
chrX	118604338	118604378	NM_001152_718_757		+
chr19	47181704	47181744	NM_016457_3004_3043		-
chr1	61922307	61922347	NM_001134673_3330_3369		+
chr19	1258839	1258879	NM_177401_3491_3530		+
chr2	32446703	32446743	NM_017964_2345_2384		+
chr13	22276672	22276712	NM_002010_2563_2602		+
chr1	54238058	54238098	NM_018087_2156_2195		-
chr6	126250268	126250308	NM_181782_3458_3497		+
chr17	45197724	45197764	NM_001114091_3157_3196		-
chr12	90004218	90004258	NM_001001323_2456_2495		-
chr2	64820084	64820124	NM_203437_4041_4080		+
chr2	37365428	37365468	NM_002759_1189_1228		-
chrX	119390383	119390423	NM_006777_3342_3381		+
chr21	44269961	44270001	NM_018669_1470_1509		-
chr5	137087734	137087774	NM_006805_2266_2305		-
chr11	13751985	13752025	NM_032228_3368_3407		+
chr11	102267836	102267876	NM_052932_2770_2809		-
chr2	64863251	64863291	NM_014755_1012_1051		-
chr22	29999731	29999771	NM_181832_188_227		+
chr7	32623614	32623654	NM_015060_2189_2228		+
chr7	66422315	66422355	NM_017994_3016_3055		+
chr19	46213961	46214001	NM_001080469_2876_2915		-
chr10	73576304	73576344	NM_001042465_2542_2581		-
chr5	130978061	130978101	NM_133372_5920_5959		-
chr17	78367756	78367796	NM_020914_16373_16412		+
chr18	19209258	19209298	NM_006938_651_690		+
chr3	15711035	15711075	NM_015199_4007_4046		-
chrX	53592031	53592071	NM_031407_7239_7278		-
chr2	204295168	204295208	NM_005759_4757_4796		+
chr1	46746135	46746175	NM_006369_1858_1897		-
chr5	180003040	180003080	NM_015455_3864_3903		+
chr12	99080567	99080607	NM_181861_2798_2837		+
chr13	79190100	79190140	NM_024546_1815_1854		-
chr9	140344399	140344439	NM_001130969_1587_1626		-
chr7	156476384	156476424	NM_022458_2036_2075		-
chrX	40556280	40556320	NM_004229_1746_1785		-
chr1	207222624	207222664	NM_018566_795_834		-
chr17	65960467	65960507	NM_182641_8463_8502		+
chr16	69376612	69376652	NM_016101_1788_1827		+
chr1	39471519	39471559	NM_024595_2509_2548		+
chr4	71672869	71672909	NM_001037442_2952_2991		+
chrX	69723088	69723128	NM_021120_3771_3810		+
chr8	24808933	24808973	NM_006158_3084_3123		-
chr17	73126336	73126376	NM_014595_888_927		-
chr10	53455492	53455532	NM_015235_3824_3863		-
chr11	82644246	82644286	NM_145018_2111_2150		+
chr15	42041065	42041105	NM_001164273_5625_5664		+
chr12	49082245	49082285	AK002085_2270_2309		-
chr22	39781348	39781388	NM_004711_4194_4233		+
chr17	39847708	39847748	NM_005801_1137_1176		+
chr12	56598285	56598325	NM_194358_3372_3411		-
chr3	182554189	182554229	NM_014616_741_780		+
chr2	74689980	74690020	NM_006302_1059_1098		-
chr6	109308643	109308683	AF033120_1631_1670		-
chr3	9935403	9935443	NM_032492_1031_1070NM_032492_1031_1070		+
chr3	51697262	51697302	NM_015106_4356_4395		+
chr11	6503563	6503603	NM_012192_495_534		+
chr19	10501928	10501968	NM_007065_1512_1551		-
chr2	120979176	120979216	AF530474_1769_1808		-
chr20	3631691	3631731	NM_139321_8578_8617		+
chr1	231487215	231487255	NM_001010984_1065_1104		+
chr10	43881468	43881508	NM_001098208_2312_2351		-
chr2	231682495	231682535	NM_001130849_1275_1314		+
chr6	99991229	99991269	NM_005190_1301_1340		-
chr5	150274563	150274603	NM_052860_2465_2504		-
chr18	724313	724353	NM_005433_1924_1963		-
chr6	76624982	76625022	NM_004999_4391_4430		+
chr1	31732520	31732560	NM_004814_1479_1518		-
chr14	31088739	31088779	NM_017769_5275_5314		+
chr20	48568696	48568748	NM_018683_742_781NM_018683_754_793		+
chr15	101114241	101114281	NM_018148_1092_1131		-
chr12	124105080	124105120	NM_020936_2221_2260		+
chr11	66034541	66034581	NM_001134775_2227_2266		+
chr3	45959535	45959575	NM_024513_8325_8364		-
chr17	37687206	37687246	NM_016507_4697_4736		+
chr1	78414378	78414418	NM_003902_2057_2096		-
chr6	31708304	31708344	NM_002441_348_387		+
chr14	34394114	34394154	NM_022073_1989_2028		-
chr18	43534791	43534831	NM_020964_637_676		-
chr8	95897318	95897358	NM_057749_877_916		-
chr3	133876132	133876172	NM_001005861_2748_2787		-
chrX	119746459	119746499	NM_014060_1235_1274		+
chr19	16628848	16628888	NM_006387_3907_3946		-
chr22	35689865	35689905	NM_001003681_2202_2241		+
chr7	99965317	99965357	NM_013440_3498_3537		+
chr9	135202118	135202158	NM_015046_5010_5049		-
chr1	76107275	76107315	NM_015216_495_534		-
chr19	19821281	19821321	NM_021030_2923_2962		-
chr16	31926190	31926230	NM_003414_830_869		+
chr6	139114398	139114438	NM_015439_1439_1478		+
chr13	34410992	34411032	NM_002915_1742_1781		+
chr22	41277769	41277809	NM_022098_270_309		+
chr19	35434787	35434827	NM_001099438_1365_1404		+
chr17	75213139	75213179	NM_001143998_5503_5542		+
chr6	118635831	118635871	NM_001029858_1845_1884		+
chr11	119170952	119170992	NM_005188_3321_3360		+
chr8	124333007	124333047	NM_014109_4608_4647NM_014109_4608_4647		-
chrX	107939971	107940011	NM_033380_5642_5681		+
chr2	73677057	73677097	NM_015120_3518_3557		+
chr6	64423677	64423717	NM_015153_6220_6259		+
chr2	208477184	208477224	NM_001127395_1420_1459		-
chr10	91534216	91534256	NM_016195_5827_5866		+
chrX	40510793	40510833	NM_004229_4730_4769		-
chr13	77459452	77459492	NM_138444_1049_1088		-
chr1	113213760	113213800	NM_006135_2260_2299		+
chr4	108872085	108872125	NM_183075_2225_2264		+
chr17	35442704	35442744	NM_198839_9846_9885		-
chr1	109472687	109472727	NM_013296_2677_2716		+
chr19	52794468	52794508	NM_001010851_1468_1507		+
chr1	26604116	26604156	NM_022778_2753_2792		+
chr7	92235006	92235046	NM_001145306_10906_10945		-
chr3	195777831	195777871	NM_003234_3508_3547		-
chr12	112081089	112081129	NM_006768_2847_2886		-
chr20	45725740	45725780	NM_005244_1196_1235		+
chr6	53787590	53787630	NM_018214_1852_1891		+
chr10	81915493	81915533	NM_145869_2077_2116		-
chr11	67939098	67939138	NM_017635_948_987		-
chr7	96318147	96318187	NM_006304_390_429		-
chr4	58969566	58969606	NM_003130_616_655		+
chr4	110384087	110384127	NM_006323_220_259		+
chr4	52779961	52780001	NM_001040402_1224_1263		+
chr11	62557827	62557867	NM_001080501_857_896		-
chr10	61548977	61549017	NM_005436_5719_5758		-
chr17	4701056	4701096	NM_002798_416_455		+
chr17	42755540	42755580	NM_144609_1363_1402		-
chr2	58386762	58386802	NM_001114636_1308_1347		-
chr2	113308536	113308576	NM_019014_1300_1339		+
chr12	44783139	44783179	AK057287_2313_2352		+
chr11	8125109	8125149	NM_003320_3871_3910		+
chr11	118269125	118269165	NM_004788_5322_5361		+
chr1	179314171	179314211	NM_003101_1141_1180		+
chr7	128784888	128784928	NM_178562_298_337		+
chr9	36669320	36669360	AB183427_1472_1511		+
chr6	32945257	32945297	NM_005104_2941_2980		+
chr1	205116655	205116695	NM_015375_2845_2884		-
chr19	41812872	41812912	NM_007040_3263_3302		+
chr1	19934986	19935026	NM_001025071_653_692		+
chr1	241671907	241671947	NM_000143_726_765		-
chr14	102675654	102675694	NM_181291_1197_1236		+
chr6	114259477	114259517	NM_001527_4454_4493		-
chr12	62988161	62988201	NM_015026_7178_7217		+
chr18	20838392	20838432	NM_001100619_2964_3003		+
chr3	182661813	182661853	NM_020640_1858_1897		-
chr8	101270185	101270225	NM_183419_3402_3441		-
chr3	52651290	52651330	NM_018313_1880_1919		-
chr1	94953303	94953343	NM_002858_1124_1163		+
chr17	30326004	30326044	NM_015355_2425_2464		+
chr17	7495074	7495114	NM_004860_2421_2460		-
chr21	34809563	34809603	NM_005534_1957_1996		+
chr17	47699329	47699369	NM_001007226_610_649		-
chr17	48829466	48829506	NM_016424_2912_2951		+
chr12	1702913	1702953	NM_152441_379_418		-
chr8	95893229	95893269	NM_057749_1915_1954		-
chr9	33917501	33917541	NM_017811_1558_1597		+
chr3	107526675	107526715	AY527413_730_769NM_001142568_5525_5564		+
chr10	111642247	111642287	NM_020383_1064_1103		-
chr12	96402929	96402969	AB209740_5454_5493		-
chr13	38936462	38936502	NM_016617_1921_1960		+
chr19	50410109	50410149	NM_153719_3352_3391		-
chr13	96246294	96246334	NM_198968_2396_2435		-
chr1	200571083	200571123	NM_014875_2492_2531		-
chr1	55569607	55569647	NM_015306_5180_5219		-
chr13	113919161	113919201	NM_001008895_3557_3596		+
chrX	17772202	17772242	NM_001037540_2006_2045		+
chr4	7033984	7034024	NM_020773_4149_4188		+
chr14	91948322	91948362	NM_032560_756_795		-
chr22	31373038	31373078	AB073661_1655_1694		+
chr13	103451501	103451541	NM_017693_104_143		+
chr22	38202761	38202801	NM_005318_1649_1688		+
chr1	220957503	220957543	NM_017898_1481_1520		+
chr3	194154520	194154560	NM_024524_2588_2627		-
chr17	56050403	56050443	NM_007146_3100_3139		-
chr2	106510151	106510191	NM_003581_2105_2144		+
chr11	102100985	102101025	NM_001130145_2200_2239		+
chr1	175956203	175956243	NM_022457_2225_2264		-
chr19	34663493	34663533	NM_001114093_143_182		+
chr11	124637054	124637094	NM_024631_1525_1564		-
chr2	225367715	225367755	NM_003590_1796_1835		-
chr3	169805685	169805725	NM_024947_12315_12354		-
chr15	43235167	43235207	NM_174916_7636_7675		-
chrX	24230332	24230372	NM_003410_3516_3555		+
chr17	26727885	26727925	NM_015077_6822_6861		+
chr5	174954394	174954434	NM_022754_1765_1804		+
chr7	111368318	111368358	NM_014705_6142_6181		-
chr18	19230956	19230996	NM_138340_1926_1965		-
chr14	37146826	37146866	NM_006194_2922_2961		+
chr3	196657828	196657868	NM_152699_2552_2591		+
chr14	78217687	78217727	NM_012245_292_331		-
chr4	40815197	40815237	NM_004307_5782_5821		-
chr1	225590138	225590178	NM_002296_2818_2857		-
chr17	18113226	18113266	NM_017758_3393_3432		+
chr10	72639848	72639888	NM_003901_4686_4725		+
chr3	45590288	45590328	NM_015340_4164_4203		+
chr14	105863145	105863185	NM_001100913_4994_5033		+
chr10	17756973	17757013	NM_003473_2034_2073		+
chr7	10491107	10491147	NM_006597_247_286		+
chr16	68330544	68330584	NM_001076785_1594_1633		+
chr10	6158133	6158173	NM_001145547_2465_2504		+
chr22	38881459	38881499	NM_001098504_2740_2779		-
chr8	104344208	104344248	NM_003506_2909_2948		+
chr12	51214618	51214658	NM_005171_2151_2190		+
chr15	83807321	83807361	NM_016073_1428_1467		-
chr11	47186746	47186786	NM_032389_1828_1867		-
chr17	422161	422201	NM_001128159_2813_2852		-
chr3	196612516	196612556	NM_152699_714_753		+
chr16	1415989	1416029	NM_023076_1298_1337		-
chr5	82352392	82352432	NM_174909_820_859		-
chr5	77458727	77458767	NM_003664_1364_1403		-
chr22	40661517	40661557	NM_001162501_1495_1534		+
chr11	61136309	61136349	NM_016464_1177_1216		+
chr13	73320086	73320126	NM_024808_863_902		+
chr5	139722347	139722387	NM_001945_506_545		-
chr10	102744706	102744746	NM_017893_3735_3774		+
chr21	17250795	17250835	NM_013396_3387_3426		+
chr1	154556635	154556675	NM_001111_4488_4527		-
chr12	56634001	56634041	NM_173595_6206_6245		-
chr5	54579075	54579115	NM_019030_2001_2040		-
chr18	48473459	48473499	NM_002396_1920_1959		+
chr12	120554408	120554451	NM_006861_193_232NM_006861_196_235		-
chr22	42605769	42605809	NM_005650_5637_5676		-
chr10	70266368	70266408	NM_152707_743_782		-
chr3	12475800	12475840	NM_138711_1865_1904		+
chr1	223962734	223962774	NM_001748_2503_2542		+
chr20	47707493	47707535	NM_001316_2434_2473NM_001316_2436_2475		+
chr8	1952551	1952591	NM_014867_4160_4199		+
chr7	92236840	92236880	NM_001145306_9072_9111		-
chr1	222840302	222840342	NM_198551_7075_7114		+
chr17	58029781	58029821	NM_016125_1918_1957		-
chr17	18785919	18785959	NM_002767_663_702		+
chr15	25584180	25584220	NM_130839_3340_3379		-
chr17	60021860	60021900	NM_005121_8531_8570		-
chr1	205760747	205760787	NM_173854_2288_2327NM_173854_2288_2327		-
chr14	95553977	95554047	NM_177438_8795_8834NM_177438_8825_8864		-
chr14	50584858	50584898	NM_006939_4261_4300NM_006939_4261_4300		-
chr6	150114722	150114762	NM_005389_543_582		+
chr17	39978567	39978607	NM_021939_1982_2021		+
chr9	98222022	98222062	NM_001083602_3003_3042		-
chr12	93895477	93895517	NM_014050_1065_1104		+
chr19	44470446	44470486	NM_013359_1121_1160		+
chr5	41918537	41918577	NM_175921_2022_2061		+
chr5	133307609	133307653	NM_003374_1760_1799NM_003374_1764_1803		-
chr8	57076482	57076522	NM_002655_4284_4323		-
chr14	70179411	70179451	NM_014734_2944_2983		+
chr2	99236569	99236609	NM_012214_7342_7381		-
chr16	53358984	53359024	NM_025134_9033_9072		+
chr2	187543446	187543486	NM_002210_4851_4890		+
chr1	15896482	15896522	NM_015291_4280_4319		+
chr9	139006800	139006840	NM_152833_2432_2471		-
chr14	73587641	73587681	NM_021239_3869_3908		+
chr16	68037066	68037106	NM_001130089_1127_1166		-
chrX	129338093	129338133	NM_017666_3186_3225		-
chr1	85731935	85731975	NM_003921_2742_2781		-
chr6	35837563	35837603	NM_003137_1190_1229		-
chr4	25280278	25280318	NM_018323_3049_3088		+
chr1	42644043	42644083	NM_014947_3358_3397		-
chr7	131185106	131185146	NM_001018111_5859_5898		-
chr14	94517680	94517720	NM_020414_2496_2535		-
chr3	57304921	57304961	NM_012096_3484_3523		+
chr20	48505092	48505132	NM_015266_2576_2615		+
chr19	34790585	34790625	NM_014686_67_106		+
chr1	154179288	154179328	NM_001098616_1753_1792		-
chr3	58141689	58141729	NM_001164317_7034_7073		+
chr12	123254355	123254395	NM_003677_1464_1503		+
chr5	64887540	64887580	NM_001656_1827_1866		-
chr12	12271343	12271383	NM_002336_7661_7700		-
chr4	113108399	113108439	NM_152400_889_928		+
chr12	6948603	6948643	NM_014262_2224_2263		+
chr19	14203200	14203240	NM_002730_1940_1979		-
chr9	139099327	139099367	NM_181701_3342_3381		-
chr16	89294058	89294098	NM_182531_1618_1657		+
chr12	53687273	53687313	NM_012291_6470_6509		+
chr6	30545599	30545639	NM_001025091_221_260		+
chr17	57970639	57970679	NM_003161_198_237		+
chr20	5918608	5918648	NM_015939_2149_2188		-
chr5	7900605	7900645	NM_002454_2669_2708		+
chr3	172115293	172115333	NM_022763_3816_3855		+
chr2	188329208	188329248	NM_006287_3625_3664		-
chr9	114132851	114132891	NM_001080398_5332_5371		-
chr13	49055122	49055162	NM_000321_3869_3908		+
chr2	200136602	200136642	NM_015265_2634_2673		-
chr9	123526230	123526270	NM_012164_2170_2209		-
chr22	29184911	29184951	NM_173510_3614_3653		+
chr19	35517061	35517101	NM_020895_2329_2368		+
chr18	3256088	3256128	NM_006471_1084_1123		+
chr5	138643191	138643231	NM_199189_515_554		+
chr15	76634605	76634645	NM_145805_1588_1627		+
chr21	44450252	44450292	NM_004571_1541_1580		+
chr9	4706167	4706207	NM_017913_1280_1319		+
chr19	34718786	34718826	NM_001114093_2139_2178		+
chr20	17922913	17922965	NM_152227_1431_1470NM_152227_1443_1482		-
chr22	31836749	31836789	NM_019843_2839_2878		-
chr18	61057734	61057774	NM_004869_2029_2068		-
chr3	52290864	52290904	NM_025222_1826_1865		-
chr15	52842858	52842898	NM_006628_1696_1735		-
chr17	40177022	40177062	NM_001144927_1857_1896		+
chr16	56481723	56481763	NM_007006_402_441		-
chr5	148730874	148730914	NM_152407_834_873		+
chr7	43918374	43918414	NM_001077664_900_939		-
chr6	108362722	108362762	NM_014028_4318_4357		-
chr6	19840392	19840432	NM_001546_1822_1861		+
chr2	43903172	43903212	NM_001101330_250_289		-
chr1	84702305	84702345	NM_002731_2638_2677		+
chr9	34086642	34086682	NM_015397_3370_3409		-
chrX	123234819	123234859	NM_001042749_4584_4623		+
chr12	6703664	6703704	NM_001273_2398_2437		-
chr5	135513986	135514026	NM_001001419_2661_2700		+
chrX	10416421	10416461	NM_000381_3352_3391		-
chr18	2728538	2728578	NM_015295_3047_3086		+
chr11	62392656	62392696	NM_198335_3525_3564		-
chr3	23632029	23632069	NM_152653_1494_1533		+
chr20	11905443	11905483	NM_014962_3058_3097		+
chr22	36906904	36906944	NM_003753_1902_1941		-
chr8	128750508	128750548	NM_002467_571_610		+
chrX	134167402	134167442	NM_001078171_1071_1110		+
chr3	130547072	130547112	NM_004832_578_617		+
chr5	151183870	151183910	NM_005754_1791_1830		+
chr21	34926550	34926590	NM_138927_5063_5102		+
chr17	7757556	7757596	NM_001080424_6143_6182		+
chr6	117881906	117881946	NM_020399_4090_4129		-
chr2	74701804	74701844	NM_032779_2454_2493		-
chr20	32803467	32803507	NM_007235_618_657		-
chr2	149880265	149880305	NM_004522_3924_3963		+
chr6	17610624	17610664	NM_016255_3420_3459		+
chr10	102286258	102286298	NM_005004_354_393		-
chr6	33168353	33168393	NM_021976_40_79		-
chr6	153292435	153292475	NM_001142522_1436_1475		-
chr8	6616480	6616520	NM_018361_2979_3018		+
chr1	16263941	16263981	NM_015001_10515_10554		+
chrX	69639970	69640010	NM_012310_3682_3721		+
chr17	40732098	40732138	NM_178126_3203_3242		-
chr15	55647651	55647691	NM_004855_2003_2042		+
chr17	61788129	61788169	NM_153335_539_578		-
chr6	7251375	7251415	NM_001003699_7896_7935		+
chr2	187627693	187627733	NM_177454_2737_2776		+
chrX	24735800	24735840	NM_016937_1018_1057		+
chr12	116446704	116446744	NM_015335_1529_1568		-
chr11	65765824	65765864	NM_032325_989_1028		-
chr9	35093417	35093457	NM_032634_1296_1335		-
chr20	3766549	3766589	NM_001810_749_788		-
chr2	32249056	32249096	NM_032574_676_715		-
chr11	107965669	107965709	NM_003478_2366_2405		+
chr6	2840719	2840759	AK223370_121_160		-
chr20	61541105	61541145	NM_033081_1393_1432		-
chr9	5811216	5811256	NM_024896_1236_1275		-
chr20	40041970	40042010	NM_032221_7263_7302		-
chr1	53692636	53692676	NM_002370_570_609		-
chr10	135178160	135178200	NM_004092_840_879		-
chr2	175939514	175939554	NM_001880_1563_1602		-
chr17	19239967	19240007	NM_014964_4775_4814		+
chr17	30327343	30327383	NM_015355_3764_3803		+
chr16	70286336	70286376	NM_001605_3265_3304		-
chr15	82444350	82444390	NM_024580_2574_2613		-
chr13	115090225	115090265	NM_032436_1241_1280		+
chr6	122753467	122753507	NM_004506_1901_1940		+
chr14	92555092	92555132	NM_004993_486_525		-
chr3	135914010	135914050	NM_018133_639_678		-
chr14	55835711	55835751	NM_014924_2101_2140		-
chr2	25013166	25013206	NM_001013663_502_541		-
chr3	156422692	156422732	NM_015508_1995_2034		+
chr5	43587279	43587319	NM_001634_1022_1061		-
chr20	43532630	43532670	NM_003404_580_619		+
chr8	22879398	22879438	NM_003842_2362_2401		-
chr17	73885788	73885828	NM_173547_2622_2661		-
chr8	103840620	103840660	NM_015878_2224_2263		-
chr5	134364171	134364211	NM_002653_1596_1635		-
chr14	24649428	24649468	NM_024658_3557_3596		-
chr15	67485700	67485740	NM_005902_4403_4442		+
chr18	60244713	60244753	NM_017742_4439_4478		+
chr1	11078795	11078835	NM_007375_543_582		+
chr1	32831746	32831786	NM_001143888_1828_1867		-
chr10	116736210	116736250	NM_139169_2184_2223		+
chr7	100277641	100277681	NM_022574_5778_5817		-
chr4	24534624	24534664	NM_001358_2091_2130		-
chr10	75530076	75530116	NM_004922_3081_3120		+
chrX	53581822	53581862	NM_031407_8628_8667		-
chr2	183867980	183868020	NM_205842_673_712		-
chr11	32616487	32616527	NM_006360_689_728		+
chr10	101151829	101151869	NM_020348_3702_3741		+
chr3	58303403	58303443	NM_001098783_984_1023		+
chr22	17618610	17618650	NM_033070_1561_1600		-
chr1	39908498	39908538	NM_033044_14678_14717		+
chr10	121563744	121563784	NM_014937_1343_1382		+
chr19	9676855	9676895	NM_001008727_1126_1165		-
chr12	46753074	46753114	NM_018976_3741_3780		-
chr9	99794965	99795005	NM_001333_1428_1467		-
chr3	156259520	156259560	NM_007107_2047_2086		-
chr12	109042512	109042552	NM_014325_1230_1269		-
chr20	47652264	47652304	NM_006420_8039_8078		+
chr12	8205951	8205991	NM_018416_3316_3355		+
chrX	138899039	138899079	NM_173694_369_408		-
chr14	96747642	96747682	NM_018036_11012_11051		-
chr17	36925639	36925679	NM_003559_1997_2036		-
chr1	24078354	24078394	NM_003198_1398_1437		+
chr11	9469574	9469614	NM_006391_6093_6132		+
chr4	184240418	184240458	NM_024949_7298_7337		+
chr1	110174610	110174650	NM_004037_3837_3876		+
chr13	31232067	31232107	NM_005800_2286_2325		+
chr11	73583799	73583839	NM_016565_690_729		-
chr14	36340680	36340720	NM_032352_2096_2135		+
chr2	25990520	25990560	NM_018263_888_927		-
chr16	4737452	4737492	NM_001142290_2948_2987		+
chr1	35899297	35899337	NM_024874_4566_4605		-
chr17	27232580	27232620	NM_001033561_4126_4165		-
chr2	26414159	26414199	NM_000182_2342_2381		-
chr22	41831443	41831483	NM_016272_2574_2613		-
chr19	58266726	58266766	NM_173632_2492_2531		+
chr4	183722427	183722467	NM_001080477_9061_9100		+
chr10	70931121	70931161	NM_004896_1207_1246		+
chr19	30313394	30313434	NM_001238_1178_1217		+
chr17	18366261	18366301	NM_002270_2730_2769		+
chr6	17610850	17610890	NM_016255_3646_3685		+
chr3	172115615	172115655	NM_022763_4138_4177		+
chr11	105878922	105878962	NM_032424_3754_3793		-
chr19	7965832	7965872	NM_025061_2527_2566		+
chr2	198368121	198368161	NM_002157_888_927		+
chr19	44514480	44514520	NM_006300_541_580		+
chr6	7288062	7288102	NM_003144_3044_3083		-
chr1	149857735	149857775	NM_003528_458_497NM_003528_458_497		-
chrX	97161695	97161735	NM_205842_1732_1771		+
chr5	156822344	156822384	NM_001037332_6530_6569		+
chr1	86049344	86049384	NM_001554_1990_2029		+
chr15	91509666	91509706	NM_003981_2675_2714		-
chr1	92147188	92147228	NM_003243_5090_5129		-
chr2	33498745	33498785	NM_206943_2664_2703		+
chr4	76568933	76568973	NM_203505_3390_3429		-
chr1	171544065	171544105	NM_015172_7014_7053		+
chr10	124816171	124816211	NM_001609_4307_4346		+
chr2	24199836	24199876	NM_181713_336_375		+
chr11	70053443	70053483	NM_003824_1789_1828		+
chr22	47108074	47108114	NM_022766_563_602		-
chr13	28121259	28121299	NM_153371_3555_3594		-
chr8	94745597	94745637	NM_203390_3195_3234		-
chr2	196999805	196999845	NM_004226_3769_3808		-
chr2	182795020	182795060	NM_001130445_4849_4888		+
chr3	196555522	196555562	NM_002577_2144_2183		+
chr5	149361402	149361442	NM_000112_2515_2554		+
chr4	77082355	77082395	NM_005506_2247_2286		-
chr16	69154955	69154995	NM_001039690_244_283		-
chr6	126296005	126296045	NM_138571_666_705		+
chr6	155578813	155578853	NM_016020_1222_1261		-
chrX	21901254	21901294	NM_015884_2239_2278		+
chr20	46283353	46283393	NM_181659_5673_5712		+
chr17	61502498	61502538	NM_025185_9179_9218		+
chr17	48770709	48770749	NM_052855_3971_4010		-
chr12	27143427	27143467	NM_016551_1022_1061		-
chr16	67262270	67262310	NM_014187_222_261		+
chr7	23544946	23544986	NM_013293_1255_1294		-
chr2	86443311	86443351	NM_022912_1622_1661		-
chr12	124499191	124499231	AK023009_1823_1862		+
chr5	73923399	73923439	NM_003633_5312_5351		-
chr3	122128707	122128747	NM_014367_585_624		+
chr9	72324613	72324653	NM_001099666_9836_9875		-
chr12	54633469	54633509	NM_001127322_2924_2963		-
chr8	121549107	121549147	NM_021021_3813_3852		-
chr2	198338993	198339033	NM_025147_1117_1156		+
chr12	13236253	13236293	NM_020853_4582_4621		+
chr11	58388317	58388357	NM_053023_5020_5059		+
chr4	71895708	71895748	NM_000788_1685_1724		+
chr22	35690682	35690722	NM_001003681_3019_3058		+
chr6	91225426	91225466	NM_003188_2799_2838		-
chr5	133291682	133291722	NM_020199_1757_1796		-
chr8	124515507	124515547	NM_058229_1326_1365		-
chr7	138730561	138730601	NM_020119_4836_4875		-
chr9	71869848	71869888	NM_004817_4450_4489		+
chr9	111782355	111782395	NM_032012_3017_3056		-
chr7	94186031	94186071	NM_022900_3583_3622		+
chr11	494517	494557	NM_002939_1993_2032NM_002939_1993_2032		-
chr8	145162428	145162468	NM_032272_1689_1728		+
chr21	44835203	44835243	NM_173354_3858_3897		-
chr1	207967312	207967352	NM_002389_1826_1865		+
chr15	100138659	100138699	NM_005587_203_242		+
chr7	90897731	90897771	NM_003505_3950_3989		+
chr4	6884304	6884344	NM_014743_6263_6302		+
chr17	80573584	80573624	NM_019613_1401_1440		-
chr19	33790883	33790923	NM_004364_2508_2547		-
chr2	74653094	74653134	NM_033046_2475_2514		-
chr17	46699892	46699932	NM_024017_1287_1326		-
chr3	131181465	131181505	NM_007208_1273_1312		-
chrX	147032592	147032632	NM_002024_4317_4356		+
chr20	44433961	44434001	NM_052951_748_787		+
chr10	93789582	93789622	NM_003972_6541_6580		+
chr7	157061107	157061147	NM_014671_4223_4262		+
chr6	18465757	18465797	NM_182757_1676_1715		+
chr16	46836059	46836099	NM_001001436_1243_1282		-
chr2	227862497	227862537	NM_001167608_3732_3771		+
chr5	78620864	78620904	NM_152405_6927_6966		+
chr9	129598127	129598167	NM_014007_3613_3652		+
chr19	50129515	50129555	NM_020719_6763_6802		+
chr11	118965399	118965439	NM_002105_739_778NM_002105_739_778		-
chr13	49783537	49783577	NM_001079673_5909_5948		+
chr17	3572652	3572692	NM_001014764_479_518		+
chr15	52901043	52901083	NM_019600_2181_2220		-
chr3	52582053	52582093	NM_018313_4849_4888		-
chr3	186508003	186508043	NM_181573_1166_1205		-
chr14	68144807	68144847	NM_016026_1238_1277		-
chr7	112090579	112090619	NM_001007245_280_319		+
chr1	43167788	43167828	NM_004559_1315_1354		+
chr12	4411461	4411501	NM_001759_3462_3501		+
chr1	173907764	173907804	NM_172071_3544_3583		-
chr7	155256888	155256928	NM_001427_2758_2797		+
chr11	10826522	10826562	NM_001418_666_705		-
chr10	104183209	104183249	NM_024040_949_988		-
chr5	178311284	178311324	NM_058230_2058_2097		+
chr15	34396473	34396513	NM_152595_2201_2240		+
chr3	188593994	188594034	NM_005578_3813_3852		+
chr13	113139855	113139895	NM_006322_3323_3362		-
chr3	53319980	53320020	NM_018403_3420_3459		-
chr5	64019575	64019615	NM_173829_1216_1255		-
chr1	150549724	150549764	NM_021960_1270_1309		-
chr4	107268869	107268909	NM_004757_1634_1673		+
chr15	78757690	78757730	NM_004136_533_572		+
chr1	204374118	204374158	NM_032833_3609_3648		-
chr3	194125093	194125133	NM_024524_5598_5637		-
chr17	41594614	41594654	NM_004941_2797_2836		+
chr17	35616392	35616432	NM_198839_2537_2576		-
chr4	10075967	10076007	NM_017491_3099_3138		-
chr7	120428517	120428557	NM_012338_1381_1420		-
chr1	176176142	176176182	NM_022457_189_228		-
chr12	97346335	97346375	NM_152905_2827_2866		+
chr7	64390607	64390647	NM_021148_2978_3017		+
chrX	123235596	123235636	NM_001042749_5361_5400		+
chr16	3486450	3486490	AK057633_1405_1444		-
chr19	17693729	17693769	NM_024656_3358_3397		+
chr15	41590302	41590342	AK172729_398_437		+
chr10	94414287	94414327	NM_004523_4214_4253		+
chr1	228336556	228336596	NM_000858_1056_1095		+
chr5	43492845	43492885	NM_198566_1739_1778		-
chr16	19128063	19128103	NM_001034841_2811_2850		+
chr15	100253161	100253201	NM_005587_2087_2126		+
chr5	137523182	137523222	NM_005733_3250_3289		+
chr9	106901827	106901867	NM_001042550_4176_4215		+
chr9	111777789	111777829	NM_032012_7583_7622		-
chr9	72324972	72325012	NM_001099666_9477_9516		-
chr2	39476680	39476720	NM_003618_3815_3854		-
chr17	19186394	19186434	NM_014964_411_450		+
chr19	8367693	8367733	NM_016579_700_739		-
chr16	58612613	58612653	NM_016284_1827_1866		-
chr7	100275194	100275234	NM_005273_615_654		+
chr4	78087602	78087642	NM_004354_1864_1903		+
chr18	77470354	77470394	NM_004715_929_968		+
chr14	57675285	57675325	NM_006544_2380_2419		-
chr5	918119	918159	NM_004237_2346_2385		+
chr7	99690928	99690968	NM_182776_2494_2533		-
chr12	116397418	116397458	NM_015335_8301_8340		-
chr13	103281901	103281941	NM_003291_1190_1229		+
chr8	38848859	38848899	NM_031940_1069_1108		-
chr1	93308393	93308433	NM_001006605_1887_1926		-
chr16	79632368	79632408	NM_001031804_2215_2254		-
chr17	57918755	57918795	BC053563_2530_2569		+
chr19	58199000	58199040	NM_138347_1533_1572		+
chr20	47688857	47688897	NM_001316_938_977		+
chr6	21597582	21597622	NM_003107_3612_3651		+
chr2	29023668	29023708	NM_002709_2849_2888		+
chr6	41067351	41067391	NM_002505_3425_3464		+
chr1	75229987	75230027	NM_138467_1060_1099		+
chr12	14928422	14928462	NM_177925_1154_1193		+
chr16	1413213	1413253	NM_023076_4074_4113		-
chr1	231470714	231470754	NM_175876_2825_2864		-
chrX	37698408	37698448	NM_006520_1857_1896		-
chr3	45960520	45960560	NM_024513_7340_7379		-
chr15	90442068	90442108	AK055252_182_221		-
chr12	70747854	70747894	NM_014515_2362_2401		+
chr2	219316939	219316979	NM_020935_6027_6066		-
chr11	34122183	34122223	NM_005898_3589_3628		+
chr17	4174599	4174639	NM_003342_2081_2120		-
chr10	121589584	121589624	NM_024834_3589_3628		-
chr10	22021967	22022007	NM_004641_2755_2794		+
chr4	185677871	185677924	NM_001995_2630_2669NM_001995_2643_2682		-
chr2	139327128	139327168	NM_001001664_2058_2097		+
chr1	23417692	23417732	NM_033631_3407_3446		-
chr4	141542003	141542043	NM_015130_5379_5418		-
chr16	58570976	58571016	NM_016284_5816_5855		-
chr8	74236836	74236876	NM_172037_2852_2891		+
chr19	39220891	39220931	NM_004924_3615_3654		+
chr2	29025587	29025627	NM_002709_4768_4807		+
chr5	112180563	112180603	NM_001127511_9653_9692		+
chr11	32998662	32998702	NM_001076786_6118_6157		+
chr10	33190368	33190408	NM_002211_2708_2747		-
chr7	32908419	32908459	NM_015483_3029_3068		-
chr9	74969491	74969531	NM_001102420_2678_2717		-
chr1	33241485	33241526	NM_003680_2431_2470NM_003680_2432_2471		-
chr2	106709881	106709921	NM_025076_1922_1961		-
chr1	172558658	172558698	NM_014283_2734_2773		+
chr14	58724504	58724544	NM_002788_317_356		+
chr7	92236727	92236767	NM_001145306_9185_9224		-
chr2	38972162	38972202	NM_001031684_1028_1067		-
chr22	30091032	30091072	NM_181832_2533_2572		+
chr3	24019170	24019210	NM_005126_2320_2359		+
chr8	121549561	121549601	NM_021021_3359_3398		-
chr13	77457373	77457413	NM_138444_3128_3167		-
chr2	120022035	120022075	NM_182915_3093_3132		+
chr6	30569124	30569164	NM_002714_3537_3576		-
chr16	67181723	67181763	NM_025187_2123_2162		+
chr2	128619238	128619278	NM_031445_4574_4613		-
chr16	69188291	69188331	NM_032830_1192_1231		+
chr17	27849430	27849470	NM_020791_2236_2275		+
chr6	87971408	87971448	NM_015021_8103_8142		+
chr18	60646869	60646909	NM_194449_4002_4041		+
chr15	78790574	78790614	NM_004136_3144_3183NM_004136_3144_3183		+
chr1	62915947	62915987	NM_003368_2412_2451		+
chr14	74325539	74325579	NM_152444_225_264		+
chr2	55536086	55536126	NM_001135597_5045_5084		-
chr16	46836460	46836500	NM_001001436_842_881		-
chr6	111215822	111215862	NM_001634_2331_2370		+
chr8	82614905	82614945	NM_024699_815_854		-
chr4	129191459	129191499	NM_006320_1649_1688		-
chr4	17814007	17814047	NM_022346_452_491		+
chr12	79988151	79988191	NM_002583_1140_1179		-
chr1	28087917	28087957	NM_001143912_1954_1993		+
chr12	98941989	98942029	AB209297_1624_1663		+
chr19	39329553	39329593	NM_001533_1307_1346		-
chr3	195794415	195794455	NM_003234_1257_1296		-
chr4	169910923	169910963	NM_032783_1234_1273		-
chr1	87570463	87570503	NM_012262_1541_1580		+
chr10	103923134	103923174	NM_004741_3444_3483		+
chr6	35840427	35840467	NM_003137_747_786		-
chr16	85008182	85008222	NM_001145548_3118_3157		-
chr1	246704138	246704178	NM_022366_1471_1510		-
chr2	64862925	64862965	NM_014755_1338_1377		-
chr18	43563641	43563681	NM_024430_2845_2884		-
chr2	46851390	46851430	NM_014171_428_467		+
chr1	154521347	154521387	NM_017582_2887_2926		-
chr1	161007421	161007461	NM_001113205_633_672		-
chr11	47638905	47638945	NM_014342_2541_2580		-
chr13	98043726	98043768	NM_144778_2057_2096NM_144778_2059_2098		+
chr6	30656361	30656401	AF143676_824_863		-
chr15	35272233	35272273	NM_014106_3674_3713		-
chr7	106842130	106842170	NM_012257_1986_2025		+
chr15	81296083	81296123	NM_022566_2790_2829		+
chr19	55773594	55773634	NM_012267_1865_1904		-
chr3	18389578	18389618	NM_002971_5071_5110		-
chr1	94017839	94017879	NM_001024948_2814_2853		+
chr1	65891011	65891051	NM_001003679_203_242NM_017526_203_242		+
chr1	92978889	92978929	NM_005665_2727_2766		-
chr6	1612557	1612597	NM_001453_1878_1917		+
chr14	61180589	61180629	NM_017420_1842_1881		-
chr11	111611582	111611622	NM_002716_2588_2627NM_002716_2588_2627		-
chr20	61431270	61431310	NM_018270_962_1001		+
chr9	129596549	129596589	NM_014007_2035_2074		+
chr19	44980346	44980386	NM_013256_2594_2633		-
chr20	35207331	35207371	NM_021809_328_367		+
chr3	10168314	10168354	AK127083_4106_4145NM_018462_617_656		+
chr14	37739675	37739715	NM_138731_942_981		+
chr17	73058274	73058314	NM_015353_764_803		+
chr4	77987430	77987470	NM_006835_590_629		-
chr10	75529138	75529178	NM_004922_2638_2677		+
chr6	109308071	109308111	AF033120_2203_2242		-
chr7	26231244	26231284	NM_031243_1974_2013		-
chr3	160037612	160037652	NM_020800_1286_1325		-
chr5	90678961	90679001	NM_020801_149_188		-
chr15	40468812	40468852	NM_001211_732_771		+
chr6	32158617	32158657	NM_022107_1342_1381		-
chr4	85570262	85570305	NM_001263_2308_2347NM_001263_2311_2350		+
chr3	152555565	152555605	NM_002563_2831_2870		+
chr15	89857889	89857929	NM_001113378_3858_3897		+
chr5	153435749	153435789	NM_005927_3785_3824		+
chr4	146055353	146055393	NM_001102653_6477_6516		-
chr12	46577779	46577819	NM_030674_7506_7545		-
chr9	20346276	20346316	NM_004529_2091_2130		-
chr10	94214115	94214155	NM_004969_3182_3221		-
chr2	75891392	75891432	NM_003203_2836_2875		-
chr12	110784342	110784382	NM_170665_3760_3799		+
chr18	60245325	60245365	NM_017742_5051_5090		+
chr3	148763924	148763964	NM_003071_2193_2232		-
chr8	81887421	81887461	NM_018440_3328_3367		-
chr17	47115699	47115739	NM_006546_906_945		+
chr12	57452823	57452863	NM_001130963_2180_2219		-
chr12	95911829	95911869	NM_032147_2486_2525		-
chr4	1742588	1742628	AF093543_2207_2246		+
chr17	79534478	79534518	NM_017921_1673_1712		-
chr20	62906623	62906663	NM_018257_2957_2996		+
chr6	170104501	170104541	AF055030_1318_1357		+
chr1	55316269	55316309	NM_014762_3277_3316		-
chrX	73043815	73043855	AK025198_1466_1505		-
chr1	68941269	68941309	NM_001114120_3859_3898		-
chr2	55214754	55214794	NM_020532_3352_3391		-
chr5	82351859	82351899	NM_174909_1353_1392		-
chr2	160087608	160087648	NM_033394_5946_5985		+
chr11	85372867	85372910	NM_001039618_3273_3312NM_001039618_3276_3315		-
chr12	49666513	49666553	NM_032704_954_993		+
chr5	102295639	102295679	NM_000919_1340_1379		+
chr19	10368913	10368953	NM_146388_752_791		+
chr5	36194816	36194856	NM_001085411_1719_1758		-
chr11	105967642	105967682	NM_015423_1085_1124		+
chr17	78117985	78118025	NM_014740_366_405		-
chr18	2578006	2578046	NM_006101_525_564		+
chr22	50810472	50810512	NM_014678_245_284		+
chr17	76101751	76101791	NM_001142640_6607_6646		+
chr19	58382566	58382606	NM_001144989_4424_4463		-
chr12	51636641	51636681	NM_014764_1091_1130		+
chr5	66465069	66465109	NM_001164664_10371_10410		+
chr20	35862455	35862495	NM_002951_2015_2054		+
chr5	79277182	79277222	NM_001167741_3181_3220		-
chr6	90358007	90358047	NM_014611_16324_16363		-
chr17	40994299	40994339	NM_176863_1735_1774		+
chr5	33467667	33467713	NM_152295_2322_2361NM_152295_2328_2367		+
chr4	119644116	119644156	NM_014822_3885_3924		-
chr12	104743207	104743247	NM_003330_3053_3092		+
chr3	58413630	58413670	NM_000925_1200_1239		-
chr10	93623002	93623042	NM_025235_4045_4084		+
chr5	131819043	131819083	NM_002198_1772_1811		-
chr13	45008555	45008595	NM_183422_3880_3919		-
chr15	83346481	83346521	NM_004644_1457_1496		-
chr5	61924259	61924299	NM_001134779_4293_4332		+
chr9	5774423	5774463	NM_020829_4306_4345		+
chr10	61550391	61550431	NM_005436_4305_4344		-
chrX	41379258	41379298	NM_003688_3187_3226		-
chr1	145498758	145498798	NM_153713_1069_1108		+
chr13	33349988	33350028	NM_015032_5301_5340		+
chr17	7215213	7215253	NM_001970_787_826		+
chr1	100586990	100587030	NM_194292_528_567		-
chr1	151039820	151039860	NM_006818_1006_1045		+
chr12	111086894	111086934	NM_001082538_1936_1975		+
chr12	122756240	122756280	NM_002956_5581_5620		-
chr12	7051441	7051481	NM_001007026_4309_4348		+
chr6	30568816	30568856	NM_002714_3845_3884		-
chr14	56763392	56763432	NM_021255_1058_1097		+
chr7	77379344	77379384	NM_198467_1352_1391		+
chr7	129128185	129128225	NM_020704_5061_5100		+
chr3	152017953	152017993	NM_021038_1814_1853		+
chr11	65119866	65119906	NM_006268_1825_1864		+
chr2	105959534	105959574	NM_024093_529_568		+
chr12	76747988	76748028	NM_020841_4791_4830		-
chr6	57055193	57055233	NM_016277_1360_1399		-
chr5	10426504	10426544	NM_005885_2560_2599		+
chr17	647983	648032	NM_015721_3370_3409NM_015721_3379_3418		-
chr1	93617762	93617802	NM_001167830_3611_3650		-
chr2	161129065	161129105	NM_016836_3843_3882		-
chr6	111694280	111694320	NM_002912_5561_5600		-
chr1	109852597	109852637	NM_002959_6573_6612		-
chr12	76738920	76738960	NM_024685_2889_2928		-
chr7	36460220	36460260	NM_018685_2235_2274		+
chr2	96952494	96952534	NM_014014_3807_3846		-
chr12	56386227	56386267	NM_002868_1035_1074		+
chr2	61459586	61459626	NM_014709_7096_7135		-
chr3	17051679	17051719	NM_001144382_923_962		+
chr13	47356812	47356852	AF112219_514_553		-
chr11	65835476	65835516	NM_006842_2431_2470		+
chr18	9402217	9402257	NM_020648_3557_3596		+
chr5	72147082	72147122	NM_002270_289_328		+
chr2	204292476	204292516	NM_005759_2065_2104		+
chr6	87967024	87967064	NM_015021_3719_3758		+
chr3	193415147	193415187	NM_130837_6041_6080		+
chrX	106366814	106366854	NM_017681_1565_1604		-
chr10	102121864	102121904	NM_005063_2745_2784		+
chr1	149914317	149914357	NM_020205_4287_4326		-
chr3	55500238	55500278	NM_003392_5303_5342		-
chr13	77695576	77695616	NM_015057_8009_8048		-
chr3	50099501	50099541	NM_001167582_1282_1321		+
chr10	118431292	118431332	NM_025015_5093_5132		-
chr22	28248030	28248070	NM_012399_2512_2551		-
chr3	150177087	150177127	NM_014779_3358_3397		+
chr13	115090055	115090095	NM_032436_1071_1110		+
chr4	22389342	22389382	NM_145290_4177_4216		-
chr5	38940422	38940462	NM_152756_7095_7134		-
chr3	195975083	195975123	AK304534_294_333		-
chr6	49399385	49399425	NM_000255_2524_2563		-
chr19	36224678	36224718	NM_014727_7065_7104		+
chr15	44086094	44086134	NM_001018108_402_441		+
chr3	156422996	156423036	NM_015508_2299_2338		+
chr16	47116659	47116699	NM_018092_2396_2435		-
chr1	227846986	227847026	NM_178549_5377_5416		+
chr14	39502006	39502046	NM_006364_2918_2957		-
chr11	118915365	118915405	NM_006389_4093_4132		-
chr15	101191464	101191504	NM_198243_4524_4563		+
chr11	32124977	32125017	NM_002901_1106_1145		+
chr11	72548139	72548179	NM_014824_4101_4140		-
chr10	63953038	63953078	NM_145307_6516_6555		-
chr15	75663511	75663551	NM_001145358_4948_4987		-
chr17	73816140	73816180	NM_001080419_2017_2056		+
chr2	48605783	48605823	NM_002158_4813_4852		+
chr15	49308852	49308892	NM_014701_1425_1464		-
chr12	31434324	31434364	NM_001135811_2274_2313		-
chr3	9519543	9519583	NM_001080517_6533_6572		+
chrX	133527577	133527617	NM_032458_490_529		+
chr17	39680003	39680043	NM_002276_1297_1336		-
chrX	17771662	17771702	NM_001037540_1466_1505		+
chr4	140427267	140427307	NM_030648_6897_6936		-
chr16	85813055	85813095	NM_006067_1099_1138		-
chr2	161129564	161129604	NM_016836_3344_3383		-
chr15	99507711	99507751	NM_000875_11195_11234		+
chr5	106712714	106712754	NM_001962_5171_5210		-
chr1	183596412	183596452	NM_005717_862_901		-
chr1	43629990	43630030	NM_001159936_1319_1358		-
chr5	78981225	78981265	NM_001114394_2278_2317		+
chr11	119054588	119054628	NM_024618_3608_3647		+
chr15	49281313	49281353	NM_014701_6393_6432		-
chr8	126034010	126034050	NM_003129_2475_2514		+
chr3	56597733	56597773	NM_001141947_212_251		+
chr17	1423175	1423215	NM_006224_1709_1748		-
chr2	201846464	201846504	NM_173822_1270_1309		-
chr3	11598732	11598772	NM_001128219_2555_2594		-
chr16	67226678	67226718	NM_001950_214_253		+
chr3	14526567	14526607	NM_003043_2211_2250		+
chr2	48586211	48586251	NM_002158_879_918		+
chr10	120927599	120927639	NM_006793_1167_1206		-
chr7	37990482	37990522	NM_017549_1539_1578		+
chr17	46626627	46626667	NM_002146_3183_3222		-
chr3	191116341	191116381	NM_178335_8832_8871		+
chr13	79188917	79188957	NM_024546_2998_3037		-
chr2	232673390	232673430	NM_022730_1934_1973		+
chr10	11372932	11372972	NM_001025077_3536_3575		+
chr5	37302901	37302941	NM_153485_3505_3544		-
chr12	121138001	121138041	NM_014730_4684_4723		+
chr11	108040521	108040561	NM_002519_3022_3061		-
chr17	41219654	41219694	NM_007300_5300_5339		-
chr6	32948480	32948520	NM_005104_4093_4132		+
chr10	38408069	38408109	NM_001007094_2810_2849		+
chr7	102739069	102739109	NM_031905_1494_1533		+
chr3	98518376	98518416	NM_080927_2491_2530		-
chr18	72913565	72913605	NM_175907_1168_1207		-
chr2	65432941	65432981	XM_001133585_835_874		+
chr14	55643994	55644034	NM_001146015_1012_1051		-
chr6	4115947	4115987	NM_001166010_1345_1384		-
chr17	4849952	4849992	NM_005022_392_431		-
chr17	26726028	26726068	NM_080669_2080_2119		-
chr22	29190776	29190816	NM_005080_1552_1591		-
chr17	47131440	47131480	NM_006546_6703_6742		+
chr1	32637137	32637177	NM_012316_2342_2381		+
chr17	38784983	38785023	NM_003079_1374_1413		-
chr11	57099692	57099732	NM_003146_1162_1201		-
chr17	35877805	35877845	NM_007247_5226_5265		-
chr14	57876352	57876392	NM_001011713_1362_1401		+
chr14	45693602	45693642	NM_018353_2607_2646		-
chr1	201823949	201823989	NM_018085_860_899		+
chr11	75852538	75852578	NM_003369_2423_2462		+
chr1	44437697	44437737	NM_001384_1319_1358		+
chr8	48686057	48686097	NM_006904_13081_13120		-
chr10	126675619	126675659	NM_017580_4557_4596		+
chr14	21899649	21899689	NM_001170629_179_218		-
chr1	229738361	229738411	NM_001025247_669_708NM_001025247_679_718		-
chr5	138699479	138699519	NM_001033112_205_244		+
chr2	136482564	136482604	AK026987_1922_1961		+
chr5	38476939	38476979	NM_001127671_8344_8383		-
chrX	133560601	133560641	NM_032458_2542_2581		+
chr15	42859065	42859105	NM_018097_820_859		+
chr6	10398093	10398133	NM_001032280_2591_2630		-
chr15	59350601	59350648	NM_017610_1641_1680NM_017610_1648_1687		+
chr19	5791064	5791104	NM_020175_146_185		-
chr4	120213555	120213595	NM_019050_3478_3517		+
chr1	87181457	87181497	NM_016009_450_489		+
chr21	46269524	46269564	NM_004339_2685_2724		-
chr3	53320547	53320587	NM_018403_2853_2892		-
chr8	87571171	87571211	NM_003909_2310_2349		+
chr1	32663500	32663540	NM_175852_4411_4450		+
chr6	134305762	134305802	NM_004865_742_781		+
chr12	112247743	112247783	NM_000690_2360_2399		+
chr16	3631193	3631233	NM_032444_7242_7281		-
chr10	15254856	15254896	NM_001010924_2698_2737		-
chr8	25365117	25365157	NM_152562_3415_3454		+
chr2	44566347	44566387	NM_006036_903_942		-
chrX	152961295	152961335	NM_005629_2813_2852		+
chr6	27100397	27100437	NM_021058_139_178		-
chr15	57524922	57524962	NM_207037_1133_1172		+
chr5	137842963	137843003	NM_004730_2470_2509		-
chr3	41281595	41281635	NM_001904_3377_3416		+
chr10	105786445	105786485	NM_014720_4710_4749		+
chr4	100802827	100802867	NM_021970_908_947		-
chr3	156423088	156423128	NM_015508_2391_2430		+
chr10	98985343	98985383	NM_032900_2010_2049		-
chr4	185550268	185550308	NM_004346_1215_1254		-
chr13	25848216	25848256	NM_004685_413_452		-
chr1	55544210	55544250	NM_015306_7528_7567		-
chr5	139495418	139495458	NM_005859_1712_1751		+
chr13	42871210	42871250	NM_016248_419_458		+
chr6	134274458	134274498	NM_004865_159_198		+
chr3	141165300	141165340	NM_001080412_5053_5092		+
chr12	125510288	125510328	NM_080626_1212_1251		+
chr6	15520499	15520539	NM_004973_4003_4042		+
chr5	172750234	172750274	NM_003714_1764_1803		-
chr3	39435993	39436033	NM_017875_1120_1159		+
chr22	44890479	44890519	NM_032287_3255_3294		-
chr3	127779446	127779486	NM_013336_743_782		+
chr7	137561047	137561087	NM_194071_6093_6132		-
chr3	142431091	142431131	NM_002670_2308_2347		+
chr12	92537422	92537462	NM_001731_1272_1311		-
chr5	43290373	43290413	NM_001098272_2590_2629		-
chr19	46393855	46393895	NM_001012643_1273_1312		-
chr1	118475920	118475960	NM_006784_45_84		+
chr2	240900126	240900166	NM_004544_1538_1577		-
chr5	150410009	150410049	NM_006058_2725_2764		-
chr1	206760362	206760402	NM_182663_1367_1406		+
chrX	69258786	69258826	NM_001399_4746_4785		+
chr11	102101350	102101390	NM_001130145_2565_2604		+
chr1	42642911	42642951	NM_014947_4490_4529		-
chr19	5668444	5668484	NM_002967_2944_2983		+
chr3	184052905	184052945	NM_182917_5407_5446		+
chr21	34636029	34636069	NM_207585_2101_2140NM_207585_2101_2140		+
chr20	61827241	61827281	NM_017798_2753_2792		-
chr1	7829364	7829404	NM_015215_8043_8082		+
chr10	124190404	124190444	NM_001001974_2289_2328		+
chr17	35615213	35615253	NM_198839_2730_2769		-
chr6	52133966	52134006	NM_002388_1956_1995		-
chr2	135872898	135872938	NM_012233_621_660		+
chr20	49510253	49510293	NM_015339_1303_1342		-
chr15	68586273	68586313	AB007856_4578_4617		+
chr10	91532454	91532494	NM_016195_5204_5243		+
chr17	57474982	57475022	NM_001005404_1120_1159		+
chr1	26144326	26144366	NM_020451_3946_3985		+
chr19	45169363	45169429	NM_006505_5839_5878NM_006505_5879_5918		+
chr19	35233031	35233071	NM_001029997_2209_2248		+
chr5	74893835	74893875	NM_016218_2702_2741		+
chr12	104166193	104166233	NM_001031701_7062_7101		-
chr15	72855785	72855825	NM_005744_1170_1209		+
chr8	25230073	25230113	NM_024940_3661_3700		+
chr11	61630460	61630500	NM_004265_1050_1089		+
chr16	14360048	14360088	NM_014048_8053_8092		+
chr3	152180569	152180617	NM_021038_3406_3445NM_021038_3414_3453		+
chr15	44160549	44160589	NM_024908_3960_3999		+
chrX	154005655	154005695	NM_001363_2269_2308		+
chr18	55145572	55145612	NM_004852_3165_3204		+
chr5	180001785	180001825	NM_015455_2609_2648		+
chr1	214557088	214557128	NM_005401_2341_2380		-
chr15	25583577	25583617	NM_130839_3943_3982		-
chr1	10132116	10132156	NM_001105562_769_808		+
chr5	131978363	131978403	NM_005732_4634_4673		+
chr2	239359881	239359921	NM_001040445_5824_5863		+
chr8	96166829	96166869	NM_024613_805_844		+
chr2	24222759	24222799	NM_181713_960_999		+
chr10	30599150	30599190	NM_018109_5160_5199		-
chr12	64587803	64587843	NM_152440_1176_1215		-
chr17	80012481	80012521	NM_212492_945_984		+
chr2	106509671	106509711	NM_003581_1625_1664		+
chr1	231557483	231557523	NM_022051_3268_3307		-
chr8	26196412	26196452	NM_002717_392_431		+
chr4	119652475	119652515	NM_014822_3096_3135		-
chr11	3781792	3781832	NM_016320_1402_1441		-
chr10	129902565	129902605	NM_002417_7694_7733		-
chr8	82571087	82571127	NM_001144878_1621_1660		-
chr12	57883064	57883104	NM_004990_239_278		+
chr6	7251165	7251205	NM_001003699_7686_7725		+
chr11	118471521	118471561	NM_001655_1790_1829		+
chr14	92527423	92527463	NM_004993_4356_4395		-
chr18	29122729	29122769	NM_001943_2437_2476		+
chr20	42825997	42826037	AF151041_669_708		-
chr16	23573960	23574000	NM_019116_848_887		+
chr17	43100868	43100908	NM_024819_1921_1960		-
chr17	7757653	7757693	NM_001080424_6240_6279		+
chr17	74141179	74141219	NM_052916_2206_2245		-
chr1	116932905	116932945	NM_001160233_1458_1497		+
chr7	100400607	100400647	NM_004444_3891_3930		-
chr18	29128139	29128179	NM_001943_4979_5018		+
chr1	94342382	94342422	NM_014597_1107_1146		-
chr5	139905983	139906023	NM_017747_5020_5059NM_020690_5020_5059		+
chr7	141352842	141352882	NM_018238_1559_1598		+
chr2	223339315	223339355	AF542512_249_288		+
chr2	109125405	109125445	NM_181453_6529_6568		+
chr2	168811442	168811482	NM_013233_2322_2361		-
chr10	15253646	15253686	NM_001010924_3908_3947		-
chr17	40962315	40962355	NM_003766_1938_1977		-
chr5	10265150	10265190	NM_012073_2053_2092		+
chr14	73570097	73570137	NM_021239_1274_1313		+
chr10	112596056	112596096	NM_001134363_4063_4102		+
chr20	21376023	21376063	NM_033176_1561_1600		-
chr3	107910432	107910472	NM_018010_921_960		-
chr13	115037701	115037741	NM_001078645_1845_1884		+
chr6	24424345	24424385	NM_020662_1878_1917		+
chr1	203787697	203787737	NM_014827_671_710		+
chr1	48791507	48791547	NM_138558_658_697		-
chr21	33726242	33726282	NM_014825_2469_2508		-
chr3	121489085	121489125	NM_001023570_2079_2118		-
chr16	24836383	24836423	NM_014494_7259_7298		+
chr8	67474973	67475013	NM_001080416_4585_4624		-
chr11	47861949	47861989	NM_015231_551_590		-
chr1	16723655	16723695	NM_001114600_2650_2689		+
chr7	44922344	44922384	NM_033224_2577_2616		-
chr11	61170290	61170330	NM_024811_3478_3517		-
chr13	96234097	96234137	NM_198968_3807_3846		-
chr16	77232710	77232750	NM_014940_2480_2519		+
chr8	48794005	48794045	NM_006904_5056_5095XM_001129414_5051_5090		-
chr1	54273402	54273442	NM_018087_1069_1108		-
chr2	183789705	183789757	NM_205842_4480_4519NM_205842_4492_4531		-
chr17	36923737	36923777	NM_003559_3899_3938		-
chr13	22276068	22276108	NM_002010_1959_1998		+
chr10	120513993	120514033	NM_153810_726_765		-
chr17	27954913	27954953	NM_033389_7178_7217		-
chr16	85706742	85706782	NM_014615_4326_4365		+
chr1	220368682	220368722	NM_012414_1122_1161		-
chr6	28201198	28201238	NM_006299_1576_1615		+
chr22	46782302	46782342	NM_014246_6696_6735		-
chr1	21070608	21070648	NM_016287_2444_2483		-
chr2	44545906	44545946	NM_006036_4768_4807		-
chr17	17969709	17969749	NM_024052_2224_2263		+
chr11	63676983	63677023	NM_001039469_3221_3260		+
chr2	153512018	153512058	NM_017892_3577_3616		-
chr9	98209527	98209567	NM_001083602_4267_4306		-
chr1	150549464	150549504	NM_021960_1530_1569		-
chr2	120933081	120933121	AB046768_2238_2277		+
chr3	194362553	194362593	NM_018385_2496_2535		-
chr18	12673252	12673292	AK022604_2143_2182		-
chr15	23014437	23014477	NM_030922_861_900		-
chr2	202617879	202617919	NM_020919_2043_2082		-
chr1	229459003	229459043	NM_145257_2830_2869		-
chr2	208464851	208464891	NM_134442_4347_4386		+
chr11	33100770	33100810	AK054565_2117_2156		+
chr7	92235390	92235430	NM_001145306_10522_10561		-
chr17	27613577	27613617	NM_020772_1484_1523		-
chr16	71763131	71763173	NM_001030007_6580_6619NM_001030007_6582_6621		-
chr5	37065783	37065823	NM_015384_10252_10291		+
chr6	80626466	80626506	NM_022726_1083_1122		-
chr8	141537706	141537746	AK092172_1855_1894		-
chrX	114347260	114347300	NM_020871_2808_2847		-
chr16	75674142	75674182	NM_001130089_516_555		-
chr8	17153688	17153728	NM_152415_2741_2780		+
chr15	81047591	81047631	NM_021214_1990_2029		+
chr14	75598508	75598548	NM_006827_3767_3806NM_006827_3767_3806		-
chr17	18152676	18152716	NM_002018_1834_1873		-
chr10	77157692	77157732	NM_032772_3052_3091		-
chr1	197057516	197057556	NM_018136_10248_10287		-
chr19	17838611	17838651	NM_018174_2428_2467		+
chr13	41639164	41639204	NM_007187_202_241		+
chr16	4163813	4163853	NM_001116_2130_2169		-
chr17	3513674	3513714	NM_013276_1680_1719		-
chr1	151139838	151139878	NM_024041_459_498		+
chr5	32228447	32228487	NM_001040446_3811_3850		-
chr20	5527876	5527916	NM_019593_2623_2662		-
chr1	95363562	95363602	NM_001839_971_1010		-
chr3	184081227	184081267	NM_006232_35_74		+
chr17	80560484	80560524	NM_004514_3264_3303		+
chr6	111213503	111213543	NM_001634_795_834		+
chr7	27236793	27236833	NM_000522_2180_2219		-
chr1	193055331	193055371	NM_004600_3505_3544		+
chr14	31638603	31638643	NM_015382_1853_1892		-
chr12	22601999	22602039	AB011100_3667_3706		-
chr16	75205392	75205432	NM_153688_2549_2588		+
chr17	46128428	46128468	NM_003204_600_639		+
chr10	74092595	74092635	NM_001002762_4313_4352		-
chr7	27202754	27202794	NM_152739_1320_1359		-
chr11	62621989	62622029	AK095849_993_1032		-
chr5	115426846	115426886	NM_016144_227_266		+
chr1	1170086	1170126	NM_080605_2459_2498		+
chr1	202862447	202862487	NM_021633_1660_1699		-
chr14	74527126	74527166	NM_005589_1886_1925		-
chrX	152612794	152612834	NM_001080485_829_868		+
chr1	85279439	85279479	NM_012152_1328_1367		-
chr10	77157740	77157780	NM_032772_3004_3043		-
chr3	133538921	133538961	NM_021203_1144_1183		+
chr5	134670108	134670148	NM_138610_1847_1886		-
chr1	110884622	110884662	NM_022768_2679_2718		+
chr15	29409911	29409951	NM_005503_3033_3072		+
chr17	63007672	63007712	NM_006572_4006_4045		-
chr10	11374037	11374077	NM_001025077_4643_4682		+
chr12	56990608	56990648	NM_013449_7666_7705		-
chr22	20229938	20229978	NM_023004_879_918		-
chr17	76102137	76102177	NM_001142640_6993_7032		+
chr1	150938298	150938338	NM_181746_1816_1855		-
chr6	117037417	117037457	NM_002269_824_863		+
chr5	82350779	82350819	NM_174909_2433_2472		-
chr13	80127324	80127365	NM_019080_1768_1807NM_019080_1769_1808		+
chrX	20169112	20169152	NM_004586_6587_6626		-
chr2	233194639	233194679	NM_152383_2133_2172		+
chr15	73596226	73596266	NM_002499_5718_5757		+
chr14	35255377	35255417	NM_013448_2089_2128		-
chr7	30411201	30411241	AL050378_1537_1576		+
chr19	39369214	39369254	AB009274_1733_1772		-
chr8	42977511	42977551	NM_032237_804_843		+
chr18	61067813	61067853	NM_004869_828_867		-
chr10	99092271	99092311	NM_012083_2148_2187		-
chr1	10438709	10438749	NM_015074_7630_7669		+
chr11	126073102	126073142	NM_032795_1359_1398		-
chr4	140430388	140430428	NM_030648_3776_3815		-
chr6	43753734	43753774	NM_001025366_3166_3205		+
chr13	77456358	77456398	NM_138444_4143_4182		-
chr7	72417295	72417335	NM_172020_4455_4494		+
chr1	114483835	114483875	NM_198268_992_1031		+
chr11	58385263	58385303	NM_053023_1966_2005		+
chr10	127503659	127503699	NM_000375_414_453		-
chr5	70862688	70862728	NM_018429_10115_10154		+
chr18	56997072	56997112	NM_005570_2778_2817		-
chrX	39911010	39911050	NM_001123385_5872_5911		-
chr12	50870054	50870094	NM_052879_2785_2824		+
chr5	118832280	118832320	NM_000414_1035_1074		+
chr7	80373994	80374034	NM_006379_2994_3033		-
chr2	85772147	85772187	NM_005911_2564_2603		+
chr2	198416987	198417027	NM_015387_2336_2375		+
chr5	154185530	154185570	NM_033551_3066_3105		+
chr12	56538392	56538432	AB018290_3967_4006		+
chr5	179224639	179224679	NM_054013_2822_2861		-
chr8	67773994	67774034	NM_001033578_3969_4008		+
chr4	125632137	125632177	NM_020337_528_567		-
chrX	153715773	153715813	NM_019848_1966_2005		-
chr6	42978244	42978284	NM_006245_1505_1544		+
chr2	43450067	43450107	NM_006887_3127_3166		-
chr14	55455803	55455856	NM_007086_1494_1533NM_007086_1507_1546		-
chr17	1421892	1421932	NM_006224_2992_3031		-
chr17	59763377	59763417	NM_032043_2826_2865		-
chr7	108213572	108213612	NM_012328_650_689		+
chr2	109300641	109300681	NM_004987_1284_1323		+
chr1	52991540	52991580	NM_001009881_607_646		-
chr20	61509548	61509588	NM_033081_8046_8085		-
chr1	111490710	111490750	NM_018372_2397_2436		-
chr2	63826364	63826404	NM_005917_493_532		+
chr19	45488521	45488561	NM_001294_648_687		+
chrX	41077805	41077845	NM_001039590_7024_7063		+
chr1	78482763	78482804	AB209922_2008_2047AB209922_2009_2048		+
chr1	6281579	6281619	NM_012405_4449_4488		-
chr15	55474203	55474243	NM_016304_742_781		-
chr12	106632324	106632364	NM_006825_2331_2370		-
chr9	131679771	131679811	NM_001127244_4078_4117		+
chr1	21546119	21546159	NM_001113347_2822_2861		-
chr7	6201588	6201628	NM_004227_4251_4290		-
chr10	126094021	126094061	NM_000274_699_738		-
chr10	98985604	98985644	NM_032900_1749_1788		-
chr17	27585866	27585906	NM_020772_7828_7867		-
chr6	26469385	26469425	NM_078476_2634_2673		+
chr10	112745382	112745422	NM_007373_1050_1089		+
chr7	97922338	97922378	NM_018842_2254_2293		-
chr1	28218544	28218584	NM_002946_1185_1224		-
chr14	58840387	58840427	NM_002892_5709_5748		+
chr10	98336491	98336531	NM_020123_375_414		-
chr5	139909142	139909182	NM_017747_6736_6775NM_020690_6736_6775		+
chr16	2652699	2652739	NM_002613_6747_6786		+
chr18	13087020	13087060	NM_032142_5702_5741		+
chr9	95077343	95077383	NM_017948_1861_1900		-
chr20	5177484	5177524	AK022998_1619_1658		+
chr13	113915025	113915065	NM_001008895_2148_2187		+
chr14	24907275	24907315	NM_015299_3024_3063		+
chr5	74669059	74669099	NM_001130105_3323_3362		-
chr2	161129736	161129776	NM_016836_3172_3211		-
chr17	2585849	2585889	NM_000430_2555_2594		+
chr1	153778290	153778330	NM_020699_6349_6388		-
chr12	117583094	117583134	NM_033624_2684_2723		-
chr8	67476788	67476828	NM_001080416_2770_2809		-
chr22	42608134	42608174	NM_005650_3272_3311		-
chr9	35661369	35661409	NM_032818_1695_1734		-
chr2	53897150	53897190	NM_016115_2142_2181		-
chr14	99977702	99977742	NM_001099402_2457_2496		+
chr12	110475891	110475931	NM_033121_2565_2604		+
chr6	138743253	138743293	NM_020464_7378_7417		-
chr18	3451668	3451708	NM_170695_79_118		+
chr6	36076274	36076314	NM_001315_1615_1654		+
chrX	133562658	133562698	NM_032458_4599_4638		+
chr16	87443014	87443054	NM_015144_3709_3748		-
chr2	70524215	70524255	NM_032822_660_699		-
chr8	98736971	98737011	NM_178812_2151_2190		+
chr14	61177863	61177903	NM_017420_4568_4607		-
chr14	23081163	23081203	NM_022060_2408_2447		+
chr17	17105871	17105911	NM_178836_975_1014		-
chr6	38142896	38142936	NM_052893_2240_2279		-
chr6	74304836	74304876	NM_012434_1540_1579		-
chr12	95451560	95451600	NM_003297_855_894		-
chr12	58153164	58153204	NM_138396_1938_1977		+
chr19	53569935	53569975	NM_001102603_4228_4267		-
chr8	37614390	37614430	NM_007175_3893_3932		+
chr16	66756129	66756169	NM_006141_2966_3005		-
chr3	17131465	17131505	NM_001144382_3527_3566		+
chr5	95221555	95221595	NM_012081_5253_5292		-
chr17	8378204	8378244	NM_005964_6905_6944		-
chr11	68522388	68522428	NM_001876_5176_5215		-
chr3	25638815	25638855	NM_000965_2445_2484		+
chr3	38294661	38294706	NM_005109_2206_2245NM_005109_2211_2250		+
chr6	64290969	64291009	NM_003463_2563_2602		+
chr5	139944035	139944075	NM_006051_115_154		-
chr1	101456042	101456082	NM_001077394_905_944		-
chr1	36385895	36385935	NM_012199_3475_3514		+
chr8	12942268	12942308	NM_182643_6043_6082		-
chr3	72423881	72423921	NM_012234_4389_4428		-
chr17	17171201	17171241	NM_003653_490_529		-
chr1	85787006	85787046	NM_001134445_1140_1179		-
chr12	46633626	46633666	NM_030674_1026_1065		-
chr2	136467713	136467753	AK026987_463_502		+
chr20	49369026	49369066	NM_032521_3364_3403		+
chrX	54836511	54836551	NM_201222_596_635		+
chr10	93039650	93039690	NM_032373_2757_2796		+
chrX	47085381	47085421	NM_033018_1290_1329		+
chr16	53361222	53361262	NM_025134_11271_11310		+
chr12	82746888	82746928	NM_014167_772_811		-
chr15	42824720	42824760	NM_003825_1772_1811		+
chr2	26418022	26418062	NM_000182_1649_1688		-
chr4	115597672	115597712	NM_001128174_2377_2416		+
chr8	82614066	82614106	NM_024699_1654_1693		-
chr17	38154169	38154209	NM_002809_2105_2144		+
chr1	234740328	234740368	NM_182972_4310_4349		-
chr19	13218591	13218631	NM_017722_1690_1729		-
chr9	131457569	131457609	NM_003011_1814_1853		+
chr2	97259266	97259306	NM_017991_4886_4925		-
chr2	100900449	100900489	NM_198461_3176_3215		-
chr6	30513776	30513816	NM_005275_3248_3287		-
chr12	62986778	62986818	NM_015026_5795_5834		+
chr10	65380614	65380654	NM_001001330_937_976		+
chr3	33908424	33908464	NM_001162429_3185_3224		+
chr17	63525838	63525878	NM_004655_3037_3076		-
chr19	2429955	2429995	NM_032737_2804_2843		-
chr19	14625837	14625877	NM_006145_1938_1977		-
chr1	112255103	112255143	NM_001010935_909_948		+
chr10	102676350	102676390	NM_018121_751_790		+
chr1	224346361	224346401	NM_015176_2062_2101		+
chr1	165638596	165638636	NM_000696_1087_1126		-
chr3	169801951	169801991	NM_014373_782_821		+
chr1	203278296	203278336	NM_006763_2279_2318		+
chr9	2653838	2653878	NM_003383_2990_3029		+
chr4	83847510	83847550	NM_194282_4333_4372		-
chr5	78671783	78671823	NM_004272_2177_2216		-
chr12	104498495	104498535	NM_013320_3927_3966		+
chr12	69235521	69235561	NM_002392_3674_3713		+
chr5	130730127	130730167	NM_020240_3402_3441		+
chr17	1798346	1798386	NM_002945_1819_1858		+
chr11	74352043	74352083	NM_006591_1709_1748		+
chr12	123255327	123255367	NM_003677_2436_2475		+
chr3	9724857	9724897	NM_001077525_1018_1057		+
chr4	170650622	170650662	NM_017867_1173_1212		-
chr3	15127419	15127459	NM_022340_913_952		-
chr6	88372821	88372862	NM_012381_1837_1876NM_012381_1838_1877		+
chr9	131199276	131199316	NM_016174_2336_2375		+
chr4	110461430	110461470	NM_006323_4462_4501		+
chr4	48343769	48343809	NM_020846_158_197		+
chr1	9789657	9789697	NM_001009566_4574_4613		-
chr3	142430858	142430898	NM_002670_2075_2114		+
chr11	8707359	8707399	NM_000990_820_859		+
chr7	64388607	64388647	NM_021148_978_1017		+
chr7	6730549	6730594	NM_016265_2533_2572NM_016265_2538_2577		-
chr20	46283275	46283315	NM_181659_5595_5634		+
chr10	93043768	93043808	NM_032373_6875_6914		+
chr15	69564111	69564151	NM_015554_4611_4650		+
chr14	64152475	64152515	NM_030791_1728_1767		-
chrX	152037813	152037853	NM_001129765_1537_1576		+
chr7	151075143	151075183	NM_016118_2716_2755		+
chr15	42060383	42060423	NM_001164273_10285_10324		+
chr3	149589862	149589902	NM_007282_1027_1066		+
chr1	114936488	114936528	NM_015906_7210_7249		-
chr16	71764972	71765012	NM_001030007_4741_4780		-
chr11	9610133	9610173	NM_003390_2179_2218		+
chr3	120500476	120500516	NM_005513_1594_1633		+
chr14	67799841	67799881	NM_022474_2663_2702		+
chr22	50281253	50281293	NM_014838_4414_4453		+
chr17	27590298	27590338	NM_020772_3396_3435		-
chr1	224573885	224573925	NM_025160_5792_5831		-
chr1	6324337	6324377	NM_007274_1760_1799		-
chr14	93705852	93705892	NM_001002860_6452_6491		-
chr17	60526562	60526602	NM_181725_1628_1667		+
chr5	167896314	167896354	NM_001161661_3746_3785		+
chr1	155851395	155851435	NM_152280_1656_1695		+
chr1	245017576	245017616	NM_031844_2832_2871		-
chr12	14631366	14631406	NM_018179_3216_3255		+
chr17	53853784	53853824	NM_001102402_1311_1350		+
chr20	18491660	18491700	NM_032985_643_682		+
chr21	17251156	17251196	NM_013396_3748_3787		+
chr8	64124886	64124926	NM_152758_4697_4736		+
chr6	139500262	139500302	NM_016217_3938_3977		+
chr14	32627231	32627271	NM_001030055_7902_7941		+
chr12	53803240	53803280	NM_138473_2037_2076		+
chr3	121382977	121383017	NM_004487_10216_10255		-
chr3	9506291	9506331	NM_001080517_3095_3134		+
chr8	17422755	17422795	NM_001008539_2250_2289		+
chr17	48458841	48458881	NM_018509_2546_2585		-
chr8	11180316	11180356	NM_015458_2068_2107		+
chr16	58577738	58577778	NM_016284_4460_4499		-
chr5	90666978	90667018	NM_020801_1684_1723		-
chr6	129921923	129921963	NM_033515_1485_1524		-
chr12	110786189	110786229	NM_170665_5607_5646		+
chr6	88221273	88221313	NM_006416_1123_1162		+
chr2	224839990	224840030	NM_001136529_2409_2448		-
chr3	121437250	121437290	NM_004487_941_980		-
chr11	118622398	118622438	NM_004397_2261_2300		-
chr2	20886235	20886275	NM_021925_1399_1438		-
chr2	198362028	198362068	NM_002156_360_399		-
chr14	34985293	34985333	NM_018453_1150_1189		-
chr1	45468748	45468788	NM_024602_3060_3099		-
chr1	151376892	151376932	NM_015100_4885_4924		-
chr19	58773746	58773786	NM_014480_2249_2288		+
chr14	35179991	35180031	NM_138638_2824_2863		-
chr2	232578015	232578055	NM_001099285_973_1012		+
chr10	5789960	5790000	NM_017782_5202_5241		+
chr8	95390486	95390526	NM_012415_2495_2534		-
chr11	4133199	4133239	NM_001033_877_916		+
chr9	139100412	139100452	NM_181701_2257_2296		-
chr3	56761782	56761822	NM_001128616_3679_3718		-
chr5	140957818	140957858	NM_005219_1238_1277		-
chr1	160396597	160396637	NM_020335_3482_3521		+
chr12	72317160	72317200	NM_001146214_2369_2408		+
chr20	308418	308458	NM_006943_2181_2220		+
chr18	13663812	13663852	NM_001098801_3878_3917		-
chr1	111489815	111489855	NM_018372_3292_3331		-
chr8	59494845	59494885	NM_005625_1594_1633		+
chr6	137518693	137518733	NM_000416_2008_2047		-
chr6	57054096	57054136	NM_016277_2457_2496NM_016277_2457_2496		-
chr12	116424078	116424118	NM_015335_4346_4385		-
chr1	184660651	184660691	NM_025191_5566_5605		-
chr14	102793008	102793048	NM_018335_983_1022		+
chr7	6621269	6621309	NM_001134387_599_638		+
chr3	160152666	160152706	NM_005496_5205_5244		+
chr12	80168211	80168251	NM_002480_4818_4857		-
chr10	1087339	1087379	NM_004508_721_760		-
chr14	57877302	57877342	NM_001011713_2312_2351		+
chr5	32400150	32400190	NM_016107_1715_1754		-
chr7	36365006	36365046	NM_015314_3034_3073		-
chrX	53243930	53243970	NM_004187_1556_1595		-
chr12	121867674	121867714	NM_032590_4492_4531		-
chr10	120442041	120442081	NM_153810_5153_5192		-
chr3	142775153	142775193	NM_001080415_3051_3090		+
chr6	160199984	160200024	NM_005891_1449_1488		+
chr10	121701109	121701149	NM_007190_4108_4147		+
chr12	13233824	13233864	NM_020853_2153_2192		+
chr6	109002071	109002111	NM_001455_3442_3481		+
chr2	220084463	220084503	NM_001077198_3372_3411		-
chr12	112477071	112477111	NM_024953_2591_2630		-
chr17	17150151	17150191	NM_003653_1584_1623		-
chr2	113495749	113495789	NM_152515_2928_2967		-
chr1	150460439	150460479	NM_025150_180_219		+
chr3	52289944	52289984	NM_025222_2746_2785		-
chr7	129658137	129658177	NM_016478_1863_1902		-
chr6	139364036	139364076	NM_021243_443_482		+
chr6	24174639	24174679	NM_016356_2012_2051		-
chr20	30389192	30389232	NM_012112_3252_3291		+
chr7	138986667	138986707	NM_173569_8130_8169		+
chr12	2933765	2933805	NM_018463_1891_1930		+
chr9	134375198	134375238	NM_013318_10683_10722		+
chr9	129597651	129597691	NM_014007_3137_3176		+
chr6	17608585	17608625	NM_016255_1381_1420		+
chr4	88967945	88967985	NM_000297_1538_1577		+
chr12	27908142	27908182	NM_021821_780_819		+
chr1	21175953	21175993	NM_003760_4216_4255		-
chr3	120048525	120048565	NM_001099678_2694_2733		-
chr5	6743902	6743942	NM_006999_574_613		+
chr6	125541250	125541290	NM_001003395_287_326		+
chr7	44916427	44916467	NM_033224_8494_8533		-
chr2	39982486	39982526	NM_025264_1024_1063		-
chr20	5918909	5918949	NM_015939_1848_1887		-
chr12	54645839	54645879	NM_001127322_588_627		-
chr14	105608875	105608915	NM_002226_4238_4277		-
chr3	169496851	169496891	NM_018657_992_1031		+
chr18	2573026	2573066	NM_006101_225_264		+
chr15	71193281	71193321	NM_017691_462_501		+
chr20	10388263	10388303	NM_018848_2120_2159		-
chr2	208461849	208461889	NM_134442_1345_1384		+
chr8	90926330	90926370	NM_001126111_486_525		+
chr7	149169962	149170002	NM_001163474_3682_3721		-
chr3	48788663	48788703	NM_004157_1771_1810		-
chr1	3351754	3351794	NM_022114_5288_5327		+
chrX	53574693	53574733	NM_031407_10939_10978		-
chr6	27420013	27420053	NM_007149_1570_1609		-
chr10	112772706	112772751	NM_007373_3229_3268NM_007373_3234_3273		+
chr1	106435647	106435687	NM_199189_1706_1745		+
chr12	69633445	69633485	NM_007007_130_169		+
chr1	224415073	224415113	NM_002533_2829_2868		-
chr1	249143026	249143066	NM_024836_2249_2288		+
chr6	44394375	44394415	NM_001253_2067_2106		+
chr2	65496857	65496897	NM_001005386_2405_2444		+
chr10	74035418	74035458	NM_019058_1374_1413		+
chr17	42756181	42756221	NM_144609_722_761		-
chr3	156868091	156868131	NM_020307_1313_1352		-
chr13	49063369	49063409	NM_001268_2865_2904		-
chr6	87971871	87971911	NM_015021_8566_8605		+
chr14	95562805	95562845	NM_177438_4650_4689		-
chrX	119391674	119391714	NM_006777_4633_4672		+
chr7	148892621	148892661	NM_003575_46_85		+
chr3	88102585	88102625	NM_001008390_3014_3053		-
chr1	160186036	160186076	NM_015726_3312_3351		-
chr13	49054412	49054452	NM_000321_3159_3198		+
chr6	24705572	24705612	NM_030939_1950_1989		-
chr15	70342473	70342513	NM_005078_3361_3400		-
chr6	16305012	16305052	NM_000332_4927_4966		-
chr14	64469731	64469771	NM_182914_4311_4350		+
chr7	139315967	139316007	NM_022740_1522_1561		-
chr2	29137003	29137043	NM_015131_708_747		+
chr1	219366456	219366496	NM_138794_266_305		+
chr1	184042620	184042660	NM_052965_1235_1274		+
chr17	73059524	73059564	NM_015353_1242_1281		+
chr1	22816530	22816570	NM_001083621_601_640		+
chr1	233807516	233807556	NM_002245_1420_1459		+
chr12	56387496	56387536	NM_002868_2304_2343		+
chr11	118405834	118405874	NM_032780_1815_1854		+
chr1	91990640	91990680	NM_001134420_2633_2672		+
chr12	50493932	50493972	NM_003076_2868_2907		+
chr15	64974320	64974360	NM_015042_4672_4711		+
chr15	68584503	68584543	AB007856_2808_2847		+
chr22	32015308	32015348	AF035304_486_525		-
chr5	78621583	78621623	NM_152405_7646_7685		+
chr12	29656248	29656288	NM_175861_6290_6329		-
chr5	180004050	180004090	NM_015455_4874_4913		+
chr3	122141030	122141070	NM_002264_6567_6606		-
chr4	113578478	113578518	NM_016648_2023_2062NM_016648_2023_2062		+
chr3	88205656	88205696	NM_173824_1173_1212		+
chr6	57054518	57054558	NM_016277_2035_2074		-
chr17	40994201	40994241	NM_176863_1637_1676		+
chr1	225683553	225683593	NM_001008493_4113_4152		-
chr18	71825649	71825689	NM_014177_980_1019		+
chr3	56667724	56667764	NM_001112736_3156_3195		-
chr1	45980567	45980607	NM_002574_661_700		-
chr1	154931144	154931184	NM_138300_1498_1537		-
chr19	36729445	36729485	NM_007145_3627_3666		+
chr9	126794948	126794988	NM_004789_1923_1962		+
chr3	52668747	52668787	NM_018313_1246_1285		-
chr17	49040377	49040417	NM_001130528_7391_7430		-
chr17	16285524	16285564	NM_018955_442_481		+
chrX	151996350	151996390	NM_004344_561_600		-
chr1	226332963	226333003	NM_022735_2942_2981		-
chr1	249106244	249106284	AB051507_1256_1295		-
chr17	18181349	18181389	NM_004618_2656_2695		-
chr3	45867725	45867765	NM_020347_1079_1118		-
chr10	99160064	99160104	NM_015179_466_505		-
chr6	52367580	52367620	NM_012288_1637_1676		-
chr4	108969747	108969787	NM_016269_2516_2555		-
chr8	30040765	30040805	NM_006571_737_776		+
chr5	10227490	10227530	NM_199133_754_793		-
chr17	56052009	56052049	NM_007146_1494_1533		-
chr9	96327607	96327647	NM_014612_4168_4207		+
chr3	113440661	113440701	NM_025146_716_755		-
chr10	70917871	70917911	NM_004896_582_621		+
chr10	23730030	23730070	NM_001145373_1834_1873		+
chr1	227920004	227920044	NM_023007_1441_1480		-
chr14	81950615	81950655	NM_005065_2077_2116		-
chr17	71244186	71244226	NM_017941_2731_2770		+
chr22	24313721	24313761	NM_001355_464_503		-
chr11	18628087	18628127	NM_194285_5555_5594		-
chr4	17805828	17805868	NM_017741_958_997		-
chr14	39648541	39648581	NM_002687_766_805		+
chr20	61509238	61509278	NM_033081_8356_8395		-
chr14	93705295	93705335	NM_001002860_7009_7048		-
chr4	170628197	170628237	NM_173872_2439_2478		+
chr3	128848567	128848607	NM_020701_1386_1425		-
chr19	34304323	34304363	NM_024076_2590_2629		+
chr3	14186649	14186689	NM_004628_3679_3718		-
chr7	66452810	66452850	NM_016038_1445_1484		-
chr12	14613750	14613790	NM_018179_2639_2678		+
chr17	79524318	79524358	NM_017921_3936_3975		-
chr2	128917108	128917148	NM_020120_2555_2594		+
chr19	12924161	12924201	NM_006397_842_881		+
chr9	80031437	80031477	NM_033305_10301_10340		+
chrX	117583348	117583389	NM_019045_3566_3605NM_019045_3567_3606		+
chr17	54981651	54981691	NM_005082_912_951		-
chr2	151324884	151324924	NM_005168_2468_2507		-
chr1	101339213	101339253	NM_001439_1575_1614		-
chr11	120959516	120959556	NM_152715_3192_3231		+
chr11	9304842	9304882	NM_015012_1273_1312		-
chr1	1716742	1716792	NM_002074_3065_3104NM_002074_3075_3114		-
chr17	60111220	60111260	NM_005121_779_818		-
chr22	39414663	39414703	NM_014508_948_987		+
chr20	43516343	43516383	NM_003404_240_279		+
chr18	55992334	55992374	NM_001144967_895_934		+
chr13	33349509	33349549	NM_015032_4822_4861		+
chr12	69971634	69971680	NM_006654_4937_4976NM_006654_4943_4982		+
chr20	1919074	1919114	NM_001040022_2736_2775		+
chr22	39911899	39911939	NM_019008_3462_3501		+
chr9	33029909	33029949	NM_001539_521_560		+
chr21	17250972	17251012	NM_013396_3564_3603		+
chr11	34978997	34979037	NM_003477_936_975		+
chr6	111543888	111543928	NM_018593_2174_2213		+
chr1	154930388	154930428	NM_138300_2254_2293		-
chr17	27584988	27585028	NM_020772_8706_8745		-
chr15	48441239	48441279	NM_016132_1713_1752		-
chr2	239358229	239358269	NM_001040445_4172_4211		+
chr13	42816488	42816528	AK054970_1408_1447		+
chr3	172058946	172058986	NM_022763_2069_2108		+
chr5	154193989	154194029	NM_033551_4054_4093		+
chr17	58711209	58711249	NM_003620_920_959		+
chr10	94733944	94733984	NM_019053_1975_2014		+
chr7	141352988	141353028	NM_018238_1705_1744		+
chr19	50551586	50551626	NM_015428_4246_4285		+
chr2	190635204	190635244	NM_016467_1931_1970		-
chr14	67745865	67745905	NM_022474_445_484		+
chr10	99217062	99217103	NM_198046_1898_1937NM_198046_1899_1938		+
chr13	31717988	31718028	NM_006644_2015_2054		-
chr4	24529099	24529139	NM_001358_2964_3003		-
chr5	72874616	72874656	NM_032175_1309_1348		+
chrX	20172658	20172698	NM_004586_3041_3080		-
chr15	99504328	99504368	NM_000875_7812_7851		+
chr6	87969075	87969115	NM_015021_5770_5809		+
chr10	52065373	52065413	NM_147156_3685_3724		-
chr11	120359491	120359531	NM_015313_8348_8387		+
chr21	30426548	30426588	NM_001032410_2778_2817		+
chr1	27105835	27105875	NM_006015_5820_5859		+
chr12	69653846	69653886	NM_007007_1449_1488		+
chr19	32876725	32876765	NM_001136156_5871_5910		+
chr17	30326059	30326099	NM_015355_2480_2519		+
chr1	193220157	193220197	NM_024529_2155_2194		+
chr21	35889363	35889403	NM_004414_1810_1849		-
chr3	100043979	100044019	NM_018309_3700_3739		+
chr1	63294711	63294751	NM_032852_1008_1047		+
chrX	118605192	118605232	NM_001152_1185_1224		+
chr2	29022587	29022627	NM_002709_1768_1807		+
chr6	33218113	33218153	NM_022553_2847_2886		-
chr12	110973878	110973918	AF385435_2067_2106		-
chr7	56049194	56049234	NM_001483_316_355		+
chr5	72205769	72205809	NM_002270_4114_4153		+
chr19	35176320	35176360	NM_018443_1642_1681		+
chr12	48499310	48499350	NM_014554_292_331		-
chr4	57368751	57368791	NM_006947_2781_2820		+
chr16	71891004	71891044	NM_001137675_7650_7689		+
chr22	42392279	42392319	NM_019106_2711_2750		+
chr14	31792830	31792870	NM_015473_2886_2925		-
chr4	110461156	110461196	NM_006323_4188_4227		+
chrX	118672228	118672268	NM_001170569_2252_2291		-
chr1	36805326	36805366	NM_032017_3705_3744		-
chr15	75503387	75503427	NM_015492_3305_3344		+
chr22	21272386	21272426	NM_005207_674_713		+
chr2	170799081	170799121	NM_172070_2743_2782		+
chr18	12377154	12377194	NM_006796_1_40		-
chr10	74647405	74647445	AK025699_2245_2284		+
chr1	120457443	120457483	NM_024408_8118_8157		-
chr16	107404	107444	NM_024571_822_861		+
chr11	57077603	57077643	NM_033396_2707_2746		-
chr3	169998090	169998130	NM_002740_1020_1059		+
chr11	57429153	57429193	NM_006831_1663_1702		+
chr10	101370781	101370821	NM_031212_1009_1048		-
chr18	55268911	55268951	NM_004539_1808_1847		-
chr3	124949652	124949692	NM_021964_4364_4403		-
chr17	40023183	40023223	NM_001096_4309_4348		-
chr19	37618867	37618907	AK056695_593_632		+
chr19	47177581	47177621	NM_016457_3553_3592		-
chr3	25671922	25671962	NM_001068_1389_1428		-
chr7	104757061	104757101	NM_182691_3438_3477		-
chr11	32979446	32979486	NM_001076786_4664_4703		+
chr17	27614635	27614675	NM_020772_426_465		-
chr17	26671641	26671681	NM_021137_1416_1455		+
chr1	36389304	36389344	NM_012199_6884_6923		+
chr6	142540333	142540373	AF060225_1494_1533		+
chr5	173383329	173383369	NM_030627_3786_3825		+
chr18	2732436	2732476	NM_015295_3412_3451		+
chr6	31797873	31797913	NM_005346_2363_2402		+
chr7	99662620	99662660	NM_145914_1947_1986		+
chr6	74225487	74225527	NM_001402_3458_3497		-
chr7	34997607	34997647	NM_015283_1054_1093		-
chrX	84527105	84527145	NM_021998_2905_2944		+
chr1	54232841	54232881	NM_018087_3078_3117		-
chr12	51138720	51138760	NM_173602_4986_5025		+
chr1	204372754	204372794	NM_032833_4973_5012		-
chr7	44807200	44807240	NM_031449_2865_2904		+
chr1	155307037	155307086	NM_018489_9740_9779NM_018489_9749_9788		-
chr7	100031692	100031732	NM_019606_2699_2738		+
chr12	50156895	50156935	NM_001098576_1433_1472		+
chr10	131964777	131964817	NM_006541_508_547		+
chr19	51302069	51302109	NM_199249_519_558		-
chr17	26962526	26962566	NM_014680_2138_2177		-
chr2	64861185	64861225	NM_014755_3078_3117		-
chr14	23415685	23415725	NM_001166269_1350_1389		-
chr6	7251545	7251585	NM_001003699_8066_8105		+
chr3	132399886	132399926	NM_153240_4898_4937		-
chr2	135714320	135714360	NM_058241_4328_4367		+
chr7	44664041	44664081	NM_002541_259_298		+
chrX	74517340	74517380	NM_145052_711_750		+
chr2	224832270	224832310	NM_022915_1588_1627		+
chr2	86439506	86439546	NM_016622_2341_2380		+
chr16	304547	304587	NM_032039_331_370		+
chr2	42797582	42797622	NM_020744_250_289		+
chr2	112786125	112786165	NM_006343_2807_2846		+
chr4	47850235	47850275	NM_152995_2710_2749		-
chr1	171511132	171511172	NM_015172_4788_4827		+
chr2	68406668	68406708	NM_000945_2292_2331		-
chr2	73678333	73678373	NM_015120_4794_4833		+
chr12	21790074	21790114	NM_002300_826_865		-
chr8	28609885	28609925	NM_001440_4856_4895NM_001440_4856_4895		+
chr1	202888919	202888959	NM_021633_473_512		-
chr7	26411533	26411573	NM_013322_620_659		+
chr6	1395637	1395677	NM_001452_1993_2032		+
chr19	18545182	18545222	NM_032627_1523_1562		+
chr8	42032887	42032927	NM_000930_2482_2521		-
chr5	73923976	73924016	NM_003633_4735_4774		-
chr9	34086403	34086443	NM_015397_3609_3648		-
chr10	95452418	95452458	NM_145246_523_562		-
chr1	156180963	156181003	NM_014655_2009_2048		+
chr8	107764739	107764779	NM_018002_4373_4412		+
chr21	44834700	44834740	NM_173354_4361_4400		-
chr4	140281713	140281753	NM_057175_1727_1766		+
chr16	46714656	46714696	NM_018206_492_531		-
chr12	95879693	95879733	NM_006838_499_538		+
chr19	19616830	19616870	NM_017660_2762_2801		+
chr19	36237747	36237787	NM_172341_510_549		+
chrX	71799033	71799073	NM_002637_5752_5791		-
chr10	120441812	120441852	NM_153810_5382_5421		-
chr9	72324445	72324485	NM_001099666_10004_10043		-
chr14	104053650	104053690	NM_032374_466_505		+
chr10	102122418	102122458	NM_005063_3299_3338		+
chr9	99114336	99114376	NM_007001_439_478		-
chr9	72330497	72330537	NM_001099666_3952_3991		-
chr9	116054695	116054735	NM_004697_2375_2414		+
chr15	40380094	40380134	NM_001003940_4644_4683		-
chr6	138734271	138734311	NM_014320_972_1011		+
chr10	27827823	27827863	AB209698_6423_6462		+
chr5	125960608	125960648	NM_032177_1280_1319		+
chr15	29992551	29992591	NM_003257_6930_6969		-
chr10	32299684	32299724	NM_004521_4103_4142		-
chr22	24717934	24717974	NM_015330_1294_1333		+
chr1	193038534	193038574	NM_004600_768_807		+
chr3	100082601	100082641	NM_014820_4026_4065		-
chr5	79733385	79733425	NM_001105251_1184_1223		+
chr9	23692220	23692260	NM_004432_1650_1689		-
chr2	85281426	85281466	NM_020122_2385_2424		+
chr20	48521506	48521546	NM_001135773_2523_2562		-
chr1	27158961	27159001	AK056427_207_246		+
chr2	208466011	208466051	NM_134442_5507_5546		+
chr5	54460312	54460352	NM_001008397_934_973		+
chr2	170606239	170606279	NM_144711_2013_2052		+
chr12	50847298	50847338	NM_052879_1063_1102		+
chr15	77402401	77402441	NM_024776_9606_9645		-
chr16	2259144	2259184	NM_022372_1367_1406		+
chr3	5236915	5236955	NM_014674_664_703		+
chr8	103839042	103839082	NM_015878_3802_3841		-
chr10	96295620	96295660	NM_015188_5281_5320		+
chr3	120115300	120115340	NM_007085_1561_1600		-
chr15	31231911	31231951	NM_017762_4154_4193		-
chr11	67924361	67924401	NM_017635_3668_3707		-
chr14	37132442	37132482	NM_006194_1072_1111		+
chr10	93624124	93624164	NM_025235_5167_5206		+
chr19	39127538	39127578	NM_013234_823_862		+
chr14	53325039	53325079	NM_001134999_2266_2305NM_001134999_2266_2305		-
chr3	142775993	142776033	NM_001080415_3891_3930		+
chr3	72427035	72427075	NM_012234_1235_1274		-
chr19	58381759	58381799	NM_001144989_5231_5270		-
chr12	118852482	118852522	NM_022491_1371_1410		+
chr11	66616145	66616185	NM_001040716_4004_4043		-
chrX	19553078	19553118	NM_031892_3731_3770		-
chr12	122268340	122268380	NM_015048_5974_6013		+
chr11	46693878	46693918	NM_001142673_2235_2274		+
chr18	45367494	45367534	NM_001003652_2463_2502		-
chr8	98738278	98738318	NM_178812_3458_3497		+
chr22	38879826	38879866	NM_001098504_4373_4412		-
chr11	93471372	93471412	NM_024116_524_563		-
chr17	34068998	34069038	NM_033315_1653_1692		+
chr14	35181664	35181704	NM_138638_1151_1190		-
chr7	92240949	92240989	NM_001145306_4963_5002		-
chrX	13727637	13727677	NM_004251_955_994NM_004251_955_994		+
chrX	48460540	48460580	NM_001166426_1941_1980		+
chr3	69072132	69072172	NM_007114_3685_3724		-
chr9	125611925	125611965	NM_001100588_3758_3797		-
chr1	155447944	155447984	NM_018489_5157_5196		-
chr6	111621162	111621202	NM_002912_9733_9772		-
chr6	96986608	96986648	NM_015323_1129_1168		+
chr8	80677904	80677944	NM_001040708_606_645		-
chr16	67876603	67876643	NM_020457_392_431		+
chr6	82456731	82456771	NM_017633_4288_4327		-
chr22	36677384	36677424	NM_002473_7404_7443		-
chr3	188598982	188599022	NM_005578_8801_8840		+
chr4	7062481	7062521	AF070525_27_66		-
chr17	54943063	54943103	NM_003647_4796_4835		+
chr12	101017983	101018023	AK095594_2043_2082		+
chr16	74656448	74656488	NM_018124_3761_3800		-
chr1	60338757	60338797	NM_015888_2564_2603		+
chr19	57804666	57804706	NM_006635_3080_3119		+
chr17	12046466	12046506	NM_003010_3159_3198		+
chr5	135516671	135516711	NM_001001419_5346_5385		+
chr9	117360171	117360211	NM_004888_631_670		+
chr19	13055056	13055096	NM_004343_1664_1703		+
chrX	122801034	122801074	NM_001081550_1105_1144		-
chr1	120456065	120456105	NM_024408_9496_9535		-
chr3	184052798	184052838	NM_182917_5300_5339		+
chr22	50321069	50321109	NM_001135101_1459_1498		+
chr2	85770038	85770078	NM_005911_1090_1129		+
chr8	81434077	81434117	NM_001105539_5529_5568		+
chr2	207013748	207013788	NM_005006_421_460		-
chr15	34672065	34672105	NM_181077_3428_3467		-
chr11	47594387	47594427	NM_175732_2006_2045		+
chr2	29024384	29024424	NM_002709_3565_3604		+
chr19	972660	972700	NM_005224_2668_2707		+
chr1	183085718	183085758	NM_002293_1593_1632		+
chr3	112292737	112292777	AK000737_549_588		+
chr10	11502547	11502587	NM_014688_4661_4700		-
chr11	118261401	118261441	NM_004788_2949_2988		+
chr3	192515349	192515389	NM_178496_2583_2622		-
chr13	53035872	53035912	NM_001098525_1112_1151		+
chr12	104497248	104497288	NM_013320_2680_2719		+
chr19	5707106	5707146	NM_004793_1104_1143		-
chr5	132202333	132202373	NM_014402_16_55		+
chr1	32692024	32692064	NM_003757_494_533		+
chr15	45900950	45900990	NM_012388_2983_3022		+
chr21	47987635	47987675	NM_015151_5000_5039		+
chr5	145890247	145890287	NM_006706_3380_3419		+
chr22	22841445	22841485	NM_080764_3015_3054		-
chr3	135868650	135868690	NM_018133_3766_3805		-
chr17	3716142	3716182	NM_018553_2075_2114		-
chr7	2650489	2650529	NM_152558_2966_3005		+
chr13	46110546	46110586	NM_031431_4269_4308		+
chr6	38644720	38644760	NM_006708_988_1027		-
chr8	8642995	8643035	NM_004225_4219_4258		-
chr6	110934083	110934123	NM_015076_3197_3236		-
chr18	51690920	51690960	NM_003927_1271_1310		-
chr5	10414565	10414605	NM_005885_2101_2140		+
chr17	6481998	6482038	NM_014804_4292_4331		-
chr1	6640885	6640925	NM_005341_420_459		+
chr4	103809320	103809359	NM_001008388_1247_1286		+
chr5	118583123	118583163	NM_005509_9475_9514		+
chr15	96881570	96881610	NM_021005_3189_3228		+
chr19	37441362	37441402	NM_198539_1823_1862		+
chr4	76569334	76569374	NM_203505_2989_3028		-
chr11	64139337	64139379	NM_003942_2788_2827NM_003942_2790_2829		+
chr1	171527104	171527144	NM_015172_6114_6153		+
chr13	21356693	21356733	NM_022459_4620_4659		-
chr13	115092263	115092303	NM_032436_3279_3318		+
chr2	46987727	46987767	NM_144949_2311_2350		+
chr17	30817974	30818014	NM_003885_3558_3597		+
chrX	102841980	102842020	NM_024863_671_710		+
chr12	110771041	110771081	NM_170665_1804_1843		+
chr7	75957400	75957440	NM_012479_2415_2454		-
chrX	55027998	55028038	NM_014481_254_293		+
chr17	49254927	49254967	NM_017643_5201_5240		-
chr5	167944859	167944899	NM_002887_1707_1746		+
chr1	91404873	91404913	NM_201269_2140_2179		-
chr14	50584790	50584830	NM_006939_4329_4368		-
chr8	61533500	61533540	NM_002865_1020_1059		+
chr3	57546667	57546707	NM_177966_2893_2932		+
chr19	41812409	41812449	NM_007040_2800_2839		+
chr10	44112182	44112222	NM_145312_886_925		+
chr19	3982857	3982897	NM_001961_603_642		-
chr12	125397504	125397544	NM_021009_1222_1261		-
chrX	119575663	119575703	NM_002294_1155_1194		-
chr10	97816690	97816730	NM_001134375_873_912		+
chr8	1906039	1906079	NM_014629_4824_4863		+
chr11	96086763	96086803	NM_024725_1856_1895		-
chr2	176984542	176984582	NM_002148_1677_1716		+
chr19	35177070	35177110	NM_018443_2392_2431		+
chr19	5896954	5896994	NM_175614_418_457		-
chr11	47843638	47843678	NM_015231_1225_1264		-
chr6	16141960	16142000	NM_013262_621_660		+
chr6	159029432	159029472	NM_020823_1164_1203		+
chr17	40994677	40994717	NM_176863_2113_2152		+
chr20	36719503	36719543	NM_021215_2610_2649		+
chr16	67961227	67961267	NM_006742_1128_1167		+
chr11	46405130	46405170	NM_001012334_741_780		+
chr3	108298212	108298252	NM_020890_963_1002NM_020890_963_1002		-
chr11	76261186	76261226	NM_020193_4109_4148		+
chr4	1746778	1746818	AF093543_2664_2703		+
chr12	66357930	66357970	NM_003483_2000_2039		+
chr12	12874317	12874357	NM_004064_1426_1465		+
chr5	162868089	162868129	NM_004060_505_544		+
chr5	72209656	72209696	NM_002270_8001_8040		+
chr11	114316741	114316781	NM_015523_606_645		+
chr4	6304406	6304446	NM_006005_3055_3094		+
chr10	99218374	99218414	NM_022362_3353_3392		-
chr11	60618377	60618417	NM_024098_1832_1871		+
chr12	100733134	100733174	NM_017988_3025_3064		+
chr9	125670915	125670955	NM_006626_3486_3525		-
chr15	81046654	81046694	NM_021214_1053_1092		+
chr13	28771354	28771394	NM_175854_876_915		+
chr18	56995057	56995097	NM_005570_4793_4832		-
chr6	87966505	87966545	NM_015021_3200_3239		+
chr8	101533344	101533384	NM_198401_2395_2434		-
chr14	73960056	73960096	NM_024644_2415_2454		+
chr9	36337759	36337799	NM_194328_3856_3895		-
chr9	95377365	95377405	NM_022755_2462_2501		-
chr17	57075585	57075625	NM_015294_4452_4491		-
chr11	4116056	4116096	NM_001033_134_173		+
chr5	154135310	154135350	NM_033551_423_462		+
chr11	95580893	95580933	NM_201278_1571_1610		-
chr1	11347212	11347252	NM_013319_2376_2415		+
chr12	65633959	65633999	NM_014319_2094_2133		+
chr8	56923797	56923837	NM_002350_2950_2989		+
chr4	166264050	166264090	NM_006745_1965_2004		+
chr15	91510283	91510323	NM_003981_2058_2097		-
chr14	50312862	50312902	NM_004713_381_420		-
chr12	44124316	44124356	NM_001098615_2418_2457		-
chr12	12982847	12982887	NM_016355_1750_1789		+
chr15	77405127	77405167	NM_024776_6880_6919		-
chr17	75210289	75210329	NM_001143998_2653_2692		+
chr3	72427326	72427366	NM_012234_944_983		-
chr6	158928411	158928451	NM_020245_6675_6714		+
chr15	69561444	69561484	NM_015554_1944_1983		+
chr1	36559477	36559517	NM_017825_1636_1675		+
chr19	1009701	1009741	NM_001033026_2617_2656		-
chr8	38961882	38961922	NM_003816_3202_3241		+
chr19	34960502	34960542	NM_005499_2370_2409		+
chr10	129917538	129917578	NM_002417_488_527		-
chr1	111490442	111490482	NM_018372_2665_2704		-
chr6	34845605	34845645	NM_005643_1443_1482		-
chr14	75599271	75599311	NM_006827_3004_3043		-
chr15	68582748	68582788	AB007856_1053_1092		+
chr19	10251459	10251499	NM_001130823_3661_3700		-
chr5	149934953	149934993	NM_001543_5211_5250		+
chr6	86321972	86322012	NM_001159677_2818_2857		-
chr11	62283422	62283462	NM_001620_18727_18766		-
chr7	94297686	94297726	NM_015068_5298_5337		+
chr7	155100409	155100448	NM_005542_1475_1514		+
chr9	34086516	34086556	NM_015397_3496_3535		-
chr12	115108905	115108945	NM_016569_3897_3936		-
chr3	196657973	196658013	NM_152699_2697_2736		+
chr14	45585241	45585281	NM_002013_868_907		-
chr1	205684384	205684424	NM_022731_3976_4015		-
chr6	151685321	151685361	AB040916_2583_2622		-
chr12	66357979	66358019	NM_003483_2049_2088		+
chr19	3980005	3980045	NM_001961_1449_1488		-
chr1	28824595	28824635	NM_001048183_3926_3965		+
chr9	106858534	106858574	NM_001042550_625_664		+
chr10	114927393	114927433	NM_001146274_3979_4018		+
chr12	96653536	96653576	NM_005230_1310_1349		+
chr3	122142496	122142536	NM_002264_5101_5140		-
chr1	182567979	182568019	NM_002928_2171_2210		-
chr10	22615385	22615425	NM_005180_647_686		+
chr1	92148781	92148821	NM_003243_3497_3536		-
chr9	108397522	108397562	NM_001079802_1580_1619		+
chr8	28205200	28205240	NM_018660_2664_2703		-
chr17	60021336	60021376	NM_005121_9055_9094		-
chr5	131039762	131039802	NM_133372_1214_1253		-
chr2	26359234	26359274	NM_016131_2697_2736		+
chr17	45773404	45773444	NM_014726_776_815		+
chr5	172741932	172741972	NM_003714_5097_5136		-
chr7	66452983	66453023	NM_016038_1272_1311		-
chr12	3050182	3050222	NM_003324_2983_3022		+
chr22	28247670	28247710	NM_012399_2872_2911		-
chr12	109040751	109040791	NM_014325_1909_1948		-
chr14	50584931	50584971	NM_006939_4188_4227		-
chr1	92109112	92109152	NM_003299_1980_2019		+
chr1	211489464	211489504	NM_001136223_4212_4251		+
chr3	120068090	120068130	NM_001099678_57_96		-
chr14	55448326	55448366	NM_007086_2033_2072		-
chr1	79520860	79520900	NM_058179_911_950		-
chr11	47755582	47755622	NM_015308_1794_1833		-
chrX	102004126	102004166	NM_001142524_843_882		+
chr14	31107346	31107386	NM_016106_353_392		+
chr13	41134622	41134662	NM_002015_1351_1390		-
chr8	125555363	125555403	NM_005005_223_262		+
chr8	29965489	29965541	NM_015344_2615_2654NM_015344_2627_2666		+
chr6	36452516	36452556	NM_173562_1274_1313		+
chr3	57913172	57913212	NM_007159_2699_2738		+
chr5	154267346	154267386	NM_015465_4994_5033		-
chr8	125499110	125499150	NM_007218_1564_1603		+
chr1	171557603	171557643	NM_015172_8419_8458		+
chr13	24304336	24304376	AK225290_2331_2370		-
chr8	95719092	95719132	NM_017697_3205_3244		+
chr2	68269926	68269966	NM_006333_573_612		-
chr15	77241592	77241632	NM_002902_1205_1244		+
chr20	57608659	57608699	NM_016045_2064_2103		-
chr8	117858651	117858691	NM_006265_3232_3271		-
chr9	37865782	37865822	NM_024345_6032_6071		+
chr15	43651603	43651643	NM_152455_4334_4373		-
chrX	154319053	154319096	NM_024332_581_620NM_024332_584_623		+
chr15	73853175	73853215	NM_012428_1583_1622		-
chr16	14702136	14702176	NM_002582_763_802		-
chr7	27835794	27835834	NM_006024_1753_1792		+
chr14	21836512	21836552	NM_007192_1170_1209		-
chr12	26223271	26223311	NM_001164746_3328_3367		+
chr10	86274810	86274850	NM_018999_4211_4250		+
chr15	65982874	65982914	NM_001144823_4400_4439		-
chrX	109419035	109419075	NM_032227_3590_3629		+
chr6	114261020	114261060	NM_001527_2911_2950		-
chr4	13606273	13606313	NM_148894_2328_2367		-
chr7	6501448	6501488	NM_006854_2084_2123		-
chr1	2240170	2240210	NM_003036_4226_4265		+
chr20	36719976	36720016	NM_021215_3083_3122		+
chrX	147031034	147031074	NM_002024_2759_2798		+
chr1	179077506	179077546	NM_007314_3143_3182		-
chr2	29170577	29170617	NM_015131_2999_3038		+
chr20	35521285	35521325	NM_015474_2021_2060		-
chr1	35480400	35480440	NM_007167_881_920		-
chr5	149933168	149933208	NM_001543_3426_3465		+
chr19	12739495	12739535	NM_153358_1315_1354		+
chr5	72206650	72206690	NM_002270_4995_5034		+
chr5	75672637	75672677	NM_003093_589_628XM_001718519_139_178		+
chr10	98718530	98718570	NM_032440_4717_4756		+
chr16	31927347	31927387	NM_003414_1987_2026		+
chr10	70243239	70243279	NM_152707_1361_1400		-
chr7	37990790	37990830	NM_017549_1847_1886		+
chr15	52662549	52662589	NM_000259_3087_3126		-
chr11	9610869	9610909	NM_003390_2915_2954		+
chr1	24086440	24086480	NM_003198_2835_2874		+
chr20	52198252	52198292	NM_006526_1345_1384		-
chr1	211924349	211924389	NM_014873_1102_1141		-
chr5	139494090	139494130	NM_005859_384_423NM_005859_384_423		+
chr6	158924318	158924358	NM_020245_4981_5020		+
chr1	53292645	53292685	NM_024646_7775_7814		+
chr1	205684583	205684623	NM_022731_3777_3816		-
chr19	33092925	33092965	NM_032139_2879_2918		-
chr5	133541655	133541695	NM_002715_628_667		-
chr1	205684999	205685039	NM_022731_3361_3400		-
chr12	27475376	27475416	NM_015000_1583_1622		+
chr17	40724681	40724721	NM_170607_2023_2062		+
chr1	179074828	179074868	NM_007314_5821_5860		-
chr1	24114221	24114261	NM_020362_1122_1161		+
chr5	14797381	14797421	NM_005610_1248_1287		-
chr5	173384475	173384515	NM_030627_4932_4971		+
chr14	95555903	95555943	NM_177438_6899_6938		-
chr1	223177409	223177449	NM_032890_2818_2857		+
chr2	27016822	27016862	NM_001809_797_836		+
chr1	186330920	186330960	NM_003292_1128_1167		-
chr5	115779886	115779926	NM_020796_6185_6224		-
chr4	76407221	76407261	NM_015436_1405_1444		-
chr21	43408493	43408533	NM_001098402_5886_5925		-
chr1	19443747	19443787	NM_020765_10755_10794		-
chrX	129148851	129148891	NM_021946_2218_2257		+
chr2	128062859	128062899	NM_006609_4181_4220		-
chr6	105528844	105528884	NM_001004317_3143_3182		+
chr17	73232907	73232947	NM_138619_3608_3647		-
chr2	202243804	202243844	NM_015049_4613_4652		-
chr17	26975666	26975706	NM_006923_976_1015		-
chr13	31904079	31904119	NM_194318_1882_1921		+
chr10	98280755	98280795	NM_020123_3212_3251		-
chr5	10434691	10434731	NM_005885_3812_3851		+
chr1	154192880	154192920	NM_001098616_354_393		-
chr1	222839916	222839956	NM_198551_6689_6728		+
chr5	141531391	141531431	NM_030571_981_1020		+
chr6	143654481	143654521	NM_016108_619_658		+
chr16	75481289	75481329	NM_145254_648_687		-
chr17	58524269	58524309	NM_006380_2679_2718		-
chr9	6013037	6013077	NM_012416_2542_2581NM_012416_2542_2581		-
chr3	179052365	179052405	AB097862_2059_2098		+
chr9	86618544	86618589	NM_024945_3052_3091NM_024945_3057_3096		+
chr1	101444795	101444835	NM_133496_5699_5738		+
chr11	77033189	77033229	NM_001128620_3310_3349		-
chr18	32712114	32712154	NM_001143827_1108_1147		+
chr7	116199367	116199407	NM_001753_842_881		+
chr3	160135592	160135632	NM_005496_1788_1827		+
chr19	11242407	11242447	NM_000527_3167_3206		+
chr1	202911289	202911329	NM_015999_1090_1129		-
chr3	120049682	120049722	NM_001099678_1537_1576		-
chr1	61921840	61921880	NM_001134673_2863_2902		+
chr22	40708961	40709001	NM_001162501_4850_4889		+
chr18	29128530	29128570	NM_001943_5370_5409		+
chr7	64864731	64864771	NM_152626_1848_1887		+
chr21	40552241	40552281	NM_003720_452_491		-
chr6	27419397	27419437	NM_007149_2186_2225		-
chr5	74669867	74669907	NM_001130105_2515_2554		-
chr6	90577377	90577417	NM_012115_4604_4643		+
chr6	128505642	128505682	NM_001135648_1424_1463		-
chr19	3977308	3977348	NM_001961_2331_2370		-
chr15	44063701	44063741	NM_005313_1952_1991		+
chr4	75973240	75973280	NM_015393_2957_2996		+
chr1	186303459	186303529	NM_003292_5407_5446NM_003292_5437_5476		-
chr12	100731164	100731204	NM_017988_2076_2115		+
chr17	26521735	26521775	NM_016231_1870_1909		+
chr2	158622579	158622619	NM_001105_1310_1349		-
chr8	146068553	146068593	NM_003416_2199_2238		+
chr10	103907059	103907099	NM_015062_4350_4389		+
chr3	88101448	88101488	NM_001008390_4151_4190		-
chr2	65315623	65315663	NM_004161_968_1007		-
chr16	87866510	87866550	NM_003486_1622_1661		-
chr17	65068469	65068509	NM_014877_11875_11914		-
chr14	24592512	24592552	NM_025230_2366_2405		+
chr1	154521056	154521096	NM_017582_3178_3217		-
chr5	470858	470898	AF370427_1571_1610		-
chr18	43844923	43844963	NM_145055_3437_3476		+
chr10	11374878	11374918	NM_001025077_5448_5487		+
chr21	35888929	35888969	NM_004414_2244_2283		-
chr14	23795306	23795346	NM_004643_3015_3054		+
chr19	55741759	55741799	NM_014931_2985_3024		-
chr14	57877154	57877194	NM_001011713_2164_2203		+
chr2	176793904	176793944	NM_030650_2231_2270		-
chr1	220335555	220335595	NM_012414_3334_3373		-
chr14	35180835	35180875	NM_138638_1980_2019		-
chr10	69682277	69682317	NM_022079_3856_3895		-
chr1	210415852	210415892	NM_019605_1421_1460		+
chr7	50514063	50514103	NM_001042762_1260_1299		-
chr11	10536217	10536257	NM_016422_1052_1091		-
chr12	49399107	49399147	NM_212461_369_408		-
chr14	29238163	29238203	NM_005249_1878_1917		+
chr19	647527	647567	NM_194460_1603_1642		-
chr7	92087504	92087544	NM_021167_2718_2757		+
chr13	25901575	25901615	NM_014089_1405_1444		+
chr1	163318808	163318848	NM_145697_1499_1538		+
chr10	322524	322564	NM_014974_5462_5501		-
chr18	211377	211417	NM_005151_1795_1834		+
chr1	225609857	225609897	NM_002296_391_430		-
chr5	139946286	139946326	AF445025_1784_1823		+
chr1	205686222	205686262	NM_022731_2138_2177		-
chr13	96485260	96485300	NM_020121_4579_4618		-
chr5	126888796	126888836	NM_130809_2707_2746		+
chr6	43490465	43490505	NM_020750_4927_4966		-
chr19	1223124	1223164	NM_000455_2177_2216		+
chr22	20229298	20229338	NM_023004_1519_1558		-
chr4	37863402	37863442	NM_018290_2082_2121		+
chr5	14710509	14710549	NM_054027_2567_2606		-
chr14	21828573	21828613	NM_007192_2475_2514		-
chr7	151832174	151832214	NM_170606_16658_16697		-
chr22	30418044	30418084	NM_021090_3581_3620		+
chr16	97100	97140	NM_016310_656_695		-
chr11	66112875	66112915	NM_006876_1998_2037		-
chr1	45483090	45483130	NM_020883_4782_4821		-
chr4	183722344	183722384	NM_001080477_8978_9017		+
chr17	25639568	25639608	NM_015626_1756_1795		+
chr6	7230431	7230471	NM_001003699_2592_2631		+
chr5	174954755	174954795	NM_022754_2126_2165		+
chr16	66969113	66969153	NM_003869_768_807		+
chr3	57612109	57612149	NM_152678_3690_3729		-
chr8	93896143	93896183	AF130048_1831_1870		-
chr8	74717923	74717963	NM_001001481_451_490		-
chr9	36337993	36338033	NM_194328_3622_3661		-
chr6	123130749	123130789	NM_006714_2080_2119		+
chr11	11979936	11979976	NM_017944_6842_6881		+
chr16	87443158	87443198	NM_015144_3565_3604		-
chr12	122499765	122499825	NM_020993_3530_3569NM_020993_3550_3589		+
chr12	70748286	70748326	NM_014515_2794_2833		+
chrX	153213685	153213736	NM_005334_7698_7737NM_005334_7709_7748		-
chr5	122950974	122951014	NM_001044723_2972_3011		+
chr2	96850636	96850676	NM_020151_3306_3345		-
chr8	42251720	42251760	NM_001135694_135_174		+
chr1	1228703	1228743	NM_030649_2780_2819		-
chr2	215645751	215645791	NM_000465_942_981		-
chr9	95051661	95051701	NM_013417_258_297		-
chr3	150176850	150176890	NM_014779_3121_3160		+
chr17	76988941	76988981	NM_138793_2352_2391		-
chr6	27325661	27325701	AF033199_2517_2556		-
chr6	28097810	28097850	NM_025231_1230_1269		+
chr4	1818539	1818579	NM_012318_2103_2142		-
chrX	131338318	131338358	AK124801_1938_1977		-
chr19	12738833	12738873	NM_153358_653_692		+
chr22	39910431	39910471	NM_019008_1994_2033		+
chr16	66757638	66757678	NM_006141_1457_1496		-
chr2	220048150	220048190	NM_024293_2568_2607		+
chr3	49136542	49136582	NM_005051_1724_1763		-
chr6	126360163	126360203	NM_001031712_1695_1734		+
chr22	21803172	21803212	NM_015094_4219_4258		+
chr10	114575685	114575725	NM_145206_1574_1613		+
chr10	75002909	75002949	NM_015190_1070_1109		-
chr1	40726506	40726546	NM_005857_331_370		+
chr12	24965093	24965133	NM_005504_7412_7451		-
chr4	139090239	139090279	NM_014331_4617_4656		-
chr7	105142954	105142994	NM_019042_822_861		-
chr2	234457831	234457871	NM_018218_878_917		-
chr12	16035584	16035624	NM_007178_298_337		+
chr9	129643672	129643712	NM_001099270_2080_2119		+
chr5	74657788	74657828	NM_000859_4445_4484		+
chr2	222284327	222284367	NM_004438_4728_4767		-
chr7	63981088	63981128	NM_178558_2177_2216		-
chr16	30536034	30536074	NM_024671_1563_1602		-
chr6	16147460	16147500	NM_013262_2054_2093		+
chr2	10186500	10186540	NM_003597_429_468		+
chr15	63556757	63556797	NM_016530_1660_1699		+
chr4	111538994	111539034	NM_000325_1860_1899		-
chr1	227846252	227846292	NM_178549_4643_4682		+
chr3	121212324	121212364	NM_199420_2612_2651		-
chr1	243666537	243666577	NM_005465_3495_3534		-
chr11	60690873	60690913	NM_024092_2347_2386		+
chr18	29847734	29847774	NM_022751_2744_2783		-
chrX	84526916	84526956	NM_021998_2716_2755		+
chr11	118406058	118406098	NM_032780_2039_2078		+
chr18	72911110	72911150	NM_175907_3623_3662		-
chr6	158331002	158331042	NM_016224_1068_1107		+
chr2	26359902	26359942	NM_016131_3365_3404		+
chr1	70611172	70611212	NM_017768_2132_2171		-
chr17	47905633	47905673	AF074606_2648_2687		+
chr15	49419288	49419328	NM_001143887_2251_2290		-
chrX	119589383	119589423	NM_002294_366_405		-
chr20	20013866	20013906	NM_016100_677_716		+
chr10	11372677	11372717	NM_001025077_3281_3320		+
chr9	131834154	131834194	AJ420465_834_873		+
chr22	22839215	22839255	NM_080764_5245_5284		-
chr5	80608913	80608953	NM_032280_1739_1778		+
chr13	26959417	26959457	NM_001260_611_650		+
chr4	140428771	140428811	NM_030648_5393_5432		-
chr18	52891103	52891143	NM_001083962_6751_6790		-
chr1	179322887	179322927	NM_003101_1828_1867		+
chr2	235964310	235964350	NM_014521_5136_5175		+
chr11	126137930	126137970	NM_003139_180_219		-
chr17	9147277	9147317	NM_004822_5915_5954		+
chr1	204374656	204374696	NM_032833_3071_3110		-
chr12	105764840	105764880	NM_001145199_911_950		+
chr1	151958638	151958678	NM_002966_537_576		-
chr12	109887879	109887919	NM_031954_2511_2550		-
chr1	93618180	93618220	NM_001167830_3193_3232		-
chr20	3784128	3784168	NM_021873_2213_2252		+
chr1	193116993	193117033	NM_024529_970_1009		+
chr3	14185136	14185176	NM_024334_3299_3338		+
chr15	91043672	91043712	NM_003870_5408_5447		+
chr14	104199808	104199848	NM_024071_1193_1232		+
chr17	4126592	4126632	NM_001005861_1375_1414		+
chr6	87973290	87973330	NM_015021_9985_10024		+
chr11	18512087	18512127	NM_003404_678_717		-
chr14	61179027	61179067	NM_017420_3404_3443		-
chr16	3071844	3071884	NM_016639_494_533		+
chr2	198415261	198415301	NM_015387_610_649		+
chr1	65899462	65899502	NM_017526_2417_2456		+
chr19	33698503	33698543	NM_002333_2429_2468		+
chr1	94354142	94354182	NM_002061_1482_1521		-
chr17	29676165	29676205	NM_001042492_7601_7640		+
chr20	307537	307577	NM_006943_1300_1339		+
chr19	4961811	4961851	NM_013282_3712_3751		+
chr2	46988638	46988678	NM_144949_3222_3261		+
chr5	139495463	139495503	NM_005859_1757_1796		+
chr4	6825948	6825988	NM_014743_232_271		+
chr9	72331711	72331751	NM_001099666_2738_2777		-
chr17	37627230	37627270	NM_016507_1732_1771		+
chr8	101715362	101715402	NM_002568_2602_2641NM_002568_2602_2641		-
chr1	32625069	32625109	NM_012316_584_623		+
chr3	18390527	18390567	NM_002971_4122_4161		-
chr5	134195368	134195408	NM_001135586_5027_5066		+
chr1	215793988	215794028	NM_016121_2771_2810		+
chr7	105731825	105731865	NM_006754_1248_1287		-
chr6	126080938	126080978	NM_012259_1196_1235		+
chr1	60340571	60340611	NM_015888_4378_4417		+
chr7	16823150	16823190	NM_014399_892_931		+
chr1	59246877	59246917	NM_002228_2869_2908		-
chr22	32353244	32353284	NM_003405_1448_1487		+
chr10	102723338	102723378	NM_018121_5734_5773		+
chr12	1756182	1756222	NM_032642_2028_2067		+
chr1	173755465	173755505	NM_014458_3090_3129NM_014458_3090_3129		+
chr8	48647883	48647923	NM_001080394_2629_2668		+
chr19	58005129	58005169	NM_001098491_1448_1487		+
chr10	94413619	94413659	NM_004523_3546_3585		+
chr6	160103102	160103142	NM_000636_1206_1245		-
chr14	61444317	61444357	NM_020810_758_797		-
chr3	156258557	156258597	NM_007107_3010_3049		-
chr12	121157765	121157805	NM_001080533_1134_1173		+
chr2	85133668	85133708	NM_021103_352_391		+
chr5	171291053	171291093	NM_012300_2038_2077		-
chr10	98718694	98718734	NM_032440_4881_4920		+
chr12	89913325	89913365	NM_003774_5171_5210NM_003774_5171_5210		-
chr18	9562036	9562076	NM_001042388_1862_1901		-
chr12	113734223	113734263	NM_001143819_3184_3223		+
chr12	104512687	104512727	NM_006166_1613_1652		-
chr19	18280540	18280580	NM_005027_3136_3175		+
chr20	3005197	3005237	NM_002836_2220_2259		+
chr3	160153801	160153841	NM_173084_3326_3365		-
chr17	64805196	64805236	NM_002737_7105_7144		+
chr2	223806453	223806493	NM_004457_2696_2735		+
chr1	210025280	210025320	NM_014388_2836_2875		+
chr1	114227929	114227969	NM_152900_6606_6645		+
chr7	90043313	90043353	NM_012129_1515_1554		+
chr1	169822066	169822106	NM_018186_3201_3240		+
chr8	109498852	109498892	NM_014673_955_994		+
chr5	137274599	137274639	NM_016603_4557_4596		-
chr19	2273218	2273258	NM_004152_878_917		+
chr18	28647657	28647697	NM_004949_3490_3529		-
chr1	118167371	118167411	NM_017709_2081_2120		+
chr1	150549282	150549322	NM_021960_1712_1751		-
chrX	44971449	44971489	NM_021140_5375_5414		+
chr7	6663039	6663079	NM_017560_2697_2736		+
chr3	44963041	44963081	NM_016598_6358_6397		-
chr2	201844691	201844731	NM_173822_3043_3082		-
chr17	4069434	4069474	NM_016376_5150_5189		-
chr14	32625714	32625754	NM_001030055_6385_6424		+
chr19	48711372	48711412	NM_014959_5164_5203		-
chr16	30363808	30363848	NM_006110_1660_1699		-
chr4	57777536	57777576	NM_005612_1080_1119		+
chr6	52866248	52866296	NM_016513_6040_6079NM_016513_6048_6087		-
chr19	10265015	10265055	NM_001130823_2113_2152		-
chr5	138643469	138643509	NM_199189_793_832		+
chrX	123041963	123042003	NM_001167_2555_2594		+
chr17	57475944	57475984	NM_001005404_2082_2121		+
chr10	91177777	91177817	NM_012420_1053_1092		+
chr1	94980697	94980737	NM_002858_1944_1983		+
chr1	84955369	84955409	NM_025065_466_505		+
chr6	36104263	36104303	NM_002754_549_588		+
chr17	46699188	46699228	NM_024017_1991_2030		-
chr3	9848741	9848781	NM_005718_1929_1968		+
chr6	163990918	163990958	NM_206855_7653_7692		+
chr10	27035830	27035870	NM_005470_3323_3362		-
chr12	122989861	122989901	NM_198261_1724_1763		-
chr7	92028848	92028888	NM_019004_4232_4271		+
chr9	131197983	131198023	NM_016174_1986_2025		+
chr7	92239910	92239950	NM_001145306_6002_6041		-
chr2	10567482	10567522	NM_134421_1644_1683		+
chr9	74481139	74481179	NM_001025780_1993_2032		-
chr5	118484572	118484612	NM_005509_3232_3271		+
chr2	110374316	110374356	NM_023016_2407_2446		+
chr3	111710688	111710728	NM_018394_1123_1162		+
chr1	169790855	169790895	NM_018186_1439_1478		+
chr3	182605401	182605441	NM_014616_3001_3040		+
chr15	75498616	75498656	NM_015492_458_497		+
chrX	53963502	53963542	NM_015107_5629_5668		-
chr11	117158371	117158411	NM_012104_3838_3877		-
chr7	123323328	123323368	NM_003941_3051_3090		-
chr6	7609805	7609845	NM_152551_1779_1818		+
chr20	32379708	32379748	NM_032819_2950_2989		+
chr11	64979111	64979151	NM_005186_2643_2682		+
chr17	35875856	35875896	NM_007247_7175_7214		-
chr12	50570216	50570256	NM_001113546_3048_3087		-
chr19	23837135	23837175	NM_138330_742_781		-
chr1	115282462	115282508	NM_001130523_664_703NM_001130523_670_709		-
chr5	74076961	74077001	NM_015566_2340_2379NM_015566_2340_2379		-
chr4	75971446	75971486	NM_015393_1163_1202		+
chr19	38189086	38189126	NM_032689_2502_2541		-
chr1	230371820	230371860	NM_004481_508_547		+
chr12	111923629	111923669	NM_002973_2947_2986		-
chr6	53363319	53363359	NM_001498_2497_2536		-
chrX	39910822	39910862	NM_001123385_6060_6099NM_001123385_6060_6099		-
chr1	207533129	207533169	NM_001114752_1733_1772		+
chr20	16721693	16721733	NM_003092_938_977		+
chr1	160183345	160183385	NM_003768_653_692		+
chr2	86443121	86443161	NM_022912_1812_1851		-
chr6	34213222	34213291	NM_145901_1375_1414NM_145901_1404_1443		+
chr15	91185622	91185662	NM_022769_2217_2256		+
chr7	27210854	27210894	NM_018951_1887_1926		-
chr21	40194918	40194958	NM_005239_1712_1751		+
chr19	42799573	42799613	NM_015125_5098_5137		+
chr3	52084845	52084885	NM_001947_1285_1324		-
chr1	224586601	224586641	NM_025160_1709_1748		-
chr11	85373153	85373193	NM_001039618_2990_3029		-
chr17	61773243	61773283	NM_203351_4400_4439		+
chr19	33203846	33203886	NM_001105570_2112_2151		+
chr20	20014223	20014263	NM_016100_1034_1073		+
chr1	185266647	185266687	NM_006469_3032_3071		-
chr7	116146919	116146959	NM_001233_1626_1665		+
chr19	12384301	12384341	NM_001164276_1078_1117		-
chr2	162092077	162092117	NM_004180_1485_1524		+
chr3	132399455	132399495	NM_153240_5329_5368		-
chr14	39870380	39870420	NM_203301_1694_1733		-
chr18	77733467	77733507	AF023611_733_772		-
chr3	120048638	120048678	NM_001099678_2581_2620		-
chr14	74400833	74400873	NM_152445_2136_2175		-
chrX	153629210	153629250	NM_006013_849_888		+
chr1	10690771	10690811	NM_004565_1883_1922		+
chr6	42856578	42856618	AK021904_1261_1300		+
chr9	38397014	38397054	NM_000692_1382_1421		+
chr6	27100335	27100375	NM_021058_201_240		-
chr19	38697400	38697440	NM_015073_6376_6415		+
chr5	175772820	175772860	NM_198567_1889_1928		+
chr6	7586139	7586179	NM_004415_8924_8963		+
chr6	49421329	49421369	NM_000255_1267_1306		-
chr9	125004250	125004290	NM_033117_612_651		-
chr3	101368610	101368650	NM_014415_4752_4791		-
chr2	29170406	29170446	NM_015131_2828_2867		+
chr7	116146475	116146515	NM_001233_1182_1221		+
chr14	105477396	105477436	NM_017955_927_966		-
chr8	145750401	145750441	NM_014665_5168_5207		+
chr3	100105121	100105161	NM_014820_958_997		-
chr2	187542448	187542488	NM_002210_3853_3892		+
chr5	70954483	70954523	NM_022132_3627_3666		+
chr7	27202987	27203027	NM_152739_1087_1126		-
chr2	26357928	26357968	NM_016131_1391_1430		+
chr18	55144619	55144659	NM_004852_2212_2251		+
chr17	53854419	53854459	NM_001102402_1946_1985		+
chr6	158364318	158364358	NM_016224_2410_2449		+
chr16	450531	450571	NM_005009_785_824		+
chr16	69369010	69369050	NM_032382_858_897		-
chr10	72186828	72186868	NM_004096_5986_6025		+
chr1	44687039	44687079	NM_024066_1406_1445		-
chrX	123235705	123235745	NM_001042749_5470_5509		+
chr6	34557652	34557692	NM_024294_1792_1831		-
chr1	151510282	151510322	NM_020770_4217_4256		+
chr1	241797465	241797505	NM_001821_1728_1767		-
chr17	29483050	29483090	NM_001042492_494_533		+
chr1	225590190	225590230	NM_002296_2766_2805		-
chr1	113213465	113213505	NM_006135_1965_2004		+
chr18	48703544	48703584	NM_016626_1478_1517		-
chrX	47002031	47002071	NM_019056_297_336		-
chr17	73233953	73233993	NM_138619_2562_2601		-
chr12	7045699	7045739	NM_001007026_1507_1546		+
chr7	99633248	99633288	NM_003439_3340_3379		+
chr2	23930700	23930740	NM_052920_4302_4341		+
chr11	94862961	94863001	NM_015036_1797_1836		+
chr19	13205947	13205987	NM_002501_1914_1953		+
chr3	39119662	39119702	AB040882_1019_1058		+
chr4	57777615	57777655	NM_005612_1159_1198		+
chr16	69358494	69358534	AF112215_1680_1719		+
chr22	29450040	29450080	NM_032173_3107_3146		+
chr14	73741124	73741164	NM_173462_5611_5650		+
chr21	34876741	34876781	NM_001136005_3090_3129		-
chr12	121861905	121861945	NM_194271_1826_1865		+
chr17	27083008	27083048	NM_018182_4145_4184		-
chr17	18112172	18112212	NM_017758_2339_2378		+
chr5	112328382	112328422	NM_152624_546_585		+
chr1	149876359	149876399	NM_014849_2887_2926		-
chr5	44815324	44815364	NM_016640_1379_1418		+
chr2	239146981	239147021	NM_018645_1257_1296		-
chr2	26615203	26615243	NM_033505_4574_4613		+
chr1	231499960	231500000	NM_022051_6594_6633		-
chr10	94454977	94455017	NM_002729_1329_1368		+
chr2	26357972	26358012	NM_016131_1435_1474		+
chr14	51390704	51390744	NM_002863_730_769		-
chr3	67058588	67058628	NM_032505_1639_1678		+
chr1	52289350	52289390	NM_002525_1631_1670		-
chr7	134850582	134850622	NM_024033_1482_1521		-
chr2	39213350	39213390	NM_005633_3618_3657		-
chr13	77455526	77455566	NM_138444_4975_5014		-
chr12	106632370	106632410	NM_006825_2285_2324		-
chr12	95907818	95907858	NM_006838_1710_1749		+
chrX	41208624	41208664	NM_001356_4497_4536		+
chr2	201756833	201756873	NM_021824_411_450		+
chr8	17087053	17087093	NM_013354_2293_2332		-
chr13	47351625	47351665	AF112219_877_916		-
chr13	22277181	22277221	NM_002010_3072_3111		+
chr1	15756489	15756529	NM_024329_2070_2109		+
chr12	57883696	57883736	NM_004990_456_495		+
chr5	38476512	38476552	NM_001127671_8771_8810		-
chr14	35037100	35037140	NM_021249_1150_1189		-
chr16	2811866	2811906	NM_016333_1887_1926		+
chr15	49280982	49281022	NM_014701_6724_6763		-
chr14	23370871	23370911	NM_001077351_1547_1586		-
chr1	78342946	78342986	NM_198549_4129_4168		+
chr2	85280431	85280471	NM_020122_1390_1429		+
chr6	30667877	30667917	NM_014641_7035_7074		-
chr15	76634690	76634730	NM_145805_1673_1712		+
chr19	13051207	13051247	NM_004343_724_763		+
chr5	176943754	176943794	AF195417_70_109		-
chr14	51095061	51095101	NM_001127713_1858_1897		+
chr3	49052080	49052120	NM_018031_3060_3099		+
chr17	3513852	3513892	NM_013276_1502_1541		-
chr1	11115062	11115102	NM_003132_896_935		-
chr8	94738661	94738701	NM_145269_801_840		+
chr16	29999058	29999098	NM_016151_4249_4288		+
chr8	104419950	104419990	NM_030780_480_519		-
chr1	40422848	40422888	NM_001136493_365_404		+
chr18	9588740	9588780	NM_001042388_485_524		-
chr1	214828690	214828730	NM_016343_8604_8643		+
chr12	46753797	46753837	NM_018976_3018_3057		-
chr21	33040948	33040988	NM_000454_671_710		+
chr14	55819815	55819855	NM_017943_2953_2992		+
chr22	28249170	28249210	NM_012399_1372_1411		-
chr3	5261422	5261462	NM_014674_5926_5965		+
chr1	9325196	9325236	NM_004285_2918_2957		+
chr1	180944639	180944679	NM_005819_2032_2071		-
chrX	84528123	84528163	NM_021998_3923_3962		+
chr12	72287019	72287059	NM_001146214_740_779		+
chr4	79841482	79841525	NM_001040202_1308_1347NM_001040202_1311_1350		-
chr17	38437199	38437239	NM_133264_4286_4325		+
chrX	109440396	109440436	NM_015365_2395_2434		-
chr1	32661290	32661330	NM_175852_2201_2240		+
chr8	29931526	29931566	AB028926_228_267		-
chr6	151686468	151686508	AB040916_1437_1476		-
chr17	27588816	27588856	NM_020772_4878_4917		-
chr3	122990923	122990963	NM_012430_1358_1397		+
chr1	45468885	45468925	NM_024602_2923_2962		-
chr19	49120623	49120663	NM_000979_141_180		-
chr6	53363270	53363310	NM_001498_2546_2585		-
chr3	88101273	88101313	NM_001008390_4326_4365		-
chr19	16213711	16213751	NM_003290_2544_2583		+
chr7	5105724	5105764	NM_021163_3157_3196		+
chr12	133146968	133147008	NM_001142641_1056_1095		+
chr10	27447489	27447529	NM_032844_838_877		+
chr12	69663317	69663357	NM_007007_1796_1835		+
chr7	107533650	107533690	NM_000108_156_195		+
chr1	56962228	56962268	NM_003713_1459_1498		-
chr6	138752111	138752151	NM_020464_3963_4002		-
chr1	180853833	180853873	NM_004736_2915_2954		+
chr11	47508751	47508791	NM_198700_382_421		-
chr7	30536263	30536303	NM_024051_1099_1138		-
chr8	33405418	33405458	NM_024787_1683_1722		-
chr16	71765476	71765516	NM_001030007_4237_4276		-
chr16	66857140	66857180	NM_001018159_526_565		-
chrX	49845263	49845303	NM_001127899_1258_1297		+
chr11	43876904	43876944	NM_016142_1281_1320		+
chr19	2037819	2037859	NM_199054_3396_3435		-
chr1	92146122	92146162	NM_003243_6156_6195		-
chr17	56082881	56082921	NM_001078166_1002_1041		-
chr3	150260106	150260146	NM_014445_2806_2845		-
chr17	27870535	27870575	NM_020791_3696_3735		+
chr4	153242421	153242461	NM_033632_3845_3884		-
chr4	88370334	88370374	NM_024047_895_934		+
chr19	56103095	56103135	NM_032836_2262_2301		-
chr16	2820873	2820913	NM_016333_8814_8853		+
chr7	29035384	29035424	NM_019029_1602_1641		-
chr8	27455246	27455286	NM_203339_2127_2166		-
chr19	40316868	40316908	NM_004714_1710_1749		-
chr7	151832013	151832053	NM_170606_16819_16858		-
chrX	24006162	24006202	NM_030624_1907_1946		-
chr17	27589751	27589798	NM_020772_3936_3975NM_020772_3943_3982		-
chr16	74655521	74655561	NM_018124_4688_4727		-
chr2	228420040	228420080	NM_001135187_2835_2874		+
chr12	46313919	46313959	NM_004719_6551_6590NM_004719_6551_6590		-
chr15	64448587	64448627	NM_024798_2522_2561		+
chr7	6501907	6501947	NM_006854_1625_1664		-
chr17	39983830	39983870	NM_052935_846_885		-
chr4	47453415	47453455	NM_017845_767_806		-
chr7	155571833	155571873	NM_053043_7980_8019		+
chr4	48863291	48863331	NM_001079839_1526_1565		+
chr11	95503987	95504027	NM_144664_2030_2069		-
chr22	41574609	41574649	NM_001429_7290_7329		+
chr14	104152187	104152227	NM_005552_2223_2262		+
chr2	182783360	182783400	NM_001130445_3146_3185		+
chr17	37566196	37566236	NM_004774_2450_2489		-
chr6	111650768	111650808	NM_002912_8491_8530		-
chr1	169446928	169446968	NM_006996_436_475		-
chr1	46126663	46126703	NM_021639_459_498		-
chr6	26056083	26056123	NM_005319_577_616		-
chr6	117869852	117869892	AJ420528_922_961		+
chr20	25655724	25655764	AK056184_2266_2305		-
chr12	27477110	27477150	NM_015000_3317_3356		+
chr6	133090769	133090809	NM_052831_2123_2162		-
chr10	61552683	61552723	NM_005436_2013_2052		-
chr2	61760947	61760987	NM_003400_774_813		-
chr5	43290327	43290367	NM_001098272_2636_2675		-
chr6	76551002	76551042	NM_004999_1003_1042		+
chr2	85771216	85771256	NM_005911_1633_1672		+
chr8	103839760	103839800	NM_015878_3084_3123		-
chr16	81711935	81711975	NM_198390_1163_1202		+
chr5	153434245	153434285	NM_005927_2281_2320		+
chr3	179342032	179342072	NM_002492_804_843		+
chr6	5999150	5999190	NM_016588_1099_1138		-
chr12	112515998	112516038	NM_024953_638_677		-
chr7	116147033	116147073	NM_001233_1740_1779		+
chr10	95662334	95662374	NM_001134658_2247_2286		+
chr2	20482950	20482990	AF272350_1111_1150		-
chr3	44483412	44483452	NM_181489_8059_8098		-
chr1	10523576	10523616	NM_213566_601_640		-
chr14	96998718	96998758	NM_032632_869_908		+
chr3	37092296	37092336	NM_000249_2622_2661		+
chr12	56711299	56711339	NM_001127460_4040_4079		-
chr7	23235488	23235528	NM_007342_736_775		+
chr9	19316448	19316488	NM_017925_847_886		+
chr7	99016762	99016802	NM_015545_3022_3061		-
chr19	5923855	5923895	NM_007322_1254_1293		-
chr22	36137495	36137535	NM_001031695_4225_4264		-
chr2	230902155	230902195	AK055317_343_382		-
chr8	22423863	22423903	NM_005775_1297_1336		+
chr22	41742007	41742047	NM_017590_1677_1716		+
chr8	98735201	98735241	NM_178812_1945_1984		+
chr19	58489835	58489875	NM_025027_2791_2830		-
chr19	39915837	39915877	NM_022835_4390_4429		+
chr6	97590829	97590869	NM_198468_7811_7850		-
chr12	124081290	124081330	NM_006815_729_768		+
chr5	64020034	64020074	NM_173829_757_796		-
chr9	86553383	86553423	NM_032307_2277_2316		-
chr2	191556280	191556320	NM_005966_3258_3297		+
chr10	76910630	76910670	NM_144660_432_471		+
chrX	38008867	38008907	NM_006307_1584_1623		-
chr3	141163475	141163515	NM_001080412_3228_3267		+
chr1	193221538	193221578	NM_024529_3536_3575		+
chr8	27662379	27662419	NM_001017420_3314_3353		+
chr13	30780914	30780954	NM_032116_3327_3366		-
chr14	24642207	24642247	NM_001048205_754_793		+
chr18	52894479	52894519	NM_001083962_3375_3414		-
chr1	227834310	227834350	NM_178549_366_405		+
chr14	62214821	62214861	NM_001530_3904_3943		+
chr17	71197914	71197954	NM_018714_1985_2024		+
chr12	58191185	58191225	NM_005726_1847_1886		+
chr5	167983848	167983888	NM_024594_2101_2140		-
chr16	22092021	22092061	NM_001164579_492_531		+
chr9	127910524	127910564	NM_001123355_2638_2677		-
chr8	95523450	95523490	NM_015496_3326_3365		-
chr14	36302182	36302222	NM_032352_359_398		+
chr13	23907654	23907694	NM_014363_10910_10949		-
chr5	5463986	5464026	NM_015325_4762_4801		+
chr3	133539358	133539398	NM_021203_1581_1620		+
chr10	85909838	85909878	NM_014394_825_864		+
chr5	154195044	154195084	NM_033551_5109_5148		+
chr19	54677108	54677148	NM_024298_2557_2596		-
chr15	64974476	64974518	NM_015042_4828_4867NM_015042_4830_4869		+
chrX	107939631	107939676	NM_033380_5302_5341NM_033380_5307_5346		+
chr14	102966199	102966239	NM_014844_5990_6029		+
chr6	158518768	158518808	NM_003898_5939_5978		+
chr17	40174434	40174474	NM_001144927_282_321		+
chr1	115250027	115250067	NM_002524_1472_1511		-
chr2	223066032	223066072	NM_181458_1876_1915		-
chrX	10413695	10413735	NM_000381_6078_6117		-
chr1	51737174	51737214	NM_014372_1130_1169		+
chr2	198257703	198257743	NM_012433_3757_3796		-
chr15	40913062	40913102	NM_170589_840_879		+
chr7	22985146	22985186	NM_032581_1843_1882		-
chr1	192985132	192985172	NM_015984_1430_1469		-
chr10	856680	856720	NM_015155_4404_4443		-
chr18	67993345	67993385	NM_004232_1758_1797		+
chr2	62052399	62052439	NM_032180_3236_3275		-
chr22	36678599	36678639	NM_002473_6189_6228		-
chr12	123780338	123780378	NM_001167856_4259_4298		-
chr7	26242596	26242636	NM_016587_130_169		+
chr6	53362254	53362298	NM_001498_3558_3597NM_001498_3562_3601		-
chr3	52290553	52290593	NM_025222_2137_2176		-
chr13	25822399	25822439	NM_004685_3116_3155		-
chr3	58156576	58156616	NM_001164317_8155_8194		+
chr12	109038893	109038933	NM_014325_3767_3806		-
chr10	102722168	102722208	NM_018121_4564_4603		+
chr10	119764564	119764604	NM_014904_5884_5923		-
chr4	95496876	95496916	NM_006457_553_592		+
chr14	90509562	90509602	NM_018319_2202_2241		+
chrX	101857682	101857722	NM_001168479_1501_1540		+
chr7	128594983	128595023	NM_012470_3594_3633		-
chr2	170592159	170592199	NM_144711_974_1013		+
chr14	95571490	95571530	NM_177438_3385_3424		-
chr17	38812649	38812689	NM_152349_918_957		-
chr14	32561052	32561092	NM_001030055_1493_1532		+
chr2	15519738	15519778	NM_015909_3564_3603		-
chr6	33173268	33173308	NM_014234_460_499		+
chr14	92600378	92600418	NM_017437_411_450		+
chr2	37247942	37247982	NM_019024_3947_3986		-
chr6	57061268	57061308	NM_016277_958_997		-
chr16	72120226	72120266	NM_017853_1031_1070		-
chr3	119153633	119153673	NM_018266_1532_1571		-
chr8	22877645	22877685	NM_003842_4115_4154		-
chr16	56485142	56485182	NM_007006_80_119		-
chr19	37211345	37211385	NM_152603_1809_1848		+
chr6	7611850	7611890	NM_152551_3824_3863		+
chr4	129191299	129191339	NM_006320_1809_1848		-
chr19	11244202	11244242	NM_000527_4962_5001		+
chr1	145139311	145139351	NM_199040_617_656		-
chr8	74463227	74463267	NM_001164384_2784_2823		-
chr22	39080364	39080404	NM_020243_978_1017		+
chr2	47613930	47613972	NM_002354_1482_1521NM_002354_1484_1523		+
chr16	30676178	30676218	NM_001105079_204_243		+
chr11	111652947	111652987	NM_001077691_6367_6406NM_001077691_6367_6406		-
chr16	69732220	69732260	NM_138714_7887_7926		+
chrX	133905643	133905683	NM_001166599_2180_2219		-
chr8	117858523	117858563	NM_006265_3360_3399		-
chr3	55500821	55500861	NM_003392_4720_4759		-
chr6	41757332	41757372	NM_001134493_553_592		+
chr6	100956830	100956870	NM_006828_7330_7369		-
chr11	9444600	9444640	NM_006391_1097_1136		+
chr15	35274275	35274315	NM_014106_1632_1671		-
chr9	5776466	5776506	NM_020829_6349_6388		+
chr22	38880928	38880968	NM_001098504_3271_3310		-
chr22	22843107	22843147	NM_080764_1353_1392		-
chr12	56387090	56387130	NM_002868_1898_1937		+
chr17	49043475	49043515	NM_001130528_4293_4332		-
chr9	131767940	131767980	NM_015354_4777_4816		+
chr9	34241262	34241302	NM_016525_475_514		+
chr7	135359701	135359741	NM_001130929_1040_1079		+
chr10	134596563	134596603	NM_005539_2518_2557		+
chr2	203071093	203071133	NM_003352_1297_1336		-
chr7	90043129	90043169	NM_012129_1331_1370		+
chr1	101338784	101338824	NM_001439_2004_2043		-
chr9	35697520	35697560	NM_006289_8208_8247		-
chr8	48889449	48889489	NM_005914_2915_2954		+
chr12	49318338	49318378	NM_001143782_368_407		-
chr1	11348335	11348375	NM_013319_3499_3538		+
chr17	2238131	2238171	NM_018128_1533_1572		-
chr2	26613786	26613826	NM_033505_3157_3196		+
chr6	43582303	43582343	NM_006502_2456_2495		+
chr2	85872104	85872144	NM_006590_1498_1537		+
chr10	96093824	96093864	NM_022451_2561_2600		-
chr5	78915494	78915534	NM_001114394_717_756		+
chr22	38879445	38879485	NM_001098504_4754_4793		-
chrX	73805521	73805561	NM_183353_7879_7918		-
chr19	41172636	41172676	NM_004756_2695_2734		-
chr1	22357440	22357480	AF161506_776_815		+
chr1	231489396	231489436	NM_001010984_3246_3285		+
chr12	110370450	110370490	NM_057169_2738_2777		-
chrX	131761685	131761725	NM_001077188_2880_2919		-
chr11	65421069	65421109	NM_021975_2536_2575		-
chr6	72006058	72006098	NM_024576_603_642		+
chr12	1005790	1005830	NM_018979_6645_6684		+
chr19	2226468	2226508	NM_032482_3985_4024		+
chr6	136554549	136554589	NM_001099286_1308_1347		-
chr10	114911528	114911568	NM_001146274_1554_1593		+
chr13	113139444	113139484	NM_006322_3734_3773NM_006322_3734_3773		-
chr10	63851733	63851773	NM_032199_2538_2577		+
chr5	122272470	122272510	NM_014035_272_311		+
chr7	935196	935236	NM_015949_1214_1253		+
chr10	123238686	123238726	NM_022970_3761_3800		-
chr1	224573831	224573874	NM_025160_5843_5882NM_025160_5846_5885		-
chr3	169812734	169812774	NM_024947_5266_5305		-
chr1	1190023	1190063	NM_194458_1618_1657		-
chr6	27100534	27100574	NM_021058_2_41		-
chr8	126034124	126034164	NM_003129_2589_2628		+
chr14	102494354	102494394	NM_001376_9509_9548		+
chr1	155450655	155450695	NM_018489_2446_2485		-
chr13	115071067	115071107	NM_023011_2144_2183		+
chr18	47017953	47017993	NM_000985_290_329		-
chr10	98281191	98281231	NM_020123_2776_2815		-
chr17	65073968	65074008	NM_014877_6376_6415		-
chr20	36640084	36640124	AB007866_2290_2329		-
chr11	108009728	108009768	NM_000019_616_655		+
chr1	224605998	224606044	NM_025160_1131_1170NM_025160_1137_1176		-
chr20	34309700	34309765	NM_184234_1066_1105NM_184234_1091_1130		-
chr4	125631220	125631260	NM_020337_1445_1484		-
chr19	4269021	4269061	NM_018074_1334_1373		+
chr15	90377569	90377609	NM_005829_2156_2195		-
chr7	139255635	139255675	NM_022740_5866_5905		-
chr1	9789780	9789820	NM_001009566_4451_4490		-
chr2	65315049	65315089	NM_004161_1542_1581		-
chr3	57611989	57612029	NM_152678_3810_3849		-
chr2	37872900	37872940	NM_006449_1784_1823		-
chr18	47350575	47350615	NM_001080467_8061_8100		-
chr2	30863639	30863679	NM_182551_1609_1648		+
chr16	239120	239160	NM_018032_1892_1931		-
chr5	132094398	132094438	NM_015146_1603_1642		-
chr2	62099224	62099264	NM_006430_1593_1632		-
chr9	134350177	134350217	NM_013318_2717_2756		+
chr1	153634196	153634236	NM_012437_906_945		+
chr20	34238420	34238460	NM_006047_5049_5088		-
chr17	35837166	35837206	NM_001488_1781_1820		+
chr6	105529375	105529415	NM_001004317_3674_3713		+
chr12	68055720	68055760	NM_006482_5436_5475		+
chr17	42268983	42269023	NM_177441_2308_2347		+
chr3	176739663	176739703	NM_024665_5389_5428		-
chr1	3555325	3555365	NM_017818_469_508		-
chr4	3105557	3105597	NM_002111_627_666		+
chr19	36582152	36582192	NM_001083961_2177_2216		+
chr22	31529404	31529444	NM_001002837_1281_1320		+
chr5	56178327	56178367	NM_005921_3802_3841		+
chr21	44521494	44521534	NM_001025204_225_264		-
chr16	68225003	68225043	NM_004555_2642_2681		+
chr4	138369232	138369272	NM_001025_86_125		+
chr6	158924216	158924256	NM_020245_4879_4918		+
chr6	33179517	33179557	NM_002931_1052_1091		+
chrX	56843941	56843981	BC048131_658_697		+
chr6	97590170	97590210	NM_198468_8470_8509		-
chr17	35914022	35914062	NM_007247_1846_1885		-
chr14	24614921	24614961	NM_002818_167_206		-
chr2	110374048	110374088	NM_023016_2139_2178		+
chr1	59125600	59125640	NM_001085487_2539_2578		-
chr17	8370545	8370585	NM_001025579_1475_1514		+
chr7	91855901	91855941	NM_194455_2064_2103		-
chr1	16786307	16786347	NM_018090_1805_1844		+
chr3	66430410	66430450	NM_015541_3533_3572		-
chr16	48595902	48595942	NM_153029_849_888		-
chr7	96649947	96649987	NM_005221_1139_1178		-
chr1	154930778	154930818	NM_138300_1864_1903		-
chr4	122738779	122738819	NM_001237_1578_1617		-
chr1	10521455	10521495	NM_213566_2501_2540		-
chr12	50146292	50146332	NM_001098576_519_558		+
chr2	135710937	135710977	NM_058241_945_984		+
chr12	105562730	105562770	NM_015275_5631_5670		+
chr14	45398326	45398366	NM_017658_1712_1751		-
chr12	57919405	57919445	NM_052897_879_918		+
chr3	170022737	170022777	NM_002740_3852_3891		+
chr5	110436302	110436342	NM_139281_710_749		+
chr5	72877338	72877378	NM_032175_3200_3239		+
chr6	83921498	83921538	NM_002395_1930_1969		-
chr10	101151408	101151448	NM_020348_3281_3320		+
chr6	86320914	86320954	NM_001159677_3876_3915		-
chr17	76047066	76047106	NM_001142640_2524_2563		+
chr16	3842053	3842093	NM_004380_1423_1462		-
chr10	12133607	12133647	NM_018706_1183_1222		+
chr17	29162667	29162707	AK022797_442_481		+
chr10	112661270	112661310	AK125829_3393_3432		-
chr1	201434738	201434778	NM_012396_1360_1399		-
chr11	57480160	57480200	NM_015959_120_159		+
chr14	69926742	69926782	NM_018375_3037_3076		+
chr1	46159552	46159592	NM_016486_916_955		+
chr13	79189913	79189953	NM_024546_2002_2041		-
chr3	180694377	180694417	NM_001013439_2530_2569		+
chr1	84702898	84702938	NM_002731_3231_3270		+
chr6	138412638	138412678	NM_022121_1266_1305		-
chr1	46093432	46093488	NM_021639_3226_3265NM_021639_3242_3281		-
chr1	150931654	150931694	NM_001145415_2522_2561		+
chr12	110479995	110480035	NM_207435_894_933		-
chr8	105501601	105501641	NM_013437_3935_3974		-
chr16	72819507	72819547	NM_006885_13301_13340		-
chr1	110170404	110170444	NM_004037_1482_1521		+
chr3	47452832	47452872	NM_015466_3641_3680		+
chr16	58191977	58192017	NM_001896_1453_1492		-
chr14	69708405	69708445	NM_018199_2165_2204		+
chr16	14761686	14761726	NM_016561_1637_1676		+
chr16	82182220	82182260	NM_005792_608_647		-
chrX	10415443	10415483	NM_000381_4330_4369		-
chrX	112018119	112018159	NM_001113490_6891_6930		-
chr14	92530365	92530405	NM_004993_1414_1453		-
chr1	109472755	109472795	NM_001048210_4160_4199		-
chr20	34130591	34130631	NM_198398_338_377		+
chr3	156865945	156865985	NM_020307_2225_2264		-
chr1	166823216	166823256	NM_017542_3360_3399		+
chr4	140439045	140439085	NM_030648_1160_1199		-
chr12	121136975	121137018	NM_014730_3658_3697NM_014730_3661_3700		+
chr8	42263125	42263165	NM_001135694_1144_1183		+
chr1	25168056	25168096	NM_013943_1676_1715		+
chr8	56912035	56912075	NM_002350_1546_1585		+
chr18	52893859	52893899	NM_001083962_3995_4034		-
chr14	61190295	61190335	NM_017420_458_497		-
chr17	79433315	79433355	NM_001080519_10300_10339		+
chr3	15111834	15111874	NM_022340_6384_6423		-
chr7	44619035	44619075	AB097009_335_374		-
chr1	114517386	114517426	NM_198268_5047_5086		+
chr12	80168170	80168210	NM_002480_4859_4898		-
chr8	64098980	64099020	NM_152758_728_767		+
chr21	35472780	35472820	NM_006933_5796_5835		+
chr19	58929221	58929261	AK097218_2238_2277		+
chr14	53240790	53240830	NM_145251_3949_3988		+
chr6	26524663	26524703	AK024111_986_1025		+
chr11	94862223	94862263	NM_015036_1059_1098		+
chr14	54878383	54878423	NM_005192_490_529		+
chr2	232319734	232319774	NM_005381_2402_2441		-
chr19	33871630	33871670	NM_001806_1775_1814		+
chr8	22277259	22277299	NM_001135153_1744_1783		+
chr20	62704569	62704609	NM_005873_1518_1557		-
chr20	60962903	60962972	NM_001024_210_249NM_001024_239_278		+
chr3	196454865	196454905	NM_001166304_550_589		+
chr1	112245980	112246020	NM_001010935_480_519		+
chr2	62100210	62100250	NM_006430_1161_1200		-
chr12	46753518	46753558	NM_018976_3297_3336		-
chr1	6651399	6651439	AB007938_5790_5829		-
chr2	219269416	219269456	AF217969_795_834		+
chr1	2240056	2240096	NM_003036_4112_4151		+
chr20	10619492	10619532	NM_000214_4787_4826		-
chr7	26412379	26412419	NM_013322_1009_1048		+
chr5	138700349	138700389	NM_001033112_434_473		+
chr1	87811105	87811145	NM_006769_1905_1944		+
chr15	49419744	49419784	NM_001143887_1795_1834NM_001143887_1795_1834		-
chr2	64861240	64861280	NM_014755_3023_3062		-
chr2	85809046	85809086	NM_003761_633_672		+
chr10	5499727	5499767	NM_001047160_2700_2739		+
chr7	45115952	45115992	NM_031443_1778_1817		+
chr6	132781134	132781174	NM_003569_1759_1798		-
chr5	175934690	175934730	NM_014613_2131_2170		+
chr16	14042925	14042970	NM_005236_3482_3521NM_005236_3487_3526		+
chr7	137559832	137559872	NM_194071_7308_7347		-
chr1	231501514	231501554	NM_022051_5040_5079		-
chr7	10973104	10973144	NM_002489_494_533		-
chr2	26613387	26613427	NM_033505_2758_2797		+
chr7	26252755	26252795	NM_016587_1631_1670		+
chr10	73983675	73983715	NM_173473_122_161		+
chr16	2261999	2262039	NM_001042371_2700_2739		-
chr17	4927290	4927330	NM_006612_3483_3522		+
chr8	74703947	74703987	NM_001001481_2892_2931		-
chr13	111373300	111373340	NM_198219_2734_2773		+
chr2	109400177	109400217	NM_006267_9622_9661		+
chr12	54405274	54405314	NM_022658_1018_1057		+
chr14	93705014	93705054	NM_001002860_7290_7329		-
chr20	47632819	47632861	NM_006420_4335_4374NM_006420_4337_4376		+
chr17	19861386	19861426	NM_007202_915_954		-
chr22	42980788	42980828	NM_032311_2334_2373		-
chr11	66394071	66394111	NM_006328_2082_2121		+
chr5	37341205	37341245	NM_153485_1311_1350		-
chr3	123219408	123219448	NM_198402_646_685		-
chr19	49377954	49377994	NM_014330_1734_1773		+
chr11	47599250	47599290	NM_016506_433_472		-
chr20	32441653	32441693	NM_176812_1128_1167		+
chr16	66650206	66650246	NM_181521_6524_6563		-
chr15	38776584	38776624	NM_173611_1062_1101		+
chr9	115233384	115233424	NM_032303_1911_1950		+
chr21	43409884	43409924	NM_001098402_4495_4534		-
chr13	50587266	50587306	NM_213590_1954_1993		+
chr4	157683487	157683527	NM_016205_2244_2283		-
chrX	153225472	153225512	NM_005334_1713_1752		-
chr2	86437888	86437928	NM_016622_723_762		+
chr12	104743436	104743476	NM_003330_3282_3321		+
chr19	17434285	17434325	NM_020959_3859_3898		-
chr1	179077883	179077923	NM_007314_2766_2805		-
chr1	32799794	32799834	NM_023009_1152_1191		-
chr13	41130991	41131031	NM_002015_4508_4547		-
chr3	158546943	158546983	NM_022736_1798_1837		+
chr11	11971495	11971535	NM_017944_3968_4007		+
chr21	44450762	44450802	NM_004571_2051_2090		+
chr5	154179485	154179525	NM_033551_2029_2068		+
chr8	41789884	41789924	NM_001099412_6358_6397		-
chr6	43474192	43474232	NM_001146018_2677_2716		+
chr22	46726014	46726054	NM_016426_2420_2459		+
chr10	70719947	70719987	NM_004728_564_603		+
chr1	203278608	203278648	NM_006763_2591_2630		+
chr14	89627108	89627148	NM_005197_3271_3310		-
chr8	110577038	110577078	NM_004215_1289_1328		+
chr6	90342024	90342064	NM_020466_5234_5273		-
chr14	35181546	35181586	NM_138638_1269_1308		-
chr11	71150085	71150125	NM_001360_904_943		-
chr12	48064019	48064059	NM_024604_1473_1512		-
chr1	3545408	3545448	NM_182752_1142_1181		+
chr10	71911782	71911822	NM_001142648_1210_1249		-
chr22	26921768	26921808	NM_001008566_1908_1947		-
chr12	133297807	133297847	NM_001170543_1334_1373		+
chr10	63854610	63854650	NM_032199_5415_5454		+
chr6	21596766	21596806	NM_003107_2796_2835		+
chr19	6210624	6210664	NM_005934_4233_4272		-
chr3	52512123	52512163	NM_007184_1133_1172		+
chr1	231489618	231489658	NM_001010984_3468_3507		+
chr10	121596442	121596482	NM_024834_1772_1811		-
chr11	46817222	46817262	NM_001008938_1642_1681		-
chr15	65756109	65756149	NM_130434_2144_2183		-
chr12	105561254	105561294	NM_015275_4155_4194		+
chr6	43148230	43148270	NM_003131_3305_3344		+
chr5	176636925	176636965	NM_022455_1664_1703		+
chr8	117859737	117859777	NM_006265_2146_2185		-
chr16	3860605	3860645	NM_004380_1138_1177		-
chrX	41209169	41209209	NM_001356_5042_5081		+
chr10	96361447	96361487	NM_018063_2691_2730		+
chr1	231556746	231556786	NM_022051_4005_4044		-
chr10	117822208	117822248	NM_005264_3757_3796		-
chr12	27951231	27951271	NM_020782_1728_1767		+
chr10	94388582	94388622	NM_004523_1544_1583		+
chr19	58488822	58488862	NM_025027_3804_3843		-
chr6	112392337	112392377	NM_016262_1780_1819		-
chr17	65987645	65987685	NM_181656_1096_1135		-
chr7	158472741	158472781	NM_017760_1162_1201		-
chr8	27662287	27662327	NM_001017420_3222_3261		+
chr11	134019277	134019317	NM_032801_1294_1333		+
chr15	63901150	63901190	NM_003922_14824_14863		-
chr17	76089076	76089116	NM_001142640_4625_4664		+
chr13	33091159	33091199	NM_014887_2670_2709		-
chr22	40745980	40746020	NM_000026_358_397		+
chr14	71540428	71540468	NM_014982_5466_5505		+
chr10	34671595	34671635	NM_019619_1232_1271		-
chr9	101915483	101915523	NM_004612_5485_5524		+
chr18	8832028	8832068	NM_015210_5346_5385		+
chr1	149914900	149914961	NM_020205_3683_3722NM_020205_3704_3743		-
chr12	69236732	69236772	NM_002392_4885_4924		+
chr19	14073121	14073161	NM_002918_3558_3597		-
chr12	88589401	88589441	NM_181783_2941_2980		+
chr8	42329997	42330037	AK291202_566_605		-
chr6	143748966	143749006	NM_182503_1216_1255		-
chr5	71505209	71505253	NM_005909_11792_11831NM_005909_11796_11835		+
chr16	15729860	15729900	NM_014647_637_676		-
chr7	100279563	100279603	NM_022574_3948_3987		-
chr2	10142132	10142172	NM_198182_3326_3365		+
chr1	159888206	159888246	NM_003564_1017_1056		-
chr1	22419026	22419066	NM_001039802_1885_1924		+
chr12	109055855	109055895	NM_014325_454_493		-
chr9	139956902	139956942	NM_178448_3470_3509		-
chr18	45363204	45363244	NM_001003652_6753_6792		-
chr17	76849449	76849490	NM_003255_3224_3263NM_003255_3225_3264		-
chr12	42481231	42481271	NM_173601_1865_1904		-
chr22	22890201	22890241	NM_206953_2641_2680		-
chr8	442010	442050	NM_175075_1481_1520		-
chr12	88886598	88886638	NM_000899_5363_5402		-
chr15	69740689	69740729	NM_138555_3544_3583		+
chr14	31087962	31088002	NM_017769_4498_4537		+
chr1	201973559	201973599	NM_020216_1759_1798		+
chr5	74656744	74656784	NM_000859_3401_3440		+
chr3	58303236	58303276	NM_001098783_817_856		+
chr11	67924423	67924463	NM_017635_3606_3645		-
chr1	222736543	222736583	NM_005681_1206_1245		-
chr5	78622626	78622666	NM_152405_8689_8728		+
chr5	73925201	73925241	NM_003633_3510_3549		-
chr5	156820815	156820855	NM_001037332_5001_5040		+
chr5	176733623	176733663	NM_013237_865_904		+
chr17	38974533	38974573	NM_000421_1936_1975		-
chr10	65381166	65381210	NM_001001330_1489_1528NM_001001330_1493_1532		+
chr2	68407135	68407175	NM_000945_1825_1864		-
chr2	9544572	9544612	NM_003887_4478_4517		+
chr19	10794178	10794218	NM_017620_2141_2180		+
chr12	53806539	53806579	NM_138473_3971_4010		+
chr1	182573499	182573539	NM_002928_10_49		-
chr9	37866744	37866784	NM_024345_6994_7033		+
chr1	37959634	37959674	NM_022756_649_688		-
chr10	89507404	89507444	NM_001015880_3801_3840		+
chr8	77765720	77765760	NM_024721_6816_6855		+
chr1	224576968	224577008	NM_025160_2709_2748		-
chr6	18236714	18236754	NM_003472_1169_1208		-
chr21	47835988	47836028	NM_006031_6264_6303		+
chr2	12881455	12881495	NM_021643_3004_3043		+
chr15	44707522	44707562	NM_138423_3529_3568		+
chr6	24651217	24651257	NM_016614_873_912		-
chr2	176996325	176996365	NM_019558_1477_1516		+
chr2	224828611	224828651	NM_022915_857_896		+
chr11	59522889	59522929	NM_004177_2_41		+
chr13	80127871	80127911	NM_019080_2315_2354		+
chr22	46689476	46689516	NM_017931_2182_2221		+
chr12	24965400	24965440	NM_005504_7105_7144		-
chr6	34555973	34556013	NM_024294_3471_3510		-
chr1	231411021	231411061	NM_014236_2005_2044		+
chr19	42364844	42364895	NM_001022_373_412NM_001022_384_423		+
chr9	15465342	15465382	NM_033222_2059_2098		-
chr1	160259864	160259904	NM_001098398_4139_4178		-
chr11	65365405	65365445	NM_002419_3354_3393		-
chr9	90140316	90140356	NM_001030001_128_167		+
chr2	99205917	99205957	NM_001134224_5174_5213		+
chr8	33229948	33229988	NM_032664_1903_1942		-
chr3	148859121	148859161	NM_032383_1065_1104		+
chr19	2428484	2428524	NM_032737_4275_4314		-
chr1	119574983	119575023	NM_201263_1651_1690		-
chr8	8877887	8877927	NM_153332_981_1020		+
chr1	54232331	54232371	NM_018087_3588_3627		-
chr12	25362585	25362625	NM_033360_976_1015		-
chr1	202697826	202697870	NM_006618_5045_5084NM_006618_5049_5088		-
chr11	13750938	13750978	NM_032228_2321_2360		+
chr14	61112652	61112692	NM_005982_1412_1451		-
chr5	114856869	114856909	NM_020177_5512_5551		-
chr12	121677470	121677510	NM_006549_3588_3627		-
chr9	134390868	134390908	NM_001136113_1674_1713		+
chr1	236140058	236140098	NM_002508_4915_4954		-
chr10	126631503	126631543	NM_017580_813_852		+
chr13	75859359	75859399	NM_014832_5773_5812		-
chr17	53471566	53471606	NM_012329_1091_1130		-
chr17	78398830	78398870	NM_173627_544_583		+
chr3	130721526	130721566	NM_014382_4273_4312		+
chr12	50870281	50870321	NM_052879_3012_3051		+
chr3	31621544	31621584	NM_178862_668_707		+
chr5	82835627	82835667	NM_004385_7162_7201		+
chr15	90167197	90167237	NM_152259_3657_3696		+
chr10	89513367	89513407	NM_032810_2502_2541		-
chr2	242168632	242168672	NM_005336_4523_4562		-
chrX	41379446	41379486	NM_003688_2999_3038		-
chr4	146461035	146461075	NM_005900_897_936		+
chr13	98676155	98676195	NM_002271_5608_5647		+
chr5	10434074	10434114	NM_005885_3195_3234		+
chr20	49369088	49369128	NM_032521_3426_3465		+
chr13	110406462	110406502	NM_003749_6680_6719		-
chr5	154255265	154255305	NM_004779_1397_1436		+
chr19	39798940	39798980	NM_020862_1609_1648		-
chr4	88997471	88997511	NM_000297_3599_3638		+
chr12	76748706	76748746	NM_020841_4073_4112		-
chr21	33640873	33640913	NM_018944_1188_1227NM_018944_1188_1227		-
chr22	31722414	31722454	NM_014323_3148_3187		-
chr17	54941445	54941485	NM_003647_3178_3217		+
chr5	94922319	94922359	NM_198150_912_951		+
chr14	57878132	57878172	NM_001011713_3142_3181		+
chr2	85771656	85771696	NM_005911_2073_2112		+
chr7	116147160	116147200	NM_001233_1867_1906		+
chr17	18148365	18148405	NM_002018_3908_3947		-
chr4	68499976	68500016	NM_018227_2009_2048		-
chr4	27025011	27025051	NM_001169117_3231_3270		+
chr7	155255422	155255462	NM_001427_1292_1331		+
chr2	224839902	224839942	NM_001136529_2497_2536		-
chr22	41166485	41166525	NM_006358_1377_1416		-
chr2	204295810	204295850	NM_005759_5399_5438		+
chr7	148497761	148497801	NM_003592_2769_2808		+
chr2	27693859	27693899	NM_015662_1639_1678		-
chrX	84525971	84526011	NM_021998_1771_1810		+
chr22	41166713	41166753	NM_006358_1149_1188		-
chr14	51442677	51442717	NM_015163_4190_4229		-
chr12	51141359	51141399	NM_173602_7625_7664		+
chrX	106229284	106229324	NM_024657_690_729		-
chr17	27614564	27614604	NM_020772_497_536		-
chr15	77242080	77242120	NM_002902_1693_1732		+
chr5	175773931	175773971	NM_020444_1922_1961		-
chr7	5270930	5270970	NM_015610_1934_1973		+
chr19	35434331	35434371	NM_001099438_909_948		+
chr7	135291538	135291578	NM_015135_2977_3016		+
chr16	603597	603637	NM_005632_3706_3745		+
chr10	6626075	6626115	AY007155_828_867		+
chr3	101485249	101485289	NM_024548_3480_3519		+
chr15	83686856	83686896	NM_025238_1575_1614		-
chr17	47375652	47375692	NM_001145365_2368_2407		-
chr12	104168849	104168889	NM_001031701_4406_4445		-
chr11	36511029	36511069	NM_145803_2228_2267		-
chr12	49424383	49424423	NM_003482_13800_13839		-
chr20	61827501	61827541	NM_017798_2493_2532		-
chr2	26358732	26358772	NM_016131_2195_2234		+
chrX	16607768	16607808	NM_001144002_2637_2676		-
chr7	138266438	138266478	NM_015905_2931_2970		+
chr9	140476753	140476793	NM_138462_1108_1147		-
chr1	19635004	19635044	NM_003689_413_452		-
chr18	77456024	77456064	NM_004715_594_633		+
chr10	3820956	3820996	NM_001300_1854_1893		-
chr16	75204268	75204308	NM_153688_1425_1464		+
chr12	27951952	27951992	NM_020782_2449_2488		+
chr12	123464359	123464399	NM_024623_1852_1891		+
chr13	41130570	41130610	NM_002015_4929_4968		-
chr3	122990979	122991019	NM_012430_1414_1453		+
chr17	7415607	7415647	NM_000937_4671_4710		+
chr15	25582480	25582520	NM_130839_5040_5079		-
chr3	69070605	69070645	NM_007114_5212_5251		-
chr16	74655460	74655508	NM_018124_4741_4780NM_018124_4749_4788		-
chr10	44051994	44052034	NM_005674_2147_2186		-
chr11	122929393	122929433	NM_006597_1507_1546		-
chr1	117530152	117530192	NM_020440_3341_3380		+
chr4	47880552	47880592	NM_152995_2098_2137		-
chr11	118242227	118242267	NM_004788_537_576		+
chrX	70757802	70757842	NM_181672_581_620		+
chr4	73957225	73957265	NM_032217_6197_6236		-
chr12	123774027	123774067	NM_001167856_10570_10609		-
chr9	139100463	139100503	NM_181701_2206_2245		-
chr7	881612	881652	NM_001130965_376_415		+
chrX	48336345	48336385	NM_177439_340_379		+
chr5	121356403	121356443	NM_152546_1046_1085		+
chr21	34925797	34925837	NM_138927_4310_4349		+
chr1	156170099	156170139	NM_014655_784_823		+
chr7	72903629	72903669	NM_032408_1098_1137		-
chr9	36124180	36124220	NM_021111_4141_4180		+
chr9	37637251	37637291	NM_030981_95_134		-
chr16	79630379	79630419	NM_001031804_4204_4243		-
chr14	92249170	92249210	NM_152332_2086_2125		-
chr5	67594618	67594658	NM_181523_3407_3446		+
chr11	94229923	94229963	NM_017704_204_243		+
chr1	36389369	36389409	NM_012199_6949_6988		+
chr17	42253406	42253446	NM_178542_2151_2190		-
chr2	204296702	204296742	NM_005759_6291_6330		+
chr11	94863730	94863770	NM_015036_2566_2605		+
chr4	100802626	100802666	NM_021970_1109_1148		-
chr16	15130361	15130401	NM_015027_2821_2860		+
chr4	175223220	175223260	NM_001040157_535_574		+
chr1	225680046	225680086	NM_001008493_7620_7659		-
chr10	60124589	60124629	NM_003338_481_520		+
chr5	74055198	74055238	NM_032380_466_505		-
chr10	86276407	86276447	NM_018999_5808_5847		+
chr6	88227924	88227964	NM_020320_1494_1533		-
chr5	41919454	41919511	NM_175921_2939_2978NM_175921_2956_2995		+
chr5	154197044	154197084	NM_033551_7109_7148		+
chr22	26122096	26122136	NM_005160_5894_5933		+
chr10	101716011	101716051	NM_015221_1272_1311		-
chr17	73126188	73126228	AK025813_1798_1837		+
chr1	231048468	231048508	NM_024525_2121_2160		-
chr18	55273888	55273928	NM_004539_1285_1324		-
chr11	64533206	64533246	NM_004630_2341_2380		-
chr1	1233978	1234018	NM_030649_866_905		-
chr14	95556223	95556263	NM_177438_6579_6618		-
chr17	56431935	56431975	NM_017763_3620_3659		-
chr16	11964264	11964304	NM_001130007_4855_4894		-
chr1	161719763	161719803	NM_007240_184_223		+
chr10	127436181	127436221	NM_015608_3083_3122		+
chr12	53805633	53805673	NM_138473_3065_3104		+
chr15	66995022	66995062	NM_005585_350_389		+
chr4	1814269	1814309	NM_012318_4359_4398		-
chr12	46580257	46580297	NM_030674_5028_5067		-
chr17	37409580	37409620	AL117623_720_759		-
chr3	172118446	172118486	NM_022763_6969_7008		+
chr11	65180954	65180994	NM_031904_3711_3750		+
chr7	138978679	138978719	NM_173569_3947_3986		+
chr1	114516606	114516646	NM_198268_4267_4306		+
chr4	88257861	88257901	NM_016245_1663_1702		-
chr15	64458357	64458397	NM_022048_7482_7521		-
chr10	119767848	119767888	NM_014904_2600_2639		-
chr12	104341525	104341578	NM_003299_2603_2642NM_003299_2616_2655		+
chr12	46582322	46582362	NM_030674_2963_3002		-
chr1	109241407	109241447	NM_018061_1023_1062		+
chr3	180694150	180694190	NM_001013439_2303_2342		+
chr11	8126010	8126050	NM_003320_4772_4811		+
chr1	40726590	40726630	NM_005857_415_454		+
chr7	5103567	5103607	NM_021163_1000_1039		+
chr10	70765610	70765650	NM_015634_825_864		+
chr7	137564906	137564946	NM_194071_2234_2273		-
chr5	145667425	145667465	NM_018989_5182_5221		+
chr7	156474131	156474171	NM_022458_4289_4328		-
chr16	69149361	69149401	NM_005329_2011_2050		+
chr5	176869014	176869054	NM_002082_2117_2156		+
chr17	53853442	53853482	NM_001102402_969_1008		+
chr5	56191627	56191667	NM_005921_7161_7200		+
chr6	11138919	11138959	NM_001135575_4642_4681		+
chr16	313733	313773	NM_032039_1343_1382		+
chr2	174091585	174091625	NM_133646_6896_6935		+
chr16	69390753	69390793	NM_005652_1636_1675		-
chr5	17276580	17276620	NM_006317_1435_1474		+
chr7	23338957	23338997	NM_138446_19_58		+
chr4	186083788	186083828	NM_020827_1870_1909		-
chrX	13727485	13727527	NM_004251_803_842NM_004251_805_844		+
chr3	55503924	55503964	NM_003392_1617_1656		-
chr6	86321313	86321353	NM_001159677_3477_3516		-
chr12	112331125	112331165	NM_139078_1942_1981		+
chr10	29711177	29711217	AK056080_1942_1981		+
chr4	1232069	1232109	NM_001012614_417_456		-
chr1	160186080	160186120	NM_015726_3268_3307		-
chr5	151184708	151184748	NM_005754_2629_2668		+
chr11	111596371	111596411	NM_015191_4418_4457		+
chr1	150280657	150280697	NM_018997_778_817		+
chr2	176860295	176860335	NM_030650_171_210		-
chr9	4711400	4711440	NM_016282_2360_2399		-
chr12	57908765	57908839	NM_004990_2152_2191NM_004990_2186_2225		+
chr5	138665790	138665830	NM_199189_3678_3717		+
chr16	74694999	74695039	NM_018124_407_446		-
chr7	32908658	32908698	NM_015483_2790_2829		-
chr2	109381463	109381503	NM_006267_4595_4634		+
chr19	37003253	37003293	NM_001012756_3770_3809		-
chr21	34721730	34721770	NM_000629_1172_1211		+
chr7	27831803	27831843	NM_006024_1376_1415		+
chr17	14110624	14110664	NM_001303_1631_1670		+
chr10	28909599	28909639	NM_016628_3094_3133		+
chr6	35059008	35059048	NM_015245_6170_6209		+
chr6	71298421	71298461	NM_145267_342_381		+
chr3	119211389	119211429	NM_152305_1368_1407		+
chr17	44834498	44834538	NM_006178_3649_3688		+
chr10	43881376	43881416	NM_001098208_2404_2443		-
chr12	121775096	121775136	NM_016237_839_878		-
chr11	57507751	57507791	NM_015959_975_1014		+
chr15	65255594	65255634	NM_016630_1527_1566		-
chr7	92030551	92030618	NM_019004_5935_5974NM_019004_5962_6001		+
chr22	42479311	42479351	AK095636_609_648		+
chr5	150070679	150070719	NM_018047_1979_2018		-
chr7	64293874	64293919	NM_001160183_2568_2607NM_001160183_2573_2612		+
chr2	74317069	74317109	NM_144993_2530_2569		+
chr3	107766043	107766083	NM_001777_1204_1243		-
chr11	108343107	108343147	NM_153705_3997_4036		-
chr5	64886437	64886477	NM_001656_2930_2969		-
chr4	120215056	120215096	NM_019050_4979_5018		+
chr5	112212709	112212749	NM_005669_2448_2487		-
chr13	108886424	108886464	NM_032859_5124_5163		+
chr1	16786530	16786570	NM_018090_2028_2067		+
chr15	78791064	78791104	NM_004136_3634_3673		+
chr10	75543114	75543154	NM_203298_553_592		+
chr5	38479842	38479882	NM_001127671_5441_5480		-
chr6	36442657	36442697	NM_173562_644_683		+
chr1	225683101	225683141	NM_001008493_4565_4604		-
chr2	86066373	86066413	NM_003896_2240_2279		-
chr1	245027787	245027827	NM_031844_1_40		-
chr1	201103913	201103953	NM_016456_1486_1525		-
chr1	109241318	109241358	NM_018061_934_973		+
chr17	30315354	30315394	NM_015355_1262_1301		+
chr1	245015249	245015289	NM_031844_5159_5198		-
chr1	22856527	22856567	NM_001083621_7870_7909		+
chr19	44680689	44680729	NM_001032372_1455_1494		+
chr19	1854202	1854242	NM_031918_1043_1082		-
chr12	69995306	69995346	NM_006431_1904_1943		+
chr4	170016612	170016652	NM_020870_4020_4059		-
chr8	124357195	124357235	NM_014109_2715_2754		-
chr2	152974122	152974162	NM_005843_4854_4893		-
chr6	43489204	43489244	NM_203290_1265_1304		+
chr2	225338386	225338426	NM_003590_3227_3266		-
chr2	17846449	17846489	NM_001142286_3849_3888		-
chr1	94634688	94634728	NM_004815_8852_8891		-
chr1	153777511	153777551	NM_020699_7128_7167		-
chr7	104758169	104758209	NM_182691_2330_2369		-
chr13	100638879	100638919	NM_007129_2543_2582		+
chr16	70695107	70695147	NM_138383_4937_4976		-
chr6	18465862	18465902	NM_182757_1781_1820		+
chr17	29109972	29110012	NM_015986_2631_2670		-
chr11	9459396	9459436	NM_006391_2507_2546		+
chr17	79433189	79433229	NM_001080519_10174_10213		+
chr5	153433063	153433103	NM_005927_1099_1138		+
chr2	201843542	201843582	NM_173822_4192_4231		-
chr11	94232033	94232073	NM_017704_1195_1234		+
chr14	81372337	81372377	NM_152446_454_493		-
chr11	32999566	32999606	NM_001076786_7022_7061		+
chr1	6284057	6284097	NM_012405_1971_2010		-
chr22	19025399	19025439	NM_005137_2840_2879		-
chr19	9273348	9273388	AB046808_3110_3149		+
chr4	952891	952931	NM_001347_4380_4419		-
chr6	108230157	108230197	NM_007214_936_975		-
chr12	46754335	46754375	NM_018976_2480_2519		-
chr1	184592198	184592238	NM_030806_4352_4391		+
chr3	129599358	129599398	NM_001017395_72_111		-
chr5	78622470	78622510	NM_152405_8533_8572		+
chr3	141012323	141012363	NM_152282_2019_2058		+
chr12	51454130	51454170	NM_015416_2056_2095		+
chr19	37130611	37130651	NM_153257_824_863		-
chr1	52818214	52818254	NM_032449_3652_3691		-
chr4	25279058	25279098	NM_018323_1829_1868		+
chr1	24486019	24486059	NM_170743_588_627		-
chr10	30602481	30602521	NM_018109_1829_1868		-
chr13	66878519	66878559	NM_203487_4634_4673		-
chr12	105562136	105562176	NM_015275_5037_5076		+
chr14	93708546	93708586	NM_001002860_3758_3797		-
chr1	1717058	1717098	NM_002074_2759_2798		-
chr8	99608354	99608394	NM_006281_829_868		-
chr6	7289779	7289819	NM_003144_1327_1366		-
chr10	21959427	21959467	NM_004641_1194_1233		+
chr2	171849366	171849406	NM_012290_3657_3696		-
chr15	45459462	45459502	NM_138356_2410_2449		-
chr22	46239639	46239679	NM_013236_1783_1822		+
chrX	117576596	117576636	NM_019045_2763_2802		+
chr18	43844793	43844833	NM_145055_3307_3346		+
chrX	39911280	39911320	NM_001123385_5602_5641		-
chr16	31928240	31928280	NM_003414_2880_2919		+
chr9	101913886	101913926	NM_004612_3888_3927		+
chr9	104172149	104172189	NM_197977_2470_2509		+
chr5	114858354	114858394	NM_020177_4027_4066		-
chr2	201844925	201844970	NM_173822_2804_2843NM_173822_2809_2848		-
chr11	14899747	14899787	NM_024514_1387_1426		-
chr7	1197312	1197352	NM_182491_391_430		-
chr3	145841924	145841964	NM_182943_668_707		-
chr1	101440840	101440880	NM_133496_1744_1783		+
chr5	130977760	130977800	NM_133372_6221_6260		-
chr11	111595961	111596001	NM_015191_4008_4047		+
chr8	33357136	33357176	NM_032509_1933_1972		+
chr16	71886080	71886120	NM_001137675_2726_2765		+
chr1	231700801	231700841	NM_005999_1182_1221		+
chr9	5086044	5086084	NM_014317_193_232		-
chrX	53589123	53589163	NM_031407_7649_7688		-
chr12	49414952	49414992	NM_003482_17185_17224		-
chr12	54628897	54628937	NM_001127322_7496_7535		-
chr4	57327287	57327327	NM_001079525_3093_3132		+
chr21	34730889	34730929	NM_000629_4856_4895		+
chr17	56431292	56431332	NM_017763_4263_4302		-
chr1	32637411	32637451	NM_012316_2616_2655		+
chr22	31674943	31674983	NM_016733_2726_2765		+
chrX	129058811	129058851	NM_006649_1480_1519		+
chr7	98576428	98576468	NM_003496_8670_8709		+
chr15	77405837	77405877	NM_024776_6170_6209		-
chr1	174979325	174979365	NM_014412_1223_1262		+
chr12	109176832	109176872	NM_018984_8129_8168		-
chr1	149875341	149875381	NM_014849_3905_3944		-
chr7	115898178	115898218	NM_015641_2090_2129		+
chr1	16921461	16921501	NM_017940_426_465		-
chr12	109510113	109510153	NM_032663_688_727		+
chr10	30602818	30602858	NM_018109_1492_1531		-
chr13	78337348	78337388	NM_001040153_1346_1385		+
chr12	64818876	64818916	NM_007235_1793_1832		+
chr5	89811687	89811727	NM_198273_3978_4017		-
chr16	69342526	69342566	NM_006750_9343_9382		+
chr2	112996052	112996092	NM_032494_276_315		-
chr2	68407432	68407472	NM_000945_1528_1567		-
chr5	139948297	139948337	AF445025_3795_3834AF445025_3795_3834		+
chr2	27293426	27293466	NM_001134693_361_400		-
chr16	56643297	56643337	NM_005953_308_347		+
chr6	10398168	10398208	NM_001032280_2516_2555		-
chr13	113540980	113541020	NM_015205_8294_8333		+
chrX	39922067	39922107	NM_001123385_4357_4396		-
chr15	73585790	73585830	NM_002499_3945_3984		+
chr14	103193977	103194017	NM_015156_2584_2623		+
chr9	135767211	135767251	NM_000368_8100_8139		-
chr1	182835656	182835696	NM_001357_1574_1613		+
chr6	107981168	107981208	NM_018013_4888_4927		+
chr3	43760586	43760626	NM_016006_1723_1762		+
chr13	103493339	103493379	NM_017693_3316_3355		+
chr4	83846150	83846190	NM_194282_5693_5732		-
chr5	110284605	110284645	NM_014739_2092_2131XM_001732811_2046_2085		-
chr4	183721918	183721958	NM_001080477_8552_8591		+
chr2	100017715	100017755	NM_016316_3917_3956		-
chr7	5660807	5660847	NM_207111_4606_4645		-
chrX	24229164	24229204	NM_003410_2348_2387		+
chr6	97002596	97002636	NM_015323_3651_3690		+
chr12	123779139	123779179	NM_001167856_5458_5497		-
chr2	99236164	99236204	NM_012214_7747_7786		-
chr17	35877869	35877909	NM_007247_5162_5201		-
chr17	17747073	17747113	NM_001082968_5517_5556		-
chr21	30434824	30434864	NM_006585_1054_1093		-
chr19	32843937	32843977	NM_001136156_474_513		+
chr6	158931308	158931348	NM_020245_9572_9611		+
chr3	14239652	14239692	NM_014463_479_518		+
chr1	150619686	150619726	NM_018178_2146_2185		-
chr13	19879474	19879514	NM_007208_417_456		-
chr3	57547486	57547526	NM_177966_3712_3751		+
chr14	23370561	23370601	NM_001077351_1857_1896		-
chr15	75663860	75663900	NM_001145358_4599_4638		-
chr1	68152107	68152147	NM_001924_517_556		+
chr11	9610666	9610706	NM_003390_2712_2751		+
chr3	138452201	138452241	NM_006219_1012_1051		-
chr1	100661124	100661164	NM_001918_2129_2168		-
chr5	60840029	60840069	NM_020928_3534_3573		+
chr19	56156254	56156294	NM_016535_492_531		+
chr1	235274874	235274914	NM_014765_1129_1168		-
chr9	124102386	124102426	NM_004099_2001_2040		-
chr4	174298479	174298519	NM_003864_906_945		+
chr15	79237346	79237386	NM_004390_35_74		-
chr12	67703721	67703761	NM_018448_3504_3543		+
chr1	15756576	15756616	NM_024329_2157_2196		+
chr3	158384255	158384295	NM_020169_1024_1063		-
chr3	120049598	120049638	NM_001099678_1621_1660		-
chr12	66359953	66359993	NM_003483_4023_4062		+
chr2	200134780	200134820	NM_015265_4456_4495		-
chr1	204518326	204518379	NM_002393_1152_1191NM_002393_1165_1204		+
chr5	54646803	54646843	NM_015360_1644_1683		+
chr1	160184611	160184651	NM_003768_1919_1958		+
chr19	59025606	59025646	NM_032792_1603_1642		-
chr1	71529422	71529462	NM_005455_2430_2469		-
chr19	49471845	49471885	NM_002103_3115_3154		-
chr3	100096688	100096728	NM_014820_1345_1384		-
chr5	157232960	157233000	NM_014666_1006_1045		-
chr7	157209960	157210000	NM_058246_2304_2343		+
chr14	53240848	53240888	NM_145251_4007_4046		+
chr6	130461459	130461499	NM_032438_3075_3114		+
chr10	102121286	102121326	NM_005063_2167_2206		+
chr15	59171628	59171668	NM_024755_3723_3762		-
chr16	66655180	66655220	NM_181521_1550_1589		-
chr8	103218264	103218304	NM_015713_3357_3396		-
chrX	41208965	41209005	NM_001356_4838_4877		+
chr5	82649316	82649356	NM_022550_1436_1475		+
chr5	132332794	132332834	NM_017665_1965_2004		-
chr18	13048961	13049001	NM_032142_2252_2291		+
chr19	37903682	37903722	AK056615_1193_1232		-
chr8	30436044	30436084	NM_002095_1483_1522		-
chr1	78189043	78189083	NM_015017_1762_1801		-
chr8	29964357	29964397	NM_015344_1483_1522		+
chr10	60155542	60155582	NM_003201_1582_1621		+
chr8	71499179	71499219	NM_014294_917_956		-
chr12	112465255	112465295	NM_024953_4979_5018		-
chr20	42089514	42089554	NM_006275_1017_1056		+
chr12	133303712	133303752	NM_015114_2960_2999		-
chr3	20195500	20195540	NM_003884_4429_4468		+
chr12	95910944	95910984	NM_032147_3371_3410		-
chr20	37206445	37206485	NM_020336_7578_7617		+
chr2	70167306	70167346	NM_002357_2817_2856		+
chr2	32613883	32613923	NM_016252_846_885		+
chr1	44462964	44463004	NM_201649_2526_2565		-
chr19	4443353	4443393	NM_005483_3303_3342		+
chrX	112022322	112022362	NM_001113490_3020_3059NM_001113490_3020_3059		-
chr18	9399996	9400036	NM_020648_1335_1374		+
chr7	151833154	151833194	NM_170606_15678_15717		-
chr22	19026138	19026178	NM_005137_2101_2140		-
chr3	124950141	124950181	NM_021964_3875_3914		-
chr12	121877737	121877777	NM_032590_3816_3855		-
chr2	122168493	122168533	NM_015282_2723_2762		-
chr1	225683772	225683812	NM_001008493_3894_3933		-
chr11	47800426	47800466	NM_015231_4587_4626		-
chr13	73336063	73336103	NM_014953_2674_2713		-
chr9	115636838	115636878	NM_001012994_7178_7217		+
chrX	40999911	40999951	NM_001039590_1291_1330		+
chr15	45900683	45900723	NM_012388_2716_2755		+
chr3	101484670	101484710	NM_024548_2901_2940		+
chr11	118473136	118473176	NM_001655_3405_3444		+
chr20	4682110	4682150	NM_000311_2617_2656		+
chr9	33917424	33917464	NM_017811_1481_1520		+
chr2	178088605	178088645	NM_194247_5729_5768		+
chr16	450362	450402	NM_005009_616_655		+
chr18	56997684	56997724	NM_005570_2166_2205		-
chr10	89312932	89312972	NM_004897_2612_2651		+
chr18	60017040	60017080	NM_003839_192_231		+
chr1	27124579	27124619	NM_017837_2058_2097		+
chr15	49282455	49282495	NM_014701_5251_5290		-
chr22	40711298	40711338	NM_001162501_4902_4941		+
chr7	106300511	106300551	NM_175884_1041_1080		-
chr16	22357526	22357566	NM_001802_2393_2432		-
chr1	184686713	184686753	NM_025191_1427_1466		-
chr1	114249260	114249300	NM_006608_1766_1805		-
chr21	30301505	30301545	NM_015565_6677_6716		-
chr9	89559516	89559556	NM_002048_2549_2588		-
chr7	99704905	99704945	NM_005641_2494_2533		-
chr12	49082566	49082606	AK002085_1949_1988		-
chr15	56383246	56383286	NM_022841_6640_6679		-
chr7	75053450	75053490	NM_001099415_1775_1814		-
chr11	61213772	61213812	NM_017841_753_792		+
chr6	88221782	88221822	NM_006416_1632_1671		+
chr17	48773214	48773254	NM_052855_1466_1505		-
chr9	37087004	37087044	AK091718_982_1021		+
chr6	158928086	158928126	NM_020245_6350_6389		+
chr14	90870816	90870856	NM_006888_628_667		+
chr11	107976772	107976812	NM_003478_4672_4711		+
chr13	100615276	100615316	NM_033132_4556_4595		-
chr1	211918645	211918685	NM_014873_5896_5935		-
chr15	68438205	68438245	NM_016166_751_790		+
chr15	64977395	64977435	NM_015042_7747_7786		+
chr6	31597571	31597611	NM_080686_2453_2492		+
chr5	37065407	37065447	NM_015384_9876_9915		+
chr12	40152618	40152658	NM_052885_3168_3207		-
chr7	27225788	27225828	BC025338_763_802		+
chr7	54826865	54826905	NM_014302_35_74		-
chr8	22475251	22475291	NM_021174_2453_2492		+
chr1	23687877	23687917	NM_001077195_2517_2556		-
chr1	225605768	225605808	NM_002296_858_897		-
chr5	38982005	38982045	NM_152756_701_740		-
chr3	183638010	183638050	NM_005688_5517_5556		-
chr20	54945136	54945176	NM_198433_1816_1855		-
chr1	229577541	229577581	NM_018230_3633_3672		-
chr10	1176852	1176892	NM_014023_3227_3266		+
chr5	71515357	71515397	NM_015084_2620_2659		-
chr5	112356161	112356201	NM_152624_8442_8481		+
chr11	10821809	10821849	NM_001418_2324_2363		-
chrX	21902099	21902139	NM_015884_3084_3123		+
chr6	87965724	87965764	NM_015021_2419_2458		+
chr5	106715535	106715575	NM_001962_2350_2389		-
chr5	140699837	140699877	NM_005642_475_514		-
chr19	44570936	44570976	NM_013361_1209_1248		+
chr22	32108644	32108684	NM_173566_5334_5373		-
chrX	150574413	150574453	NM_001017980_1314_1353		+
chr15	83673439	83673479	NM_144597_1366_1405		-
chr15	50569950	50569990	NM_005254_2451_2490		-
chr7	92882025	92882065	NM_017667_291_330		+
chr17	18219258	18219298	NM_144775_666_705		+
chr15	91337422	91337462	NM_000057_3143_3182		+
chr19	33462789	33462829	NM_032816_41_80		-
chr13	29275333	29275373	NM_181785_2189_2228		-
chr16	69202874	69202914	NM_032830_2192_2231		+
chr13	95279490	95279530	NM_180989_1467_1506		+
chr14	37969193	37969233	NM_138731_1616_1655		+
chr5	156821281	156821321	NM_001037332_5467_5506		+
chr7	138983111	138983151	NM_173569_4574_4613		+
chrX	17771849	17771889	NM_001037540_1653_1692		+
chr22	42610006	42610046	NM_005650_1400_1439		-
chr17	42881551	42881591	NM_005497_1869_1908		-
chr3	9935165	9935205	NM_032492_793_832		+
chr12	69970269	69970309	NM_006654_3572_3611		+
chr4	435220	435260	NM_133474_3687_3726		-
chr19	24312605	24312645	NM_203282_3938_3977		+
chr1	45243317	45243357	NM_001012_267_306		+
chr14	71057990	71058030	NM_005466_565_604		-
chr5	77783173	77783213	NM_005779_2870_2909		-
chr1	205738134	205738174	NM_001135663_2362_2401		-
chrX	62568409	62568449	NM_001012968_2770_2809		-
chr8	28420926	28420966	NM_017412_2878_2917		+
chr15	41870619	41870659	NM_006293_3043_3082		+
chr11	10533486	10533526	NM_016422_3783_3822		-
chr17	4862621	4862661	NM_004890_885_924		-
chr11	73107597	73107637	NM_032871_2582_2621		+
chr2	111416024	111416064	NM_004336_1551_1590		-
chr22	45580691	45580731	NM_007172_2025_2064		+
chr5	176758564	176758604	NM_006816_1791_1830		-
chr1	32800150	32800190	NM_023009_796_835		-
chr4	99982916	99982956	NM_015143_1727_1766		+
chr9	127641199	127641239	NM_002077_4216_4255		-
chr8	141449157	141449197	NM_031466_993_1032		-
chr19	8028423	8028463	NM_001419_1052_1091		-
chr7	44916030	44916070	NM_033224_8891_8930		-
chr18	5290651	5290691	NM_001143823_1855_1894		-
chr4	185638292	185638332	NM_024629_409_448		-
chr4	178352660	178352700	NM_000027_1265_1304		-
chr6	31765222	31765262	AF136977_772_811		-
chr1	229794948	229794988	NM_014777_4616_4655		+
chr1	10479686	10479726	NM_002631_1423_1462		+
chr5	174954682	174954722	NM_022754_2053_2092		+
chr18	28647515	28647555	NM_004949_3632_3671		-
chr10	99229891	99229931	NM_022362_1026_1065		-
chr4	52780580	52780620	NM_001040402_1843_1882		+
chr18	48473963	48474003	NM_002396_2424_2463		+
chr9	96208784	96208824	NM_198841_2723_2762		-
chr2	95848711	95848751	NM_021088_2598_2637		+
chr14	53238423	53238463	NM_145251_1582_1621		+
chr8	101534332	101534372	NM_198401_1407_1446		-
chr10	126631091	126631131	NM_017580_401_440		+
chr1	38288276	38288316	NM_005955_1385_1424		-
chr1	233520500	233520540	NM_032435_5416_5455		+
chr5	102365222	102365262	NM_000919_3752_3791		+
chr5	68505639	68505679	NM_022909_845_884		+
chr22	40661627	40661667	NM_001162501_1605_1644		+
chr1	38003222	38003262	AK022615_1351_1390		-
chr1	61922713	61922753	NM_001134673_3736_3775		+
chr16	24801706	24801746	NM_014494_1858_1897		+
chr22	20762154	20762194	NM_003426_3271_3310		+
chr20	32263505	32263545	NM_005225_2447_2486		-
chr19	38229634	38229674	AK055483_1795_1834		-
chr1	109852233	109852273	NM_002959_6937_6976		-
chr15	31234441	31234481	NM_014967_4022_4061		+
chr16	87445183	87445223	NM_015144_2720_2759		-
chr17	46199349	46199389	NM_152244_1647_1686		+
chr2	179369385	179369425	NM_019091_2073_2112		+
chr1	32508211	32508251	NM_006559_1425_1464		+
chr15	65451000	65451040	NM_006660_837_876		-
chr1	198289604	198289644	NM_133494_2189_2228		+
chrX	84500985	84501025	NM_021998_279_318		+
chr1	15850593	15850633	NM_001229_158_197		-
chr17	40023952	40023992	NM_001096_3540_3579		-
chr20	20014138	20014178	NM_016100_949_988		+
chr1	25168261	25168301	NM_013943_1881_1920		+
chr15	44854232	44854272	NM_003758_1790_1829		+
chr5	82877823	82877863	NM_004385_12118_12157		+
chr20	48508009	48508049	NM_015266_5493_5532		+
chr16	58554304	58554344	NM_016284_7942_7981		-
chr4	79845031	79845071	NM_001040202_937_976		-
chr10	64966970	64967010	NM_032776_4719_4758		-
chr21	33716894	33716934	NM_014825_4295_4334		-
chr3	160786971	160787011	AK055115_891_930		+
chr12	51207883	51207923	NM_005171_698_737		+
chr8	93896575	93896615	AF130048_1399_1438		-
chr1	211489543	211489583	NM_001136223_4291_4330		+
chr1	90061147	90061187	NM_015350_5522_5561		+
chrX	153230036	153230076	NM_005334_823_862		-
chr1	89318861	89318901	NM_001514_1065_1104		-
chr15	63599883	63599923	NM_031301_2752_2791		+
chr1	68153505	68153545	NM_001924_842_881		+
chr2	54896249	54896289	NM_003128_7888_7927		+
chr17	48432904	48432944	NM_022167_1160_1199		+
chr3	111710734	111710774	NM_018394_1169_1208		+
chr18	3255901	3255941	NM_006471_897_936		+
chr10	70743714	70743754	NM_004728_3589_3628		+
chr4	48863038	48863078	NM_001079839_1273_1312		+
chr6	64290488	64290528	NM_003463_2082_2121		+
chr5	54721759	54721799	NM_176895_1037_1076		-
chr2	42836671	42836711	NM_020744_480_519		+
chr16	53279589	53279629	NM_025134_3491_3530		+
chr9	129648019	129648059	NM_001099270_6427_6466		+
chr1	21205815	21205855	NM_003760_2996_3035		-
chr18	32916803	32916843	NM_006965_1646_1685		-
chr20	43704017	43704057	NM_006282_1755_1794		+
chr21	45537707	45537747	NM_005049_934_973		+
chr12	32866208	32866248	NM_012062_684_723		+
chr8	103265926	103265966	NM_015902_8997_9036		-
chr19	10794058	10794098	NM_017620_2021_2060		+
chr3	195778238	195778278	NM_003234_3101_3140		-
chr16	24820675	24820715	NM_014494_4660_4699		+
chr3	33653525	33653565	NM_015097_1670_1709		-
chr3	167727720	167727760	NM_014498_2732_2771		-
chr1	93299104	93299156	NM_000969_155_194NM_000969_167_206		+
chr2	26512929	26512969	NM_000183_1785_1824		+
chr22	31835544	31835584	NM_019843_3462_3501		-
chr12	51636847	51636887	NM_014764_1297_1336		+
chr13	20660421	20660461	NM_003453_4700_4739		+
chr4	113107910	113107950	NM_152400_400_439		+
chr14	39867160	39867200	NM_203301_3526_3565		-
chr17	38327519	38327559	NM_007359_3269_3308		+
chr12	121202504	121202544	NM_139015_1894_1933		-
chr6	64292474	64292514	NM_003463_4068_4107		+
chr11	111595145	111595185	NM_015191_3192_3231		+
chr1	225682388	225682428	NM_001008493_5278_5317		-
chr18	66343711	66343751	NM_019022_1919_1958		-
chr5	38938438	38938478	NM_152756_9079_9118		-
chr21	44000549	44000589	NM_018964_2094_2133		+
chrX	20026094	20026134	NM_001168465_2848_2887		-
chr19	58199820	58199860	NM_138347_2353_2392		+
chr4	24541737	24541777	NM_001358_1908_1947		-
chr14	102547922	102547962	NM_001017963_2997_3036		-
chr17	80014183	80014223	NM_212492_1492_1531		+
chr9	91933447	91933487	NM_024077_37_76		+
chr2	200792135	200792175	NM_153689_2868_2907		+
chr9	72329084	72329124	NM_001099666_5365_5404		-
chr20	3019151	3019191	NM_002836_3457_3496		+
chr3	155481242	155481282	AF115515_907_946		-
chr17	77760252	77760292	NM_005189_3053_3092		+
chr1	231701760	231701800	NM_005999_2141_2180		+
chr17	73314156	73314196	NM_002086_3264_3303		-
chr18	54283502	54283542	NM_004786_745_784		-
chr5	145890386	145890426	NM_006706_3519_3558		+
chr12	124498385	124498425	AK023009_1017_1056		+
chr15	96881909	96881949	NM_021005_3528_3567		+
chr19	15465467	15465507	NM_005858_2359_2398		-
chr3	193856354	193856394	NM_005524_1412_1451		+
chr6	7612051	7612091	NM_152551_4025_4064		+
chr3	131208845	131208885	NM_007208_672_711		-
chr14	62214209	62214249	NM_001530_3292_3331		+
chr12	29534047	29534087	NM_016570_57_96		-
chr11	32998421	32998461	NM_001076786_5877_5916		+
chr10	43084557	43084597	NM_006955_5916_5955		-
chr12	133256571	133256611	NM_006231_396_435		-
chr5	112437444	112437484	NM_001085377_1766_1805		-
chr15	67074027	67074067	NM_005585_2569_2608		+
chr14	104025969	104026009	NM_001015049_1886_1925		-
chr6	126298928	126298968	NM_138571_919_958		+
chr12	53715179	53715219	NM_015665_194_233		-
chr12	64586792	64586832	NM_152440_2187_2226		-
chr22	44893268	44893308	NM_032287_466_505		-
chr6	142540044	142540084	AF060225_1205_1244		+
chr5	140048679	140048719	NM_017706_791_830		+
chr2	232319608	232319648	NM_005381_2528_2567		-
chr19	4443169	4443209	NM_005483_3119_3158		+
chr9	104302496	104302536	NM_019592_232_271		+
chr6	90037066	90037106	NM_016021_3580_3619		-
chr5	170837580	170837620	NM_002520_1142_1181		+
chr1	3731566	3731606	NM_014704_3497_3536		-
chr1	185069546	185069586	NM_007212_1358_1397		+
chr14	52195123	52195163	NM_001042481_2715_2754		+
chr1	65157972	65158012	NM_020925_4506_4545		+
chr15	99504720	99504760	NM_000875_8204_8243		+
chr1	2240729	2240769	NM_003036_4785_4824		+
chr6	126669692	126669732	NM_001012507_489_528		+
chrX	13727286	13727326	NM_004251_604_643		+
chr10	65381787	65381827	NM_001001330_2110_2149		+
chr12	50570813	50570853	NM_001113546_2451_2490		-
chr20	43708331	43708371	NM_006282_6069_6108		+
chr2	85771448	85771488	NM_005911_1865_1904		+
chr6	90076465	90076516	NM_021244_2745_2784NM_021244_2756_2795		-
chr6	47592273	47592313	NM_012120_2687_2726		+
chr10	27066080	27066120	NM_005470_503_542		-
chr8	22879989	22880033	NM_003842_1767_1806NM_003842_1771_1810		-
chr19	34890984	34891024	NM_000175_1824_1863		+
chr1	223968386	223968426	NM_005426_3958_3997		-
chr1	220870798	220870838	NM_024709_1272_1311		+
chr19	3980835	3980875	NM_001961_1197_1236		-
chr7	108214372	108214412	NM_012328_1450_1489		+
chr2	44546588	44546628	NM_006036_4086_4125		-
chr1	89273371	89273411	NM_006256_2358_2397		+
chr1	3806454	3806494	NM_207356_869_908		-
chr3	150177461	150177501	NM_014779_3732_3771		+
chr19	39888113	39888153	AK000411_408_447		+
chr4	185549257	185549297	NM_004346_2226_2265		-
chr13	31232394	31232434	NM_005800_2613_2652		+
chr14	95556028	95556068	NM_177438_6774_6813		-
chr2	174774254	174774294	NM_001017371_2901_2940		-
chr1	236746318	236746358	NM_018072_2505_2544		-
chr10	81076225	81076265	NM_020338_7496_7535		+
chr4	55606364	55606404	NM_000222_4660_4699NM_000222_4660_4699		+
chr4	2516870	2516910	NM_002938_2234_2273		+
chrX	56592168	56592208	NM_013444_2144_2183		+
chr8	120846720	120846760	NM_024094_1690_1729		-
chr20	43536927	43536967	NM_003404_2872_2911		+
chr7	98522848	98522888	NM_003496_3147_3186		+
chr6	38140832	38140872	NM_052893_4304_4343		-
chr2	55863334	55863374	NM_033109_2403_2442		-
chr12	133345645	133345685	NM_005895_9062_9101		-
chr7	37991200	37991240	NM_017549_2257_2296		+
chr10	5500295	5500335	NM_001047160_3268_3307		+
chr6	107388150	107388190	NM_001080450_4855_4894		-
chr10	70105148	70105188	NM_017987_2590_2629		-
chr2	202488688	202488728	NM_001044385_1578_1617		-
chr5	154194114	154194154	NM_033551_4179_4218		+
chr12	69756570	69756610	NM_006530_276_315		+
chr3	197682646	197682688	NM_000996_409_448NM_000996_411_450		+
chr14	102514188	102514228	NM_001376_13206_13245		+
chr9	123579277	123579317	NM_005047_2401_2440		-
chr1	155306528	155306568	NM_018489_10258_10297		-
chr20	417330	417370	NM_144628_3210_3249		-
chr5	159504634	159504674	NM_052927_2228_2267		-
chr22	40719312	40719354	NM_001162501_5781_5820NM_001162501_5783_5822		+
chr6	170890901	170890941	NM_144781_1941_1980		-
chr18	5392599	5392639	NM_012307_4195_4234		-
chr12	44188541	44188581	NM_002822_1990_2029		-
chr3	197400671	197400711	NM_001145642_4506_4545		-
chr17	76102564	76102604	NM_001142640_7420_7459		+
chr4	160279661	160279701	NM_014247_5181_5220		+
chr8	67545673	67545713	NM_025054_4951_4990		-
chr17	8043806	8043846	NM_002616_4651_4690		-
chr21	38862635	38862675	NM_130436_2267_2306		+
chr1	47842980	47843020	NM_016308_1400_1439		+
chr18	56415825	56415865	NM_006785_3485_3524		+
chr19	45684769	45684809	NM_212550_2312_2351		+
chr8	144990194	144990234	NM_201380_14336_14375		-
chr2	85834998	85835038	NM_001013649_1603_1642		-
chr1	224377816	224377856	NM_003676_732_771		+
chr3	32524843	32524883	NM_017801_1287_1326		-
chr2	10269868	10269910	NM_001165931_1757_1796NM_001165931_1759_1798		+
chr19	8520376	8520416	NM_005968_282_321		+
chr19	44470887	44470927	NM_013359_1562_1601		+
chr5	78944951	78944991	NM_001114394_1659_1698		+
chr8	141668759	141668799	NM_153831_4155_4194		-
chr7	107789949	107789989	NM_001037132_4752_4791		-
chr5	118730047	118730087	NM_014350_1759_1798		+
chrX	135292298	135292338	NM_001159704_1669_1708		+
chr16	68332592	68332632	NM_001076785_3219_3258		+
chr3	37407603	37407643	NM_002078_7064_7103		+
chr21	15744587	15744627	NM_006948_2796_2835		-
chr17	64800885	64800925	NM_002737_2794_2833		+
chr6	146120770	146120810	NM_032145_2869_2908		-
chr13	50488939	50488979	NM_020456_1073_1112		-
chr14	55532191	55532231	NM_144578_1749_1788		+
chr16	108113	108153	NM_022450_2902_2941		-
chr6	170104844	170104884	AF055030_1661_1700		+
chr2	69475434	69475474	NM_032208_4869_4908		+
chr21	38519843	38519883	NM_003316_3353_3392		+
chr16	2652777	2652817	NM_002613_6825_6864		+
chr5	102365276	102365316	NM_000919_3806_3845		+
chr9	82339987	82340027	NM_007005_3079_3118		+
chr10	122625199	122625239	NM_018117_1176_1215		+
chr7	2420061	2420101	NM_001037283_2766_2805		+
chr17	45195572	45195612	NM_001114091_5309_5348		-
chr2	86255728	86255768	NM_015425_5225_5264		-
chr13	111372306	111372346	NM_198219_1740_1779		+
chr1	46744082	46744122	NM_006369_2898_2937		-
chr12	67706558	67706598	NM_018448_4079_4118		+
chr9	128126068	128126108	NM_015635_5668_5707		+
chr5	31554990	31555030	NM_018356_3438_3477		+
chr2	87003924	87003967	NM_022780_4944_4983NM_022780_4947_4986		+
chr17	73001520	73001560	NM_014603_3162_3201		+
chr20	7960004	7960044	AB032988_3204_3243		-
chr7	16639573	16639613	NM_020319_2299_2338		-
chr6	111196002	111196042	NM_001634_17_56		+
chr5	142780082	142780122	NM_001018077_1277_1316		-
chr3	47627811	47627851	NM_003074_5284_5323		-
chr7	157209825	157209865	NM_058246_2169_2208		+
chr1	879781	879821	NM_152486_2375_2414		+
chr1	202102741	202102781	NM_138795_1541_1580		-
chr6	131917762	131917802	NM_004830_2808_2847		-
chr21	43160183	43160230	NM_020639_3171_3210NM_020639_3178_3217		-
chr15	49429355	49429395	NM_001143887_592_631		-
chr11	10536284	10536324	NM_016422_985_1024		-
chr9	99404004	99404044	NM_153698_714_753		-
chr1	87538729	87538769	NM_012262_623_662		+
chr12	112464497	112464537	NM_024953_5737_5776		-
chr10	75573842	75573882	NM_172171_2184_2223		-
chr11	61166195	61166235	NM_016499_1148_1187		+
chr15	81046970	81047010	NM_021214_1369_1408		+
chr16	4848110	4848150	NM_024589_669_708NM_024589_669_708		-
chr15	65411738	65411778	NM_005707_1325_1364		-
chr4	99851097	99851137	NM_001130679_650_689		-
chr11	68380773	68380813	NM_001164160_3096_3135		+
chr17	34147384	34147424	NM_003487_311_350		+
chr3	32776388	32776428	NM_015442_1690_1729		+
chr6	34840283	34840323	NM_017754_4626_4665		+
chr8	124027514	124027554	NM_024295_1175_1214		-
chr9	33921856	33921896	NM_018449_4079_4118		-
chrX	44382939	44382979	NM_173794_1076_1115		-
chr16	23678842	23678882	AK027387_967_1006		+
chr12	28458658	28458698	NM_018318_203_242		+
chr17	42928491	42928531	NM_004247_3291_3330		-
chr5	128449264	128449304	NM_016048_1486_1525		+
chr22	21799400	21799440	NM_015094_447_486		+
chr12	19427610	19427650	NM_001143821_881_920		+
chr20	3631373	3631413	NM_139321_8260_8299		+
chr2	113404417	113404457	NM_005415_459_498		+
chr10	64566421	64566461	NM_032804_1907_1946		+
chr22	32078429	32078469	NM_173566_9693_9732		-
chr8	27661904	27661944	NM_001017420_2839_2878		+
chr16	18817229	18817269	NM_015092_14971_15010		-
chr7	75166248	75166288	NM_005338_4360_4399		-
chr3	33895380	33895420	NM_001162429_2071_2110		+
chr17	44116433	44116473	NM_015443_2397_2436		-
chr5	68809808	68809848	NM_002538_1200_1239		+
chr5	115166909	115166949	NM_004707_1225_1264		-
chr5	125880487	125880527	NM_001182_1942_1981		-
chr3	53324841	53324881	NM_018403_1482_1521		-
chr6	16304708	16304748	NM_000332_5231_5270		-
chr7	115898629	115898669	NM_015641_2541_2580		+
chr5	179263654	179263694	NM_001142298_1493_1532		+
chr12	69136233	69136273	NM_020401_2885_2924		+
chrX	38525407	38525447	NM_004615_184_223		+
chrX	134155334	134155374	NM_001078173_1193_1232		-
chr7	131176583	131176623	NM_001145354_6441_6480		+
chr7	123324307	123324347	NM_003941_2072_2111		-
chr12	108090275	108090315	AK223162_620_659		+
chr7	32909165	32909205	NM_015483_2283_2322		-
chr15	75137217	75137257	AF005038_1186_1225		-
chr1	186321119	186321159	NM_003292_2715_2754		-
chr13	45007872	45007912	NM_183422_4563_4602		-
chr1	151378311	151378351	NM_015100_3466_3505		-
chr11	18301230	18301270	NM_181507_3827_3866		-
chr12	117298813	117298853	D83699_476_515		-
chr12	12629575	12629615	NM_030640_2782_2821		-
chr14	71576659	71576699	NM_014982_7480_7519		+
chr1	11119314	11119354	NM_003132_307_346		-
chr6	109690059	109690099	NM_006016_730_769		-
chr2	109381516	109381556	NM_006267_4648_4687		+
chr21	47836253	47836293	NM_006031_6529_6568		+
chr4	144141899	144141939	NM_032557_3954_3993		+
chr15	89532949	89532989	NM_006136_725_764		-
chr1	171491339	171491379	NM_015172_1035_1074		+
chr16	3070431	3070471	NM_016639_120_159		+
chr12	104743890	104743930	NM_003330_3736_3775		+
chr19	42751721	42751761	NM_006494_2661_2700		-
chr7	1581893	1581933	NM_002360_2565_2604		+
chr8	61769191	61769231	NM_017780_7830_7869		+
chr17	61671343	61671383	NM_005828_6056_6095		+
chr2	96916655	96916695	NM_017849_3825_3864		-
chr22	43266615	43266655	AF128536_2377_2416		-
chr8	17427595	17427635	NM_001008539_7091_7130		+
chr10	81851064	81851104	NM_025125_794_833		+
chr10	124691810	124691850	NM_024942_1656_1695		-
chr8	82591360	82591400	NM_001144878_591_630		-
chr17	4851633	4851673	NM_005022_153_192		-
chr4	2841255	2841301	NM_001145855_7644_7683NM_001145855_7650_7689		+
chr10	112053454	112053494	NM_005871_1333_1372		-
chr2	70437768	70437808	NM_022173_3421_3460		-
chr2	175265789	175265829	NM_024583_502_541		+
chr13	52989450	52989490	NM_016075_1670_1709		-
chr17	73316370	73316410	NM_002086_1050_1089		-
chr14	95579446	95579486	NM_177438_2221_2260		-
chrX	129149460	129149500	NM_021946_2827_2866		+
chr1	207968421	207968461	NM_002389_2935_2974		+
chr3	15292804	15292844	NM_014296_2750_2789		+
chr9	99522113	99522153	NM_014930_1148_1187		-
chr2	86439887	86439927	NM_016622_2722_2761		+
chr11	82644513	82644553	NM_145018_2378_2417		+
chr17	8111067	8111107	NM_004217_161_200		-
chr7	148922486	148922526	NM_003575_2869_2908		+
chr15	45009916	45009956	NM_004048_547_586		+
chr10	32560682	32560722	NM_025209_2468_2507		-
chr1	151149301	151149341	NM_005997_917_956		-
chr6	44214890	44214930	NM_007355_43_82		+
chr10	97922376	97922416	NM_014803_7156_7195		+
chr8	131064694	131064734	NM_018482_5661_5700NM_018482_5661_5700		-
chr12	27475631	27475671	NM_015000_1838_1877		+
chr8	124265571	124265611	NM_001017926_3101_3140		-
chr10	27470454	27470494	NM_032844_3063_3102		+
chr14	55833673	55833713	NM_014924_4139_4178		-
chr3	169813755	169813795	NM_024947_4245_4284		-
chr2	70523878	70523918	NM_032822_997_1036		-
chr9	108398424	108398464	NM_001079802_2482_2521		+
chr20	46211944	46211984	NM_181659_126_165		+
chr12	27118209	27118249	AF161472_1410_1449		+
chr3	38296784	38296824	NM_005109_4329_4368		+
chr10	76991052	76991092	NM_003375_1350_1389		+
chr15	67813752	67813792	NM_001143936_232_271		+
chr20	17929534	17929574	NM_152227_1058_1097		-
chr5	131528477	131528517	NM_004199_2358_2397		-
chr11	11292428	11292468	NM_198516_2468_2507		-
chr17	33310470	33310510	NM_013975_555_594		+
chr7	64169120	64169160	NM_016220_3225_3264		+
chr17	18112407	18112447	NM_017758_2574_2613		+
chr6	109687843	109687883	NM_006016_2946_2985NM_006016_2946_2985		-
chr20	25470575	25470615	NM_025176_1566_1605		-
chr12	56497016	56497056	NM_001982_5400_5439		+
chr11	46564828	46564868	NM_017749_1059_1098		-
chr2	202245356	202245396	NM_015049_3061_3100		-
chr3	143710314	143710354	NM_173552_3460_3499		+
chr5	150647605	150647645	NM_000405_1341_1380		+
chr4	153243916	153243956	NM_033632_2350_2389		-
chr10	93623708	93623748	NM_025235_4751_4790		+
chr1	202931028	202931068	NM_016243_1576_1615		-
chr10	74767938	74767978	NM_001142595_1941_1980		-
chr11	74717828	74717868	NM_006656_1834_1873		+
chr12	6692384	6692424	NM_001273_4164_4203		-
chr20	52193145	52193185	NM_006526_2389_2428		-
chr5	130978978	130979018	NM_133372_5003_5042		-
chr3	51697081	51697121	NM_015106_4175_4214		+
chr1	198291121	198291161	NM_133494_3706_3745		+
chr11	77377917	77377957	NM_016578_4451_4490		-
chr12	25358452	25358492	NM_033360_5109_5148		-
chr10	75879549	75879589	NM_014000_5122_5161		+
chr18	48700989	48701029	NM_016626_4033_4072		-
chr13	77619132	77619172	NM_015057_14355_14394		-
chr14	95552878	95552928	NM_177438_9914_9953NM_177438_9924_9963		-
chr11	14504633	14504673	NM_016451_1169_1208		-
chr22	50296897	50296937	NM_024105_2290_2329		-
chr15	32928506	32928546	NM_014783_2255_2294		+
chr1	2238295	2238335	NM_003036_2351_2390		+
chrX	44922966	44923006	NM_021140_2203_2242		+
chr17	29670089	29670129	NM_001042492_7509_7548		+
chr2	68407891	68407931	NM_000945_1069_1108		-
chr4	17488368	17488408	NM_000320_1261_1300		-
chr20	31291103	31291143	NM_053041_1261_1300		-
chr1	27089563	27089603	NM_006015_2893_2932		+
chr18	29128356	29128396	NM_001943_5196_5235		+
chr12	49578768	49578808	NM_006009_1440_1479		-
chr16	81411327	81411367	NM_022041_2069_2108		+
chr16	57505766	57505806	NM_032940_1650_1689		+
chr10	99375646	99375686	NM_178832_1046_1085		-
chr3	143710979	143711019	NM_173552_4125_4164		+
chr13	45604199	45604239	AB051491_1885_1924		+
chr8	38678029	38678069	NM_006283_1647_1686		+
chr1	61922012	61922052	NM_001134673_3035_3074		+
chr16	46615116	46615156	NM_024745_2544_2583		-
chr19	45574171	45574211	NM_007056_2192_2231		+
chr12	42478677	42478717	NM_173601_4419_4458		-
chr15	41571003	41571043	NM_007236_595_634		+
chr2	96949278	96949318	NM_014014_4804_4843		-
chr8	130853799	130853839	AF208851_1780_1819		-
chr2	173369436	173369476	NM_000210_4066_4105		+
chr11	66133450	66133490	NM_001532_1205_1244		-
chr10	72182050	72182090	NM_004096_1208_1247		+
chr5	130728369	130728409	NM_020240_1644_1683		+
chr16	66920865	66920905	NM_020786_2841_2880		+
chr17	73221879	73221919	NM_024844_1203_1242		+
chr2	232672893	232672933	NM_022730_1437_1476NM_022730_1437_1476		+
chr15	65032484	65032524	NM_194272_1565_1604		-
chr12	88889439	88889479	NM_000899_2522_2561		-
chr16	3367897	3367937	NM_153028_1446_1485		+
chr7	99753357	99753397	NM_018275_1472_1511		-
chr21	30717821	30717861	NM_206866_5122_5161		+
chr14	31363818	31363858	NM_001083893_3369_3408		-
chr22	36863109	36863149	NM_012473_1280_1319		-
chr19	1257697	1257737	NM_177401_2349_2388		+
chr17	26795178	26795219	NM_001011_446_485NM_001011_447_486		+
chr1	85717935	85717988	NM_198077_912_951NM_198077_925_964		-
chr10	119768405	119768445	NM_014904_2043_2082		-
chrX	109437595	109437635	NM_015365_5196_5235		-
chr3	142777185	142777225	NM_001080415_5083_5122		+
chr1	36026127	36026177	NM_014284_775_814NM_014284_785_824		+
chr3	57546922	57546962	NM_177966_3148_3187		+
chr14	96779401	96779441	NM_018036_4168_4207		-
chrX	70784501	70784541	NM_181672_2726_2765		+
chr6	99955359	99955399	NM_001080481_815_854		-
chr14	92249320	92249360	NM_152332_1936_1975		-
chr11	6505651	6505691	NM_012192_2583_2622		+
chr11	58387858	58387898	NM_053023_4561_4600		+
chr18	9956342	9956382	NM_003574_3319_3358		+
chr1	27106384	27106430	NM_006015_6369_6408NM_006015_6375_6414		+
chr3	194371888	194371928	NM_018385_1506_1545		-
chr7	155256932	155256972	NM_001427_2802_2841		+
chr3	169496922	169496962	NM_018657_1063_1102		+
chr15	77404192	77404232	NM_024776_7815_7854		-
chr16	70605674	70605714	NM_012426_3824_3863		+
chr1	237066820	237066870	NM_000254_10098_10137NM_000254_10108_10147		+
chr1	154573721	154573761	NM_001111_1557_1596		-
chr3	15086324	15086364	NM_003298_3875_3914		+
chr19	52536331	52536371	AB018341_2774_2813		-
chr15	89074043	89074083	NM_017996_1076_1115		-
chr1	26136236	26136276	NM_020451_991_1030		+
chr19	58101547	58101587	NM_001010879_466_505		+
chr3	142776787	142776827	NM_001080415_4685_4724		+
chr2	96933366	96933406	NM_004804_498_537		+
chr19	39191646	39191707	NM_004924_342_381NM_004924_363_402		+
chr12	49412758	49412798	NM_003482_19379_19418		-
chr1	57161720	57161760	NM_006252_748_787		+
chr3	194126356	194126396	NM_024524_4335_4374		-
chr10	33468178	33468218	NM_003873_4081_4120		-
chr13	53050275	53050315	NM_001098525_3249_3288		+
chr17	65336895	65336935	NM_002816_1481_1520		-
chr1	224347661	224347701	NM_015176_3362_3401		+
chr19	45167406	45167446	NM_006505_3882_3921		+
chr1	151732364	151732404	NM_031420_1011_1050		-
chr1	28836070	28836110	AJ006834_805_844		+
chr12	66357456	66357496	NM_003483_1526_1565		+
chr3	112288015	112288055	AK000737_315_354		+
chr1	244219772	244219813	NM_006352_3192_3231NM_006352_3193_3232		+
chr1	87810791	87810831	NM_006769_1591_1630		+
chr1	55532155	55532195	NM_015306_10639_10678		-
chr10	69750700	69750740	NM_022079_1675_1714		-
chr5	115238648	115238688	NM_001284_529_568XR_039286_303_342		+
chr19	39899745	39899785	NM_003407_1446_1485		+
chr1	180943756	180943796	NM_005819_2915_2954		-
chr7	94248217	94248257	NM_001099401_586_625		-
chr3	185764593	185764633	NM_004454_3575_3614		-
chr22	41794877	41794917	NM_003216_3912_3951		+
chr19	16213585	16213625	NM_003290_2418_2457		+
chr1	237063850	237063890	NM_000254_7128_7167		+
chr19	5645375	5645415	NM_002967_628_667		+
chr15	98516698	98516738	NM_183376_3698_3737		+
chr11	18101893	18101933	NM_138421_1488_1527		-
chr2	136541864	136541904	NM_014607_3246_3285		+
chr2	217280015	217280055	NM_014140_919_958		+
chr16	8986951	8986991	NM_003470_4372_4411		-
chr6	101166063	101166103	NM_006828_2256_2295		-
chr1	226419281	226419321	AF190323_2438_2477AF190323_2438_2477		-
chr1	162473599	162473639	NM_175866_946_985		+
chr2	43449666	43449706	NM_006887_3528_3567		-
chr12	76746733	76746773	NM_020841_6046_6085		-
chr2	209190167	209190207	NM_015040_2791_2830		+
chr1	150238676	150238716	NM_016022_1272_1311		-
chr5	94872561	94872601	AB002370_968_1007		-
chr17	30807555	30807595	NM_002815_1216_1255		+
chr17	6917633	6917673	NM_001004333_531_570		+
chrX	84526996	84527036	NM_021998_2796_2835		+
chr5	112355026	112355066	NM_152624_7307_7346		+
chr7	23349068	23349108	NM_138446_644_683		+
chr14	97319221	97319261	NM_003384_535_574		+
chr10	12191921	12191961	NM_018144_571_610		+
chr9	5775755	5775796	NM_020829_5638_5677NM_020829_5639_5678		+
chr20	61485458	61485498	NM_006602_1343_1382		-
chr17	76968042	76968082	NM_005567_1513_1552		-
chr11	32953408	32953448	NM_001076786_485_524		+
chr9	139620542	139620582	AK090585_1256_1295		-
chr1	232533735	232533775	NM_020808_6425_6464		-
chr4	83848323	83848363	NM_194282_3520_3559		-
chr15	41774723	41774763	NM_015138_3984_4023		+
chr6	154726833	154726873	NM_173515_2788_2827		-
chr13	41704311	41704351	NM_152903_2586_2625		-
chrX	109417718	109417758	NM_032227_2273_2312		+
chr2	26614600	26614640	NM_033505_3971_4010		+
chr11	61897646	61897686	NM_001040694_850_889		+
chr1	29070145	29070185	NM_016258_1861_1900		+
chr15	58889491	58889531	NM_001110_2906_2945		-
chr5	70855826	70855866	NM_018429_7522_7561		+
chr7	99632183	99632223	NM_003439_2275_2314		+
chr14	53103062	53103102	NM_001099652_2520_2559		+
chr2	145146676	145146716	NM_014795_4427_4466		-
chr16	9212637	9212677	NM_014117_3062_3101		+
chr6	97590636	97590676	NM_198468_8004_8043		-
chr2	32380727	32380767	NM_014946_3235_3274		+
chr15	59344550	59344590	NM_017610_1350_1389		+
chr7	140153365	140153405	NM_013446_2586_2625		-
chr10	94414427	94414467	NM_004523_4354_4393		+
chr10	22032097	22032137	NM_004641_4665_4704		+
chr11	770678	770718	NM_182612_867_906		-
chr18	47795643	47795683	NM_015846_2793_2832		-
chr19	49995423	49995463	NM_012423_986_1025NM_012423_986_1025		+
chr9	114982170	114982210	NM_001163790_5776_5815		-
chr12	56864881	56864921	NM_013267_2438_2477		-
chr2	62451434	62451475	NM_006577_2318_2357NM_006577_2319_2358		+
chr9	125866261	125866301	NM_012197_4114_4153		+
chr17	59480459	59480499	NM_005994_983_1022		+
chr1	115260754	115260794	NM_001130523_2960_2999		-
chr14	57735375	57735415	NM_006544_203_242NM_006544_203_242		-
chr8	145140962	145141002	NM_003801_1911_1950		+
chr16	2550855	2550895	NM_020705_1699_1738		+
chr7	42834962	42835002	NM_030752_695_734XR_039228_847_886		+
chr12	48367056	48367096	NM_001844_4739_4778		-
chr17	40715063	40715103	NM_025233_973_1012		+
chr10	103922158	103922198	NM_004741_2468_2507		+
chr10	124191579	124191619	NM_001001974_3464_3503		+
chr6	139498262	139498302	NM_016217_1938_1977		+
chr16	57496950	57496990	NM_032940_183_222		+
chr4	39826519	39826559	NM_001100399_5100_5139		-
chr17	30817066	30817106	NM_003885_2650_2689		+
chr6	117883772	117883812	NM_020399_2224_2263		-
chr3	169504425	169504465	NM_018657_2222_2261		+
chr9	33922026	33922066	NM_018449_3909_3948		-
chr17	79976823	79976863	NM_144998_446_485		-
chr2	85628946	85628986	NM_001747_368_407		-
chr1	90184893	90184933	NM_032270_7007_7046		+
chr2	128461352	128461392	NM_032740_2757_2796		+
chr2	110300608	110300648	NM_144710_2982_3021		-
chr1	36200682	36200722	AY605064_111_150XM_002345328_796_835		-
chr5	77781139	77781179	NM_005779_4904_4943		-
chr2	32379445	32379485	NM_014946_1953_1992		+
chr2	10194690	10194730	NM_003597_3758_3797		+
chr7	56130846	56130886	NM_001762_1829_1868		+
chr7	77586401	77586441	NM_001127358_4666_4705		+
chr2	25042231	25042271	NM_004036_4164_4203		-
chr5	112203533	112203573	NM_003135_816_855		+
chr10	133769645	133769685	NM_018461_2046_2085		+
chr3	196770046	196770086	NM_004087_4379_4418		-
chr18	9957832	9957872	NM_003574_4809_4848		+
chr19	46387200	46387240	AK092407_1444_1483		-
chr5	66465372	66465412	NM_001164664_10674_10713		+
chr16	24829958	24829998	NM_014494_5132_5171		+
chr8	38710503	38710543	NM_006283_7760_7799		+
chr19	34845866	34845906	NM_014686_6079_6118		+
chr17	1557111	1557151	NM_006445_6261_6300		-
chr13	41134464	41134504	NM_002015_1509_1548		-
chr3	186264237	186264277	NM_001134415_2643_2682		-
chr2	96964047	96964087	NM_014014_1140_1179		-
chr22	38694851	38694891	NM_152221_1046_1085		-
chr9	15464458	15464498	NM_033222_2943_2982		-
chr2	24992466	24992506	NM_147223_5848_5887		+
chr9	39631267	39631307	NM_002014_442_481NM_002014_442_481		+
chr9	33963751	33963791	NM_018449_791_830		-
chr5	135515313	135515353	NM_001001419_3988_4027		+
chr6	159054383	159054423	NM_020823_3314_3353		+
chr1	171561481	171561521	NM_015172_9216_9255		+
chr12	56506856	56506896	NM_006191_1789_1828		+
chr12	93802334	93802374	NM_003348_2266_2305		-
chr11	790543	790583	NM_024698_2646_2685		-
chr13	110407062	110407102	NM_003749_6080_6119		-
chr4	153242915	153242955	NM_033632_3351_3390		-
chr12	31440574	31440614	NM_001135811_786_825		-
chr12	72025928	72025968	NM_144982_3503_3542		-
chr2	87000580	87000620	NM_022780_1600_1639		+
chr18	5289042	5289082	NM_001143823_3464_3503		-
chr6	127610117	127610157	NM_001002030_2039_2078		-
chr14	29237504	29237544	NM_005249_1219_1258		+
chr6	64356459	64356499	NM_015153_30_69		+
chr5	56189782	56189822	NM_005921_5316_5355		+
chr5	64886014	64886054	NM_001656_3353_3392		-
chr21	34878351	34878391	NM_001136005_2784_2823		-
chr2	192288948	192288988	NM_001130158_3929_3968		+
chr5	138160448	138160488	NM_001903_914_953		+
chr2	10269377	10269417	NM_001165931_1266_1305		+
chr2	232673137	232673203	NM_022730_1681_1720NM_022730_1707_1746		+
chr17	48437662	48437702	NM_022167_2718_2757		+
chr3	113439877	113439917	NM_025146_1500_1539		-
chr1	109855380	109855420	NM_002959_3790_3829		-
chr10	112773322	112773362	NM_007373_3845_3884		+
chr2	61024692	61024732	NM_022894_2840_2879		+
chr7	22985465	22985505	NM_032581_1524_1563		-
chr2	64780443	64780483	NM_203437_2150_2189		+
chr6	128290195	128290235	NM_001135648_5845_5884		-
chr12	112947054	112947094	NM_002834_5621_5660		+
chr7	19155146	19155186	NM_000474_1571_1610		-
chr8	67771870	67771910	NM_001033578_1845_1884		+
chr3	195778596	195778636	NM_003234_2743_2782		-
chr17	63524717	63524757	NM_004655_4158_4197		-
chr3	121383060	121383100	NM_004487_10133_10172		-
chr2	187626703	187626743	NM_177454_1747_1786		+
chr8	11180595	11180635	NM_015458_2347_2386		+
chr12	65640754	65640794	NM_014319_3412_3451		+
chr2	198572586	198572626	NM_138395_2501_2540		+
chr1	179814862	179814902	NM_145034_2112_2151		-
chr19	41830529	41830569	AK097586_2227_2266		+
chr12	8249680	8249720	NM_015509_1900_1939		+
chr11	102268628	102268668	NM_052932_1978_2017		-
chr14	62262241	62262281	NM_003082_1752_1791		+
chr2	160139431	160139471	NM_001128213_367_406		-
chr20	49369526	49369566	NM_032521_3864_3903		+
chr19	12849364	12849404	NM_004317_216_255		+
chr5	74895178	74895218	NM_016218_4045_4084		+
chr2	242292875	242292915	NM_001008491_3031_3070		+
chr1	87209124	87209164	NM_016009_1631_1670		+
chr5	71493545	71493585	NM_005909_4605_4644		+
chr2	118579504	118579544	NM_006773_918_957		+
chr10	22606857	22606897	NM_012071_233_272		+
chr8	141541401	141541441	NM_012154_3323_3362		-
chr3	122131637	122131677	NM_019069_3206_3245		-
chr1	156288691	156288731	NM_005998_907_946		-
chrX	70782705	70782745	NM_181672_2225_2264		+
chr22	32894397	32894437	NM_012179_1733_1772		+
chr6	97337188	97337228	NM_014165_2370_2409		-
chr7	90044197	90044237	NM_012129_2399_2438		+
chr7	64292842	64292882	NM_001160183_1536_1575		+
chr14	20825998	20826038	NM_005484_1823_1862		+
chr11	59342749	59342789	NM_002556_4165_4204		-
chr1	184660464	184660504	NM_025191_5753_5792		-
chr18	19445820	19445860	NM_020774_4215_4254		+
chr1	77627317	77627357	NM_005482_669_708		-
chr20	37204288	37204328	NM_020336_5421_5460		+
chr22	41574703	41574743	NM_001429_7384_7423		+
chr12	50190350	50190390	NM_001037806_1455_1494		-
chr6	126250112	126250152	NM_181782_3302_3341		+
chr1	214531095	214531135	NM_005401_3965_4004		-
chr1	62146955	62146995	NM_032027_974_1013		-
chr1	43889930	43889970	NM_015284_235_274		+
chr3	179114252	179114292	NM_021629_6012_6051		-
chr9	15465431	15465471	NM_033222_1970_2009		-
chr22	38878804	38878844	NM_006855_1065_1104		+
chr18	18622061	18622101	NM_005406_1857_1896		-
chr1	1169636	1169676	NM_080605_2009_2048		+
chrX	19554447	19554487	NM_031892_2362_2401		-
chr1	115259806	115259846	NM_001130523_3908_3947		-
chr8	37716823	37716863	NM_001002814_7446_7485		-
chrX	44971310	44971350	NM_021140_5236_5275		+
chr17	40994010	40994050	NM_176863_1446_1485		+
chr1	212253966	212254006	NM_016448_1450_1489		+
chr7	143002180	143002231	NM_032982_1523_1562NM_032982_1534_1573		+
chr16	8986738	8986778	NM_003470_4585_4624		-
chr9	131371435	131371475	NM_001130438_4744_4783		+
chr12	32138441	32138481	NM_018169_4967_5006		+
chr11	32996819	32996859	NM_001076786_5265_5304		+
chr7	135359317	135359357	NM_001130929_656_695		+
chr8	20078870	20078910	NM_001693_2708_2747		+
chr3	152180332	152180372	NM_021038_3169_3208		+
chrX	130883336	130883376	AK097911_1887_1926		-
chr12	106459572	106459612	NM_014840_4334_4373		-
chr5	148875227	148875267	NM_001025105_2727_2766		-
chr10	33466431	33466471	NM_003873_5828_5867		-
chr15	70949109	70949149	NM_001008224_4824_4863		-
chrX	107977101	107977167	NM_003604_2441_2480NM_003604_2467_2506		-
chr9	108456838	108456878	NM_018112_15_54		+
chr5	121363588	121363628	NM_152546_2130_2169		+
chr6	86318529	86318569	NM_001159677_6261_6300		-
chr18	5393073	5393113	NM_012307_3721_3760		-
chr13	100215028	100215068	AK093507_1839_1878		+
chr17	80559384	80559424	NM_004514_2164_2203		+
chrX	107369314	107369354	NM_052936_142_181		+
chr1	211920148	211920188	NM_014873_4393_4432		-
chr6	110540630	110540670	NM_015891_1179_1218		+
chr10	97453147	97453187	NM_015631_547_586		-
chr18	32916340	32916380	NM_006965_2109_2148		-
chr13	73327882	73327922	NM_024808_1657_1696		+
chr18	22029849	22029889	NM_018439_939_978		+
chr2	100017389	100017429	NM_016316_4243_4282		-
chr12	109526087	109526127	NM_001145374_1063_1102		-
chr2	96852247	96852287	NM_020151_1695_1734		-
chr6	134301233	134301273	NM_004865_278_317		+
chr1	26159391	26159431	NM_019557_2062_2101		+
chr19	37037884	37037924	NM_001145649_1820_1859		-
chr12	109886946	109886986	NM_031954_3444_3483		-
chr11	63721831	63721871	NM_024771_722_761		+
chr3	17131264	17131304	NM_001144382_3326_3365		+
chr12	22208402	22208442	NM_018686_497_536		+
chr1	89237510	89237550	NM_006256_1276_1315		+
chr8	144732477	144732517	NM_001082480_624_663		+
chr10	77157608	77157648	NM_032772_3136_3175		-
chr17	76101540	76101580	NM_001142640_6396_6435		+
chr19	1815402	1815442	NM_020695_4384_4423		-
chr11	47602447	47602487	NM_004551_375_414		+
chr17	73232695	73232735	NM_138619_3820_3859		-
chr12	42481088	42481128	NM_173601_2008_2047		-
chr1	113455582	113455622	NM_001166496_3226_3265		-
chr4	71685907	71685947	NM_002092_2183_2222		-
chrX	135126922	135126962	NM_001042537_2222_2261		+
chr8	22879227	22879267	NM_003842_2533_2572		-
chr7	26251895	26251935	NM_016587_771_810		+
chr15	69564289	69564329	NM_015554_4789_4828		+
chr3	143709280	143709320	NM_173552_2426_2465		+
chr10	22031802	22031842	NM_004641_4370_4409		+
chr9	36339196	36339236	NM_194328_2419_2458		-
chr17	40994768	40994820	NM_176863_2204_2243NM_176863_2216_2255		+
chr8	133023842	133023889	NM_015137_3368_3407NM_015137_3375_3414		+
chr18	29237961	29238001	NM_004775_581_620		-
chr2	217539394	217539434	NM_000599_3633_3672		-
chr19	14203115	14203155	NM_002730_2025_2064		-
chr3	132229950	132229990	NM_015268_5221_5260		+
chr12	122627375	122627415	NM_014938_3777_3816		+
chr2	128953050	128953090	NM_020120_10581_10620		+
chrX	105891577	105891617	NM_018015_2091_2130		+
chr16	77232126	77232166	NM_014940_1896_1935		+
chr20	61528215	61528255	NM_033081_2008_2047		-
chr20	52185246	52185286	NM_006526_3959_3998		-
chr10	7798046	7798086	NM_012311_1187_1226		-
chr7	27133135	27133175	NM_005522_1986_2025		-
chr11	66044884	66044924	NM_030981_1877_1916		+
chr1	184661269	184661309	NM_025191_4948_4987		-
chr10	27475617	27475665	NM_032844_3429_3468NM_032844_3437_3476		+
chr2	68406581	68406621	NM_000945_2379_2418		-
chr11	27519068	27519108	NM_018362_1709_1748		-
chr20	62906778	62906818	NM_018257_3112_3151		+
chr7	6369685	6369725	NM_001037163_1529_1568		-
chr5	32125697	32125737	NM_022130_1763_1802		-
chr12	66359084	66359124	NM_003483_3154_3193		+
chr8	99057177	99057217	NM_000989_191_230		-
chr10	32115248	32115288	NM_018287_1744_1783		-
chr15	41191993	41192033	NM_020857_1317_1356		+
chr4	71691882	71691922	NM_002092_1259_1298		-
chr12	110476812	110476852	NM_033121_3486_3525		+
chr21	45523408	45523448	NM_003274_3946_3985		+
chr3	33441696	33441736	NM_014517_1655_1694		-
chr1	114450688	114450728	NM_022836_585_624		+
chr13	73346316	73346356	NM_014953_1818_1857		-
chr1	233518765	233518805	NM_032435_3681_3720		+
chr2	44139614	44139654	NM_133259_3250_3289		-
chr21	33041171	33041211	NM_000454_894_933		+
chr7	139724223	139724263	AF173884_434_473		-
chr2	223786079	223786119	NM_004457_1339_1378		+
chr11	102100787	102100827	NM_001130145_2002_2041		+
chr6	32093995	32094035	NM_004381_370_409		-
chr2	55842595	55842635	NM_001122964_525_564		-
chr3	52435037	52435077	NM_004656_3532_3571		-
chr9	90323245	90323285	NM_004938_5635_5674		+
chr17	58025741	58025781	NM_003161_3274_3313		+
chrX	16862910	16862950	NM_002893_1844_1883		-
chr17	19679328	19679368	NM_014683_3914_3953		-
chr1	224553603	224553643	NM_014184_194_233		+
chr15	86118431	86118471	NM_006738_903_942		+
chr17	48770768	48770808	NM_052855_3912_3951		-
chr5	61659520	61659560	NM_001098511_1573_1612		+
chr15	102194359	102194399	NM_152334_2850_2889		-
chr4	141302295	141302335	NM_001153585_585_624		+
chr9	5357999	5358039	NM_018465_848_887		-
chr9	110247134	110247174	NM_004235_2892_2931		-
chr15	79189804	79189844	NM_206839_1673_1712		+
chr12	6702665	6702705	NM_001273_2555_2594		-
chr18	56996177	56996217	NM_005570_3673_3712		-
chr14	92439143	92439183	NM_004239_6385_6424		-
chr13	25671977	25672017	NM_002568_2161_2200		+
chr16	18818635	18818675	NM_015092_13565_13604		-
chr11	3038335	3038375	NM_001014438_1999_2038		-
chr2	32379708	32379748	NM_014946_2216_2255		+
chr17	61495686	61495726	NM_025185_3958_3997		+
chr20	11904475	11904515	NM_014962_2090_2129		+
chr12	116399126	116399166	NM_015335_6593_6632		-
chrX	24091205	24091245	NM_001415_1202_1241		+
chr17	29231431	29231471	NM_024683_178_217		-
chr3	127789331	127789371	NM_013336_2442_2481		+
chr10	94714395	94714435	NM_019053_1602_1641		+
chr2	114715140	114715180	NM_005721_1686_1725		+
chr17	17697920	17697960	NM_030665_2128_2167		+
chr20	3766044	3766084	NM_001810_1254_1293		-
chr7	30197449	30197489	NM_152793_883_922		+
chr6	155154885	155154925	NM_014892_4696_4735NM_014892_4696_4735		+
chrX	131508663	131508712	NM_001170704_6163_6202NM_001170704_6172_6211		-
chr2	3502524	3502564	NM_018269_802_841		-
chr9	108402994	108403034	NM_001079802_7052_7091		+
chr21	30301347	30301387	NM_015565_6835_6874		-
chrX	119749920	119749960	NM_014060_4696_4735		+
chr8	8887789	8887829	NM_153332_1556_1595		+
chr15	52357442	52357482	NM_002748_3206_3245		+
chr2	174819663	174819703	NM_001017371_1717_1756		-
chr1	155449116	155449156	NM_018489_3985_4024		-
chr1	38268941	38268981	NM_024640_1469_1508		-
chr7	115898569	115898609	NM_015641_2481_2520		+
chr17	7496301	7496341	NM_004860_1854_1893		-
chr2	27873470	27873510	NM_007266_1592_1631		+
chr15	41601735	41601775	AF025441_873_912		-
chr12	104344816	104344856	NM_001135570_818_857		-
chr15	76225872	76225912	NM_147188_1747_1786		+
chrX	18257674	18257714	NM_006089_3917_3956		-
chr19	45167297	45167337	NM_006505_3773_3812		+
chr8	8643038	8643078	NM_004225_4176_4215		-
chr3	52109882	52109922	NM_001161581_1594_1633		-
chr17	1564307	1564347	NM_006445_4562_4601		-
chr4	68483110	68483150	NM_018227_4776_4815		-
chr5	94884278	94884318	AB002370_242_281		-
chr6	80626142	80626182	NM_022726_1407_1446		-
chr16	19564233	19564273	NM_014711_5007_5046		+
chr1	40887764	40887804	NM_022733_1347_1386		+
chr6	74351465	74351505	NM_012434_562_601		-
chr5	141367564	141367604	NM_004290_1926_1965		+
chr9	127910907	127910947	NM_001123355_2255_2294		-
chr4	89442708	89442748	NM_032906_740_779		-
chr12	109523972	109524012	NM_032663_1895_1934		+
chr4	75858537	75858577	NM_015393_241_280		+
chr13	30779276	30779316	NM_032116_4965_5004		-
chr9	99149218	99149258	NM_153695_2669_2708		-
chr14	35245319	35245359	NM_013448_3167_3206		-
chr5	56215881	56215921	NM_152622_4709_4748		-
chr13	25912818	25912858	NM_014089_1826_1865		+
chr4	83349262	83349302	NM_031372_1178_1217		-
chr2	219458861	219458901	NM_005444_763_802		+
chr19	38055324	38055364	NM_016536_2067_2106		-
chr3	119219645	119219685	NM_016589_512_551		+
chr6	24174527	24174567	NM_016356_2124_2163		-
chr17	650100	650140	NM_015721_1262_1301		-
chr4	187508950	187508990	NM_005245_14711_14750		-
chr1	28177020	28177060	NM_138558_1529_1568		+
chr7	42957376	42957416	NM_002787_597_636		-
chr6	108533303	108533343	NM_003795_838_877		-
chr18	43843572	43843612	NM_145055_2086_2125		+
chr12	116396843	116396883	NM_015335_8876_8915		-
chr5	77511913	77511953	NM_003664_837_876		-
chr11	120360505	120360545	NM_015313_9362_9401		+
chr9	17796374	17796414	NM_003026_1981_2020		+
chr1	6585684	6585724	NM_024654_2395_2434		-
chr10	12164105	12164145	NM_018706_4078_4117		+
chr6	106633818	106633858	NM_004849_1738_1777		-
chr19	41813323	41813363	NM_007040_3714_3753NM_007040_3714_3753		+
chr17	76671251	76671291	NM_004762_2150_2189		-
chr13	111291470	111291510	NM_018210_1790_1829		+
chr18	10552094	10552134	NM_003826_3044_3083		+
chr15	41248449	41248489	NM_024111_1293_1332		+
chr20	55744062	55744102	NM_001719_3738_3777		-
chr17	66526795	66526835	NM_212472_1536_1575		+
chr9	35661466	35661506	NM_032818_1598_1637		-
chr13	23905511	23905551	NM_014363_13053_13092		-
chr16	87731711	87731751	NM_020655_3947_3986		+
chr1	2520985	2521025	NM_152371_793_832		+
chr2	179260305	179260345	NM_032523_3203_3242		+
chr4	128732709	128732749	AB023421_1551_1590		+
chr8	94747195	94747235	NM_203390_1597_1636		-
chr9	134453144	134453184	NM_198679_5147_5186		-
chr2	101886719	101886759	NM_017546_2460_2499		+
chr10	100004607	100004647	NM_014472_3325_3364		+
chr20	34537529	34537569	NM_016436_5131_5170		+
chr7	116146208	116146248	NM_001233_915_954		+
chr13	30341050	30341090	NM_007106_1801_1840		-
chr8	145151554	145151594	NM_001916_723_762		+
chr1	27153583	27153623	AK056427_136_175		+
chr15	99673919	99673959	NM_145728_5475_5514		+
chr5	140050362	140050402	NM_017706_2390_2429		+
chr3	47049312	47049352	NM_015175_7694_7733		+
chr16	88878289	88878329	NM_000485_14_53		-
chr3	127788984	127789024	NM_013336_2095_2134		+
chr6	132781289	132781329	NM_003569_1604_1643		-
chr1	156242127	156242167	NM_015327_806_845		-
chr5	1463223	1463263	NM_024830_2225_2264		-
chr14	90872889	90872929	NM_006888_2527_2566		+
chr10	120442545	120442585	NM_153810_4649_4688		-
chr12	67696204	67696244	NM_018448_1540_1579		+
chr16	15960686	15960726	NM_144600_1101_1140		-
chr3	142432381	142432421	NM_002670_3598_3637		+
chr8	107763911	107763951	NM_018002_3545_3584		+
chr1	156181828	156181868	NM_014655_2874_2913		+
chr8	106814998	106815038	NM_012082_2712_2751		+
chr19	30506179	30506219	NM_003796_1842_1881		+
chr1	100387159	100387199	NM_000028_5030_5069		+
chr7	73008158	73008198	NM_032951_2604_2643		-
chr13	28854589	28854629	NM_175854_2383_2422		+
chr12	123777344	123777384	NM_001167856_7253_7292		-
chr10	14913672	14913712	NM_016299_1739_1778		+
chr1	162492695	162492735	NM_175866_1752_1791		+
chr5	44812056	44812096	NM_016640_826_865		+
chr12	76442063	76442103	NM_004537_1694_1733		-
chrX	152615549	152615589	NM_001080485_3584_3623		+
chr17	44108736	44108779	NM_015443_3466_3505NM_015443_3469_3508		-
chr7	30536497	30536537	NM_024051_865_904		-
chr16	2747916	2747957	NM_018992_427_466NM_018992_428_467		+
chr9	35075606	35075646	NM_004629_1741_1780		-
chr1	85718275	85718315	NM_198077_585_624		-
chr19	8577269	8577309	NM_001146175_610_649		-
chr14	74184397	74184437	NM_194278_5488_5527		-
chr16	71884329	71884369	NM_001137675_975_1014		+
chr7	6648314	6648354	AK056149_1873_1912		+
chr13	100638615	100638656	NM_007129_2279_2318NM_007129_2280_2319		+
chr1	173794419	173794459	NM_018122_624_663		+
chr6	26123948	26123988	NM_003526_145_184		-
chr3	24009325	24009365	NM_005126_1674_1713		+
chr9	37861503	37861543	NM_024345_1753_1792		+
chr14	62200945	62200996	NM_001530_1375_1414NM_001530_1386_1425		+
chr14	93406185	93406225	NM_014216_3215_3254		-
chrX	123044892	123044932	NM_001167_5484_5523NM_001167_5484_5523		+
chr1	226474078	226474118	AF190323_368_407		-
chr6	56510697	56510737	NM_001144769_1634_1673		-
chr7	79847320	79847360	NM_002069_1914_1953		+
chr9	33113045	33113085	NM_001497_1753_1792		-
chr20	52184300	52184340	NM_006526_4905_4944		-
chr10	126673802	126673842	NM_017580_2740_2779		+
chr1	120454846	120454886	NM_024408_10715_10754		-
chr13	100617138	100617178	NM_033132_2694_2733		-
chr7	129069300	129069340	NM_015328_4305_4344		+
chr5	110843032	110843072	NM_139164_144_183		-
chr19	6226997	6227037	NM_005934_661_700		-
chr3	188607952	188607992	NM_005578_17771_17810		+
chr10	126086170	126086210	NM_000274_1728_1767		-
chr5	56546775	56546815	NM_001127235_2302_2341		+
chr2	10924284	10924324	NM_005742_1521_1560		-
chr10	101464542	101464582	NM_020354_2096_2135		+
chr5	109202724	109202764	NM_002372_4424_4463		+
chr9	71869904	71869944	NM_004817_4506_4545		+
chr9	129458587	129458627	NM_002316_1027_1066		+
chr15	65771260	65771300	NM_130434_1597_1636		-
chr17	15133270	15133310	NM_000304_1615_1654		-
chr8	92096265	92096305	NM_016023_910_949		+
chr6	149720238	149720278	NM_015093_2036_2075		+
chr1	33134895	33134935	NM_005610_985_1024		+
chr3	150262009	150262049	NM_014445_903_942		-
chr22	32352932	32352972	NM_003405_1136_1175		+
chr10	112724437	112724477	NM_007373_671_710		+
chr12	57395930	57395970	NM_014830_2818_2857		-
chr19	16664545	16664585	NM_024881_1156_1195		-
chr6	143816624	143816664	NM_032020_1676_1715		-
chr12	59266303	59266343	AK074921_2174_2213		-
chr20	46286432	46286472	NM_001161841_3916_3955		-
chr7	129806197	129806237	NM_032842_1863_1902		-
chr13	30777914	30777957	NM_032116_6324_6363NM_032116_6327_6366		-
chr2	174086676	174086716	NM_133646_1987_2026		+
chr14	75248780	75248820	NM_019589_2159_2198		+
chr17	30510195	30510235	NM_001033568_684_723		+
chr17	73772937	73772977	NM_005324_2243_2282		-
chr1	230416160	230416200	NM_004481_2745_2784		+
chr1	28149075	28149115	NM_177424_1192_1231		+
chr2	86732337	86732377	NM_016079_1348_1387		-
chr1	78413810	78413850	NM_003902_2625_2664		-
chr1	67450739	67450779	NM_001146110_2066_2105		+
chr1	51323602	51323642	AF094700_55_94		-
chr1	68942110	68942150	NM_001114120_3018_3057NM_001114120_3018_3057		-
chr17	65073663	65073703	NM_014877_6681_6720		-
chr1	51826877	51826917	NM_001981_2562_2601		-
chrX	119759973	119760013	NM_152692_1420_1459		-
chr2	88857160	88857200	NM_004836_3607_3646		-
chr10	27485457	27485497	NM_145698_2631_2670		-
chr1	231701682	231701722	NM_005999_2063_2102		+
chr1	114516944	114516984	NM_198268_4605_4644		+
chr9	140194776	140194816	NM_001004354_1888_1927		-
chr15	96881821	96881861	NM_021005_3440_3479		+
chr8	23118536	23118576	NM_152272_2435_2474		+
chr4	108835034	108835074	NM_152621_5063_5102		+
chr1	110577291	110577331	NM_033088_52_91		+
chr2	128030451	128030491	AK091500_1974_2013		-
chr15	41164415	41164455	NM_133639_1662_1701		-
chr1	150191238	150191278	NM_030920_2892_2931		-
chrX	117583861	117583901	NM_019045_4079_4118		+
chr2	25042169	25042209	NM_004036_4226_4265		-
chr5	90672437	90672477	NM_020801_711_750		-
chr12	112451195	112451235	NM_006817_45_84		+
chr3	184039124	184039164	NM_182917_1150_1189		+
chr1	6292059	6292099	NM_012405_608_647		-
chr17	46627292	46627332	NM_002146_2518_2557		-
chr3	47454750	47454790	NM_015466_5083_5122		+
chr1	67452769	67452809	NM_001146110_4096_4135		+
chr12	69236644	69236684	NM_002392_4797_4836		+
chr4	185550203	185550243	NM_004346_1280_1319		-
chr1	245014792	245014832	NM_031844_5616_5655		-
chrX	153667163	153667203	NM_001493_549_588		+
chr6	26171433	26171473	NM_138720_671_710		+
chr21	45402553	45402593	NM_020132_1634_1673		+
chr1	91990158	91990198	NM_001134420_2151_2190		+
chr2	135713176	135713216	NM_058241_3184_3223		+
chr10	79736421	79736461	NM_007055_5042_5081		-
chr21	18966126	18966166	NM_001130914_1396_1435		-
chr15	66030208	66030248	NM_001144823_1222_1261		-
chr10	114710088	114710128	NM_001146274_81_120		+
chr10	13200032	13200072	NM_001002860_391_430		-
chr5	126860378	126860418	NM_130809_440_479		+
chr6	138743843	138743883	NM_020464_6788_6827		-
chr7	63981774	63981814	NM_178558_1491_1530		-
chr5	162871344	162871384	NM_004060_1791_1830		+
chr16	72820550	72820590	NM_006885_12258_12297		-
chr15	63616411	63616451	NM_001218_3254_3293		-
chr11	102268180	102268220	NM_052932_2426_2465		-
chr11	118472543	118472583	NM_001655_2812_2851		+
chr16	67471926	67471966	NM_004691_1621_1660		-
chr6	64292212	64292252	NM_003463_3806_3845		+
chr17	58741792	58741832	NM_003620_2920_2959		+
chr1	207220809	207220849	NM_018566_2610_2649		-
chr11	33374713	33374753	NM_005734_3518_3557		+
chr1	151006915	151006955	AF051907_1724_1763		+
chr13	107143503	107143543	NM_004093_2872_2911		-
chr5	148732704	148732744	NM_152407_2664_2703NM_152407_2664_2703		+
chr7	128119440	128119480	NM_018396_469_508		+
chr12	72026665	72026705	NM_144982_3137_3176		-
chr7	138985397	138985437	NM_173569_6860_6899		+
chr6	122753635	122753675	NM_004506_2069_2108		+
chr1	151666347	151666387	NM_030918_1874_1913		+
chr6	52867909	52867949	NM_016513_4387_4426		-
chr13	42895875	42895915	NM_016248_8393_8432		+
chr21	34953717	34953757	NM_017613_1268_1307		-
chr6	131908413	131908453	NM_004830_4647_4686		-
chr1	226419439	226419479	AF190323_2280_2319		-
chr2	219508815	219508855	NM_001105537_2820_2859		-
chr3	43389780	43389820	NM_017719_2362_2401		+
chr5	6599896	6599936	NM_017755_2472_2511		-
chr17	26883247	26883287	NM_033198_1451_1490		-
chr22	47080775	47080815	NM_022766_3937_3976		-
chr1	32661959	32661999	NM_175852_2870_2909		+
chr9	101980233	101980273	NM_033087_1264_1303		-
chr15	44817179	44817219	NM_016396_2625_2664		+
chr12	121678182	121678222	NM_006549_2876_2915		-
chr13	53050437	53050477	NM_001098525_3411_3450		+
chr1	151132623	151132663	NM_212551_2015_2054		-
chr22	30209480	30209520	AK022886_994_1033		-
chr1	57174180	57174220	NM_006252_2525_2564		+
chr15	65868635	65868675	NM_016395_1156_1195NM_016395_1156_1195		+
chr5	60241150	60241190	NM_174889_196_235		+
chr17	34937899	34937939	NM_024835_1396_1435		+
chr12	46300047	46300087	NM_152641_6695_6734		+
chr16	3777741	3777781	NM_004380_7471_7510		-
chr4	153803870	153803910	NM_001025595_906_945		+
chr12	53775997	53776037	NM_138473_364_403		+
chr7	139723647	139723687	AF173884_1011_1050		-
chr18	722613	722653	NM_005433_3624_3663		-
chr19	19136797	19136837	NM_001017392_466_505		-
chr2	99162467	99162507	NM_001134224_1379_1418		+
chr3	69153899	69153939	NM_006407_789_828		+
chr12	42552179	42552219	NM_005748_2783_2822		-
chr3	58413419	58413459	NM_000925_1411_1450		-
chr2	38522091	38522131	NM_022374_3264_3303		-
chr17	33427393	33427433	NM_001142571_1842_1881		-
chr1	12569465	12569505	NM_015378_13696_13735		+
chr4	2250746	2250786	NM_006454_2147_2186		-
chr1	227843633	227843673	NM_178549_2024_2063		+
chrX	131209260	131209300	NM_016542_2626_2665NM_016542_2626_2665		+
chr16	19128232	19128272	NM_001034841_2980_3019NM_001034841_2980_3019		+
chr19	11033717	11033757	BC000056_1170_1209		-
chr6	159049478	159049518	NM_020823_1571_1610		+
chr1	62910414	62910454	NM_003368_1322_1361		+
chr16	23478623	23478663	NM_015044_2166_2205		-
chr5	123972896	123972936	NM_020747_5319_5358		-
chr8	103840452	103840492	NM_015878_2392_2431		-
chr19	41314291	41314331	NM_080732_2101_2140		+
chr2	101886325	101886365	NM_017546_2066_2105		+
chr3	56657049	56657089	NM_001112736_5367_5406		-
chrX	129498685	129498725	NM_003951_885_924		+
chr3	57613295	57613335	NM_152678_2504_2543		-
chr2	198265037	198265077	NM_012433_2848_2887		-
chrX	137713738	137713778	NM_004114_2633_2672		-
chr6	46112227	46112267	NM_014936_2472_2511		+
chr13	31906325	31906365	NM_194318_4128_4167		+
chr11	33000149	33000189	NM_001076786_7605_7644		+
chr20	48447408	48447448	NM_032569_1482_1521		+
chr6	36456812	36456852	NM_173562_3512_3551		+
chr6	30711373	30711413	NM_003897_803_842		-
chr2	64819551	64819591	NM_203437_3508_3547		+
chr12	42553092	42553132	NM_005748_1870_1909		-
chr8	22108276	22108316	NM_001722_1526_1565		+
chr6	131921177	131921217	NM_004830_2355_2394		-
chr12	54632261	54632301	NM_001127322_4132_4171		-
chr3	182662851	182662891	NM_020640_820_859		-
chrX	133562210	133562250	NM_032458_4151_4190NM_032458_4151_4190		+
chr4	83344560	83344600	NM_031372_3257_3296		-
chr1	47899032	47899072	BC006113_1242_1281		-
chr5	151183603	151183643	NM_005754_1524_1563		+
chr2	10924094	10924145	NM_005742_1700_1739NM_005742_1711_1750		-
chr15	43015779	43015819	NM_138477_4671_4710		-
chr16	3632080	3632120	NM_032444_6355_6394		-
chr20	43128142	43128182	NM_006811_2311_2350		-
chr3	123301101	123301141	NM_198402_241_280		-
chr19	40540197	40540237	NM_001005851_2594_2633		-
chr4	52782740	52782780	NM_001040402_4003_4042		+
chr9	116170568	116170608	NM_017443_1175_1214		-
chr1	201844001	201844041	NM_018085_2926_2965		+
chr1	226566868	226566908	NM_001618_1851_1890		-
chr6	10397415	10397455	NM_001032280_3269_3308		-
chr20	25593790	25593830	NM_152667_3542_3581		-
chr3	11598398	11598438	NM_001128219_2889_2928		-
chr2	68407013	68407053	NM_000945_1947_1986		-
chr2	36779671	36779711	NM_001042548_1785_1824		-
chr12	122626570	122626610	NM_014938_2972_3011		+
chr8	8888383	8888423	NM_153332_2150_2189		+
chr2	131904653	131904693	NM_001100623_1537_1576		+
chr16	89762767	89762807	AF070574_1528_1567		-
chr1	67876941	67876981	NM_001018067_3276_3315		-
chr9	123363402	123363442	NM_001080497_5946_5985		-
chr16	46615324	46615364	NM_024745_2336_2375		-
chr1	40703934	40703974	NM_012421_3592_3631		+
chr6	114181820	114181860	NM_002356_1460_1499		+
chr1	207221476	207221516	NM_018566_1943_1982		-
chr12	74934779	74934819	NM_001136262_3230_3269		+
chr1	2239463	2239503	NM_003036_3519_3558		+
chr18	60647147	60647187	NM_194449_4280_4319		+
chr3	57647229	57647269	NM_152678_594_633		-
chr19	10942527	10942567	NM_001005360_3582_3621		+
chr1	40538829	40538869	NM_000310_2017_2056		-
chr11	95567316	95567356	NM_201278_3477_3516		-
chr9	6506996	6507036	NM_152896_3567_3606		+
chr1	11850135	11850175	NM_005957_2762_2801		-
chr1	3654750	3654790	NM_207306_4116_4155		-
chr1	107601045	107601085	NM_018137_1780_1819		+
chr1	208315684	208315724	NM_025179_2214_2253		-
chr1	10690404	10690444	NM_004565_1516_1555		+
chr4	17805157	17805197	NM_017741_1629_1668		-
chr4	55605560	55605600	NM_000222_3856_3895		+
chr1	205116189	205116229	NM_015375_3311_3350		-
chr2	71417025	71417066	NM_020459_411_450NM_020459_412_451		-
chr5	176491519	176491559	NM_012279_848_887		+
chr10	28884903	28884961	NM_016628_938_977NM_016628_956_995		+
chr3	142030253	142030293	NM_019001_5248_5287		-
chr1	65296798	65296838	NM_018211_2246_2285		+
chr5	172377944	172377984	NM_001031711_1193_1232		+
chr18	9399526	9399566	NM_020648_865_904		+
chr6	16299397	16299437	NM_000332_10542_10581		-
chr17	46632915	46632955	NM_002146_638_677		-
chr3	42266355	42266395	NM_001042646_4205_4244		+
chr1	150445967	150446007	NM_015203_4745_4784		+
chr6	108882917	108882957	NM_001455_850_889		+
chr6	148870317	148870357	NM_015278_4843_4882		+
chr6	37143115	37143155	NM_002648_2621_2660		+
chr1	55319145	55319185	NM_014762_1448_1487		-
chr9	86276309	86276349	NM_013438_2697_2736		-
chr10	63957211	63957251	NM_145307_2343_2382		-
chr6	31477803	31477843	NM_005931_1386_1425		+
chr11	67023254	67023294	NM_012308_5082_5121		+
chr12	77252605	77252645	NM_001321_752_791		-
chr5	158584423	158584463	NM_144726_3318_3357		-
chr5	68572961	68573001	NM_001799_1222_1261		+
chr6	85446338	85446378	NM_001080508_1849_1888		-
chr17	27614214	27614254	NM_020772_847_886		-
chr10	3820760	3820800	NM_001300_2050_2089		-
chr5	173387112	173387152	NM_030627_7569_7608		+
chr11	77033861	77033901	NM_001128620_2638_2677		-
chr4	83740178	83740218	NM_001077207_3836_3875		-
chr6	26205054	26205094	NM_003545_183_222		+
chr8	41787171	41787211	NM_001099412_9071_9110		-
chr12	120899735	120899775	NM_003769_859_898		-
chr1	115269603	115269643	NM_001130523_1992_2031		-
chr3	57557374	57557414	NM_001660_1416_1455		-
chr15	56386082	56386122	NM_022841_3804_3843		-
chr1	26449596	26449636	NM_152835_1711_1750		+
chr15	42706431	42706471	AF205632_9018_9057		-
chr13	113139607	113139647	NM_006322_3571_3610		-
chr3	153993751	153993791	NM_020865_3277_3316		-
chr4	128814975	128815015	NM_014264_2747_2786		+
chr5	82352601	82352641	NM_174909_611_650		-
chr17	28852490	28852530	NM_001007024_3890_3929		+
chr3	127788409	127788449	NM_013336_1520_1559		+
chr10	63954834	63954874	NM_145307_4720_4759		-
chr1	111494194	111494234	NM_018372_1528_1567		-
chr7	65618068	65618108	NM_014478_1317_1356		+
chr1	179075658	179075698	NM_007314_4991_5030		-
chr19	56889506	56889546	AK097128_1707_1746		+
chr12	110810817	110810857	NM_016238_2893_2932		-
chr8	103358517	103358557	NM_015902_676_715XM_001125699_676_715		-
chr2	135713895	135713935	NM_058241_3903_3942		+
chr11	61567122	61567162	NM_013402_4355_4394		-
chr10	11502957	11502997	NM_014688_4251_4290		-
chr16	24836894	24836934	NM_014494_7770_7809		+
chr3	107525835	107525875	NM_001142568_4685_4724		+
chr11	102272865	102272905	NM_052932_611_650NM_052932_611_650		-
chr6	82880422	82880462	NM_015525_5269_5308		-
chrX	41207020	41207060	NM_001356_2893_2932		+
chr4	79840914	79840954	NM_001040202_1879_1918		-
chr17	38444252	38444292	NM_001254_108_147		+
chr13	45150208	45150248	NM_183422_454_493		-
chr3	53910038	53910078	NM_022899_867_906		-
chr9	86618496	86618536	NM_024945_3004_3043		+
chr1	172410830	172410870	NM_002642_1227_1266		-
chr4	53460596	53460636	NM_001134223_4532_4571		-
chr11	61071426	61071466	NM_001923_2929_2968XM_002347244_2817_2856		-
chr14	97009147	97009187	NM_032632_1417_1456		+
chr3	32525169	32525209	NM_017801_961_1000		-
chr20	2945566	2945606	NM_002836_809_848		+
chr13	110802344	110802384	NM_001845_5458_5497		-
chr1	52554018	52554058	NM_152265_2274_2313		+
chr16	72993437	72993477	NM_006885_1241_1280		-
chr11	22646291	22646331	NM_022725_1057_1096		-
chr1	114215277	114215317	NM_152900_3141_3180		+
chr22	42482119	42482159	NM_002490_555_594		-
chr8	77778981	77779021	NM_024721_13284_13323		+
chr8	11184991	11185031	NM_015458_6743_6782		+
chr6	11138798	11138838	NM_001135575_4521_4560		+
chrX	107975971	107976011	NM_003604_3597_3636		-
chr2	153616260	153616300	NM_152522_1304_1343		+
chr20	5996004	5996044	NM_019095_597_636		+
chr18	77137981	77138021	NM_198531_4057_4096		+
chr7	94298965	94299005	NM_015068_6577_6616		+
chr17	27959415	27959455	NM_033389_2676_2715		-
chr7	42977133	42977173	NM_031903_573_612		+
chr6	80877393	80877433	NM_183050_410_449		+
chr7	17383234	17383274	NM_001621_3707_3746		+
chr12	49445920	49445960	NM_003482_1506_1545		-
chr8	57079157	57079197	NM_002655_1609_1648		-
chr17	7364243	7364283	NM_020899_4344_4383		-
chr21	34669444	34669484	NM_000628_1860_1899		+
chr17	5264628	5264668	NM_004703_1446_1485NM_004703_1446_1485		+
chr1	171486764	171486804	NM_015172_822_861		+
chr11	57100973	57101013	NM_003146_509_548		-
chr1	183522833	183522873	NM_173156_5304_5343		+
chr1	231470401	231470441	NM_175876_3138_3177		-
chr9	127639572	127639612	AF087842_868_907		+
chr13	20246030	20246070	NM_017520_2608_2647		+
chr17	57771238	57771278	NM_004859_5497_5536		+
chr4	140430343	140430383	NM_030648_3821_3860		-
chrX	150576203	150576243	NM_001017980_3104_3143		+
chr15	48450189	48450229	NM_016132_1070_1109		-
chr18	8826115	8826155	NM_015210_4750_4789		+
chr3	168801854	168801894	NM_001164000_5133_5172		-
chr7	139246901	139246941	NM_022740_14600_14639		-
chr15	91474280	91474320	NM_198527_880_919		-
chr22	21799340	21799380	NM_015094_387_426		+
chr5	74676984	74677024	NM_001130105_2141_2180		-
chrX	154005721	154005761	NM_001363_2335_2374		+
chr1	115250107	115250147	NM_002524_1392_1431		-
chr16	57286496	57286536	NM_012106_1052_1091		+
chr5	31530954	31530994	NM_013235_224_263		-
chr2	64686150	64686198	NM_014181_1461_1500NM_014181_1469_1508		+
chr4	101945673	101945713	NM_000944_3550_3589		-
chr11	63967657	63967697	NM_006819_1285_1324		+
chr3	170371949	170371989	NM_001136134_102_141		-
chr17	18111544	18111584	NM_017758_1711_1750		+
chr17	47128339	47128379	NM_006546_3602_3641		+
chr1	90060391	90060431	NM_015350_4766_4805		+
chr1	224573269	224573309	NM_025160_6408_6447		-
chr17	57188368	57188408	NM_182620_1872_1911		-
chr8	117786174	117786214	NM_032334_2945_2984		+
chr13	93879730	93879770	NM_005708_654_693		+
chr19	14903219	14903259	NM_174909_221_260XM_001713875_321_360		+
chr18	20573686	20573726	NM_002894_2147_2186		+
chr17	44107451	44107491	NM_015443_4754_4793		-
chr16	1749945	1749985	NM_144570_1556_1595		+
chr5	86687242	86687282	NM_022650_3255_3294		+
chr6	143810408	143810448	NM_003630_1430_1469		+
chr15	76518230	76518270	NM_000126_964_1003		-
chr3	101541480	101541520	NM_001134456_3319_3358		+
chr3	18390383	18390423	NM_002971_4266_4305		-
chr10	98281278	98281318	NM_020123_2689_2728		-
chr20	25593832	25593872	NM_152667_3500_3539		-
chr6	134308197	134308237	NM_004865_888_927		+
chr19	17160628	17160668	NM_033417_1359_1398		-
chr7	157062023	157062063	NM_014671_5139_5178		+
chr12	116398183	116398223	NM_015335_7536_7575		-
chr20	57609449	57609489	NM_016045_1274_1313		-
chrX	134683590	134683630	NM_182540_1130_1169		+
chr14	45400656	45400696	NM_017658_1523_1562		-
chr17	27493111	27493151	NM_078471_966_1005		-
chr9	131770373	131770413	AB058751_1890_1929		-
chr14	51186814	51186854	NM_020921_9920_9959		-
chr12	53776755	53776795	NM_138473_1122_1161		+
chr4	89648653	89648693	NM_014883_4271_4310		-
chr1	6284106	6284146	NM_012405_1922_1961		-
chr1	110041575	110041615	NM_001134404_3627_3666		+
chr2	87865397	87865437	NM_000430_1706_1745		-
chr11	115110998	115111038	NM_014333_356_395		-
chr1	162492950	162492990	NM_175866_2007_2046		+
chr22	42980231	42980271	NM_032311_2891_2930		-
chr16	24836526	24836566	NM_014494_7402_7441		+
chr6	135286035	135286075	NM_006620_2604_2643		-
chrX	53565829	53565869	NM_031407_12207_12246		-
chr1	9789218	9789258	NM_001009566_5013_5052		-
chr15	78837989	78838029	NM_002789_549_588		+
chr10	101716566	101716606	NM_015221_717_756		-
chr17	48770847	48770887	NM_052855_3833_3872		-
chr11	14487836	14487876	NM_016451_2549_2588		-
chr3	47277033	47277073	NM_001134878_2856_2895		-
chr19	49995083	49995123	NM_012423_646_685		+
chr5	142660867	142660907	NM_001018077_3875_3914		-
chr17	40994597	40994637	NM_176863_2033_2072		+
chr18	56415637	56415677	NM_006785_3297_3336		+
chr19	58452732	58452772	NM_005773_1639_1678		-
chr9	133513561	133513601	NM_003934_2980_3019NM_003934_2980_3019		+
chr15	67494779	67494819	NM_024666_1393_1432		-
chr12	62987318	62987358	NM_015026_6335_6374		+
chr19	42730974	42731014	NM_133444_2576_2615		+
chr6	125584382	125584422	NM_001003395_1130_1169		+
chr21	18966428	18966468	NM_001130914_1094_1133		-
chr5	154194249	154194289	NM_033551_4314_4353		+
chr10	33466728	33466768	NM_003873_5531_5570		-
chr3	52580752	52580792	NM_018313_6150_6189		-
chr1	120457866	120457906	NM_024408_7695_7734		-
chr5	179203547	179203587	NM_014757_4984_5023		+
chr9	116024457	116024497	NM_001859_2464_2503		+
chr1	226419381	226419421	AF190323_2338_2377		-
chr19	12907645	12907685	NM_005809_957_996		-
chr7	128098055	128098095	NM_013332_996_1035		+
chr18	28646865	28646905	NM_004949_4282_4321		-
chr8	81433997	81434037	NM_001105539_5449_5488		+
chr7	27194043	27194085	NM_006896_1268_1307NM_006896_1270_1309		-
chr20	60869502	60869542	NM_144498_2205_2244		+
chr17	42858786	42858826	NM_002390_3975_4014		+
chr10	14562332	14562372	NM_031453_1972_2011		-
chr8	81434280	81434320	NM_001105539_5732_5771		+
chr13	33351708	33351748	NM_015032_7021_7060		+
chr9	110247965	110248005	NM_004235_2061_2100		-
chrX	133559312	133559352	NM_032458_1253_1292		+
chr14	71197096	71197136	NM_033141_3318_3357		-
chr3	16343312	16343352	NM_138381_1070_1109		+
chr2	96917530	96917570	NM_017849_2950_2989		-
chr5	134191713	134191753	NM_001135586_1372_1411		+
chr2	200828752	200828792	NM_024520_1417_1456		+
chr16	74340129	74340169	NM_002811_1606_1645		+
chr11	64536537	64536578	NM_004630_1180_1219NM_004630_1181_1220		-
chr8	17423618	17423658	NM_001008539_3113_3152		+
chr10	22094986	22095026	NM_022365_1268_1307		-
chr16	30368914	30368954	NM_015527_2756_2795		-
chr12	105567282	105567322	NM_018171_2983_3022		-
chr2	217069041	217069081	NM_021141_2247_2286		+
chr13	77455215	77455255	NM_138444_5286_5325		-
chrX	71800279	71800319	NM_002637_4506_4545		-
chr5	96084245	96084285	NM_001750_1543_1582		+
chr2	224742647	224742687	NM_020830_1985_2024		-
chr2	203776685	203776725	NM_018256_225_264		-
chr2	74089818	74089858	NM_213622_2211_2250		+
chr1	33764856	33764896	NM_152493_1643_1682		+
chr12	104742916	104742956	NM_003330_2762_2801		+
chr21	47975908	47975948	NM_015151_3586_3625		+
chr14	103372552	103372592	NM_145725_2492_2531		+
chr10	117821682	117821722	NM_005264_4283_4322		-
chrX	9687564	9687604	NM_005647_5500_5539		+
chr8	82614001	82614041	NM_024699_1719_1758		-
chr21	35471167	35471207	NM_006933_4183_4222		+
chr11	32617509	32617549	NM_006360_759_798		+
chr11	124503608	124503648	NM_032811_2949_2988		+
chr1	47142136	47142176	NM_014774_4422_4461		-
chrX	39934037	39934077	NM_001123385_814_853		-
chr12	118469421	118469461	NM_181578_1851_1890		+
chr16	780312	780352	NM_022493_1508_1547		-
chr1	90286591	90286631	NM_001134479_20_59		+
chr17	54944380	54944420	NM_003647_6113_6152		+
chr16	31051350	31051390	NM_004604_1252_1291		+
chr20	2097659	2097699	NM_080836_1241_1280		+
chr22	38616971	38617011	NM_012264_1874_1913		-
chr8	12943153	12943193	NM_182643_5158_5197		-
chr8	99467179	99467219	NM_006281_2468_2507		-
chr10	75535842	75535882	NM_173540_1922_1961		+
chr4	39824606	39824646	NM_001100399_7013_7052		-
chr7	135614448	135614488	NM_145808_899_938		-
chr15	63558911	63558951	NM_016530_3814_3853		+
chr5	64885905	64885945	NM_001656_3462_3501		-
chr16	18804272	18804312	NM_015161_943_982		-
chr16	85008064	85008104	NM_001145548_3236_3275		-
chr15	52842517	52842557	NM_006628_2037_2076		-
chr6	97285198	97285238	NM_001143957_116_155		-
chr16	4307194	4307234	NM_003223_2093_2132		-
chr3	160135666	160135706	NM_005496_1862_1901		+
chr9	116054538	116054578	NM_004697_2218_2257		+
chr2	207170076	207170116	NM_020923_1075_1114		+
chr2	203428969	203429009	NM_001204_8566_8605		+
chr1	150938981	150939021	NM_181746_1320_1359		-
chr5	137772070	137772110	NM_016604_6168_6207		+
chr6	16147276	16147316	NM_013262_1870_1909		+
chrX	112021553	112021593	NM_001113490_3457_3496		-
chr20	44995197	44995237	NM_133171_3135_3174		-
chr12	117175597	117175637	NM_024738_207_246		-
chr10	105148878	105148918	NM_032747_449_488		-
chr2	177038979	177039019	BC030713_2971_3010		-
chr18	19450750	19450790	NM_020774_9145_9184		+
chr13	95246107	95246147	NM_014305_222_261		-
chr12	50870813	50870853	NM_052879_3544_3583		+
chr5	32227638	32227678	NM_001040446_4620_4659		-
chr20	44997531	44997571	NM_133171_2131_2170		-
chr6	99823828	99823868	NM_017421_704_743		-
chr4	6863830	6863870	NM_014743_2185_2224		+
chr16	67905179	67905219	NM_005796_847_886		+
chr22	36863446	36863486	NM_012473_943_982		-
chr4	15627352	15627392	NM_033535_1540_1579		-
chr9	131493039	131493079	NM_006336_3271_3310		-
chr4	175239068	175239108	NM_001040157_2122_2161		+
chr5	76128890	76128930	NM_005242_634_673		+
chr5	162918422	162918462	NM_001142556_2613_2652		+
chrX	138878516	138878556	NM_173694_1190_1229		-
chr4	146058001	146058041	NM_001102653_3829_3868		-
chr19	18781221	18781261	NM_018316_3042_3081		+
chr13	21356990	21357030	NM_022459_4323_4362		-
chr17	2592927	2592967	NM_015229_4937_4976		-
chr11	107661800	107661840	NM_017515_3047_3086		-
chr21	47989546	47989586	NM_015151_6911_6950		+
chr1	225680718	225680758	NM_001008493_6948_6987		-
chr20	18168446	18168486	NM_020536_3130_3169		+
chr12	124497956	124497996	AK023009_588_627		+
chr5	64885567	64885607	NM_001656_3800_3839		-
chr14	57741412	57741452	NM_018229_953_992		+
chr10	94113657	94113697	NM_017824_3863_3902		+
chr6	64404593	64404633	NM_015153_2646_2685		+
chr5	175773065	175773105	NM_020444_2788_2827		-
chr8	144732914	144732954	NM_001082480_1061_1100		+
chr13	110406574	110406614	NM_003749_6568_6607		-
chr2	73989628	73989668	NM_003584_1296_1335		-
chr1	120458879	120458919	NM_024408_6682_6721		-
chr1	150969447	150969487	NM_018379_2654_2693		-
chr7	1004501	1004541	NM_001031617_4836_4875		-
chr10	93623869	93623909	NM_025235_4912_4951		+
chr2	110300556	110300596	NM_144710_3034_3073		-
chr9	72965347	72965387	NM_015110_3243_3282		+
chr5	64813610	64813650	NM_022145_1674_1713		-
chr1	10032168	10032208	NM_022787_182_221		+
chr17	4726383	4726423	NM_002663_3128_3167		+
chr1	65131810	65131850	NM_020925_2300_2339		+
chr22	38883994	38884034	NM_001098504_1637_1676		-
chr16	67182097	67182137	NM_025187_2497_2536		+
chr11	117038691	117038731	NM_002572_1069_1108		+
chr5	150090589	150090629	NM_001135644_1735_1774		-
chr4	120216524	120216564	NM_019050_6447_6486		+
chrX	16857990	16858030	NM_018360_1256_1295		+
chr4	6718960	6719000	NM_018366_1120_1159		+
chr13	30087852	30087892	NM_003045_3002_3041		-
chr22	18096034	18096074	NM_001696_299_338		-
chr9	36665432	36665472	AB183427_1312_1351		+
chr19	11242599	11242639	NM_000527_3359_3398		+
chr17	73060101	73060141	NM_015353_1819_1858		+
chrX	41193184	41193224	NM_001356_535_574		+
chr16	58554626	58554666	NM_016284_7620_7659		-
chr3	130721827	130721867	NM_014382_4574_4613		+
chr17	26673733	26673773	NM_021137_3508_3547		+
chr2	71214428	71214468	NM_144582_1967_2006		-
chr10	97923233	97923273	NM_014803_8013_8052		+
chr13	49054587	49054627	NM_000321_3334_3373		+
chr7	106800241	106800281	NM_002736_1647_1686		+
chr14	68213601	68213641	NM_015346_9271_9310		-
chr4	184614801	184614841	NM_021942_2474_2513		+
chr4	185549515	185549555	NM_004346_1968_2007		-
chr19	9272308	9272348	AB046808_2070_2109		+
chr14	67800324	67800364	NM_022474_3146_3185		+
chr16	3019723	3019763	NM_152341_383_422		+
chr12	123351057	123351097	NM_024667_1527_1566NM_024667_1527_1566		-
chr8	66630069	66630109	NM_002603_2932_2971		-
chr8	9635221	9635261	NM_003747_4965_5004		+
chr1	43892808	43892848	NM_015284_1157_1196		+
chr12	67708348	67708388	NM_018448_5869_5908		+
chr4	1694529	1694569	NM_006527_1683_1722		-
chr1	67469629	67469669	NM_015139_1806_1845		-
chr1	246829130	246829170	NM_152609_2480_2519		+
chr6	19839945	19839985	NM_001546_1375_1414		+
chr6	31504307	31504347	NM_004640_1177_1216NM_004640_1177_1216		-
chr15	65550831	65550871	NM_017851_2100_2139		-
chr6	36653736	36653776	NM_078467_890_929		+
chr16	53360360	53360400	NM_025134_10409_10448		+
chr15	40382605	40382645	NM_001003940_2133_2172		-
chr12	121001700	121001740	NM_014868_2103_2142		+
chr11	63764920	63764960	NM_017670_1323_1362		+
chr7	139255757	139255797	NM_022740_5744_5783		-
chr15	78290295	78290335	NM_144572_3059_3098		-
chr16	68380063	68380103	NM_019023_1348_1387		+
chr9	72332411	72332451	NM_001099666_2038_2077		-
chrX	44923021	44923061	NM_021140_2258_2297		+
chr7	92086778	92086818	NM_021167_1992_2031		+
chr9	98242748	98242788	NM_001083602_1125_1164		-
chr12	7092662	7092702	NM_005768_264_303		-
chr5	98191259	98191299	NM_001270_6066_6105		-
chr1	231489120	231489160	NM_001010984_2970_3009		+
chr20	48523313	48523353	NM_001135773_716_755		-
chr15	52599682	52599722	NM_000259_11983_12022		-
chr10	120095842	120095882	NM_022063_313_352		-
chr19	39899452	39899492	NM_003407_1153_1192		+
chr15	101845249	101845289	NM_002570_3398_3437		-
chr10	88911439	88911479	NM_019054_443_482		+
chr1	223962672	223962712	NM_001748_2441_2480		+
chr18	55154274	55154314	NM_004852_11867_11906		+
chr2	219617570	219617610	NM_014640_3432_3471		+
chr17	46620562	46620602	NM_002145_1019_1058		-
chr6	126250679	126250719	NM_181782_3869_3908		+
chr14	70237966	70238006	NM_001039465_896_935		+
chr12	122622097	122622137	NM_014938_2115_2154		+
chr1	32637041	32637085	NM_012316_2246_2285NM_012316_2250_2289		+
chr16	85024173	85024213	NM_001145548_365_404		-
chr1	146627969	146628009	NM_005399_4099_4138		-
chr6	111215293	111215333	NM_001634_1802_1841		+
chr2	152271384	152271424	NM_018151_362_401		+
chr8	19709346	19709386	NM_018142_2295_2334		+
chr20	4833118	4833158	NM_203327_6806_6845		-
chr1	70611284	70611324	NM_017768_2020_2059		-
chrX	8497279	8497319	NM_000216_5910_5949		-
chr17	1584222	1584271	NM_006445_1058_1097NM_006445_1067_1106		-
chr2	187373842	187373882	NM_018471_1889_1928		+
chr20	30252264	30252304	NM_138578_2516_2555		-
chr13	113541194	113541234	NM_015205_8508_8547		+
chr4	141598131	141598171	NM_015130_1208_1247		-
chr1	151668608	151668648	NM_030918_4135_4174		+
chr11	65765575	65765615	NM_032325_1238_1277		-
chr10	120442145	120442185	NM_153810_5049_5088		-
chr10	99477810	99477850	NM_031484_3139_3178		+
chr1	40539353	40539393	NM_000310_1493_1532		-
chr1	229631713	229631753	NM_018230_953_992		-
chr3	49762091	49762150	NM_153273_4046_4085NM_153273_4065_4104		-
chr10	89728009	89728049	NM_000314_5024_5063		+
chr17	56772428	56772468	NM_002876_325_364		+
chr19	50372508	50372548	NM_032375_2123_2162		-
chr14	43769715	43769755	NM_031844_2611_2650NM_031844_2611_2650		+
chr10	64566992	64567032	NM_032804_2478_2517		+
chr11	65404864	65404904	NM_032223_6521_6560		+
chrX	70795462	70795502	NM_181672_5198_5237		+
chr13	52987998	52988038	NM_016075_3122_3161		-
chr7	135359256	135359296	NM_001130929_595_634		+
chr10	106025849	106025889	NM_004832_483_522		+
chr14	35231232	35231272	NM_013448_4502_4541		-
chr6	170881606	170881646	NM_003194_1506_1545		+
chr7	138831949	138831989	NM_024926_573_612		+
chr17	42882393	42882433	NM_005497_1027_1066		-
chr9	109484987	109485027	NM_022457_2225_2264		+
chr9	19378466	19378506	NM_001010_398_437		-
chr10	11504974	11505014	NM_014688_2234_2273		-
chr16	58564159	58564199	NM_016284_6523_6562		-
chrX	107978501	107978541	NM_003604_1067_1106		-
chr16	2552459	2552499	NM_020705_3303_3342		+
chr16	47189332	47189372	NM_030790_2159_2198		-
chr10	43882390	43882430	NM_001098208_1390_1429		-
chr9	123364221	123364261	NM_001080497_5127_5166		-
chr17	53038610	53038650	NM_005486_1623_1662		+
chr17	42088771	42088811	AB097008_1272_1311		-
chr4	3243866	3243906	NM_002111_11661_11700		+
chr7	99752078	99752118	NM_018275_2439_2478		-
chrX	17768346	17768386	NM_001037540_962_1001		+
chr2	27422981	27423021	NM_021095_2686_2725		-
chr14	23392297	23392337	NM_001039619_1584_1623		-
chr11	107975437	107975477	NM_003478_3337_3376		+
chr20	4681567	4681607	NM_000311_2074_2113		+
chr3	47537317	47537357	NM_001031703_1122_1161		-
chr16	66545192	66545232	NM_004614_1788_1827		-
chr5	156822232	156822272	NM_001037332_6418_6457		+
chr17	17713485	17713525	NM_030665_6381_6420		+
chr20	48520880	48520920	NM_001135773_3149_3188		-
chr17	79687997	79688036	AJ131613_1787_1826		+
chr2	191555417	191555457	NM_005966_2395_2434		+
chr3	43760235	43760275	NM_016006_1372_1411		+
chr19	33470877	33470917	NM_033103_2112_2151		-
chr10	72639686	72639726	NM_003901_4524_4563		+
chr16	3273225	3273265	NM_003454_2447_2486		-
chr6	131915431	131915471	NM_004830_3174_3213		-
chr10	32324855	32324895	NM_004521_1209_1248		-
chr5	74656214	74656254	NM_000859_2871_2910		+
chr1	161201153	161201193	NM_001077482_823_862		-
chr6	136878766	136878806	NM_005923_4576_4615		-
chr4	38701836	38701876	NM_016531_4323_4362		+
chr3	172504306	172504346	NM_018098_1785_1824		+
chr12	76747365	76747405	NM_020841_5414_5453		-
chr1	75214453	75214493	NM_138467_463_502		+
chr14	32624966	32625006	NM_001030055_5637_5676		+
chr6	121769928	121769968	NM_000165_2186_2225		+
chr8	133025629	133025669	NM_015137_5155_5194		+
chr20	48260137	48260177	NM_004776_569_608		-
chr6	161469833	161469873	NM_005922_672_711		+
chr12	54651323	54651363	NM_001127322_390_429		-
chr1	182360848	182360889	NM_002065_453_492NM_002065_454_493		-
chr2	17963968	17964008	NM_001130009_3704_3743		+
chr7	148947259	148947299	NM_012256_131_170		+
chr16	14357270	14357310	NM_014048_5275_5314		+
chr5	134193630	134193670	NM_001135586_3289_3328		+
chr17	57288577	57288617	NM_018149_1208_1247		+
chr3	38180429	38180469	NM_002468_462_501		+
chr8	98828351	98828391	NM_018407_781_820		+
chrX	52861948	52861988	NM_001967_1023_1062NM_001967_1023_1062		-
chr1	38288109	38288149	NM_005955_1552_1591		-
chr17	36921969	36922009	NM_003559_5667_5706		-
chr6	170104399	170104439	AF055030_1216_1255		+
chr15	84287107	84287147	NM_003027_1308_1347		+
chr7	98508155	98508195	NM_003496_1947_1986		+
chr9	111631249	111631289	NM_003640_4625_4664		-
chr9	74970392	74970432	NM_001102420_1777_1816		-
chr18	29202850	29202890	NM_004775_4133_4172		-
chrX	150577212	150577252	NM_001017980_4113_4152		+
chr16	72818795	72818838	NM_006885_14010_14049NM_006885_14013_14052		-
chr2	114716019	114716059	NM_005721_2565_2604		+
chr1	114497303	114497343	NM_198268_1393_1432		+
chr17	47126937	47126977	NM_006546_2200_2239		+
chr12	19672305	19672345	NM_153207_2793_2832		+
chr14	31376159	31376199	NM_001083893_1988_2027		-
chr19	3612138	3612178	NM_001080543_2073_2112		-
chr3	184770199	184770239	NM_001009921_4845_4884		+
chr10	103541257	103541297	NM_006993_662_701		-
chr12	72095980	72096020	NM_018279_2800_2839		+
chr22	47075440	47075480	NM_015124_4069_4108		+
chr12	96259847	96259887	NM_003095_403_442		+
chr3	143709695	143709735	NM_173552_2841_2880		+
chr20	49510298	49510338	NM_015339_1258_1297		-
chr1	93307745	93307785	NM_001006605_2535_2574		-
chr1	100549621	100549661	NM_194292_3338_3377		-
chr2	68406473	68406514	NM_000945_2486_2525NM_000945_2487_2526		-
chr10	98279652	98279692	NM_020123_4315_4354		-
chr10	63853863	63853903	NM_032199_4668_4707		+
chr12	50524179	50524219	NM_147190_1305_1344		-
chr1	154522487	154522527	NM_017582_1747_1786		-
chr18	2666886	2666926	NM_015295_470_509		+
chr3	9540044	9540084	NM_198560_4841_4880		-
chr13	107195983	107196023	NM_018011_1390_1429		-
chr13	80910793	80910833	NM_005842_1389_1428		-
chr3	23932471	23932511	NM_003341_1131_1170		+
chr10	27048088	27048128	NM_005470_1108_1147		-
chr4	129192410	129192450	NM_006320_698_737		-
chr6	37142348	37142388	NM_002648_1854_1893NM_002648_1854_1893		+
chr20	49576828	49576868	NM_014484_1467_1506		+
chr11	33777388	33777428	NM_012175_595_634		-
chr8	125326127	125326167	NM_194291_1299_1338		-
chr15	93587836	93587876	NM_020211_1987_2026		-
chr1	11167389	11167429	NM_004958_7884_7923		-
chr7	5266931	5266971	NM_015610_1186_1225		+
chr7	6084225	6084265	NM_014413_804_843		-
chr6	52866490	52866530	NM_016513_5806_5845		-
chr20	30804462	30804502	NM_015352_530_569		+
chr15	101188698	101188747	NM_198243_1758_1797NM_198243_1767_1806		+
chr18	59972788	59972828	NM_020854_3888_3927		+
chrX	24095134	24095174	NM_001415_1673_1712		+
chr3	49201103	49201143	NM_022903_637_676		-
chr5	72209313	72209353	NM_002270_7658_7697		+
chr1	20232992	20233032	NM_015207_1023_1062		+
chr9	131271247	131271287	NM_001003722_307_346		+
chr10	38345572	38345612	NM_006954_2699_2738		+
chr5	78075231	78075271	NM_000046_3837_3876		-
chr4	68483964	68484004	NM_018227_3922_3961		-
chrX	53963739	53963779	NM_015107_5392_5431		-
chr2	231685533	231685573	NM_001130849_3695_3734		+
chr20	49369639	49369679	NM_032521_3977_4016		+
chr11	9469130	9469170	NM_006391_5649_5688		+
chr17	5392604	5392644	NM_024039_976_1015		+
chr2	87003454	87003494	NM_022780_4474_4513		+
chr12	104345275	104345315	NM_001135570_359_398		-
chr3	120026561	120026601	NM_017432_1181_1220		+
chr16	11772163	11772203	NM_003498_2430_2469		+
chr6	57055144	57055184	NM_016277_1409_1448		-
chrX	103420452	103420492	NM_207318_513_552		+
chr1	85112452	85112492	NM_001166417_2923_2962		-
chr9	33116002	33116042	NM_001497_1095_1134		-
chr4	95210802	95210842	NM_001128429_3460_3499		+
chr10	82191775	82191815	NM_032333_771_810		+
chr21	40765134	40765174	NM_004627_478_517		+
chr5	64965693	64965733	NM_019072_1475_1514		-
chr2	178403632	178403672	NM_003659_2734_2773		+
chr17	66528808	66528848	NM_212472_3549_3588		+
chr5	138658596	138658636	NM_199189_2516_2555		+
chr2	219318415	219318455	NM_020935_4551_4590		-
chr3	141883895	141883935	NM_001039547_2250_2289		-
chrX	153197522	153197562	NM_003491_459_498		-
chr12	12491410	12491454	NM_018050_522_561NM_018050_526_565		-
chr3	98517894	98517934	NM_080927_2973_3012		-
chr17	66246346	66246386	NM_016627_721_760		+
chr1	206906134	206906174	NM_004759_2098_2137		+
chr6	75965049	75965089	NM_018247_2093_2132		-
chr14	21861878	21861918	NM_001170629_6101_6140		-
chr6	10709709	10709749	NM_017906_1235_1274		+
chr5	314968	315008	NM_013232_1015_1054		+
chr6	132781853	132781893	NM_003569_1040_1079		-
chr7	6064230	6064270	NM_014413_2073_2112		-
chr16	48333611	48333651	NM_031490_1663_1702		+
chr7	92087050	92087090	NM_021167_2264_2303		+
chr1	202910383	202910423	NM_015999_1673_1712		-
chr10	43881777	43881817	NM_001098208_2003_2042		-
chr7	132959840	132959880	NM_021807_226_265		+
chr3	113530466	113530506	NM_001690_4113_4152		+
chr5	89689746	89689786	NM_004365_724_763		-
chr17	1561608	1561648	NM_006445_5518_5557		-
chr9	136892354	136892394	AK092667_1228_1267		+
chr16	47002010	47002050	NM_005880_531_570		-
chr6	151687821	151687861	AB040916_84_123		-
chr5	98130187	98130227	NM_001012761_2570_2609		+
chr12	56387650	56387690	NM_002868_2458_2497		+
chr3	8922849	8922889	NM_020165_1730_1769		-
chr17	59857650	59857690	NM_032043_2008_2047		-
chr2	209101574	209101614	NM_005896_1668_1707		-
chr12	6976762	6976802	NM_001159287_180_219		+
chr3	48473625	48473665	NM_024661_1421_1460		-
chr9	4711197	4711237	NM_016282_2563_2602		-
chr19	19617745	19617785	NM_017660_3677_3716		+
chr7	101892775	101892815	NM_181552_5010_5049		+
chr17	17396471	17396511	NM_018019_2160_2199		+
chr10	120094676	120094716	NM_022063_630_669		-
chr21	27253260	27253300	NM_000484_3194_3233		-
chr21	30718428	30718468	NM_206866_5729_5768		+
chr1	202700979	202701019	NM_006618_4074_4113		-
chr8	145153590	145153630	NM_030974_1722_1761		-
chr8	87573108	87573148	NM_003909_4247_4286		+
chr7	124463390	124463430	NM_015450_3092_3131		-
chr6	57006101	57006141	NM_001031623_929_968		+
chr2	48603210	48603250	NM_002158_2240_2279		+
chr14	68050801	68050841	NM_020715_3802_3841		+
chr16	69732766	69732806	NM_138714_8433_8472		+
chr7	77408487	77408527	NM_198467_2588_2627		+
chr10	72639560	72639600	NM_003901_4398_4437		+
chr14	73586983	73587023	NM_021239_3211_3250		+
chr15	73852408	73852448	NM_012428_2350_2389		-
chr4	877832	877872	NM_005255_1407_1446		-
chr8	12580211	12580251	NM_152271_2739_2778		-
chr11	34121510	34121550	NM_005898_2916_2955		+
chr1	115300578	115300618	NM_001130523_54_93		-
chr2	173370522	173370562	NM_000210_5152_5191		+
chr1	75188872	75188912	NM_001130042_659_698		-
chr4	140311872	140311912	NM_057175_5492_5531		+
chr1	150548391	150548431	NM_021960_2607_2646		-
chr12	118501616	118501656	NM_019086_4745_4784		-
chr15	40457352	40457392	NM_001211_347_386		+
chr5	37351351	37351391	NM_153485_742_781		-
chr10	16555315	16555355	NM_001001484_3373_3412		+
chr5	112178900	112178940	NM_001127511_7990_8029		+
chr13	28539037	28539077	NM_001265_791_830		-
chr4	110971589	110971629	NM_024090_1992_2031NM_024090_1992_2031		-
chr6	105178183	105178223	NM_020771_2859_2898		-
chr20	11907102	11907142	NM_014962_4717_4756		+
chr9	136198030	136198070	NM_006753_1799_1838		-
chr8	124261088	124261128	NM_001017926_4583_4622		-
chr13	30084900	30084940	NM_003045_5954_5993		-
chr1	94354198	94354238	NM_002061_1426_1465		-
chr1	145441310	145441350	NM_006472_1610_1649		+
chr8	29963456	29963496	NM_015344_582_621		+
chr9	4711631	4711671	NM_016282_2129_2168NM_016282_2129_2168		-
chr3	160135506	160135546	NM_005496_1702_1741		+
chr2	201775981	201776021	NM_006190_1994_2033		-
chr4	57845114	57845154	NM_000938_7_46		+
chr1	180854903	180854943	NM_004736_3985_4024		+
chr14	92528041	92528081	NM_004993_3738_3777		-
chr5	65375280	65375320	NM_018695_5347_5386		+
chr4	41961444	41961484	NM_018126_6338_6377		+
chr2	219449350	219449390	NM_005444_337_376		+
chr21	34949245	34949285	NM_138927_7846_7885		+
chr16	74746921	74746961	NM_024306_2314_2353		-
chr12	118855481	118855521	NM_022491_4370_4409		+
chr16	75690580	75690620	NM_018975_1369_1408		+
chr7	6501385	6501427	NM_006854_2145_2184NM_006854_2147_2186		-
chr1	180083064	180083104	NM_014810_12506_12545		+
chrX	153994187	153994227	NM_001363_388_427		+
chrX	40465367	40465407	NM_005765_1516_1555		+
chr9	116812532	116812572	NM_133374_2771_2810		+
chr15	67486006	67486046	NM_005902_4706_4745		+
chr10	121693227	121693267	NM_007190_3024_3063		+
chr15	67486117	67486157	NM_005902_4817_4856		+
chr9	74970083	74970123	NM_001102420_2086_2125		-
chr22	40662325	40662365	NM_001162501_2303_2342		+
chr5	138270257	138270297	NM_001903_3296_3335		+
chr1	53413690	53413730	NM_002979_259_298		+
chr9	110250278	110250318	NM_004235_951_990		-
chr1	78481940	78481980	AB209922_1185_1224		+
chr1	202300833	202300873	NM_014176_820_859		-
chr4	20255281	20255321	NM_004787_48_87		+
chr15	99500822	99500862	NM_000875_4306_4345		+
chr1	173822665	173822705	NM_018122_2095_2134		+
chr5	150089215	150089255	NM_001135644_3109_3148		-
chrX	84526186	84526239	NM_021998_1986_2025NM_021998_1999_2038		+
chr19	50550930	50550970	NM_015428_3590_3629		+
chr6	109001207	109001247	NM_001455_2578_2617		+
chr16	69737483	69737523	NM_138714_13150_13189		+
chr2	87003768	87003808	NM_022780_4788_4827		+
chr8	37555729	37555769	NM_025069_1508_1547		+
chr3	20194121	20194161	NM_003884_3050_3089		+
chr1	36386307	36386347	NM_012199_3887_3926		+
chr12	95694238	95694278	NM_017599_2235_2274		+
chr1	19683200	19683240	NM_004930_611_650		-
chr6	27115133	27115173	NM_080596_227_266		+
chr6	116981936	116981976	NM_145062_839_878		-
chr14	55532067	55532107	NM_144578_1625_1664		+
chr14	97022645	97022685	NM_032632_2110_2149		+
chr10	27399779	27399820	NM_139312_3590_3629NM_139312_3591_3630		-
chr16	3273680	3273720	NM_003454_1992_2031		-
chrX	128725680	128725720	NM_000276_4305_4344		+
chr12	95676140	95676180	NM_017599_1154_1193		+
chr1	224348707	224348747	NM_015176_4408_4447		+
chr1	214510175	214510215	NM_020197_1384_1423		+
chr9	134371804	134371844	NM_013318_7289_7328		+
chr1	19984597	19984637	NM_182744_1707_1746		+
chr5	110466099	110466139	NM_139281_6492_6531		+
chr18	24127140	24127180	NM_001142730_1321_1360		-
chr3	185635429	185635469	NM_004593_1177_1216		-
chr1	145115976	145116016	NM_004892_876_915		+
chr9	131107638	131107678	AF055899_367_406		+
chr19	3976608	3976665	NM_001961_2547_2586NM_001961_2564_2603		-
chr12	32974367	32974407	NM_004572_2143_2182		-
chr13	103421844	103421884	NM_138779_201_240		-
chr13	77454692	77454732	NM_138444_5809_5848		-
chrX	147013999	147014039	NM_002024_876_915		+
chr10	119765671	119765711	NM_014904_4777_4816		-
chr5	179264210	179264250	NM_001142298_2049_2088		+
chr8	8890560	8890600	NM_153332_4327_4366		+
chr13	45607619	45607659	AB051491_3908_3947		+
chr1	21076213	21076253	NM_016287_1244_1283		-
chr5	127518579	127518619	NM_001046_3410_3449		+
chrX	138810577	138810617	NM_173694_4006_4045		-
chr1	78482855	78482902	AB209922_2100_2139AB209922_2107_2146		+
chr1	235577823	235577863	NM_001079515_433_472		+
chr17	75187347	75187387	NM_001143998_619_658		+
chr15	72877161	72877201	NM_005744_3517_3556		+
chr5	180002941	180002981	NM_015455_3765_3804		+
chr11	86662855	86662895	NM_012193_1209_1248		-
chr1	54692490	54692530	NM_001009955_1771_1810		-
chr8	48874915	48874955	NM_005914_662_701		+
chr1	114520243	114520283	NM_198268_7904_7943		+
chr5	73923649	73923689	NM_003633_5062_5101		-
chr9	117405824	117405864	NM_153045_1478_1517		+
chr3	142030092	142030132	NM_019001_5409_5448		-
chr9	114983740	114983780	NM_001163790_4206_4245		-
chr7	94293009	94293049	NM_015068_621_660		+
chr8	117661080	117661120	NM_003756_779_818		-
chr19	2073085	2073125	NM_130807_1241_1280		-
chrX	119562254	119562294	NM_002294_4297_4336		-
chr10	93038482	93038522	NM_032373_1589_1628		+
chr10	30599969	30600009	NM_018109_4341_4380		-
chr1	38300758	38300798	NM_005955_1084_1123NM_005955_1084_1123		-
chr13	107145593	107145633	NM_004093_782_821		-
chr6	38652202	38652242	NM_006708_338_377		-
chr13	39455575	39455615	NM_207361_10471_10510		+
chr21	47545805	47545845	NM_058175_2159_2198		+
chr1	151148978	151149018	NM_005997_1240_1279		-
chr14	72125111	72125151	AB007900_2141_2180		+
chr13	113537842	113537882	NM_015205_5156_5195		+
chr17	27590367	27590407	NM_020772_3327_3366		-
chr18	56997416	56997456	NM_005570_2434_2473		-
chr9	22004580	22004620	NM_078487_2266_2305		-
chr1	28823165	28823205	NM_001048183_2496_2535		+
chr17	20904484	20904524	NM_015276_3602_3641		-
chr10	93623051	93623119	NM_025235_4094_4133NM_025235_4122_4161		+
chr12	85695290	85695330	NM_006982_1023_1062		+
chr17	21087079	21087119	NM_015510_510_549		+
chr19	54378701	54378741	NM_001020818_2233_2272		+
chr1	225685264	225685304	NM_001008493_2402_2441		-
chr11	95582872	95582912	NM_201278_1366_1405		-
chr8	104344647	104344687	NM_003506_3348_3387		+
chr1	156707105	156707145	NM_145729_876_915		-
chr12	27951038	27951078	NM_020782_1535_1574		+
chr3	57613535	57613575	NM_152678_2264_2303		-
chr1	93618581	93618621	NM_001167830_2792_2831		-
chr17	26965046	26965086	NM_014680_1638_1677		-
chr17	38292771	38292811	NM_001012241_3547_3586		+
chr22	22839644	22839684	NM_080764_4816_4855		-
chr12	102140382	102140422	NM_024312_4470_4509		-
chr17	10608466	10608506	NM_020233_299_338		+
chr13	23903192	23903232	NM_014363_15372_15411		-
chr18	56065095	56065135	NM_001144967_4797_4836		+
chr14	64152657	64152697	NM_030791_1546_1585		-
chr22	46098577	46098617	NM_013236_764_803		+
chr20	43135553	43135604	NM_006811_781_820NM_006811_792_831		-
chr8	62414510	62414550	NM_004318_3914_3953		-
chr1	31404569	31404609	NM_001020658_5129_5168		-
chrX	102471391	102471431	NM_001080425_546_585		+
chr15	35274433	35274473	NM_014106_1474_1513		-
chr12	53849712	53849752	NM_005016_521_560		+
chr12	1018024	1018064	NM_018979_7723_7762		+
chrX	53657887	53657927	NM_031407_1224_1263		-
chr13	41132462	41132502	NM_002015_3037_3076		-
chr16	53358203	53358243	NM_025134_8252_8291		+
chr14	100563919	100563959	NM_016337_370_409		+
chr16	2652419	2652459	NM_002613_6467_6506		+
chr17	76831397	76831437	NM_025090_725_764		-
chr12	72094809	72094849	NM_018279_1629_1668		+
chr2	58387265	58387305	NM_001114636_1112_1151		-
chr17	46940419	46940459	NM_005831_1473_1512		+
chr3	191109753	191109793	NM_178335_2244_2283		+
chr21	38885962	38886002	NM_130436_4864_4903		+
chr20	464041	464081	NM_177559_2093_2132		-
chr12	65641923	65641963	NM_014319_4581_4620		+
chr5	42800291	42800331	NM_001093726_1825_1864		-
chr22	21998516	21998556	NM_022044_803_842		+
chr19	32877004	32877044	NM_001136156_6150_6189		+
chr1	205779265	205779305	NM_173854_1137_1176		-
chr4	139085412	139085452	NM_014331_9444_9483		-
chr7	90014392	90014432	NM_033107_1155_1194		+
chr1	220321326	220321366	NM_018060_3493_3532		+
chr11	17132001	17132041	NM_002645_3548_3587		-
chr5	89812693	89812733	NM_198273_2972_3011		-
chr6	30693109	30693149	AB062393_2405_2444		+
chr1	92979024	92979064	NM_005665_2592_2631		-
chr4	27009242	27009282	NM_001169117_1598_1637		+
chr4	120219017	120219057	NM_001170330_1477_1516		-
chr1	227845881	227845921	NM_178549_4272_4311		+
chr9	123367168	123367208	NM_001080497_2180_2219		-
chr1	984750	984790	NM_198576_4484_4523		+
chr19	21304683	21304723	NM_182515_5577_5616		+
chr14	53102086	53102126	NM_001099652_1544_1583		+
chr22	44368173	44368213	NM_015380_578_617		+
chr4	39782955	39782995	NM_005339_3789_3828		+
chr6	108365417	108365457	NM_014028_1623_1662		-
chr19	41811636	41811676	NM_007040_2608_2647		+
chr15	101811470	101811510	NM_203472_996_1035		-
chr1	235273401	235273441	NM_014765_2602_2641		-
chr16	46708309	46708349	NM_018206_1136_1175		-
chr5	133534836	133534876	NM_002715_1156_1195		-
chr12	50034626	50034666	NM_175736_8250_8289		-
chr13	79189960	79190000	NM_024546_1955_1994		-
chr2	196999690	196999730	NM_004226_3884_3923		-
chr6	31640171	31640211	NM_021221_719_758		+
chr3	44967708	44967748	NM_016598_1691_1730		-
chr2	163217431	163217471	NM_012198_1509_1548		+
chr16	30096457	30096497	AF097996_1103_1142		+
chr11	43365236	43365276	NM_001142930_2925_2964		+
chr5	72207657	72207697	NM_002270_6002_6041		+
chr4	13338826	13338866	AY956763_615_654		+
chr14	77901620	77901660	AK022769_1083_1122		-
chr1	231136186	231136226	NM_022786_1153_1192		+
chrX	24002582	24002622	NM_030624_5487_5526		-
chr5	150089586	150089626	NM_001135644_2738_2777NM_001135644_2738_2777		-
chr8	54879168	54879208	NM_006756_2685_2724		-
chr3	186507698	186507738	NM_181573_1394_1433		-
chr7	98258635	98258675	NM_002523_2168_2207		+
chr2	220101875	220101915	AK055098_1290_1329		-
chr6	31127013	31127053	NM_007109_538_577		+
chr1	224347027	224347067	NM_015176_2728_2767		+
chr17	56060084	56060124	NM_007146_807_846		-
chr18	61057903	61057943	NM_004869_1860_1899		-
chr1	41478026	41478066	NM_001905_2991_3030		+
chr1	110597153	110597193	NM_033088_3153_3192		+
chr12	120576545	120576585	NM_006836_6083_6122		-
chr5	118584489	118584529	NM_005509_10841_10880		+
chr14	45565324	45565364	NM_017922_514_553		+
chr13	103473431	103473471	NM_017693_1330_1369		+
chr5	43445218	43445258	NM_022483_1857_1896		-
chr17	8280947	8280987	NM_000987_429_468		-
chr5	133291308	133291348	NM_020199_2131_2170		-
chr1	27732223	27732263	NM_006990_4133_4172		-
chr6	99285940	99285980	NM_005604_3362_3401		+
chr12	1019654	1019694	NM_018979_9353_9392		+
chr11	102248333	102248373	NM_001166_2873_2912		+
chr14	93707340	93707380	NM_001002860_4964_5003		-
chr7	117832058	117832098	NM_016200_486_525		+
chr6	76412585	76412625	NM_015571_3133_3172		+
chr6	149732430	149732470	NM_015093_3836_3875		+
chr1	171501653	171501693	NM_015172_1687_1726		+
chr18	46446678	46446718	NM_005904_2592_2631		-
chr10	101470617	101470657	NM_020354_8171_8210		+
chr18	43844187	43844227	NM_145055_2701_2740		+
chr11	34162640	34162680	NM_024662_2842_2881		+
chrX	17772154	17772194	NM_001037540_1958_1997		+
chrX	69671790	69671830	NM_021120_1407_1446		+
chr1	6284196	6284236	NM_012405_1832_1871		-
chr4	108534829	108534869	NM_005443_2495_2534		-
chr1	120164751	120164791	NM_001080470_2289_2328		-
chr10	116736851	116736891	NM_139169_2825_2864		+
chr6	32944561	32944601	NM_005104_2750_2789		+
chr3	12625348	12625388	NM_002880_2987_3026		-
chr17	80036261	80036301	NM_004104_8371_8410		-
chr13	42897352	42897392	NM_016248_9870_9909		+
chr1	42643128	42643168	NM_014947_4273_4312		-
chr4	184239268	184239308	NM_024949_6148_6187		+
chr3	196770995	196771035	NM_004087_3430_3469		-
chr17	7402441	7402481	NM_000937_1654_1693		+
chr1	180855123	180855163	NM_004736_4205_4244		+
chr12	110479187	110479227	NM_207435_1702_1741		-
chr1	12627982	12628022	NM_004753_1723_1762		-
chr15	63599644	63599684	NM_031301_2513_2552		+
chr3	9799044	9799084	NM_003656_1430_1469		-
chr5	98192015	98192055	NM_001270_5310_5349		-
chr4	39783187	39783227	NM_005339_4021_4060		+
chr14	21868662	21868702	NM_001170629_4505_4544		-
chr2	27883877	27883917	NM_014860_696_735		-
chr9	136892081	136892121	AK092667_955_994		+
chr12	72003513	72003553	NM_144982_6984_7023		-
chr15	25584130	25584170	NM_130839_3390_3429		-
chr1	224574896	224574936	NM_025160_4781_4820		-
chr7	120609156	120609196	NM_019071_941_980		+
chr14	53238705	53238745	NM_145251_1864_1903		+
chr15	86291905	86291945	NM_006738_12622_12661		+
chr10	126524567	126524607	NM_032182_2321_2360		+
chr16	66839676	66839716	NM_001018159_1634_1673		-
chr15	75663368	75663408	NM_001145358_5091_5130		-
chr3	183855995	183856035	NM_003907_1091_1130		+
chr8	74703570	74703610	NM_001001481_3269_3308		-
chr3	193332586	193332626	NM_130837_342_381		+
chr6	89794215	89794261	NM_006813_1470_1509NM_006813_1476_1515		+
chr4	99983038	99983078	NM_015143_1849_1888		+
chr1	244869486	244869526	NM_016076_1245_1284		+
chr3	33877595	33877635	NM_001162429_1065_1104		+
chr13	113540676	113540716	NM_015205_7990_8029		+
chr4	153244200	153244240	NM_033632_2066_2105		-
chr12	121014643	121014683	NM_014868_3094_3133		+
chr3	152554707	152554747	NM_002563_1973_2012		+
chr12	995091	995131	NM_018979_5629_5668		+
chr1	231471029	231471069	NM_175876_2510_2549		-
chr12	68053021	68053061	NM_006482_2737_2776		+
chr1	33145359	33145399	NM_005610_1491_1530		+
chr6	149944330	149944370	NM_007044_415_454		-
chr17	40269697	40269737	NM_021078_1447_1486		-
chr22	19023815	19023855	NM_005137_4424_4463		-
chr9	71688708	71688748	NM_181425_1892_1931		+
chr6	56564450	56564490	NM_001144769_937_976		-
chr14	51100627	51100667	NM_021818_2724_2763		-
chr12	56119261	56119301	NM_001780_946_985		-
chr3	71731011	71731051	NM_001134649_3596_3635		-
chr17	2228016	2228056	NM_018128_3045_3084		-
chr17	57917910	57917950	BC053563_1685_1724NM_030938_2133_2172		+
chr15	71175177	71175217	AK313472_619_658		-
chr17	79801729	79801769	NM_000918_1843_1882		-
chr8	95892489	95892529	NM_017864_3142_3181		+
chr1	6585367	6585407	NM_024654_2712_2751		-
chr16	66545630	66545670	NM_004614_1350_1389		-
chr11	19197920	19197960	NM_019028_2388_2427		+
chr7	19737601	19737641	NM_001002926_1336_1375		-
chrX	17772501	17772541	NM_001037540_2305_2344		+
chr17	7367055	7367095	NM_020899_1532_1571		-
chr6	46135534	46135574	NM_021572_634_673NM_021572_634_673		-
chr20	39833312	39833352	NM_015035_583_622		-
chr2	174091403	174091443	NM_133646_6714_6753		+
chr1	47101163	47101211	NM_022745_1329_1368NM_022745_1337_1376		-
chr12	68688852	68688892	NM_017440_2423_2462		-
chr11	118622659	118622699	NM_004397_2000_2039		-
chr19	17835907	17835947	NM_018174_363_402		+
chr19	52495331	52495371	NM_198480_3250_3289		-
chr15	99505119	99505179	NM_000875_8603_8642NM_000875_8623_8662		+
chr1	114307756	114307796	NM_018364_3251_3290		-
chr3	4887995	4888035	NM_001168272_8669_8708		+
chr5	131730828	131730868	NM_003060_2803_2842		+
chr1	207967242	207967282	NM_002389_1756_1795		+
chr17	61771029	61771069	NM_203351_2186_2225NM_203351_2186_2225		+
chr20	35221089	35221129	NM_021809_2143_2182		+
chr20	43571667	43571707	NM_006809_1113_1152		-
chr3	194167790	194167830	NM_024524_1725_1764		-
chr3	193413215	193413255	NM_130837_4109_4148		+
chr5	473015	473055	AF370427_124_163		-
chr1	22005728	22005768	NM_032236_3488_3527		-
chr1	155232795	155232835	NM_003993_1961_2000		-
chr16	69153069	69153109	NM_001039690_1727_1766		-
chr7	127229553	127229593	NM_001662_200_239		+
chr20	46281179	46281219	NM_181659_4182_4221		+
chr2	36583646	36583686	AB209139_278_317		+
chr4	1717958	1717998	NM_001127266_2518_2557		-
chr17	4871292	4871332	NM_015099_4436_4475		-
chr12	104497853	104497893	NM_013320_3285_3324NM_013320_3285_3324		+
chr7	6175475	6175515	NM_032172_570_609		+
chr11	31452039	31452079	NM_181706_658_697		+
chr15	52843286	52843326	NM_006628_1268_1307		-
chr10	28966862	28966902	NM_012342_440_479		+
chr10	104142172	104142212	NM_004193_5900_5939		+
chrX	112033838	112033878	NM_001113490_2059_2098		-
chr8	28385131	28385171	NM_017412_1333_1372		+
chr10	6274910	6274950	NM_004566_1953_1992		+
chr1	57174638	57174678	NM_006252_2983_3022		+
chr4	141542125	141542165	NM_015130_5257_5296		-
chr18	6941900	6941940	NM_005559_9460_9499		-
chr13	80910496	80910537	NM_005842_1685_1724NM_005842_1686_1725		-
chr7	45116014	45116054	NM_031443_1840_1879		+
chr2	111395482	111395522	NM_004336_3389_3428		-
chr17	65850613	65850653	NM_182641_1233_1272		+
chr1	171548971	171549011	NM_015172_7538_7577		+
chr5	126889777	126889817	NM_130809_3688_3727		+
chr1	32384676	32384728	NM_080391_933_972NM_080391_945_984		-
chr3	141012701	141012741	NM_152282_2397_2436NM_152282_2397_2436		+
chr7	138731233	138731273	NM_020119_4164_4203		-
chr15	72878849	72878889	NM_005744_5205_5244		+
chr7	156974840	156974880	NM_014671_1122_1161		+
chr10	101468917	101468957	NM_020354_6471_6510		+
chr17	47129058	47129098	NM_006546_4321_4360		+
chr3	136667558	136667598	NM_006153_1505_1544		+
chr7	98625329	98625369	NM_020429_5432_5471		-
chr12	125618549	125618589	NM_023928_1757_1796		+
chr6	31748286	31748326	NM_006295_3240_3279		-
chr9	94972743	94972783	NM_013417_4352_4391		-
chr9	108152662	108152702	NM_080546_3521_3560NM_080546_3521_3560		+
chr19	4046870	4046910	NM_015898_2747_2786		-
chr10	23729834	23729879	NM_001145373_1638_1677NM_001145373_1643_1682		+
chr1	171509375	171509415	NM_015172_3031_3070		+
chr17	58300822	58300862	NM_032582_1804_1843		-
chr20	3202503	3202543	NM_033453_571_610		+
chr1	92146775	92146815	NM_003243_5503_5542		-
chr19	1257452	1257492	NM_177401_2104_2143		+
chr3	138015911	138015951	NM_015396_3525_3564		+
chr8	144557617	144557657	NM_015117_1843_1882		-
chr1	204374282	204374322	NM_032833_3445_3484		-
chr12	106457464	106457504	NM_014840_6442_6481		-
chr2	17962665	17962705	NM_001130009_2401_2440		+
chr15	41773154	41773194	NM_015138_2415_2454		+
chr7	116199894	116199934	NM_001753_1369_1408		+
chr10	71910782	71910822	NM_001142648_2210_2249		-
chr3	53276177	53276217	NM_001135055_259_298		-
chr5	115249540	115249580	NM_001284_1052_1091XR_039286_824_863		+
chrX	53600792	53600832	NM_031407_6592_6631		-
chr6	93952355	93952395	NM_004440_3987_4026NM_004440_3987_4026		-
chrX	122759772	122759812	NM_001081550_3040_3079		-
chr10	99526555	99526595	NM_003015_1796_1835		-
chr4	77958504	77958544	NM_018243_4292_4331		+
chr8	86121415	86121455	NM_001951_692_731		+
chr15	42861786	42861826	NM_018097_3541_3580		+
chr2	159537464	159537504	NM_003628_4115_4154		+
chr22	22116570	22116610	NM_002745_3252_3291		-
chrX	106367520	106367560	NM_017681_859_898		-
chr4	120215971	120216011	NM_019050_5894_5933		+
chr1	204373002	204373042	NM_032833_4725_4764		-
chr8	67546247	67546287	NM_025054_4377_4416		-
chr15	41672585	41672625	NM_016359_1758_1797		+
chr20	60550189	60550229	NM_003185_4253_4292		-
chr12	116418595	116418635	NM_015335_5339_5378		-
chr15	81041859	81041899	NM_021214_716_755		+
chr11	46418969	46419009	NM_017749_3978_4017		-
chr18	722485	722525	NM_005433_3752_3791		-
chr8	87571724	87571764	NM_003909_2863_2902		+
chr7	100029067	100029107	NM_019606_1540_1579		+
chr21	36162486	36162526	NM_001001890_4846_4885		-
chr12	112946986	112947026	NM_002834_5553_5592		+
chr12	95676214	95676254	NM_017599_1228_1267		+
chr11	126133599	126133639	NM_003139_2140_2179		-
chr2	86365078	86365118	NM_017952_2533_2572		+
chr16	20809690	20809730	NM_001142725_1435_1474		-
chr19	40873725	40873765	NM_012268_991_1030		+
chr4	77959048	77959088	NM_018243_4836_4875		+
chr20	56942408	56942448	NM_020673_8497_8536		+
chr10	43882249	43882289	NM_001098208_1531_1570		-
chr5	171290550	171290590	NM_012300_2541_2580		-
chr12	46300989	46301029	NM_152641_7637_7676		+
chr19	56890681	56890721	AK097128_2391_2430		+
chr14	45414290	45414330	NM_017658_933_972		-
chr1	203277825	203277865	NM_006763_1808_1847		+
chr4	125590745	125590785	NM_020337_4685_4724		-
chr15	60720815	60720855	NM_024611_2828_2867		-
chr3	58157904	58157944	NM_001164317_9483_9522		+
chr2	85808878	85808918	NM_003761_465_504		+
chr13	41705473	41705513	NM_152903_1424_1463		-
chr14	39501314	39501354	NM_006364_3610_3649		-
chr3	149682890	149682930	NM_053024_1867_1906		-
chr17	40853287	40853327	NM_001991_3612_3651		-
chr1	3805706	3805746	NM_207356_1617_1656		-
chr5	70952783	70952823	NM_022132_1927_1966		+
chr12	12273106	12273146	NM_002336_5898_5937		-
chr4	4276271	4276311	NM_017816_856_895		-
chr11	13409663	13409703	NM_032320_2360_2399		-
chr16	2812540	2812580	NM_016333_2561_2600		+
chr10	105050033	105050073	NM_032727_3157_3196		+
chr16	24805968	24806008	NM_014494_3571_3610		+
chrX	153292861	153292901	NM_004992_4604_4643		-
chr5	87564625	87564665	NM_153354_1_40		-
chr12	50872032	50872072	NM_052879_4763_4802		+
chr16	47733794	47733834	NM_001031835_3964_4003		+
chr8	61750738	61750778	NM_017780_4935_4974		+
chr11	20405129	20405169	NM_001098522_1489_1528		+
chr19	17529091	17529131	NM_005342_59_98		-
chr11	77033391	77033431	NM_001128620_3108_3147		-
chr19	38126471	38126511	NM_014898_1489_1528		-
chr10	129902956	129902996	NM_002417_7303_7342		-
chrX	48792078	48792118	NM_017602_837_876		-
chr14	103188522	103188562	NM_015156_1180_1219		+
chr1	41478169	41478209	NM_001905_3134_3173		+
chr19	41812545	41812585	NM_007040_2936_2975		+
chr14	52465234	52465274	NM_016039_440_479		+
chr18	9861610	9861650	NM_006868_3052_3091		+
chr12	123893678	123893718	NM_020382_2530_2569		+
chr6	30153218	30153258	NM_003449_2462_2501		-
chr19	45406825	45406865	NM_001128917_1682_1721		+
chr2	37475545	37475585	NM_144736_1454_1493		+
chr1	61922056	61922096	NM_001134673_3079_3118		+
chr1	54387321	54387361	NM_016126_474_513		-
chr2	74570494	74570534	NM_133478_1_40		-
chr12	120899530	120899570	NM_003769_1064_1103		-
chr15	96877708	96877748	NM_021005_2071_2110		+
chr12	1890092	1890132	NM_024551_886_925		+
chr1	26451546	26451586	NM_152835_3661_3700		+
chr1	155887427	155887467	AB020714_1289_1328		-
chr6	38649800	38649840	NM_006708_536_575		-
chr8	145625843	145625883	NM_013291_766_805		-
chr2	111923536	111923576	NM_138621_2614_2653		+
chr6	43304665	43304705	NM_014345_7109_7148		-
chr6	75964305	75964345	NM_018247_2837_2876		-
chr22	22114241	22114281	NM_002745_5581_5620		-
chr12	118469495	118469535	NM_181578_1925_1964		+
chr19	38029934	38029974	NM_001013659_2817_2856		+
chr8	71068247	71068287	NM_006540_2475_2514		-
chr8	17503053	17503093	NM_001001924_4629_4668		-
chr17	76989192	76989232	NM_138793_2101_2140		-
chr9	133996637	133996677	NM_031426_1487_1526		+
chr15	93587938	93587978	NM_020211_1885_1924		-
chr1	180953819	180953859	NM_005819_882_921		-
chr2	97260365	97260405	NM_017991_3787_3826		-
chr12	56092171	56092211	NM_001144996_1380_1419		-
chr17	27941492	27941532	NM_152345_2887_2926NM_152345_2887_2926		+
chr11	18108697	18108737	NM_138421_856_895		-
chr14	31358929	31358969	NM_001135058_1990_2029		+
chrX	24095516	24095556	NM_001415_2055_2094		+
chr16	4012661	4012701	NM_001116_7676_7715		-
chr5	157182520	157182560	NM_173491_1336_1375		+
chr8	38118868	38118908	NM_015214_3291_3330		+
chr8	30657115	30657155	NM_001009552_634_673		-
chr17	30326643	30326683	NM_015355_3064_3103		+
chr7	92238970	92239010	NM_001145306_6942_6981		-
chr11	27520040	27520080	NM_018362_737_776		-
chr16	81743855	81743895	NM_198390_2846_2885		+
chr15	78834946	78834986	NM_002789_327_366		+
chr12	51384627	51384667	NM_000617_1631_1670		-
chr2	209223420	209223460	NM_015040_9847_9886		+
chr12	72179510	72179550	NM_014999_988_1027		+
chr18	25531501	25531541	NM_001792_3756_3795		-
chr12	6967704	6967744	NM_001098536_1041_1080		+
chr14	38059656	38059696	NM_004496_2605_2644		-
chr16	1642469	1642509	NM_014714_812_851		-
chr3	141166252	141166292	NM_001080412_6005_6044		+
chr22	41832015	41832055	NM_016272_2002_2041		-
chr21	37442311	37442351	NM_001757_28_67		+
chr1	223963486	223963526	NM_001748_3255_3294		+
chr1	57174930	57174970	NM_006252_3275_3314		+
chr11	59404342	59404382	NM_152716_3937_3976		-
chr2	37518068	37518108	NM_005813_1017_1056		-
chr2	217538296	217538336	NM_000599_4731_4770		-
chr5	65475629	65475669	NM_139168_3121_3160		+
chr5	118582912	118582952	NM_005509_9264_9303		+
chr13	46563073	46563113	NM_015070_1135_1174		-
chr17	4624576	4624616	NM_004313_1701_1740		+
chr8	95900252	95900292	NM_057749_572_611		-
chr14	34985474	34985514	NM_018453_969_1008		-
chr11	47490167	47490207	NM_198700_1929_1968		-
chrX	69725213	69725253	NM_021120_5896_5935		+
chr5	56216183	56216223	NM_152622_4407_4446		-
chr7	94298769	94298809	NM_015068_6381_6420		+
chr17	80560744	80560784	NM_004514_3524_3563		+
chr19	48835895	48835935	AK129801_1941_1980		-
chr4	88082598	88082638	NM_020803_4152_4191		-
chr16	732422	732462	NM_005861_1257_1296		+
chr1	200827582	200827622	NM_203459_5103_5142		+
chr1	236749582	236749622	NM_018072_1971_2010		-
chr16	69376908	69376948	NM_016101_2084_2123		+
chrX	51645384	51645424	NM_001005333_2847_2886		+
chr17	5084614	5084654	NM_032530_3054_3093		-
chr9	86618945	86618985	NM_024945_3453_3492		+
chr17	66526640	66526680	NM_212472_1381_1420		+
chr3	127341149	127341189	NM_004526_3306_3345		+
chr6	8430244	8430284	NM_015948_638_677		-
chr9	79000804	79000844	NM_018339_2296_2335		-
chr1	32662276	32662316	NM_175852_3187_3226		+
chr14	105863896	105863936	NM_001100913_5745_5784		+
chr12	24982795	24982835	NM_005504_1483_1522		-
chr5	162940594	162940634	NM_182796_430_469		+
chr15	43236954	43236994	NM_174916_5849_5888		-
chr2	29147846	29147886	NM_015131_946_985		+
chr2	111924559	111924599	NM_138621_3637_3676		+
chr15	77403652	77403692	NM_024776_8355_8394		-
chr2	75113425	75113465	NM_000189_3867_3906		+
chr8	57078028	57078068	NM_002655_2738_2777		-
chr2	201775366	201775406	NM_006190_2609_2648		-
chr7	19156425	19156465	NM_000474_831_870		-
chr7	97835908	97835948	NM_014916_5910_5949		+
chr3	49762004	49762044	NM_153273_4152_4191		-
chr6	89862868	89862908	NM_001010853_817_856		+
chr14	21820161	21820201	NM_007192_4114_4153		-
chr20	17928135	17928175	NM_152227_1213_1252		-
chr4	114582867	114582907	NM_001221_1041_1080		-
chr17	7804271	7804311	NM_001005271_3260_3299		+
chr12	8928469	8928509	NM_020734_4513_4552		+
chr20	33337436	33337476	NM_014071_2844_2883		-
chr11	86659452	86659492	NM_012193_4612_4651		-
chr3	47387076	47387116	NM_025010_3497_3536		+
chr7	103008449	103008489	NM_002803_1321_1360		+
chr5	118486059	118486099	NM_005509_4719_4758		+
chr4	166024159	166024202	NM_001100389_173_212NM_001100389_176_215		-
chr1	222839354	222839394	NM_198551_6127_6166		+
chr17	46147449	46147489	NM_006807_2347_2386		-
chr7	32524943	32524983	NM_001139499_2388_2427		-
chr1	57178953	57178993	NM_006252_7298_7337		+
chr21	38850549	38850589	NM_130436_1718_1757		+
chr16	81030965	81031005	NM_020188_194_233		-
chr1	205738081	205738121	NM_001135663_2415_2454		-
chr1	156692876	156692916	NM_030980_1548_1587		-
chr8	104411760	104411800	NM_030780_2090_2129		-
chr7	99489397	99489437	NM_033017_1982_2021		-
chr5	180002385	180002425	NM_015455_3209_3248		+
chr14	24593169	24593209	NM_025230_3023_3062		+
chr12	64217227	64217267	NM_002568_1942_1981		+
chr14	69925716	69925756	NM_018375_2011_2050		+
chr17	3716098	3716138	NM_018553_2119_2158		-
chr13	49782836	49782876	NM_001079673_5208_5247		+
chr12	57924115	57924155	NM_006400_1670_1709		-
chr2	110374583	110374623	NM_023016_2674_2713		+
chr2	202488961	202489001	NM_001044385_1305_1344		-
chr6	24537312	24537352	NM_170740_5048_5087		+
chr1	28527614	28527654	NM_014280_900_939		-
chr6	24705430	24705470	NM_030939_2092_2131		-
chr2	38522543	38522583	NM_022374_2812_2851		-
chr17	55198125	55198165	NM_003488_3384_3423		+
chr2	85537324	85537364	NM_031283_2581_2620		+
chr13	80126658	80126698	NM_019080_1102_1141		+
chr17	48940820	48940864	NM_005749_550_589NM_005749_554_593		-
chr2	58386382	58386422	NM_001114636_1688_1727		-
chr21	42647738	42647778	NM_012105_2208_2247		+
chr22	19839273	19839313	NM_024627_983_1022		-
chr20	56935275	56935315	NM_020673_1364_1403		+
chr18	46956767	46956807	NM_017653_323_362		-
chr17	38784540	38784580	NM_003079_1817_1856		-
chr14	51188293	51188333	NM_020921_8441_8480		-
chr1	2239938	2239978	NM_003036_3994_4033		+
chr14	57877978	57878018	NM_001011713_2988_3027		+
chr22	38881884	38881924	NM_001098504_2315_2354		-
chr17	4927784	4927824	NM_006612_3977_4016		+
chr6	110514427	110514467	NM_015891_257_296		+
chr10	121334453	121334493	NM_001033925_2427_2466		-
chr19	56133384	56133427	NM_203374_676_715NM_203374_679_718		-
chr17	33331537	33331577	NM_013975_3151_3190		+
chr7	148504614	148504654	NM_004456_2506_2545		-
chr14	77976422	77976462	NM_004863_4042_4081		-
chr1	245016272	245016312	NM_031844_4136_4175		-
chr20	31024253	31024293	NM_015338_4171_4210		+
chr2	71654083	71654123	NM_014497_5404_5443		+
chr1	214557760	214557800	NM_005401_1669_1708		-
chr3	9879780	9879820	NM_173659_940_979		-
chr3	195243441	195243481	NM_006241_1207_1246		-
chr3	149700140	149700180	NM_001079809_974_1013NM_138391_976_1015		-
chr1	182572427	182572467	NM_002928_206_245		-
chr3	25639934	25639974	NM_001068_4690_4729		-
chr15	75192685	75192725	NM_020447_3153_3192		-
chr9	131030766	131030806	NM_004486_218_257		-
chr3	16344202	16344242	NM_138381_1189_1228		+
chr5	133295188	133295228	NM_020199_754_793		-
chr5	78671434	78671474	NM_004272_2526_2565		-
chr1	236717945	236717985	NM_018072_6116_6155		-
chr12	63040042	63040082	NM_020700_3881_3920		-
chr17	35445908	35445948	NM_198839_8140_8179		-
chrX	49031038	49031078	BC109066_520_559		+
chr20	49507226	49507266	NM_015339_4330_4369		-
chr8	15621768	15621808	NM_006765_1361_1400		+
chr3	15090224	15090264	NM_003298_7775_7814		+
chr18	28573407	28573447	NM_024423_3583_3622		-
chr13	45603815	45603855	AB051491_1501_1540		+
chr17	58256549	58256589	NM_032582_5128_5167		-
chr3	122545821	122545861	NM_032839_752_791		+
chr11	32956043	32956083	NM_001076786_3120_3159		+
chr5	64887074	64887114	NM_001656_2293_2332		-
chr16	15959593	15959633	NM_144600_2194_2233		-
chr7	123336699	123336739	NM_003941_851_890		-
chrX	63264350	63264390	NM_031370_546_585		+
chr3	183883919	183883959	NM_004423_910_949		+
chr11	69467467	69467507	NM_053056_2515_2554		+
chr3	105293524	105293564	NM_001627_2522_2561		+
chr5	176724427	176724467	NM_022455_10197_10236NM_022455_10197_10236		+
chr5	72876703	72876743	NM_032175_2565_2604		+
chr14	58698890	58698930	NM_018477_1081_1120		+
chr10	116737294	116737334	NM_139169_3268_3307		+
chr1	100757788	100757828	NM_001130841_2087_2126		+
chr1	180853232	180853272	NM_004736_2314_2353		+
chr7	151074372	151074412	NM_016118_1945_1984		+
chr21	45526012	45526052	NM_003274_6550_6589		+
chr20	43128554	43128594	NM_006811_1899_1938		-
chr14	64153278	64153318	NM_030791_925_964		-
chr12	45173466	45173506	NM_001145108_1141_1180		-
chr1	53679638	53679678	NM_000098_2864_2903		+
chr9	23691136	23691176	NM_004432_2734_2773		-
chr11	120358219	120358259	NM_015313_7076_7115		+
chr16	2552827	2552867	NM_020705_3671_3710		+
chr1	70727537	70727577	NM_030816_2775_2814		-
chr1	65855029	65855069	NM_014787_1278_1317		+
chr7	127014182	127014222	NM_176814_1880_1919		-
chr3	120049999	120050039	NM_001099678_1220_1259		-
chr1	58946509	58946549	NM_145243_1751_1790		-
chr7	16737732	16737772	NM_001159767_1208_1247		+
chr7	8126900	8126940	NM_138426_2936_2975		+
chr13	80127208	80127248	NM_019080_1652_1691		+
chr7	157061190	157061230	NM_014671_4306_4345		+
chr1	197112735	197112775	NM_018136_864_903		-
chr9	89559654	89559694	NM_002048_2411_2450		-
chr16	2816084	2816124	NM_016333_6105_6144		+
chr2	99241753	99241793	NM_012214_2158_2197		-
chr8	66621386	66621426	NM_014637_1322_1361		+
chr1	29585175	29585215	NM_005704_475_514		+
chrX	153295545	153295585	NM_004992_1920_1959		-
chr12	110930828	110930868	NM_057180_436_475		-
chr8	6616307	6616347	NM_018361_2806_2845		+
chr12	1895680	1895720	NM_024551_1801_1840		+
chr15	59172126	59172166	NM_024755_3225_3264		-
chr20	40033050	40033090	NM_032221_8469_8508		-
chr8	57871442	57871482	NM_017813_6233_6272		-
chr17	21217598	21217638	NM_145109_1366_1405		+
chr6	24172572	24172612	NM_016356_4079_4118		-
chr11	68358136	68358176	NM_001164160_2007_2046		+
chr14	92471072	92471112	NM_004239_3996_4035		-
chr7	5346869	5346909	NM_001080495_10084_10123		-
chr6	7571714	7571754	NM_004415_2080_2119		+
chr2	42557794	42557834	NM_019063_3656_3695		+
chr11	113147204	113147244	NM_181351_4013_4052		+
chr1	145684628	145684668	NM_014455_822_861		+
chr2	223423435	223423475	AF542512_1019_1058		+
chr22	24460586	24460626	NM_012295_2101_2140		+
chr12	69664234	69664274	NM_007007_2713_2752		+
chr1	179064355	179064395	NM_022371_1349_1388		+
chr22	39910495	39910535	NM_019008_2058_2097		+
chr2	20251250	20251290	NM_014713_500_539		-
chr5	132216231	132216271	NM_014423_4380_4419		-
chr17	6025350	6025390	NM_015253_3425_3464		+
chr13	77580850	77580890	NM_012158_2048_2087		-
chr1	236371861	236371901	NM_003272_1695_1734		+
chr11	111596330	111596370	NM_015191_4377_4416		+
chr7	135614520	135614560	NM_145808_827_866		-
chr10	91498720	91498760	NM_016195_3735_3774		+
chr4	86711	86751	NM_182524_1474_1513		+
chr6	83835285	83835325	NM_015018_1813_1852		+
chr2	60685136	60685176	NM_022893_5099_5138		-
chr15	68587669	68587709	AB007856_5974_6013		+
chr3	169712872	169712912	NM_003262_3253_3292		+
chr2	198571763	198571803	NM_138395_1678_1717		+
chr19	11242209	11242249	NM_000527_2969_3008		+
chr6	34841368	34841408	NM_017754_5711_5750		+
chr10	22030992	22031032	NM_004641_3560_3599		+
chr5	162918243	162918283	NM_001142556_2434_2473		+
chr14	67851266	67851306	NM_004094_2199_2238		+
chr12	53776225	53776265	NM_138473_592_631		+
chr3	51435189	51435229	NM_013286_6460_6499		+
chr13	108862701	108862741	NM_002312_1149_1188		-
chr8	48802949	48802989	NM_006904_3957_3996		-
chr1	166823657	166823697	NM_017542_3801_3840		+
chr3	50325428	50325468	NM_006764_1804_1843		-
chr20	45129856	45129896	NM_199441_3288_3327		-
chr19	18280209	18280249	NM_005027_2805_2844		+
chr7	127950491	127950531	NM_018077_2714_2753		-
chr7	42003786	42003826	NM_000168_4936_4975		-
chr19	11172573	11172613	NM_001128844_5386_5425		+
chr21	45114779	45114819	NM_015056_3907_3946		+
chr7	135310045	135310092	NM_015135_4645_4684NM_015135_4652_4691		+
chr17	29702068	29702108	NM_001042492_9799_9838		+
chrX	70793984	70794024	NM_181672_3720_3759		+
chr22	36677604	36677644	NM_002473_7184_7223		-
chrX	118724377	118724417	NM_017544_1107_1146		-
chr17	58026439	58026479	NM_003161_3972_4011		+
chr3	128532826	128532866	NM_004637_1418_1457		+
chr11	61171025	61171065	NM_024811_2743_2782		-
chr6	109319755	109319795	AF033120_804_843		-
chr6	80412196	80412236	NM_031469_3474_3513		+
chr16	4740874	4740914	NM_001142290_6370_6409		+
chr17	42253779	42253819	NM_178542_1778_1817		-
chr17	62541279	62541319	NM_022739_3282_3321		-
chr10	99093326	99093370	NM_012083_1089_1128NM_012083_1093_1132		-
chr9	74489616	74489656	NM_001025780_943_982		-
chr12	46582712	46582752	NM_030674_2573_2612		-
chr12	30877340	30877380	NM_001002259_2662_2701		-
chr1	165631461	165631501	NM_000696_2448_2487		-
chr7	66422569	66422609	NM_017994_3270_3309		+
chr14	92527595	92527635	NM_004993_4184_4223		-
chr18	55267914	55267954	NM_004539_2805_2844		-
chr1	94638856	94638896	NM_004815_4684_4723		-
chr17	42269256	42269296	NM_020218_3491_3530		-
chr6	86320754	86320794	NM_001159677_4036_4075		-
chr5	60455316	60455356	NM_001048249_1070_1109		-
chr8	124265807	124265847	NM_001017926_2865_2904		-
chr12	121861415	121861455	NM_194271_1336_1375		+
chr1	201939283	201939323	NM_006335_1154_1193		+
chr15	83673348	83673388	NM_144597_1457_1496		-
chr20	47782770	47782810	NM_017453_340_379		-
chr8	103661938	103661978	NM_001032282_2260_2299		-
chr22	36678329	36678369	NM_002473_6459_6498		-
chr8	17830052	17830092	NM_006197_4222_4261		+
chr1	220324311	220324351	NM_012414_4588_4627		-
chr1	91182276	91182316	NM_020063_479_518		-
chr11	17190448	17190488	NM_002645_867_906		-
chr6	29591160	29591200	NM_001470_1181_1220		-
chr1	32662523	32662563	NM_175852_3434_3473		+
chr8	133023660	133023700	NM_015137_3186_3225		+
chr21	35474820	35474874	NM_006933_7836_7875NM_006933_7850_7889		+
chr17	78857719	78857759	NM_020761_2595_2634		+
chr1	95363139	95363179	NM_001839_1394_1433		-
chr13	113538957	113538997	NM_015205_6271_6310		+
chr14	67850341	67850381	NM_004094_1274_1313		+
chr2	65540013	65540053	NM_181784_2374_2413		-
chr3	49050487	49050527	NM_018031_1749_1788		+
chr10	61551168	61551208	NM_005436_3528_3567		-
chr12	56145449	56145489	NM_005811_3045_3084		+
chr3	134283528	134283568	NM_025180_5713_5752		+
chr16	85812281	85812321	NM_006067_1873_1912		-
chr6	33235656	33235696	NM_022553_1089_1128		-
chr17	60022765	60022805	NM_005121_7626_7665		-
chr19	12841717	12841757	AF061732_182_221		-
chr10	104118343	104118383	NM_004193_1109_1148		+
chr8	86377628	86377668	NM_000067_343_382		+
chr19	57724563	57724603	NM_003417_2512_2551		+
chr5	132029084	132029124	NM_007054_5456_5495		-
chr1	150548602	150548642	NM_021960_2396_2435		-
chr6	87968824	87968864	NM_015021_5519_5558		+
chr1	234741659	234741699	NM_182972_2979_3018		-
chr1	207968041	207968081	NM_002389_2555_2594		+
chr12	123003521	123003561	NM_198261_469_508		-
chr6	107361048	107361088	NM_001142470_775_814		+
chr3	57307108	57307148	NM_012096_5671_5710		+
chr1	244586172	244586212	NM_001126_882_921		-
chr9	21331405	21331445	NM_018847_3985_4024		-
chr13	29252499	29252539	NM_015932_768_807		+
chr9	14082602	14082642	NM_005596_7364_7403		-
chr20	36718988	36719028	NM_021215_2095_2134		+
chr10	89513255	89513295	NM_032810_2614_2653		-
chr15	65107855	65107895	NM_025049_2594_2633		-
chr3	9518988	9519028	NM_001080517_5978_6017		+
chr14	54942013	54942053	NM_004124_3281_3320		-
chr5	159855665	159855705	NM_004219_632_671		+
chr14	35498723	35498763	NM_003136_2232_2271		+
chr2	9098691	9098731	NM_138799_249_288		-
chr15	69080134	69080174	NM_006305_310_349		-
chr11	19246855	19246895	NM_024680_2816_2855		-
chr5	54558564	54558604	NM_019030_3802_3841		-
chr4	39501192	39501232	NM_003359_2332_2371		-
chr1	20239386	20239426	NM_015207_6464_6503		+
chr4	762284	762324	NM_006315_3523_3562		+
chr14	64619275	64619315	NM_182914_15864_15903		+
chr3	48719786	48719826	NM_016453_535_574		-
chr5	36177321	36177361	NM_005983_1171_1210		+
chr6	57049056	57049096	NM_004282_1097_1136		+
chr12	53905955	53905995	NM_006856_6536_6575		-
chr10	93788975	93789015	NM_003972_5934_5973		+
chr8	71041088	71041128	NM_006540_3574_3613		-
chr20	62522255	62522295	NM_199360_1777_1816		+
chr4	128839002	128839042	NM_152778_4463_4502		-
chr7	64865232	64865272	NM_152626_2349_2388		+
chr8	93895950	93895990	AF130048_2024_2063		-
chr9	95476374	95476414	NM_001003800_3647_3686		-
chr17	73773064	73773104	NM_005324_2116_2155		-
chr2	136269128	136269168	NM_005754_517_556		-
chr5	167984129	167984169	NM_024594_1820_1859		-
chr12	123351272	123351312	NM_024667_1312_1351		-
chr13	80911283	80911323	NM_005842_899_938		-
chr15	69071788	69071828	NM_006305_1513_1552		-
chr18	73001404	73001444	NM_005786_4471_4510		+
chr5	37352854	37352894	NM_153485_619_658		-
chr21	40563030	40563070	NM_033656_12064_12103		-
chr10	99225598	99225638	NM_022362_1905_1944		-
chr19	19618109	19618149	NM_017660_4041_4080		+
chr3	124456605	124456645	NM_000373_608_647		+
chr20	60755160	60755200	NM_198935_2143_2182		+
chr1	180083703	180083743	NM_014810_13145_13184		+
chr5	40759489	40759529	NM_206907_5082_5121		-
chr12	107385220	107385260	NM_004075_3140_3179		-
chr1	47143872	47143912	NM_014774_2686_2725NM_014774_2686_2725		-
chr11	62392807	62392847	NM_198335_3374_3413		-
chr17	29701833	29701873	NM_001042492_9564_9603		+
chr2	32626363	32626403	NM_016252_1302_1341		+
chr17	80545057	80545097	NM_004514_1867_1906NM_004514_1867_1906		+
chr19	58132765	58132805	AK291763_1590_1629		+
chr8	131064748	131064788	NM_018482_5607_5646		-
chr21	38437838	38437878	NM_153681_697_736		-
chr20	418090	418130	NM_144628_2450_2489		-
chr17	73773505	73773545	NM_005324_1675_1714		-
chr10	112773384	112773424	NM_007373_3907_3946		+
chr1	156286989	156287029	NM_005998_1122_1161		-
chr6	99880683	99880723	NM_001080481_5847_5886		-
chr8	22277101	22277141	NM_001135153_1586_1625		+
chr19	3777973	3778013	NM_139355_2092_2131		-
chr7	92237698	92237738	NM_001145306_8214_8253		-
chr16	85706844	85706884	NM_014615_4428_4467		+
chr1	87328609	87328649	NM_004261_1319_1358		-
chr3	169805875	169805915	NM_024947_12125_12164		-
chr3	4888351	4888391	NM_001168272_9025_9064		+
chr9	71397304	71397344	NM_138333_2342_2381		+
chr19	37118604	37118644	NM_032825_1919_1958		+
chr5	68398915	68398955	NM_022902_435_474		+
chr5	154194680	154194720	NM_033551_4745_4784		+
chr16	66543416	66543456	NM_004614_3564_3603		-
chr17	79409209	79409249	NM_001080519_835_874		+
chr3	88205868	88205908	NM_173824_1385_1424		+
chr15	70976709	70976749	NM_001008224_966_1005		-
chrX	117959585	117959625	AK122676_893_932		+
chr2	100015904	100015944	NM_015904_3875_3914		+
chr11	130097644	130097684	NM_014155_8230_8269		-
chr5	79278492	79278532	NM_001167741_1871_1910		-
chr10	93039948	93039988	NM_032373_3055_3094		+
chr12	65641368	65641408	NM_014319_4026_4065		+
chr1	156434028	156434068	NM_005920_5325_5364		-
chr12	52452621	52452661	NM_002135_2005_2044		+
chr3	69074789	69074829	NM_007114_3141_3180		-
chr7	102950761	102950801	NM_004279_1028_1067		+
chr19	12791020	12791060	NM_001930_384_423		-
chr12	98943714	98943754	AB209297_3129_3168		+
chr1	87810504	87810544	NM_006769_1304_1343		+
chr12	117298497	117298550	D83699_779_818D83699_792_831		-
chr3	52939017	52939057	NM_001005159_3265_3304		-
chr1	70736590	70736630	NM_030816_1730_1769		-
chr1	229635430	229635470	NM_018230_701_740		-
chr14	92609531	92609571	NM_017437_1271_1310		+
chr5	125759130	125759170	NM_001146321_263_302		+
chr5	90665773	90665813	NM_020801_2889_2928		-
chr5	102538620	102538660	NM_015216_4992_5031		+
chr10	94414350	94414390	NM_004523_4277_4316		+
chr2	209220673	209220713	NM_015040_7100_7139		+
chr16	23582879	23582919	NM_019116_2101_2140		+
chr6	64394638	64394678	NM_015153_1042_1081		+
chr4	140431663	140431703	NM_030648_2501_2540		-
chr3	52290955	52290995	NM_025222_1735_1774		-
chr8	55060057	55060097	NM_014175_733_772		+
chr9	36677638	36677678	AB183427_2310_2349		+
chr1	179815330	179815370	NM_145034_1644_1683		-
chr1	245017353	245017393	NM_031844_3055_3094		-
chr1	204096708	204096748	NM_005686_3911_3950		+
chr13	41702483	41702523	NM_152903_4414_4453		-
chr1	40705882	40705922	NM_012421_5540_5579		+
chr10	90701025	90701065	NM_001141945_1012_1051		-
chr15	89698627	89698667	NM_007011_1319_1358		+
chr13	80055456	80055496	NM_019080_199_238		+
chr7	158424254	158424294	NM_017760_3641_3680		-
chr6	41065667	41065707	NM_002505_1741_1780		+
chr2	20451432	20451472	AF272350_2505_2544		-
chr12	109177899	109177939	NM_018984_7062_7101		-
chr17	2237872	2237912	NM_018128_1792_1831		-
chr12	120636386	120636427	NM_053275_818_857NM_053275_819_858		-
chr2	39213030	39213070	NM_005633_3938_3977		-
chr1	53516636	53516676	NM_002979_2026_2065		+
chr6	24703036	24703076	NM_001160094_2135_2174		+
chr1	3697031	3697071	NM_020710_2361_2400		-
chr6	111697402	111697442	NM_002912_2439_2478		-
chr18	52893473	52893513	NM_001083962_4381_4420		-
chr2	196544791	196544831	NM_001127257_240_279		+
chr17	36883635	36883675	NM_005937_5080_5119		+
chr4	113578641	113578681	NM_016648_2186_2225		+
chr2	98378586	98378626	NM_015348_4990_5029		-
chrX	109589883	109589923	NM_005274_569_608		-
chr9	123521492	123521532	NM_012164_6908_6947		-
chr1	115316816	115316856	NM_001102396_752_791		-
chr12	30792533	30792573	NM_006390_2535_2574NM_006390_2535_2574		-
chr16	2263518	2263558	NM_001042371_1181_1220		-
chr1	233514735	233514775	NM_032435_2245_2284		+
chr5	41919973	41920013	NM_175921_3458_3497		+
chr18	48702926	48702966	NM_016626_2096_2135		-
chr14	24607694	24607734	NM_176783_689_728		+
chr15	42105141	42105181	NM_001128608_948_987		+
chr14	105236072	105236112	NM_005163_2563_2602		-
chr1	166818908	166818948	NM_017542_1213_1252		+
chr19	47508226	47508266	NM_004491_8782_8821		+
chr19	34890154	34890194	NM_000175_1416_1455		+
chr18	29225370	29225410	NM_004775_676_715		-
chr5	139943395	139943435	NM_006051_474_513		-
chr3	9432336	9432376	AK093640_1150_1189		-
chr15	58285160	58285200	NM_003888_685_724		-
chr1	24077829	24077869	NM_003198_873_912		+
chr9	36337470	36337510	NM_194328_4145_4184		-
chr8	64122714	64122754	NM_152758_2525_2564		+
chrX	53117154	53117194	NM_022117_2255_2294		+
chr11	28042551	28042591	NM_031217_3035_3074		-
chr6	18258533	18258573	NM_003472_402_441		-
chr1	229457124	229457164	NM_145257_4709_4748		-
chr6	44394314	44394354	NM_001253_2006_2045		+
chr16	67134497	67134537	NM_001755_2673_2712		+
chrX	84528329	84528369	NM_021998_4129_4168		+
chr1	90061893	90061933	NM_015350_6268_6307NM_015350_6268_6307		+
chr9	130869791	130869831	NM_001006641_1701_1740		+
chr16	30899203	30899243	NM_004765_731_770		-
chrX	48566070	48566110	NM_003173_1394_1433		+
chr6	97590776	97590816	NM_198468_7864_7903		-
chr14	81942573	81942613	NM_005065_3205_3244		-
chr13	67801788	67801828	NM_203487_1437_1476		-
chr9	104325555	104325595	NM_019592_3870_3909		+
chr1	183114560	183114600	NM_002293_7723_7762		+
chr5	79774093	79774133	NM_001105251_5820_5859		+
chr5	112212799	112212839	NM_005669_2358_2397		-
chr1	214837403	214837443	NM_016343_9786_9825		+
chr1	36319422	36319462	NM_017629_2993_3032		+
chr3	125271120	125271160	NM_022776_2256_2295		-
chr9	124547732	124547772	NM_032552_5377_5416		+
chr1	93812042	93812082	NM_001938_566_605		+
chr16	24835951	24835991	NM_014494_6827_6866		+
chr21	34923657	34923697	NM_138927_2170_2209		+
chr6	105526652	105526711	NM_001004317_951_990NM_001004317_970_1009		+
chr1	223963152	223963192	NM_001748_2921_2960		+
chr19	42703789	42703829	AF443591_742_781		-
chr3	101544267	101544307	NM_001134456_6106_6145		+
chr12	21669637	21669677	NM_016072_1573_1612		+
chr1	27732953	27732993	NM_006990_3403_3442		-
chr14	45673137	45673177	NM_018353_3993_4032		-
chr2	201436866	201436906	NM_152524_1911_1950		+
chr11	9466881	9466921	NM_006391_3400_3439		+
chr1	155917652	155917692	NM_001162383_3120_3159		-
chr17	57684894	57684934	NM_024612_2849_2888		+
chr17	10584330	10584372	NM_004589_1031_1070NM_004589_1033_1072		-
chr16	23678896	23678936	AK027387_1021_1060		+
chr11	66616736	66616776	NM_001040716_3495_3534		-
chr9	5763492	5763532	NM_020829_2322_2361		+
chr17	7364615	7364655	NM_020899_3972_4011		-
chr8	144733950	144733990	NM_001082480_2097_2136		+
chr10	70143873	70143913	NM_017987_1149_1188		-
chr1	62626803	62626843	NM_176877_5717_5756		+
chr4	71686262	71686302	NM_002092_1828_1867		-
chr19	37370045	37370085	NM_003419_2692_2731		+
chr17	41954108	41954148	NM_005374_2991_3030		-
chr12	14651657	14651697	NM_018179_4622_4661		+
chr11	73882024	73882064	NM_015531_1_40		-
chr5	95129242	95129284	NM_014899_2738_2777NM_014899_2740_2779		+
chr2	37323414	37323454	NM_174931_934_973		+
chr1	52818361	52818401	NM_032449_3505_3544		-
chr1	85112934	85112974	NM_001166417_2441_2480		-
chr10	102683858	102683898	NM_018121_1643_1682		+
chr2	60684842	60684882	NM_022893_5393_5432		-
chr5	74072590	74072630	NM_014886_961_1000		+
chr1	20239048	20239093	NM_015207_6126_6165NM_015207_6131_6170		+
chr2	70315534	70315574	NM_006196_951_990		+
chr14	29238309	29238349	NM_005249_2024_2063		+
chr1	115313079	115313119	NM_001102396_4489_4528		-
chr5	72384451	72384491	NM_138782_3084_3123		+
chr1	155854385	155854425	NM_152280_4646_4685NM_152280_4646_4685		+
chr1	94020085	94020125	NM_001024948_5060_5099		+
chr10	70742292	70742332	NM_004728_2167_2206		+
chr14	70238681	70238721	NM_001039465_1611_1650		+
chr8	67475709	67475749	NM_001080416_3849_3888		-
chr12	56631940	56631980	NM_173595_8267_8306		-
chr19	36727855	36727895	NM_007145_2037_2076		+
chr2	172339906	172339946	NM_025000_4173_4212		+
chr7	26236958	26237012	NM_031243_439_478NM_031243_453_492		-
chr8	91635365	91635405	NM_001008495_3637_3676		-
chr4	1244506	1244546	NM_052861_331_370		+
chr3	100082993	100083033	NM_014820_3634_3673		-
chr5	1462101	1462141	NM_024830_3347_3386		-
chr10	16635324	16635364	NM_012425_1006_1045		-
chr16	50070368	50070408	NM_153261_1467_1506		+
chr1	46828597	46828637	NM_199044_2344_2383		+
chr7	131177173	131177213	NM_001145354_7031_7070		+
chr1	180943707	180943747	NM_005819_2964_3003		-
chr14	31637535	31637575	NM_015382_2040_2079		-
chr16	625845	625885	NM_004204_799_838		+
chr10	116191182	116191222	NM_001003408_7340_7379		-
chr16	14762752	14762792	NM_016561_2703_2742		+
chr10	75843190	75843230	NM_014000_1036_1075		+
chr14	64599025	64599065	NM_182914_14614_14653		+
chr1	171544185	171544225	NM_015172_7134_7173		+
chr7	94295556	94295596	NM_015068_3168_3207		+
chr7	155100621	155100661	NM_005542_1687_1726		+
chr21	43411371	43411411	NM_001098402_3008_3047		-
chr17	7416939	7416979	NM_000937_5591_5630		+
chr1	47770569	47770609	NM_001048166_259_298		-
chr9	33120566	33120606	NM_001497_836_875		-
chr14	59114885	59114925	NM_016651_3709_3748		+
chr1	172580688	172580728	NM_014283_5371_5410		+
chr5	170814870	170814910	NM_002520_164_203		+
chr20	48570296	48570336	NM_018683_2342_2381		+
chr15	59387380	59387420	NM_017610_3665_3704		+
chr19	47278582	47278622	NM_005628_2391_2430		-
chr2	65538277	65538317	NM_181784_4110_4149		-
chr10	113909798	113909838	NM_020918_6155_6194		-
chr1	65860621	65860661	NM_014787_1938_1977		+
chr17	5084341	5084381	NM_032530_3327_3366		-
chr6	30558922	30558962	NM_001025091_3078_3117		+
chr14	104038014	104038054	NM_032374_219_258		+
chr4	177252632	177252672	NM_021928_3833_3872		+
chr14	103808513	103808553	NM_001969_2943_2982		+
chr5	179264282	179264322	NM_016175_1145_1184		-
chr16	2303909	2303949	NM_006711_1185_1224		-
chr3	170022401	170022441	NM_002740_3516_3555		+
chr3	15755043	15755083	NM_015199_1194_1233		-
chr9	117406912	117406952	NM_153045_2566_2605		+
chr3	197399172	197399212	NM_001145642_6005_6044		-
chr9	131483171	131483211	NM_032799_1089_1128		-
chr19	2716776	2716816	NM_145173_1147_1186		-
chr3	15710108	15710148	NM_015199_4934_4973		-
chr15	32930173	32930213	NM_014783_3922_3961		+
chr10	97916398	97916438	NM_014803_1177_1216		+
chr16	88763422	88763462	AK026860_80_119		-
chr1	155288671	155288711	NM_002004_1018_1057		+
chr1	197102587	197102627	NM_018136_2529_2568		-
chr7	90043184	90043224	NM_012129_1386_1425		+
chr15	83673195	83673235	NM_144597_1610_1649		-
chr16	70597798	70597838	NM_012426_2520_2559		+
chr6	18467016	18467056	NM_182757_2935_2974		+
chr11	47183399	47183439	NM_001003676_1586_1625		+
chrX	53965510	53965550	NM_015107_3621_3660		-
chr10	71392631	71392671	NM_145306_353_392		+
chr15	28356669	28356709	NM_004667_14811_14850		-
chr1	160397332	160397372	NM_020335_4217_4256		+
chr17	56423497	56423537	NM_003168_491_530		-
chr13	49782170	49782210	NM_001079673_4542_4581		+
```
