## Additional file 3 for "ENNGene: an Easy Neural Network model building tool for Genomics": CLIPSEQ_ELAVL1.train.negatives.bed

```
chr18	29675971	29676011	CLIPSEQ_ELAVL1.train.neg_3853		+
chr13	50335805	50335845	CLIPSEQ_ELAVL1.train.neg_1835		-
chr18	185465	185505	CLIPSEQ_ELAVL1.train.neg_3715		+
chr11	61582020	61582060	CLIPSEQ_ELAVL1.train.neg_963		-
chr7	33100164	33100204	CLIPSEQ_ELAVL1.train.neg_7917		-
chr8	17130205	17130247	CLIPSEQ_ELAVL1.train.neg_8060		+
chr16	24990891	24990931	CLIPSEQ_ELAVL1.train.neg_3101		-
chr6	82264104	82264146	CLIPSEQ_ELAVL1.train.neg_7571		-
chr3	44792360	44792402	CLIPSEQ_ELAVL1.train.neg_6473		-
chr17	5254832	5254872	CLIPSEQ_ELAVL1.train.neg_3246		+
chr16	24136908	24136948	CLIPSEQ_ELAVL1.train.neg_2896		+
chrX	153666133	153666173	CLIPSEQ_ELAVL1.train.neg_8968		+
chr15	74884723	74884763	CLIPSEQ_ELAVL1.train.neg_2525		+
chr5	114876191	114876231	CLIPSEQ_ELAVL1.train.neg_7234		-
chr14	31487718	31487761	CLIPSEQ_ELAVL1.train.neg_2231		-
chr4	74052858	74052904	CLIPSEQ_ELAVL1.train.neg_6841		-
chr16	15725216	15725256	CLIPSEQ_ELAVL1.train.neg_3077		-
chr1	93646629	93646675	CLIPSEQ_ELAVL1.train.neg_110		+
chr4	140017796	140017836	CLIPSEQ_ELAVL1.train.neg_6921		-
chr20	49545777	49545817	CLIPSEQ_ELAVL1.train.neg_5300		-
chr17	26961531	26961571	CLIPSEQ_ELAVL1.train.neg_3545		-
chr15	64520221	64520261	CLIPSEQ_ELAVL1.train.neg_2728		-
chr21	44837783	44837829	CLIPSEQ_ELAVL1.train.neg_5771		-
chr13	36881332	36881372	CLIPSEQ_ELAVL1.train.neg_1782		-
chr4	57298473	57298513	CLIPSEQ_ELAVL1.train.neg_6823		-
chr21	33076903	33076943	CLIPSEQ_ELAVL1.train.neg_5682		-
chr9	132875343	132875383	CLIPSEQ_ELAVL1.train.neg_8560		+
chrY	21206100	21206151	CLIPSEQ_ELAVL1.train.neg_9349		-
chr21	38112117	38112157	CLIPSEQ_ELAVL1.train.neg_5475		+
chr21	34880912	34880960	CLIPSEQ_ELAVL1.train.neg_5715		-
chrX	10737800	10737844	CLIPSEQ_ELAVL1.train.neg_8992		-
chr1	25796236	25796276	CLIPSEQ_ELAVL1.train.neg_30		+
chrX	38042877	38042917	CLIPSEQ_ELAVL1.train.neg_9040		-
chr11	9437684	9437724	CLIPSEQ_ELAVL1.train.neg_695		+
chr15	77745294	77745334	CLIPSEQ_ELAVL1.train.neg_2533		+
chr15	58265750	58265790	CLIPSEQ_ELAVL1.train.neg_2704		-
chr14	90482422	90482463	CLIPSEQ_ELAVL1.train.neg_2156		+
chr16	3633269	3633312	CLIPSEQ_ELAVL1.train.neg_3044		-
chr5	114566422	114566462	CLIPSEQ_ELAVL1.train.neg_7233		-
chr17	38445308	38445348	CLIPSEQ_ELAVL1.train.neg_3357		+
chr11	27426746	27426786	CLIPSEQ_ELAVL1.train.neg_910		-
chr6	114180675	114180723	CLIPSEQ_ELAVL1.train.neg_7447		+
chr7	77444375	77444415	CLIPSEQ_ELAVL1.train.neg_7755		+
chr15	43645288	43645328	CLIPSEQ_ELAVL1.train.neg_2425		+
chr15	41714371	41714411	CLIPSEQ_ELAVL1.train.neg_2412		+
chr12	92521593	92521633	CLIPSEQ_ELAVL1.train.neg_1442		-
chr18	47497100	47497142	CLIPSEQ_ELAVL1.train.neg_4105		-
chr4	26896098	26896138	CLIPSEQ_ELAVL1.train.neg_6615		+
chr19	50970712	50970752	CLIPSEQ_ELAVL1.train.neg_4553		-
chr22	33698010	33698050	CLIPSEQ_ELAVL1.train.neg_6144		-
chr17	41852499	41852539	CLIPSEQ_ELAVL1.train.neg_3592		-
chr8	8699008	8699048	CLIPSEQ_ELAVL1.train.neg_8209		-
chr8	11164916	11164956	CLIPSEQ_ELAVL1.train.neg_8053		+
chr18	13700620	13700660	CLIPSEQ_ELAVL1.train.neg_4007		-
chr10	70242879	70242919	CLIPSEQ_ELAVL1.train.neg_569		-
chr19	34838370	34838410	CLIPSEQ_ELAVL1.train.neg_4293		+
chr13	95261985	95262025	CLIPSEQ_ELAVL1.train.neg_1666		+
chr5	83286572	83286615	CLIPSEQ_ELAVL1.train.neg_7201		-
chr13	33200480	33200520	CLIPSEQ_ELAVL1.train.neg_1566		+
chr21	44412007	44412047	CLIPSEQ_ELAVL1.train.neg_5533		+
chr2	17954027	17954067	CLIPSEQ_ELAVL1.train.neg_4579		+
chr6	109462918	109462958	CLIPSEQ_ELAVL1.train.neg_7442		+
chr8	6442887	6442927	CLIPSEQ_ELAVL1.train.neg_8041		+
chr7	75932227	75932267	CLIPSEQ_ELAVL1.train.neg_7749		+
chr3	120123051	120123091	CLIPSEQ_ELAVL1.train.neg_6538		-
chr9	6791539	6791579	CLIPSEQ_ELAVL1.train.neg_8400		+
chr8	92094877	92094917	CLIPSEQ_ELAVL1.train.neg_8160		+
chr6	170844578	170844618	CLIPSEQ_ELAVL1.train.neg_7652		-
chr7	77374583	77374623	CLIPSEQ_ELAVL1.train.neg_7752		+
chr21	44323169	44323218	CLIPSEQ_ELAVL1.train.neg_5524		+
chr21	15753037	15753077	CLIPSEQ_ELAVL1.train.neg_5605		-
chr20	43131964	43132004	CLIPSEQ_ELAVL1.train.neg_5261		-
chr16	14025345	14025385	CLIPSEQ_ELAVL1.train.neg_2867		+
chr4	2832205	2832245	CLIPSEQ_ELAVL1.train.neg_6595		+
chr7	23555737	23555777	CLIPSEQ_ELAVL1.train.neg_7891		-
chr20	48807891	48807941	CLIPSEQ_ELAVL1.train.neg_5067		+
chr18	23668128	23668168	CLIPSEQ_ELAVL1.train.neg_4033		-
chr20	23348723	23348763	CLIPSEQ_ELAVL1.train.neg_4953		+
chr18	28577682	28577722	CLIPSEQ_ELAVL1.train.neg_4041		-
chr2	44900139	44900179	CLIPSEQ_ELAVL1.train.neg_4626		+
chr15	52693313	52693353	CLIPSEQ_ELAVL1.train.neg_2692		-
chr8	121212524	121212564	CLIPSEQ_ELAVL1.train.neg_8193		+
chr15	57249767	57249812	CLIPSEQ_ELAVL1.train.neg_2465		+
chr2	128071372	128071414	CLIPSEQ_ELAVL1.train.neg_4851		-
chr5	135474370	135474410	CLIPSEQ_ELAVL1.train.neg_7097		+
chr22	29174548	29174589	CLIPSEQ_ELAVL1.train.neg_5879		+
chr21	30904016	30904056	CLIPSEQ_ELAVL1.train.neg_5408		+
chrX	150573579	150573622	CLIPSEQ_ELAVL1.train.neg_8964		+
chr15	44045999	44046039	CLIPSEQ_ELAVL1.train.neg_2426		+
chr18	46146221	46146261	CLIPSEQ_ELAVL1.train.neg_3879		+
chr11	118647881	118647921	CLIPSEQ_ELAVL1.train.neg_1056		-
chr20	35295499	35295539	CLIPSEQ_ELAVL1.train.neg_5229		-
chr18	59817525	59817565	CLIPSEQ_ELAVL1.train.neg_4143		-
chr14	20758432	20758472	CLIPSEQ_ELAVL1.train.neg_2196		-
chr18	8629817	8629861	CLIPSEQ_ELAVL1.train.neg_3752		+
chr7	123328189	123328229	CLIPSEQ_ELAVL1.train.neg_7996		-
chr20	3967597	3967637	CLIPSEQ_ELAVL1.train.neg_5148		-
chr20	39694335	39694375	CLIPSEQ_ELAVL1.train.neg_5016		+
chr13	60340922	60340962	CLIPSEQ_ELAVL1.train.neg_1854		-
chr19	13050872	13050912	CLIPSEQ_ELAVL1.train.neg_4235		+
chr14	39596374	39596422	CLIPSEQ_ELAVL1.train.neg_2004		+
chr18	46452321	46452364	CLIPSEQ_ELAVL1.train.neg_4098		-
chr17	34892960	34893000	CLIPSEQ_ELAVL1.train.neg_3339		+
chr18	22010003	22010043	CLIPSEQ_ELAVL1.train.neg_3827		+
chr6	18245576	18245616	CLIPSEQ_ELAVL1.train.neg_7504		-
chr20	43703931	43703971	CLIPSEQ_ELAVL1.train.neg_5040		+
chr13	73346982	73347022	CLIPSEQ_ELAVL1.train.neg_1873		-
chr18	24194065	24194105	CLIPSEQ_ELAVL1.train.neg_4036		-
chr22	41839034	41839074	CLIPSEQ_ELAVL1.train.neg_6209		-
chr6	134586057	134586097	CLIPSEQ_ELAVL1.train.neg_7634		-
chr8	91985616	91985656	CLIPSEQ_ELAVL1.train.neg_8328		-
chr17	60101066	60101106	CLIPSEQ_ELAVL1.train.neg_3666		-
chr15	78360358	78360398	CLIPSEQ_ELAVL1.train.neg_2788		-
chr10	121660206	121660246	CLIPSEQ_ELAVL1.train.neg_467		+
chr1	154319672	154319712	CLIPSEQ_ELAVL1.train.neg_139		+
chr18	55136809	55136849	CLIPSEQ_ELAVL1.train.neg_3919		+
chr18	415463	415504	CLIPSEQ_ELAVL1.train.neg_3976		-
chr18	20945303	20945343	CLIPSEQ_ELAVL1.train.neg_4016		-
chr6	20431046	20431086	CLIPSEQ_ELAVL1.train.neg_7324		+
chr17	18129221	18129261	CLIPSEQ_ELAVL1.train.neg_3289		+
chr3	42138008	42138048	CLIPSEQ_ELAVL1.train.neg_6315		+
chr11	94941000	94941050	CLIPSEQ_ELAVL1.train.neg_1021		-
chr15	74219348	74219390	CLIPSEQ_ELAVL1.train.neg_2519		+
chr21	16432088	16432128	CLIPSEQ_ELAVL1.train.neg_5613		-
chr5	115177171	115177211	CLIPSEQ_ELAVL1.train.neg_7239		-
chr8	104055201	104055241	CLIPSEQ_ELAVL1.train.neg_8177		+
chr7	94266084	94266124	CLIPSEQ_ELAVL1.train.neg_7953		-
chr19	15378561	15378601	CLIPSEQ_ELAVL1.train.neg_4464		-
chr17	45664698	45664738	CLIPSEQ_ELAVL1.train.neg_3384		+
chr13	24864360	24864405	CLIPSEQ_ELAVL1.train.neg_1522		+
chr4	6717865	6717905	CLIPSEQ_ELAVL1.train.neg_6602		+
chr18	3276879	3276920	CLIPSEQ_ELAVL1.train.neg_3730		+
chr7	43811068	43811108	CLIPSEQ_ELAVL1.train.neg_7724		+
chr7	105897576	105897632	CLIPSEQ_ELAVL1.train.neg_7980		-
chr3	43775287	43775337	CLIPSEQ_ELAVL1.train.neg_6332		+
chr21	28211439	28211479	CLIPSEQ_ELAVL1.train.neg_5633		-
chr20	43528647	43528687	CLIPSEQ_ELAVL1.train.neg_5036		+
chr2	9643483	9643523	CLIPSEQ_ELAVL1.train.neg_4738		-
chr19	4795166	4795206	CLIPSEQ_ELAVL1.train.neg_4206		+
chr15	55479658	55479698	CLIPSEQ_ELAVL1.train.neg_2698		-
chr17	74754379	74754419	CLIPSEQ_ELAVL1.train.neg_3461		+
chr20	20413959	20413999	CLIPSEQ_ELAVL1.train.neg_5191		-
chr13	38928967	38929009	CLIPSEQ_ELAVL1.train.neg_1573		+
chr20	47631886	47631926	CLIPSEQ_ELAVL1.train.neg_5051		+
chr8	82196071	82196112	CLIPSEQ_ELAVL1.train.neg_8155		+
chr20	54954766	54954806	CLIPSEQ_ELAVL1.train.neg_5321		-
chr10	101489490	101489536	CLIPSEQ_ELAVL1.train.neg_634		-
chr20	62604322	62604364	CLIPSEQ_ELAVL1.train.neg_5360		-
chr11	74474843	74474885	CLIPSEQ_ELAVL1.train.neg_795		+
chr12	76774328	76774368	CLIPSEQ_ELAVL1.train.neg_1424		-
chr5	77006460	77006500	CLIPSEQ_ELAVL1.train.neg_7189		-
chr17	48264030	48264087	CLIPSEQ_ELAVL1.train.neg_3629		-
chr9	132846760	132846800	CLIPSEQ_ELAVL1.train.neg_8557		+
chr15	81295472	81295512	CLIPSEQ_ELAVL1.train.neg_2552		+
chrY	21089669	21089739	CLIPSEQ_ELAVL1.train.neg_9226		-
chr20	58517318	58517358	CLIPSEQ_ELAVL1.train.neg_5104		+
chr14	39876178	39876221	CLIPSEQ_ELAVL1.train.neg_2252		-
chr18	66380279	66380325	CLIPSEQ_ELAVL1.train.neg_4149		-
chr21	38807304	38807344	CLIPSEQ_ELAVL1.train.neg_5495		+
chr3	32538970	32539013	CLIPSEQ_ELAVL1.train.neg_6462		-
chr12	69140071	69140111	CLIPSEQ_ELAVL1.train.neg_1208		+
chr17	48772067	48772107	CLIPSEQ_ELAVL1.train.neg_3634		-
chr22	21918493	21918543	CLIPSEQ_ELAVL1.train.neg_5857		+
chr16	29937099	29937139	CLIPSEQ_ELAVL1.train.neg_3110		-
chr17	58036000	58036048	CLIPSEQ_ELAVL1.train.neg_3656		-
chr12	6332154	6332194	CLIPSEQ_ELAVL1.train.neg_1093		+
chr4	25270852	25270922	CLIPSEQ_ELAVL1.train.neg_6612		+
chr11	66390634	66390674	CLIPSEQ_ELAVL1.train.neg_784		+
chr14	58689302	58689342	CLIPSEQ_ELAVL1.train.neg_2063		+
chrX	56808863	56808903	CLIPSEQ_ELAVL1.train.neg_8869		+
chr22	33224285	33224325	CLIPSEQ_ELAVL1.train.neg_5927		+
chr13	73463518	73463572	CLIPSEQ_ELAVL1.train.neg_1646		+
chrY	21202880	21202920	CLIPSEQ_ELAVL1.train.neg_9342		-
chr16	70425595	70425635	CLIPSEQ_ELAVL1.train.neg_3185		-
chr18	10541051	10541091	CLIPSEQ_ELAVL1.train.neg_3783		+
chr12	46314688	46314728	CLIPSEQ_ELAVL1.train.neg_1349		-
chr13	39334526	39334566	CLIPSEQ_ELAVL1.train.neg_1579		+
chr22	41860308	41860348	CLIPSEQ_ELAVL1.train.neg_6212		-
chr17	45666492	45666535	CLIPSEQ_ELAVL1.train.neg_3385		+
chrY	21140921	21140961	CLIPSEQ_ELAVL1.train.neg_9280		-
chr19	33791856	33791896	CLIPSEQ_ELAVL1.train.neg_4486		-
chr12	115121487	115121527	CLIPSEQ_ELAVL1.train.neg_1476		-
chr2	37369997	37370037	CLIPSEQ_ELAVL1.train.neg_4774		-
chr7	107247018	107247058	CLIPSEQ_ELAVL1.train.neg_7808		+
chrY	21073261	21073301	CLIPSEQ_ELAVL1.train.neg_9206		-
chr7	137671949	137671989	CLIPSEQ_ELAVL1.train.neg_8022		-
chr15	66076797	66076837	CLIPSEQ_ELAVL1.train.neg_2745		-
chr1	11079537	11079577	CLIPSEQ_ELAVL1.train.neg_17		+
chr1	112969311	112969351	CLIPSEQ_ELAVL1.train.neg_126		+
chrY	21099725	21099765	CLIPSEQ_ELAVL1.train.neg_9240		-
chr21	45308616	45308657	CLIPSEQ_ELAVL1.train.neg_5567		+
chr15	89170651	89170691	CLIPSEQ_ELAVL1.train.neg_2575		+
chrY	21090577	21090617	CLIPSEQ_ELAVL1.train.neg_9228		-
chr11	9612528	9612568	CLIPSEQ_ELAVL1.train.neg_698		+
chr12	46314814	46314854	CLIPSEQ_ELAVL1.train.neg_1350		-
chr8	22475225	22475265	CLIPSEQ_ELAVL1.train.neg_8072		+
chrX	108970534	108970574	CLIPSEQ_ELAVL1.train.neg_9106		-
chr6	38651963	38652006	CLIPSEQ_ELAVL1.train.neg_7546		-
chrX	40452523	40452563	CLIPSEQ_ELAVL1.train.neg_8811		+
chrX	44909758	44909798	CLIPSEQ_ELAVL1.train.neg_8821		+
chr6	30892957	30892997	CLIPSEQ_ELAVL1.train.neg_7346		+
chr11	94602416	94602459	CLIPSEQ_ELAVL1.train.neg_816		+
chr14	74249249	74249289	CLIPSEQ_ELAVL1.train.neg_2326		-
chr15	101725312	101725352	CLIPSEQ_ELAVL1.train.neg_2817		-
chr5	1476079	1476132	CLIPSEQ_ELAVL1.train.neg_7129		-
chr21	28216824	28216864	CLIPSEQ_ELAVL1.train.neg_5639		-
chr1	113180675	113180715	CLIPSEQ_ELAVL1.train.neg_127		+
chr6	44225037	44225085	CLIPSEQ_ELAVL1.train.neg_7559		-
chr7	100422393	100422433	CLIPSEQ_ELAVL1.train.neg_7967		-
chr13	38924565	38924638	CLIPSEQ_ELAVL1.train.neg_1572		+
chr13	53006554	53006594	CLIPSEQ_ELAVL1.train.neg_1850		-
chr22	29190930	29190970	CLIPSEQ_ELAVL1.train.neg_6107		-
chr14	80105000	80105040	CLIPSEQ_ELAVL1.train.neg_2148		+
chr18	47908728	47908768	CLIPSEQ_ELAVL1.train.neg_3887		+
chr17	27913383	27913423	CLIPSEQ_ELAVL1.train.neg_3553		-
chr21	27109678	27109718	CLIPSEQ_ELAVL1.train.neg_5392		+
chr7	148722679	148722719	CLIPSEQ_ELAVL1.train.neg_8027		-
chr3	32172900	32172940	CLIPSEQ_ELAVL1.train.neg_6299		+
chr20	21331528	21331568	CLIPSEQ_ELAVL1.train.neg_4948		+
chr6	158856985	158857025	CLIPSEQ_ELAVL1.train.neg_7480		+
chr11	110335491	110335531	CLIPSEQ_ELAVL1.train.neg_831		+
chr13	99146684	99146724	CLIPSEQ_ELAVL1.train.neg_1903		-
chr16	69399255	69399295	CLIPSEQ_ELAVL1.train.neg_3178		-
chr1	160325742	160325782	CLIPSEQ_ELAVL1.train.neg_141		+
chr6	36170961	36171007	CLIPSEQ_ELAVL1.train.neg_7369		+
chr15	36879734	36879775	CLIPSEQ_ELAVL1.train.neg_2388		+
chr4	84190078	84190118	CLIPSEQ_ELAVL1.train.neg_6876		-
chr13	111558282	111558322	CLIPSEQ_ELAVL1.train.neg_1934		-
chr22	40574550	40574590	CLIPSEQ_ELAVL1.train.neg_5979		+
chr3	14174426	14174466	CLIPSEQ_ELAVL1.train.neg_6276		+
chr14	89958121	89958161	CLIPSEQ_ELAVL1.train.neg_2346		-
chr7	12642209	12642249	CLIPSEQ_ELAVL1.train.neg_7673		+
chr12	3331685	3331725	CLIPSEQ_ELAVL1.train.neg_1081		+
chr3	23461270	23461310	CLIPSEQ_ELAVL1.train.neg_6293		+
chr12	102115055	102115095	CLIPSEQ_ELAVL1.train.neg_1245		+
chr8	48956634	48956674	CLIPSEQ_ELAVL1.train.neg_8123		+
chr11	82878572	82878612	CLIPSEQ_ELAVL1.train.neg_810		+
chr7	128387656	128387696	CLIPSEQ_ELAVL1.train.neg_7831		+
chr12	121874614	121874654	CLIPSEQ_ELAVL1.train.neg_1499		-
chr3	55500605	55500645	CLIPSEQ_ELAVL1.train.neg_6506		-
chr10	43899271	43899311	CLIPSEQ_ELAVL1.train.neg_541		-
chr17	9105478	9105518	CLIPSEQ_ELAVL1.train.neg_3275		+
chr4	170623158	170623198	CLIPSEQ_ELAVL1.train.neg_6758		+
chr6	143791028	143791068	CLIPSEQ_ELAVL1.train.neg_7465		+
chrX	13952159	13952199	CLIPSEQ_ELAVL1.train.neg_9002		-
chr8	41135785	41135825	CLIPSEQ_ELAVL1.train.neg_8258		-
chr12	58197928	58197968	CLIPSEQ_ELAVL1.train.neg_1186		+
chr15	101185502	101185542	CLIPSEQ_ELAVL1.train.neg_2598		+
chr8	9564130	9564170	CLIPSEQ_ELAVL1.train.neg_8049		+
chr6	4042773	4042813	CLIPSEQ_ELAVL1.train.neg_7288		+
chr18	18555444	18555484	CLIPSEQ_ELAVL1.train.neg_4011		-
chr16	58583051	58583091	CLIPSEQ_ELAVL1.train.neg_3163		-
chr22	32352755	32352795	CLIPSEQ_ELAVL1.train.neg_5924		+
chr3	72466413	72466453	CLIPSEQ_ELAVL1.train.neg_6521		-
chr20	60858081	60858126	CLIPSEQ_ELAVL1.train.neg_5112		+
chr5	70932383	70932423	CLIPSEQ_ELAVL1.train.neg_7023		+
chr19	33871450	33871490	CLIPSEQ_ELAVL1.train.neg_4283		+
chr14	55525227	55525267	CLIPSEQ_ELAVL1.train.neg_2050		+
chr14	61343442	61343482	CLIPSEQ_ELAVL1.train.neg_2083		+
chr18	48717547	48717587	CLIPSEQ_ELAVL1.train.neg_4111		-
chr4	119623093	119623133	CLIPSEQ_ELAVL1.train.neg_6725		+
chr10	79815251	79815291	CLIPSEQ_ELAVL1.train.neg_390		+
chr16	14281474	14281514	CLIPSEQ_ELAVL1.train.neg_2869		+
chr3	111806924	111806965	CLIPSEQ_ELAVL1.train.neg_6379		+
chr8	38034075	38034116	CLIPSEQ_ELAVL1.train.neg_8256		-
chr6	109475472	109475512	CLIPSEQ_ELAVL1.train.neg_7443		+
chr15	72789119	72789159	CLIPSEQ_ELAVL1.train.neg_2514		+
chr2	102510276	102510316	CLIPSEQ_ELAVL1.train.neg_4688		+
chr14	65524616	65524656	CLIPSEQ_ELAVL1.train.neg_2310		-
chr20	62514230	62514270	CLIPSEQ_ELAVL1.train.neg_5123		+
chrY	21041617	21041657	CLIPSEQ_ELAVL1.train.neg_9177		-
chr22	38136377	38136430	CLIPSEQ_ELAVL1.train.neg_5942		+
chr17	58602658	58602698	CLIPSEQ_ELAVL1.train.neg_3658		-
chr17	38301942	38301988	CLIPSEQ_ELAVL1.train.neg_3352		+
chr21	34698231	34698271	CLIPSEQ_ELAVL1.train.neg_5419		+
chr8	22889133	22889173	CLIPSEQ_ELAVL1.train.neg_8223		-
chr1	54512363	54512404	CLIPSEQ_ELAVL1.train.neg_217		-
chr16	69397540	69397580	CLIPSEQ_ELAVL1.train.neg_3176		-
chr13	80910486	80910526	CLIPSEQ_ELAVL1.train.neg_1896		-
chr18	77877657	77877697	CLIPSEQ_ELAVL1.train.neg_3967		+
chr18	28618549	28618589	CLIPSEQ_ELAVL1.train.neg_4048		-
chr19	58900787	58900831	CLIPSEQ_ELAVL1.train.neg_4384		+
chr4	122785373	122785413	CLIPSEQ_ELAVL1.train.neg_6912		-
chr12	28552279	28552319	CLIPSEQ_ELAVL1.train.neg_1140		+
chr11	62402490	62402530	CLIPSEQ_ELAVL1.train.neg_971		-
chr22	28481950	28481990	CLIPSEQ_ELAVL1.train.neg_6098		-
chr5	17262373	17262414	CLIPSEQ_ELAVL1.train.neg_6964		+
chr12	123880381	123880421	CLIPSEQ_ELAVL1.train.neg_1275		+
chr22	32349834	32349876	CLIPSEQ_ELAVL1.train.neg_5922		+
chr20	62621045	62621085	CLIPSEQ_ELAVL1.train.neg_5364		-
chr15	74859145	74859185	CLIPSEQ_ELAVL1.train.neg_2523		+
chrX	117867343	117867386	CLIPSEQ_ELAVL1.train.neg_8928		+
chr3	69087024	69087064	CLIPSEQ_ELAVL1.train.neg_6514		-
chr16	4475828	4475868	CLIPSEQ_ELAVL1.train.neg_2853		+
chr6	139494014	139494054	CLIPSEQ_ELAVL1.train.neg_7462		+
chr12	26217068	26217108	CLIPSEQ_ELAVL1.train.neg_1130		+
chr3	48219575	48219615	CLIPSEQ_ELAVL1.train.neg_6485		-
chr10	60109640	60109680	CLIPSEQ_ELAVL1.train.neg_355		+
chr3	119592518	119592562	CLIPSEQ_ELAVL1.train.neg_6535		-
chr18	67736221	67736261	CLIPSEQ_ELAVL1.train.neg_4150		-
chr14	51086708	51086748	CLIPSEQ_ELAVL1.train.neg_2034		+
chr2	187534952	187534992	CLIPSEQ_ELAVL1.train.neg_4719		+
chrX	11789659	11789699	CLIPSEQ_ELAVL1.train.neg_8771		+
chr21	35462156	35462196	CLIPSEQ_ELAVL1.train.neg_5454		+
chr7	107388223	107388270	CLIPSEQ_ELAVL1.train.neg_7809		+
chr18	11742842	11742882	CLIPSEQ_ELAVL1.train.neg_3791		+
chr7	96763948	96763992	CLIPSEQ_ELAVL1.train.neg_7780		+
chr5	150634551	150634591	CLIPSEQ_ELAVL1.train.neg_7114		+
chr18	21138907	21138955	CLIPSEQ_ELAVL1.train.neg_4021		-
chr18	33213803	33213843	CLIPSEQ_ELAVL1.train.neg_3866		+
chr13	100621167	100621207	CLIPSEQ_ELAVL1.train.neg_1908		-
chr13	99951630	99951670	CLIPSEQ_ELAVL1.train.neg_1699		+
chr20	24963086	24963126	CLIPSEQ_ELAVL1.train.neg_5202		-
chr20	52202325	52202365	CLIPSEQ_ELAVL1.train.neg_5317		-
chr6	24287326	24287367	CLIPSEQ_ELAVL1.train.neg_7512		-
chr17	62542172	62542212	CLIPSEQ_ELAVL1.train.neg_3674		-
chr1	35647363	35647408	CLIPSEQ_ELAVL1.train.neg_191		-
chr18	48722603	48722643	CLIPSEQ_ELAVL1.train.neg_4113		-
chr14	24629910	24629950	CLIPSEQ_ELAVL1.train.neg_1958		+
chr3	42679171	42679211	CLIPSEQ_ELAVL1.train.neg_6319		+
chr15	28525207	28525247	CLIPSEQ_ELAVL1.train.neg_2613		-
chr2	38601992	38602032	CLIPSEQ_ELAVL1.train.neg_4782		-
chr21	34010574	34010614	CLIPSEQ_ELAVL1.train.neg_5702		-
chr21	30386607	30386672	CLIPSEQ_ELAVL1.train.neg_5664		-
chr3	121431317	121431357	CLIPSEQ_ELAVL1.train.neg_6539		-
chr17	75282608	75282648	CLIPSEQ_ELAVL1.train.neg_3466		+
chr13	98650911	98650951	CLIPSEQ_ELAVL1.train.neg_1692		+
chr11	118104768	118104808	CLIPSEQ_ELAVL1.train.neg_1050		-
chr4	705062	705102	CLIPSEQ_ELAVL1.train.neg_6587		+
chr21	44524297	44524348	CLIPSEQ_ELAVL1.train.neg_5765		-
chr22	28252659	28252702	CLIPSEQ_ELAVL1.train.neg_6093		-
chr8	54921639	54921679	CLIPSEQ_ELAVL1.train.neg_8281		-
chr1	51703256	51703296	CLIPSEQ_ELAVL1.train.neg_76		+
chr21	15743634	15743682	CLIPSEQ_ELAVL1.train.neg_5601		-
chr10	8106326	8106366	CLIPSEQ_ELAVL1.train.neg_312		+
chr8	22897111	22897151	CLIPSEQ_ELAVL1.train.neg_8225		-
chr9	127926841	127926881	CLIPSEQ_ELAVL1.train.neg_8744		-
chr14	52946986	52947026	CLIPSEQ_ELAVL1.train.neg_2278		-
chr21	45377865	45377906	CLIPSEQ_ELAVL1.train.neg_5573		+
chr4	83279760	83279800	CLIPSEQ_ELAVL1.train.neg_6863		-
chr9	133724084	133724124	CLIPSEQ_ELAVL1.train.neg_8567		+
chr17	40979399	40979439	CLIPSEQ_ELAVL1.train.neg_3370		+
chr4	26979880	26979920	CLIPSEQ_ELAVL1.train.neg_6617		+
chr10	104631783	104631823	CLIPSEQ_ELAVL1.train.neg_447		+
chrX	8604128	8604168	CLIPSEQ_ELAVL1.train.neg_8983		-
chr20	40225767	40225807	CLIPSEQ_ELAVL1.train.neg_5257		-
chr17	73948965	73949005	CLIPSEQ_ELAVL1.train.neg_3694		-
chr7	130061472	130061512	CLIPSEQ_ELAVL1.train.neg_8007		-
chr14	20940098	20940138	CLIPSEQ_ELAVL1.train.neg_1948		+
chr17	7558053	7558093	CLIPSEQ_ELAVL1.train.neg_3259		+
chr14	35533969	35534009	CLIPSEQ_ELAVL1.train.neg_1986		+
chr7	105891326	105891366	CLIPSEQ_ELAVL1.train.neg_7979		-
chr16	58192022	58192062	CLIPSEQ_ELAVL1.train.neg_3159		-
chr22	30775356	30775396	CLIPSEQ_ELAVL1.train.neg_6118		-
chr18	8637653	8637693	CLIPSEQ_ELAVL1.train.neg_3754		+
chr11	16771492	16771532	CLIPSEQ_ELAVL1.train.neg_710		+
chr6	7407106	7407146	CLIPSEQ_ELAVL1.train.neg_7295		+
chr2	148698525	148698565	CLIPSEQ_ELAVL1.train.neg_4863		-
chr13	67289600	67289640	CLIPSEQ_ELAVL1.train.neg_1859		-
chr9	80861861	80861901	CLIPSEQ_ELAVL1.train.neg_8455		+
chr9	91035970	91036010	CLIPSEQ_ELAVL1.train.neg_8473		+
chr15	29498663	29498705	CLIPSEQ_ELAVL1.train.neg_2615		-
chr19	13057803	13057843	CLIPSEQ_ELAVL1.train.neg_4240		+
chr22	39101794	39101834	CLIPSEQ_ELAVL1.train.neg_5968		+
chr2	99187116	99187156	CLIPSEQ_ELAVL1.train.neg_4684		+
chr9	131844324	131844366	CLIPSEQ_ELAVL1.train.neg_8556		+
chr3	15475794	15475834	CLIPSEQ_ELAVL1.train.neg_6279		+
chr10	126099172	126099212	CLIPSEQ_ELAVL1.train.neg_673		-
chr19	41779725	41779765	CLIPSEQ_ELAVL1.train.neg_4340		+
chr18	33593718	33593758	CLIPSEQ_ELAVL1.train.neg_4070		-
chr20	10648897	10648939	CLIPSEQ_ELAVL1.train.neg_5169		-
chr1	1277819	1277859	CLIPSEQ_ELAVL1.train.neg_158		-
chr4	1844045	1844085	CLIPSEQ_ELAVL1.train.neg_6767		-
chr2	178132537	178132577	CLIPSEQ_ELAVL1.train.neg_4872		-
chr13	113972089	113972129	CLIPSEQ_ELAVL1.train.neg_1732		+
chr9	80917221	80917261	CLIPSEQ_ELAVL1.train.neg_8456		+
chr10	70126920	70126960	CLIPSEQ_ELAVL1.train.neg_564		-
chr16	15716080	15716120	CLIPSEQ_ELAVL1.train.neg_3076		-
chrX	154461415	154461455	CLIPSEQ_ELAVL1.train.neg_8979		+
chr19	58296883	58296923	CLIPSEQ_ELAVL1.train.neg_4379		+
chr20	35570280	35570320	CLIPSEQ_ELAVL1.train.neg_5235		-
chr9	19049639	19049679	CLIPSEQ_ELAVL1.train.neg_8409		+
chr16	71880235	71880275	CLIPSEQ_ELAVL1.train.neg_3010		+
chr22	39102012	39102052	CLIPSEQ_ELAVL1.train.neg_5969		+
chr18	60230610	60230650	CLIPSEQ_ELAVL1.train.neg_3944		+
chr5	109123137	109123177	CLIPSEQ_ELAVL1.train.neg_7064		+
chr10	15159591	15159631	CLIPSEQ_ELAVL1.train.neg_503		-
chr18	29434200	29434240	CLIPSEQ_ELAVL1.train.neg_4064		-
chr21	45194322	45194362	CLIPSEQ_ELAVL1.train.neg_5783		-
chr17	40737445	40737485	CLIPSEQ_ELAVL1.train.neg_3586		-
chr4	52894179	52894219	CLIPSEQ_ELAVL1.train.neg_6811		-
chr4	103971470	103971510	CLIPSEQ_ELAVL1.train.neg_6895		-
chr17	55016977	55017018	CLIPSEQ_ELAVL1.train.neg_3644		-
chr12	10873228	10873268	CLIPSEQ_ELAVL1.train.neg_1305		-
chr20	56991769	56991809	CLIPSEQ_ELAVL1.train.neg_5096		+
chr1	92155317	92155357	CLIPSEQ_ELAVL1.train.neg_240		-
chr21	34815651	34815691	CLIPSEQ_ELAVL1.train.neg_5710		-
chr21	17163423	17163463	CLIPSEQ_ELAVL1.train.neg_5365		+
chr18	19770943	19770983	CLIPSEQ_ELAVL1.train.neg_3824		+
chr22	46665746	46665786	CLIPSEQ_ELAVL1.train.neg_6004		+
chr19	58641211	58641251	CLIPSEQ_ELAVL1.train.neg_4563		-
chr21	37695893	37695940	CLIPSEQ_ELAVL1.train.neg_5459		+
chr17	58039220	58039260	CLIPSEQ_ELAVL1.train.neg_3434		+
chr3	40351540	40351588	CLIPSEQ_ELAVL1.train.neg_6313		+
chr22	35664367	35664407	CLIPSEQ_ELAVL1.train.neg_5935		+
chr5	127812385	127812427	CLIPSEQ_ELAVL1.train.neg_7243		-
chr6	139351177	139351217	CLIPSEQ_ELAVL1.train.neg_7459		+
chr18	43774473	43774513	CLIPSEQ_ELAVL1.train.neg_3875		+
chr2	30849130	30849170	CLIPSEQ_ELAVL1.train.neg_4605		+
chr15	27057302	27057342	CLIPSEQ_ELAVL1.train.neg_2606		-
chrX	41035965	41036005	CLIPSEQ_ELAVL1.train.neg_8814		+
chr22	29675456	29675496	CLIPSEQ_ELAVL1.train.neg_5896		+
chr15	77358294	77358334	CLIPSEQ_ELAVL1.train.neg_2781		-
chr12	123848066	123848106	CLIPSEQ_ELAVL1.train.neg_1505		-
chr7	54820228	54820268	CLIPSEQ_ELAVL1.train.neg_7934		-
chr18	29090232	29090273	CLIPSEQ_ELAVL1.train.neg_3848		+
chr14	21706465	21706505	CLIPSEQ_ELAVL1.train.neg_2205		-
chr11	120330739	120330779	CLIPSEQ_ELAVL1.train.neg_852		+
chr19	37036186	37036226	CLIPSEQ_ELAVL1.train.neg_4495		-
chr18	60011687	60011735	CLIPSEQ_ELAVL1.train.neg_3937		+
chr14	37137044	37137085	CLIPSEQ_ELAVL1.train.neg_1996		+
chr17	57447400	57447440	CLIPSEQ_ELAVL1.train.neg_3422		+
chr9	4662375	4662445	CLIPSEQ_ELAVL1.train.neg_8393		+
chr20	33088058	33088098	CLIPSEQ_ELAVL1.train.neg_4981		+
chr3	69096969	69097009	CLIPSEQ_ELAVL1.train.neg_6515		-
chr14	74135856	74135896	CLIPSEQ_ELAVL1.train.neg_2127		+
chr5	134220365	134220405	CLIPSEQ_ELAVL1.train.neg_7095		+
chr21	34698801	34698844	CLIPSEQ_ELAVL1.train.neg_5420		+
chrY	21209007	21209047	CLIPSEQ_ELAVL1.train.neg_9357		-
chr4	76434266	76434308	CLIPSEQ_ELAVL1.train.neg_6846		-
chr9	88664879	88664919	CLIPSEQ_ELAVL1.train.neg_8670		-
chr15	70359832	70359883	CLIPSEQ_ELAVL1.train.neg_2755		-
chr12	51633876	51633916	CLIPSEQ_ELAVL1.train.neg_1164		+
chr3	135891503	135891543	CLIPSEQ_ELAVL1.train.neg_6559		-
chr13	96701793	96701833	CLIPSEQ_ELAVL1.train.neg_1902		-
chr1	9734574	9734614	CLIPSEQ_ELAVL1.train.neg_12		+
chrX	16836748	16836788	CLIPSEQ_ELAVL1.train.neg_8780		+
chr10	124923555	124923595	CLIPSEQ_ELAVL1.train.neg_471		+
chr4	95160210	95160250	CLIPSEQ_ELAVL1.train.neg_6681		+
chr21	30878832	30878872	CLIPSEQ_ELAVL1.train.neg_5407		+
chr10	74907333	74907373	CLIPSEQ_ELAVL1.train.neg_584		-
chr1	40696238	40696279	CLIPSEQ_ELAVL1.train.neg_64		+
chr16	3659167	3659207	CLIPSEQ_ELAVL1.train.neg_3050		-
chr20	14318189	14318229	CLIPSEQ_ELAVL1.train.neg_5180		-
chr9	115975336	115975384	CLIPSEQ_ELAVL1.train.neg_8716		-
chr12	50145980	50146020	CLIPSEQ_ELAVL1.train.neg_1151		+
chr10	33473446	33473489	CLIPSEQ_ELAVL1.train.neg_533		-
chr19	9726113	9726153	CLIPSEQ_ELAVL1.train.neg_4447		-
chr16	72896402	72896442	CLIPSEQ_ELAVL1.train.neg_3201		-
chrY	21205919	21205959	CLIPSEQ_ELAVL1.train.neg_9348		-
chrX	48433723	48433764	CLIPSEQ_ELAVL1.train.neg_8844		+
chr19	31787697	31787737	CLIPSEQ_ELAVL1.train.neg_4475		-
chr21	47654538	47654578	CLIPSEQ_ELAVL1.train.neg_5593		+
chr16	2526019	2526061	CLIPSEQ_ELAVL1.train.neg_2834		+
chr8	11670251	11670291	CLIPSEQ_ELAVL1.train.neg_8055		+
chr17	67415377	67415417	CLIPSEQ_ELAVL1.train.neg_3454		+
chr2	165538539	165538579	CLIPSEQ_ELAVL1.train.neg_4866		-
chr21	38112574	38112614	CLIPSEQ_ELAVL1.train.neg_5476		+
chr5	41915904	41915952	CLIPSEQ_ELAVL1.train.neg_6980		+
chr10	61633556	61633596	CLIPSEQ_ELAVL1.train.neg_555		-
chr2	183636167	183636207	CLIPSEQ_ELAVL1.train.neg_4717		+
chr11	89954020	89954064	CLIPSEQ_ELAVL1.train.neg_1015		-
chr17	27603272	27603312	CLIPSEQ_ELAVL1.train.neg_3550		-
chr20	52196711	52196751	CLIPSEQ_ELAVL1.train.neg_5314		-
chr5	78139165	78139205	CLIPSEQ_ELAVL1.train.neg_7195		-
chr20	43132608	43132648	CLIPSEQ_ELAVL1.train.neg_5262		-
chr10	93571884	93571924	CLIPSEQ_ELAVL1.train.neg_404		+
chrX	128703327	128703367	CLIPSEQ_ELAVL1.train.neg_8940		+
chr7	27822781	27822823	CLIPSEQ_ELAVL1.train.neg_7697		+
chr7	39715941	39715981	CLIPSEQ_ELAVL1.train.neg_7720		+
chr4	84182710	84182750	CLIPSEQ_ELAVL1.train.neg_6874		-
chr16	66696641	66696683	CLIPSEQ_ELAVL1.train.neg_3170		-
chr15	72798402	72798442	CLIPSEQ_ELAVL1.train.neg_2515		+
chr7	100149053	100149093	CLIPSEQ_ELAVL1.train.neg_7795		+
chr16	3649343	3649383	CLIPSEQ_ELAVL1.train.neg_3047		-
chr7	44861144	44861184	CLIPSEQ_ELAVL1.train.neg_7730		+
chr13	103309098	103309138	CLIPSEQ_ELAVL1.train.neg_1718		+
chr18	46471282	46471322	CLIPSEQ_ELAVL1.train.neg_4100		-
chr14	75624187	75624227	CLIPSEQ_ELAVL1.train.neg_2329		-
chr15	34634067	34634107	CLIPSEQ_ELAVL1.train.neg_2626		-
chr16	87876659	87876700	CLIPSEQ_ELAVL1.train.neg_3222		-
chr15	65854170	65854210	CLIPSEQ_ELAVL1.train.neg_2490		+
chrX	20236525	20236565	CLIPSEQ_ELAVL1.train.neg_9023		-
chr8	95486237	95486277	CLIPSEQ_ELAVL1.train.neg_8334		-
chr8	26219784	26219835	CLIPSEQ_ELAVL1.train.neg_8080		+
chr15	43622563	43622607	CLIPSEQ_ELAVL1.train.neg_2664		-
chr17	757582	757622	CLIPSEQ_ELAVL1.train.neg_3483		-
chr16	3658025	3658065	CLIPSEQ_ELAVL1.train.neg_3049		-
chrX	135110556	135110596	CLIPSEQ_ELAVL1.train.neg_8949		+
chr15	101764454	101764495	CLIPSEQ_ELAVL1.train.neg_2820		-
chr5	112530442	112530482	CLIPSEQ_ELAVL1.train.neg_7228		-
chr2	75078073	75078113	CLIPSEQ_ELAVL1.train.neg_4676		+
chr21	37738063	37738104	CLIPSEQ_ELAVL1.train.neg_5466		+
chr15	83501132	83501172	CLIPSEQ_ELAVL1.train.neg_2556		+
chr14	68149479	68149519	CLIPSEQ_ELAVL1.train.neg_2316		-
chr18	19203608	19203648	CLIPSEQ_ELAVL1.train.neg_3816		+
chr19	18683902	18683942	CLIPSEQ_ELAVL1.train.neg_4259		+
chr7	22999079	22999119	CLIPSEQ_ELAVL1.train.neg_7884		-
chr21	34072581	34072621	CLIPSEQ_ELAVL1.train.neg_5707		-
chr10	97914226	97914266	CLIPSEQ_ELAVL1.train.neg_428		+
chr22	38689954	38689994	CLIPSEQ_ELAVL1.train.neg_6170		-
chr5	61821026	61821066	CLIPSEQ_ELAVL1.train.neg_6994		+
chr21	28215250	28215290	CLIPSEQ_ELAVL1.train.neg_5635		-
chr21	45146657	45146698	CLIPSEQ_ELAVL1.train.neg_5548		+
chrX	128584519	128584559	CLIPSEQ_ELAVL1.train.neg_9136		-
chr10	126637904	126637944	CLIPSEQ_ELAVL1.train.neg_474		+
chr11	44234948	44234988	CLIPSEQ_ELAVL1.train.neg_753		+
chr21	15755062	15755102	CLIPSEQ_ELAVL1.train.neg_5607		-
chr21	34849724	34849764	CLIPSEQ_ELAVL1.train.neg_5442		+
chr7	139213171	139213211	CLIPSEQ_ELAVL1.train.neg_7849		+
chr20	57280640	57280683	CLIPSEQ_ELAVL1.train.neg_5100		+
chr10	13233004	13233044	CLIPSEQ_ELAVL1.train.neg_321		+
chr9	139324705	139324745	CLIPSEQ_ELAVL1.train.neg_8763		-
chr12	57078058	57078098	CLIPSEQ_ELAVL1.train.neg_1387		-
chr21	37755983	37756025	CLIPSEQ_ELAVL1.train.neg_5468		+
chr18	33196689	33196729	CLIPSEQ_ELAVL1.train.neg_3865		+
chr18	11818541	11818582	CLIPSEQ_ELAVL1.train.neg_3794		+
chr6	139693505	139693545	CLIPSEQ_ELAVL1.train.neg_7642		-
chr14	73959137	73959187	CLIPSEQ_ELAVL1.train.neg_2122		+
chrX	17825241	17825281	CLIPSEQ_ELAVL1.train.neg_9017		-
chr12	62733404	62733444	CLIPSEQ_ELAVL1.train.neg_1188		+
chr19	21919703	21919743	CLIPSEQ_ELAVL1.train.neg_4473		-
chr3	142039961	142040001	CLIPSEQ_ELAVL1.train.neg_6564		-
chr3	48329234	48329274	CLIPSEQ_ELAVL1.train.neg_6335		+
chr3	9808769	9808809	CLIPSEQ_ELAVL1.train.neg_6440		-
chr13	100639001	100639048	CLIPSEQ_ELAVL1.train.neg_1711		+
chr21	34618527	34618567	CLIPSEQ_ELAVL1.train.neg_5413		+
chr13	37628444	37628484	CLIPSEQ_ELAVL1.train.neg_1793		-
chr10	95454962	95455002	CLIPSEQ_ELAVL1.train.neg_616		-
chr14	31046501	31046541	CLIPSEQ_ELAVL1.train.neg_1965		+
chr2	61253146	61253186	CLIPSEQ_ELAVL1.train.neg_4648		+
chr13	97977570	97977610	CLIPSEQ_ELAVL1.train.neg_1683		+
chr7	151046990	151047030	CLIPSEQ_ELAVL1.train.neg_7856		+
chr8	10400385	10400425	CLIPSEQ_ELAVL1.train.neg_8216		-
chr7	38255548	38255589	CLIPSEQ_ELAVL1.train.neg_7719		+
chr10	61558475	61558515	CLIPSEQ_ELAVL1.train.neg_553		-
chr17	29067049	29067089	CLIPSEQ_ELAVL1.train.neg_3313		+
chr22	38642585	38642625	CLIPSEQ_ELAVL1.train.neg_6168		-
chr17	65989528	65989568	CLIPSEQ_ELAVL1.train.neg_3679		-
chr21	27125464	27125504	CLIPSEQ_ELAVL1.train.neg_5396		+
chr20	30713590	30713630	CLIPSEQ_ELAVL1.train.neg_4960		+
chr11	111705613	111705653	CLIPSEQ_ELAVL1.train.neg_1040		-
chr14	75748289	75748329	CLIPSEQ_ELAVL1.train.neg_2136		+
chr14	39601565	39601605	CLIPSEQ_ELAVL1.train.neg_2008		+
chr6	6002906	6002951	CLIPSEQ_ELAVL1.train.neg_7489		-
chr1	38166531	38166571	CLIPSEQ_ELAVL1.train.neg_60		+
chr11	34108961	34109001	CLIPSEQ_ELAVL1.train.neg_732		+
chr20	49148567	49148607	CLIPSEQ_ELAVL1.train.neg_5071		+
chr20	34997369	34997409	CLIPSEQ_ELAVL1.train.neg_4991		+
chr17	57704036	57704076	CLIPSEQ_ELAVL1.train.neg_3427		+
chr9	117878254	117878294	CLIPSEQ_ELAVL1.train.neg_8720		-
chr22	40676398	40676438	CLIPSEQ_ELAVL1.train.neg_5984		+
chr5	42824185	42824225	CLIPSEQ_ELAVL1.train.neg_7156		-
chr19	44657732	44657772	CLIPSEQ_ELAVL1.train.neg_4345		+
chr4	2010263	2010303	CLIPSEQ_ELAVL1.train.neg_6771		-
chr22	29169164	29169204	CLIPSEQ_ELAVL1.train.neg_5877		+
chr11	31812540	31812580	CLIPSEQ_ELAVL1.train.neg_924		-
chr9	117402046	117402086	CLIPSEQ_ELAVL1.train.neg_8526		+
chr21	33045027	33045067	CLIPSEQ_ELAVL1.train.neg_5675		-
chr19	41775381	41775421	CLIPSEQ_ELAVL1.train.neg_4339		+
chr3	101476091	101476131	CLIPSEQ_ELAVL1.train.neg_6372		+
chr2	135703042	135703082	CLIPSEQ_ELAVL1.train.neg_4697		+
chr12	97302759	97302799	CLIPSEQ_ELAVL1.train.neg_1235		+
chr13	101261969	101262009	CLIPSEQ_ELAVL1.train.neg_1909		-
chr13	39271582	39271622	CLIPSEQ_ELAVL1.train.neg_1578		+
chr2	37089358	37089399	CLIPSEQ_ELAVL1.train.neg_4771		-
chr4	95525889	95525929	CLIPSEQ_ELAVL1.train.neg_6686		+
chr12	121866780	121866822	CLIPSEQ_ELAVL1.train.neg_1271		+
chr15	64863030	64863070	CLIPSEQ_ELAVL1.train.neg_2486		+
chr5	112416593	112416633	CLIPSEQ_ELAVL1.train.neg_7227		-
chr10	17753073	17753123	CLIPSEQ_ELAVL1.train.neg_327		+
chr17	13997306	13997347	CLIPSEQ_ELAVL1.train.neg_3277		+
chr2	25139101	25139141	CLIPSEQ_ELAVL1.train.neg_4760		-
chr20	60702791	60702832	CLIPSEQ_ELAVL1.train.neg_5108		+
chr18	45399693	45399736	CLIPSEQ_ELAVL1.train.neg_4095		-
chr14	60618912	60618952	CLIPSEQ_ELAVL1.train.neg_2080		+
chr19	32843162	32843202	CLIPSEQ_ELAVL1.train.neg_4273		+
chr19	34834244	34834284	CLIPSEQ_ELAVL1.train.neg_4292		+
chr21	44518094	44518134	CLIPSEQ_ELAVL1.train.neg_5756		-
chr17	7212246	7212286	CLIPSEQ_ELAVL1.train.neg_3256		+
chrX	55181747	55181787	CLIPSEQ_ELAVL1.train.neg_9083		-
chr19	53329050	53329090	CLIPSEQ_ELAVL1.train.neg_4555		-
chr5	77852198	77852238	CLIPSEQ_ELAVL1.train.neg_7192		-
chr6	31503117	31503157	CLIPSEQ_ELAVL1.train.neg_7520		-
chr8	121160887	121160927	CLIPSEQ_ELAVL1.train.neg_8192		+
chr1	54512695	54512735	CLIPSEQ_ELAVL1.train.neg_218		-
chr22	21797387	21797427	CLIPSEQ_ELAVL1.train.neg_5854		+
chr7	2877170	2877210	CLIPSEQ_ELAVL1.train.neg_7875		-
chr18	48467322	48467362	CLIPSEQ_ELAVL1.train.neg_3897		+
chr19	8932739	8932779	CLIPSEQ_ELAVL1.train.neg_4441		-
chr13	97980694	97980734	CLIPSEQ_ELAVL1.train.neg_1684		+
chr11	85372892	85372934	CLIPSEQ_ELAVL1.train.neg_1006		-
chr15	83482112	83482152	CLIPSEQ_ELAVL1.train.neg_2554		+
chr6	127651639	127651679	CLIPSEQ_ELAVL1.train.neg_7623		-
chr21	44406064	44406104	CLIPSEQ_ELAVL1.train.neg_5529		+
chr19	32916700	32916740	CLIPSEQ_ELAVL1.train.neg_4275		+
chr19	6585492	6585532	CLIPSEQ_ELAVL1.train.neg_4432		-
chr14	32566079	32566119	CLIPSEQ_ELAVL1.train.neg_1978		+
chr22	33249136	33249176	CLIPSEQ_ELAVL1.train.neg_5930		+
chr12	75896317	75896357	CLIPSEQ_ELAVL1.train.neg_1418		-
chr16	50069970	50070018	CLIPSEQ_ELAVL1.train.neg_2944		+
chr8	124425116	124425156	CLIPSEQ_ELAVL1.train.neg_8367		-
chr4	99964448	99964488	CLIPSEQ_ELAVL1.train.neg_6699		+
chr13	96518583	96518623	CLIPSEQ_ELAVL1.train.neg_1901		-
chr8	67556955	67556996	CLIPSEQ_ELAVL1.train.neg_8300		-
chr18	3267128	3267168	CLIPSEQ_ELAVL1.train.neg_3726		+
chr16	18821239	18821279	CLIPSEQ_ELAVL1.train.neg_3085		-
chr4	78236590	78236630	CLIPSEQ_ELAVL1.train.neg_6669		+
chr13	108869851	108869891	CLIPSEQ_ELAVL1.train.neg_1928		-
chr7	21531432	21531474	CLIPSEQ_ELAVL1.train.neg_7684		+
chr4	38675351	38675395	CLIPSEQ_ELAVL1.train.neg_6620		+
chr22	47055527	47055568	CLIPSEQ_ELAVL1.train.neg_6014		+
chr11	62405695	62405735	CLIPSEQ_ELAVL1.train.neg_972		-
chr21	46227243	46227283	CLIPSEQ_ELAVL1.train.neg_5797		-
chr20	49372295	49372335	CLIPSEQ_ELAVL1.train.neg_5081		+
chr9	22007931	22007971	CLIPSEQ_ELAVL1.train.neg_8606		-
chr8	98740152	98740192	CLIPSEQ_ELAVL1.train.neg_8176		+
chr10	95268024	95268064	CLIPSEQ_ELAVL1.train.neg_412		+
chr17	71221631	71221673	CLIPSEQ_ELAVL1.train.neg_3683		-
chr15	57957933	57957973	CLIPSEQ_ELAVL1.train.neg_2468		+
chr4	39513702	39513742	CLIPSEQ_ELAVL1.train.neg_6795		-
chr18	29255374	29255414	CLIPSEQ_ELAVL1.train.neg_4058		-
chrX	128643483	128643528	CLIPSEQ_ELAVL1.train.neg_9138		-
chr10	74504783	74504825	CLIPSEQ_ELAVL1.train.neg_379		+
chr14	64065300	64065340	CLIPSEQ_ELAVL1.train.neg_2297		-
chr21	34781058	34781100	CLIPSEQ_ELAVL1.train.neg_5433		+
chr12	53412188	53412228	CLIPSEQ_ELAVL1.train.neg_1167		+
chr8	37730760	37730800	CLIPSEQ_ELAVL1.train.neg_8251		-
chr11	47852431	47852471	CLIPSEQ_ELAVL1.train.neg_946		-
chr15	59965408	59965448	CLIPSEQ_ELAVL1.train.neg_2718		-
chr19	5219774	5219814	CLIPSEQ_ELAVL1.train.neg_4412		-
chr1	40662016	40662056	CLIPSEQ_ELAVL1.train.neg_63		+
chr16	25005912	25005952	CLIPSEQ_ELAVL1.train.neg_3102		-
chr14	71485064	71485104	CLIPSEQ_ELAVL1.train.neg_2113		+
chrX	73816578	73816626	CLIPSEQ_ELAVL1.train.neg_9087		-
chr1	52822635	52822675	CLIPSEQ_ELAVL1.train.neg_210		-
chr22	24945165	24945209	CLIPSEQ_ELAVL1.train.neg_6078		-
chr5	78559317	78559357	CLIPSEQ_ELAVL1.train.neg_7037		+
chr8	117860546	117860586	CLIPSEQ_ELAVL1.train.neg_8354		-
chr10	17703328	17703368	CLIPSEQ_ELAVL1.train.neg_325		+
chr7	90895371	90895411	CLIPSEQ_ELAVL1.train.neg_7767		+
chr16	53208583	53208623	CLIPSEQ_ELAVL1.train.neg_2953		+
chr21	33066667	33066707	CLIPSEQ_ELAVL1.train.neg_5680		-
chr12	56581776	56581816	CLIPSEQ_ELAVL1.train.neg_1379		-
chr10	75286086	75286126	CLIPSEQ_ELAVL1.train.neg_589		-
chr7	22983203	22983243	CLIPSEQ_ELAVL1.train.neg_7883		-
chr2	42577710	42577750	CLIPSEQ_ELAVL1.train.neg_4791		-
chr10	86218876	86218916	CLIPSEQ_ELAVL1.train.neg_394		+
chr15	90995094	90995134	CLIPSEQ_ELAVL1.train.neg_2578		+
chr10	60099803	60099849	CLIPSEQ_ELAVL1.train.neg_354		+
chr14	95571898	95571938	CLIPSEQ_ELAVL1.train.neg_2364		-
chr16	66683842	66683889	CLIPSEQ_ELAVL1.train.neg_3168		-
chr18	71935004	71935044	CLIPSEQ_ELAVL1.train.neg_4156		-
chr5	34805687	34805727	CLIPSEQ_ELAVL1.train.neg_6974		+
chr3	43363625	43363665	CLIPSEQ_ELAVL1.train.neg_6325		+
chr9	80590448	80590489	CLIPSEQ_ELAVL1.train.neg_8659		-
chr18	7796621	7796661	CLIPSEQ_ELAVL1.train.neg_3744		+
chr13	37395121	37395161	CLIPSEQ_ELAVL1.train.neg_1569		+
chr21	38474549	38474589	CLIPSEQ_ELAVL1.train.neg_5482		+
chr13	28180290	28180330	CLIPSEQ_ELAVL1.train.neg_1763		-
chr8	96160963	96161003	CLIPSEQ_ELAVL1.train.neg_8166		+
chr8	55011572	55011612	CLIPSEQ_ELAVL1.train.neg_8284		-
chr11	111953357	111953398	CLIPSEQ_ELAVL1.train.neg_834		+
chr12	16038229	16038270	CLIPSEQ_ELAVL1.train.neg_1117		+
chr22	19085107	19085147	CLIPSEQ_ELAVL1.train.neg_6041		-
chr6	1612297	1612337	CLIPSEQ_ELAVL1.train.neg_7284		+
chr18	23882463	23882503	CLIPSEQ_ELAVL1.train.neg_3843		+
chr1	9790573	9790613	CLIPSEQ_ELAVL1.train.neg_165		-
chr10	6157043	6157096	CLIPSEQ_ELAVL1.train.neg_309		+
chr20	46214154	46214194	CLIPSEQ_ELAVL1.train.neg_5046		+
chr20	57003764	57003804	CLIPSEQ_ELAVL1.train.neg_5097		+
chr5	33464273	33464320	CLIPSEQ_ELAVL1.train.neg_6971		+
chr18	51888883	51888925	CLIPSEQ_ELAVL1.train.neg_3908		+
chr19	33793067	33793107	CLIPSEQ_ELAVL1.train.neg_4488		-
chr17	47385719	47385759	CLIPSEQ_ELAVL1.train.neg_3622		-
chr9	117378293	117378333	CLIPSEQ_ELAVL1.train.neg_8522		+
chr11	134022788	134022828	CLIPSEQ_ELAVL1.train.neg_1071		-
chr14	92299687	92299727	CLIPSEQ_ELAVL1.train.neg_2352		-
chrY	21200601	21200644	CLIPSEQ_ELAVL1.train.neg_9340		-
chr4	100800583	100800623	CLIPSEQ_ELAVL1.train.neg_6891		-
chr8	41854262	41854302	CLIPSEQ_ELAVL1.train.neg_8264		-
chr18	3265524	3265564	CLIPSEQ_ELAVL1.train.neg_3724		+
chr12	104212968	104213009	CLIPSEQ_ELAVL1.train.neg_1455		-
chr7	112570087	112570127	CLIPSEQ_ELAVL1.train.neg_7988		-
chr19	13247582	13247622	CLIPSEQ_ELAVL1.train.neg_4248		+
chrX	122735733	122735773	CLIPSEQ_ELAVL1.train.neg_9131		-
chr15	73451106	73451146	CLIPSEQ_ELAVL1.train.neg_2517		+
chr18	9388313	9388360	CLIPSEQ_ELAVL1.train.neg_3765		+
chr17	7223764	7223805	CLIPSEQ_ELAVL1.train.neg_3525		-
chr5	180684731	180684771	CLIPSEQ_ELAVL1.train.neg_7281		-
chr13	72296939	72296979	CLIPSEQ_ELAVL1.train.neg_1866		-
chr20	35137122	35137162	CLIPSEQ_ELAVL1.train.neg_4995		+
chr5	68467845	68467885	CLIPSEQ_ELAVL1.train.neg_7007		+
chr22	20103983	20104023	CLIPSEQ_ELAVL1.train.neg_5822		+
chr12	93894572	93894612	CLIPSEQ_ELAVL1.train.neg_1226		+
chr9	15437793	15437833	CLIPSEQ_ELAVL1.train.neg_8406		+
chr22	38201822	38201862	CLIPSEQ_ELAVL1.train.neg_5948		+
chr7	129573125	129573165	CLIPSEQ_ELAVL1.train.neg_8003		-
chr20	21352784	21352824	CLIPSEQ_ELAVL1.train.neg_4951		+
chr17	3629558	3629599	CLIPSEQ_ELAVL1.train.neg_3243		+
chr18	250054	250102	CLIPSEQ_ELAVL1.train.neg_3969		-
chr22	38203115	38203155	CLIPSEQ_ELAVL1.train.neg_5953		+
chr16	16233382	16233422	CLIPSEQ_ELAVL1.train.neg_2875		+
chrY	21083388	21083428	CLIPSEQ_ELAVL1.train.neg_9218		-
chr8	110316875	110316923	CLIPSEQ_ELAVL1.train.neg_8352		-
chr12	63260450	63260496	CLIPSEQ_ELAVL1.train.neg_1406		-
chr12	102477015	102477055	CLIPSEQ_ELAVL1.train.neg_1451		-
chr2	24849171	24849211	CLIPSEQ_ELAVL1.train.neg_4584		+
chr15	64420012	64420052	CLIPSEQ_ELAVL1.train.neg_2479		+
chr9	88706883	88706923	CLIPSEQ_ELAVL1.train.neg_8672		-
chr17	62338218	62338258	CLIPSEQ_ELAVL1.train.neg_3672		-
chr2	68280770	68280810	CLIPSEQ_ELAVL1.train.neg_4825		-
chr21	18891027	18891067	CLIPSEQ_ELAVL1.train.neg_5379		+
chr6	76604740	76604780	CLIPSEQ_ELAVL1.train.neg_7415		+
chr21	40193854	40193894	CLIPSEQ_ELAVL1.train.neg_5510		+
chr18	60253251	60253291	CLIPSEQ_ELAVL1.train.neg_3945		+
chr20	3552609	3552649	CLIPSEQ_ELAVL1.train.neg_4906		+
chr18	9930961	9931001	CLIPSEQ_ELAVL1.train.neg_3774		+
chr7	21492473	21492513	CLIPSEQ_ELAVL1.train.neg_7682		+
chr14	61917176	61917216	CLIPSEQ_ELAVL1.train.neg_2086		+
chr3	71229713	71229753	CLIPSEQ_ELAVL1.train.neg_6517		-
chr13	113952365	113952405	CLIPSEQ_ELAVL1.train.neg_1727		+
chr11	73415674	73415714	CLIPSEQ_ELAVL1.train.neg_1000		-
chr2	128904288	128904328	CLIPSEQ_ELAVL1.train.neg_4695		+
chr14	23056430	23056470	CLIPSEQ_ELAVL1.train.neg_2215		-
chr3	42708824	42708864	CLIPSEQ_ELAVL1.train.neg_6324		+
chr22	24321342	24321382	CLIPSEQ_ELAVL1.train.neg_6076		-
chr6	7229037	7229077	CLIPSEQ_ELAVL1.train.neg_7292		+
chr8	123940895	123940935	CLIPSEQ_ELAVL1.train.neg_8201		+
chr22	21218659	21218699	CLIPSEQ_ELAVL1.train.neg_5840		+
chr14	77613628	77613668	CLIPSEQ_ELAVL1.train.neg_2146		+
chr1	9304553	9304593	CLIPSEQ_ELAVL1.train.neg_8		+
chr14	20770018	20770058	CLIPSEQ_ELAVL1.train.neg_2198		-
chr18	13688178	13688222	CLIPSEQ_ELAVL1.train.neg_4006		-
chr6	13973076	13973116	CLIPSEQ_ELAVL1.train.neg_7312		+
chr22	26936912	26936952	CLIPSEQ_ELAVL1.train.neg_6086		-
chr11	68605198	68605238	CLIPSEQ_ELAVL1.train.neg_996		-
chr10	98332112	98332152	CLIPSEQ_ELAVL1.train.neg_628		-
chr8	30571118	30571158	CLIPSEQ_ELAVL1.train.neg_8244		-
chr5	82372280	82372320	CLIPSEQ_ELAVL1.train.neg_7200		-
chr17	39848680	39848720	CLIPSEQ_ELAVL1.train.neg_3365		+
chr16	69374658	69374698	CLIPSEQ_ELAVL1.train.neg_3002		+
chr13	73347447	73347487	CLIPSEQ_ELAVL1.train.neg_1874		-
chr12	106462191	106462243	CLIPSEQ_ELAVL1.train.neg_1460		-
chr19	16206194	16206234	CLIPSEQ_ELAVL1.train.neg_4251		+
chr20	13752289	13752329	CLIPSEQ_ELAVL1.train.neg_5175		-
chr3	150152083	150152123	CLIPSEQ_ELAVL1.train.neg_6410		+
chr14	74128238	74128278	CLIPSEQ_ELAVL1.train.neg_2125		+
chr15	76202939	76202979	CLIPSEQ_ELAVL1.train.neg_2531		+
chr9	132849931	132849972	CLIPSEQ_ELAVL1.train.neg_8558		+
chrX	13840495	13840535	CLIPSEQ_ELAVL1.train.neg_8998		-
chr21	38095949	38095994	CLIPSEQ_ELAVL1.train.neg_5472		+
chr15	64454354	64454394	CLIPSEQ_ELAVL1.train.neg_2726		-
chrY	21194899	21194939	CLIPSEQ_ELAVL1.train.neg_9332		-
chr4	83561515	83561569	CLIPSEQ_ELAVL1.train.neg_6867		-
chr20	461307	461348	CLIPSEQ_ELAVL1.train.neg_5128		-
chr17	80766611	80766651	CLIPSEQ_ELAVL1.train.neg_3479		+
chr6	46108019	46108059	CLIPSEQ_ELAVL1.train.neg_7390		+
chr1	226575903	226575943	CLIPSEQ_ELAVL1.train.neg_295		-
chr18	32625709	32625754	CLIPSEQ_ELAVL1.train.neg_3859		+
chr13	24630557	24630597	CLIPSEQ_ELAVL1.train.neg_1519		+
chr5	176771635	176771675	CLIPSEQ_ELAVL1.train.neg_7279		-
chr12	106635692	106635732	CLIPSEQ_ELAVL1.train.neg_1461		-
chr14	24626011	24626055	CLIPSEQ_ELAVL1.train.neg_1954		+
chr14	96833213	96833253	CLIPSEQ_ELAVL1.train.neg_2165		+
chr14	31604176	31604218	CLIPSEQ_ELAVL1.train.neg_2232		-
chr9	132879342	132879382	CLIPSEQ_ELAVL1.train.neg_8561		+
chr9	5635029	5635069	CLIPSEQ_ELAVL1.train.neg_8396		+
chr15	101724821	101724863	CLIPSEQ_ELAVL1.train.neg_2816		-
chr2	196594615	196594655	CLIPSEQ_ELAVL1.train.neg_4722		+
chr12	51639050	51639090	CLIPSEQ_ELAVL1.train.neg_1165		+
chr21	30309129	30309169	CLIPSEQ_ELAVL1.train.neg_5641		-
chr11	58912631	58912677	CLIPSEQ_ELAVL1.train.neg_762		+
chr18	21152453	21152493	CLIPSEQ_ELAVL1.train.neg_4023		-
chr6	34211095	34211135	CLIPSEQ_ELAVL1.train.neg_7358		+
chr12	4389756	4389796	CLIPSEQ_ELAVL1.train.neg_1084		+
chr10	74775120	74775165	CLIPSEQ_ELAVL1.train.neg_580		-
chr3	32531957	32532006	CLIPSEQ_ELAVL1.train.neg_6461		-
chr1	15749746	15749786	CLIPSEQ_ELAVL1.train.neg_18		+
chr20	3102314	3102354	CLIPSEQ_ELAVL1.train.neg_5142		-
chr13	28149419	28149459	CLIPSEQ_ELAVL1.train.neg_1761		-
chr13	27844749	27844789	CLIPSEQ_ELAVL1.train.neg_1531		+
chr3	8924873	8924914	CLIPSEQ_ELAVL1.train.neg_6437		-
chr5	146844058	146844098	CLIPSEQ_ELAVL1.train.neg_7265		-
chr19	37063426	37063466	CLIPSEQ_ELAVL1.train.neg_4497		-
chr18	47488102	47488143	CLIPSEQ_ELAVL1.train.neg_4103		-
chr14	45659002	45659042	CLIPSEQ_ELAVL1.train.neg_2019		+
chr2	30496374	30496414	CLIPSEQ_ELAVL1.train.neg_4604		+
chr4	20722665	20722705	CLIPSEQ_ELAVL1.train.neg_6609		+
chr10	572451	572491	CLIPSEQ_ELAVL1.train.neg_487		-
chr13	94866782	94866822	CLIPSEQ_ELAVL1.train.neg_1663		+
chr4	57304005	57304045	CLIPSEQ_ELAVL1.train.neg_6648		+
chr9	71656321	71656361	CLIPSEQ_ELAVL1.train.neg_8439		+
chr1	57154249	57154289	CLIPSEQ_ELAVL1.train.neg_85		+
chr16	69746296	69746336	CLIPSEQ_ELAVL1.train.neg_3180		-
chr9	33043445	33043485	CLIPSEQ_ELAVL1.train.neg_8616		-
chr20	60707086	60707126	CLIPSEQ_ELAVL1.train.neg_5110		+
chr6	43456893	43456933	CLIPSEQ_ELAVL1.train.neg_7382		+
chr14	70132807	70132849	CLIPSEQ_ELAVL1.train.neg_2105		+
chr7	27237967	27238007	CLIPSEQ_ELAVL1.train.neg_7907		-
chr22	19457189	19457241	CLIPSEQ_ELAVL1.train.neg_6050		-
chr7	35855634	35855674	CLIPSEQ_ELAVL1.train.neg_7707		+
chr4	40555273	40555313	CLIPSEQ_ELAVL1.train.neg_6799		-
chr10	43894334	43894374	CLIPSEQ_ELAVL1.train.neg_540		-
chrX	122855436	122855476	CLIPSEQ_ELAVL1.train.neg_9135		-
chr5	115205942	115205982	CLIPSEQ_ELAVL1.train.neg_7073		+
chr19	15471405	15471445	CLIPSEQ_ELAVL1.train.neg_4465		-
chr8	57123294	57123334	CLIPSEQ_ELAVL1.train.neg_8289		-
chr12	40319280	40319334	CLIPSEQ_ELAVL1.train.neg_1342		-
chrY	21092155	21092195	CLIPSEQ_ELAVL1.train.neg_9229		-
chr11	62368674	62368714	CLIPSEQ_ELAVL1.train.neg_969		-
chr15	63494528	63494568	CLIPSEQ_ELAVL1.train.neg_2474		+
chr8	57121959	57122002	CLIPSEQ_ELAVL1.train.neg_8288		-
chr10	126640315	126640356	CLIPSEQ_ELAVL1.train.neg_475		+
chr3	122100761	122100813	CLIPSEQ_ELAVL1.train.neg_6543		-
chr11	108347425	108347465	CLIPSEQ_ELAVL1.train.neg_1031		-
chr13	50488112	50488152	CLIPSEQ_ELAVL1.train.neg_1838		-
chr10	22850630	22850670	CLIPSEQ_ELAVL1.train.neg_509		-
chr7	77520404	77520444	CLIPSEQ_ELAVL1.train.neg_7757		+
chr9	32419673	32419713	CLIPSEQ_ELAVL1.train.neg_8416		+
chr14	23544898	23544938	CLIPSEQ_ELAVL1.train.neg_2220		-
chr10	96348591	96348631	CLIPSEQ_ELAVL1.train.neg_423		+
chr4	99203618	99203658	CLIPSEQ_ELAVL1.train.neg_6689		+
chrY	21217039	21217079	CLIPSEQ_ELAVL1.train.neg_9360		-
chr4	79825397	79825437	CLIPSEQ_ELAVL1.train.neg_6861		-
chr21	45113322	45113362	CLIPSEQ_ELAVL1.train.neg_5546		+
chr19	5230329	5230369	CLIPSEQ_ELAVL1.train.neg_4413		-
chr3	53146120	53146160	CLIPSEQ_ELAVL1.train.neg_6502		-
chr5	6751029	6751069	CLIPSEQ_ELAVL1.train.neg_6956		+
chr19	13251102	13251142	CLIPSEQ_ELAVL1.train.neg_4249		+
chr22	31730461	31730512	CLIPSEQ_ELAVL1.train.neg_6133		-
chr17	5212168	5212208	CLIPSEQ_ELAVL1.train.neg_3244		+
chr19	2272874	2272914	CLIPSEQ_ELAVL1.train.neg_4196		+
chr15	85943452	85943492	CLIPSEQ_ELAVL1.train.neg_2567		+
chr11	61569017	61569057	CLIPSEQ_ELAVL1.train.neg_961		-
chr22	38351061	38351101	CLIPSEQ_ELAVL1.train.neg_5955		+
chr19	7179124	7179164	CLIPSEQ_ELAVL1.train.neg_4434		-
chr9	125675304	125675350	CLIPSEQ_ELAVL1.train.neg_8739		-
chr14	50073066	50073106	CLIPSEQ_ELAVL1.train.neg_2022		+
chr9	86602990	86603030	CLIPSEQ_ELAVL1.train.neg_8470		+
chr14	96985343	96985383	CLIPSEQ_ELAVL1.train.neg_2169		+
chr5	40779470	40779510	CLIPSEQ_ELAVL1.train.neg_7153		-
chrX	117886314	117886354	CLIPSEQ_ELAVL1.train.neg_8930		+
chr7	155092306	155092350	CLIPSEQ_ELAVL1.train.neg_7861		+
chr11	105957515	105957555	CLIPSEQ_ELAVL1.train.neg_823		+
chr13	37396610	37396650	CLIPSEQ_ELAVL1.train.neg_1570		+
chr21	46230398	46230438	CLIPSEQ_ELAVL1.train.neg_5799		-
chr5	36211674	36211714	CLIPSEQ_ELAVL1.train.neg_7144		-
chr16	57204295	57204335	CLIPSEQ_ELAVL1.train.neg_3158		-
chr20	5093558	5093598	CLIPSEQ_ELAVL1.train.neg_5152		-
chr15	83489877	83489933	CLIPSEQ_ELAVL1.train.neg_2555		+
chr7	75962403	75962445	CLIPSEQ_ELAVL1.train.neg_7940		-
chr18	20960529	20960569	CLIPSEQ_ELAVL1.train.neg_4017		-
chr20	37601262	37601302	CLIPSEQ_ELAVL1.train.neg_5006		+
chr12	72279296	72279337	CLIPSEQ_ELAVL1.train.neg_1220		+
chr2	170427937	170427977	CLIPSEQ_ELAVL1.train.neg_4869		-
chr16	29821233	29821273	CLIPSEQ_ELAVL1.train.neg_2919		+
chr9	34109145	34109185	CLIPSEQ_ELAVL1.train.neg_8622		-
chr20	44715801	44715842	CLIPSEQ_ELAVL1.train.neg_5278		-
chr18	9756838	9756878	CLIPSEQ_ELAVL1.train.neg_3767		+
chr10	98780145	98780185	CLIPSEQ_ELAVL1.train.neg_631		-
chr14	64930072	64930112	CLIPSEQ_ELAVL1.train.neg_2304		-
chrX	85253992	85254035	CLIPSEQ_ELAVL1.train.neg_9095		-
chr18	28674557	28674597	CLIPSEQ_ELAVL1.train.neg_4054		-
chr5	60058252	60058292	CLIPSEQ_ELAVL1.train.neg_7171		-
chr12	27133429	27133469	CLIPSEQ_ELAVL1.train.neg_1321		-
chr5	73925338	73925387	CLIPSEQ_ELAVL1.train.neg_7183		-
chr19	18686292	18686332	CLIPSEQ_ELAVL1.train.neg_4260		+
chr5	54929321	54929361	CLIPSEQ_ELAVL1.train.neg_7164		-
chr15	57972613	57972653	CLIPSEQ_ELAVL1.train.neg_2469		+
chrX	114868799	114868839	CLIPSEQ_ELAVL1.train.neg_8923		+
chr2	32532746	32532788	CLIPSEQ_ELAVL1.train.neg_4607		+
chr16	30739491	30739531	CLIPSEQ_ELAVL1.train.neg_2932		+
chr21	46551867	46551917	CLIPSEQ_ELAVL1.train.neg_5578		+
chr22	31058511	31058551	CLIPSEQ_ELAVL1.train.neg_6126		-
chr9	79105639	79105679	CLIPSEQ_ELAVL1.train.neg_8449		+
chr13	98042762	98042802	CLIPSEQ_ELAVL1.train.neg_1687		+
chr9	2183651	2183691	CLIPSEQ_ELAVL1.train.neg_8392		+
chr20	33127558	33127598	CLIPSEQ_ELAVL1.train.neg_4982		+
chr3	37961819	37961859	CLIPSEQ_ELAVL1.train.neg_6309		+
chr8	55009710	55009753	CLIPSEQ_ELAVL1.train.neg_8283		-
chr18	21147225	21147265	CLIPSEQ_ELAVL1.train.neg_4022		-
chr3	169498395	169498435	CLIPSEQ_ELAVL1.train.neg_6423		+
chr22	21777701	21777741	CLIPSEQ_ELAVL1.train.neg_5850		+
chr10	77135418	77135464	CLIPSEQ_ELAVL1.train.neg_596		-
chr18	72977383	72977423	CLIPSEQ_ELAVL1.train.neg_3960		+
chr3	52740739	52740779	CLIPSEQ_ELAVL1.train.neg_6346		+
chr14	39891567	39891607	CLIPSEQ_ELAVL1.train.neg_2254		-
chr12	25357466	25357506	CLIPSEQ_ELAVL1.train.neg_1128		+
chr14	58767343	58767383	CLIPSEQ_ELAVL1.train.neg_2068		+
chr16	50234477	50234517	CLIPSEQ_ELAVL1.train.neg_2949		+
chr5	96282096	96282136	CLIPSEQ_ELAVL1.train.neg_7052		+
chr21	30384138	30384178	CLIPSEQ_ELAVL1.train.neg_5663		-
chr2	24266066	24266107	CLIPSEQ_ELAVL1.train.neg_4757		-
chr3	43769784	43769824	CLIPSEQ_ELAVL1.train.neg_6330		+
chr11	65119899	65119939	CLIPSEQ_ELAVL1.train.neg_780		+
chr3	128988339	128988379	CLIPSEQ_ELAVL1.train.neg_6399		+
chr10	62546462	62546507	CLIPSEQ_ELAVL1.train.neg_362		+
chr6	30711045	30711086	CLIPSEQ_ELAVL1.train.neg_7519		-
chr20	43632654	43632694	CLIPSEQ_ELAVL1.train.neg_5038		+
chr6	105291950	105291990	CLIPSEQ_ELAVL1.train.neg_7592		-
chr7	23644265	23644305	CLIPSEQ_ELAVL1.train.neg_7686		+
chr5	66272555	66272595	CLIPSEQ_ELAVL1.train.neg_7002		+
chr5	109059712	109059754	CLIPSEQ_ELAVL1.train.neg_7063		+
chr17	27601692	27601732	CLIPSEQ_ELAVL1.train.neg_3549		-
chr21	35493878	35493918	CLIPSEQ_ELAVL1.train.neg_5456		+
chr21	30791908	30791948	CLIPSEQ_ELAVL1.train.neg_5404		+
chr18	5541874	5541914	CLIPSEQ_ELAVL1.train.neg_3998		-
chr13	73351506	73351546	CLIPSEQ_ELAVL1.train.neg_1875		-
chr7	90896871	90896911	CLIPSEQ_ELAVL1.train.neg_7768		+
chr5	52109959	52110001	CLIPSEQ_ELAVL1.train.neg_6982		+
chr17	41854141	41854181	CLIPSEQ_ELAVL1.train.neg_3593		-
chr5	64027770	64027810	CLIPSEQ_ELAVL1.train.neg_7177		-
chrX	48435003	48435043	CLIPSEQ_ELAVL1.train.neg_8847		+
chr19	45163455	45163495	CLIPSEQ_ELAVL1.train.neg_4350		+
chr13	73429492	73429532	CLIPSEQ_ELAVL1.train.neg_1645		+
chr17	40120090	40120130	CLIPSEQ_ELAVL1.train.neg_3368		+
chr1	32500561	32500601	CLIPSEQ_ELAVL1.train.neg_45		+
chr5	94919105	94919145	CLIPSEQ_ELAVL1.train.neg_7045		+
chr18	60033562	60033609	CLIPSEQ_ELAVL1.train.neg_3938		+
chr4	53506319	53506359	CLIPSEQ_ELAVL1.train.neg_6816		-
chr22	31213000	31213040	CLIPSEQ_ELAVL1.train.neg_5913		+
chr17	7580217	7580257	CLIPSEQ_ELAVL1.train.neg_3528		-
chr20	35349683	35349724	CLIPSEQ_ELAVL1.train.neg_5232		-
chr18	204521	204561	CLIPSEQ_ELAVL1.train.neg_3717		+
chrX	74512246	74512286	CLIPSEQ_ELAVL1.train.neg_8890		+
chr6	7970859	7970899	CLIPSEQ_ELAVL1.train.neg_7494		-
chr10	131662046	131662086	CLIPSEQ_ELAVL1.train.neg_678		-
chr17	45745100	45745140	CLIPSEQ_ELAVL1.train.neg_3386		+
chr7	155444472	155444512	CLIPSEQ_ELAVL1.train.neg_7865		+
chr6	46113797	46113841	CLIPSEQ_ELAVL1.train.neg_7391		+
chr17	67489813	67489853	CLIPSEQ_ELAVL1.train.neg_3455		+
chr7	66773749	66773789	CLIPSEQ_ELAVL1.train.neg_7747		+
chr21	18914769	18914809	CLIPSEQ_ELAVL1.train.neg_5385		+
chr12	95929304	95929344	CLIPSEQ_ELAVL1.train.neg_1445		-
chr12	8191008	8191050	CLIPSEQ_ELAVL1.train.neg_1096		+
chr4	10442642	10442682	CLIPSEQ_ELAVL1.train.neg_6780		-
chr14	58678321	58678363	CLIPSEQ_ELAVL1.train.neg_2059		+
chr9	71679373	71679413	CLIPSEQ_ELAVL1.train.neg_8440		+
chrX	129545763	129545806	CLIPSEQ_ELAVL1.train.neg_8944		+
chr1	84661250	84661290	CLIPSEQ_ELAVL1.train.neg_100		+
chr15	43284213	43284253	CLIPSEQ_ELAVL1.train.neg_2658		-
chr11	73584991	73585031	CLIPSEQ_ELAVL1.train.neg_1003		-
chr8	53613919	53613959	CLIPSEQ_ELAVL1.train.neg_8276		-
chr5	102605199	102605239	CLIPSEQ_ELAVL1.train.neg_7061		+
chr21	33649633	33649673	CLIPSEQ_ELAVL1.train.neg_5693		-
chr5	914838	914878	CLIPSEQ_ELAVL1.train.neg_6951		+
chr22	30738505	30738545	CLIPSEQ_ELAVL1.train.neg_6113		-
chr1	68951260	68951303	CLIPSEQ_ELAVL1.train.neg_226		-
chr16	56439483	56439523	CLIPSEQ_ELAVL1.train.neg_3149		-
chr21	28215659	28215707	CLIPSEQ_ELAVL1.train.neg_5636		-
chr13	38929054	38929094	CLIPSEQ_ELAVL1.train.neg_1574		+
chr17	47899304	47899344	CLIPSEQ_ELAVL1.train.neg_3406		+
chr19	33793351	33793392	CLIPSEQ_ELAVL1.train.neg_4489		-
chr3	122942318	122942358	CLIPSEQ_ELAVL1.train.neg_6395		+
chr1	40844597	40844637	CLIPSEQ_ELAVL1.train.neg_68		+
chr19	40950455	40950496	CLIPSEQ_ELAVL1.train.neg_4523		-
chr14	90874038	90874078	CLIPSEQ_ELAVL1.train.neg_2158		+
chr15	59309172	59309212	CLIPSEQ_ELAVL1.train.neg_2471		+
chr14	53235084	53235124	CLIPSEQ_ELAVL1.train.neg_2047		+
chr14	45683940	45683980	CLIPSEQ_ELAVL1.train.neg_2256		-
chr22	20070665	20070714	CLIPSEQ_ELAVL1.train.neg_5817		+
chr19	6442690	6442730	CLIPSEQ_ELAVL1.train.neg_4431		-
chr4	120218571	120218611	CLIPSEQ_ELAVL1.train.neg_6909		-
chr13	99200382	99200422	CLIPSEQ_ELAVL1.train.neg_1904		-
chr12	62972581	62972621	CLIPSEQ_ELAVL1.train.neg_1191		+
chr6	20457649	20457689	CLIPSEQ_ELAVL1.train.neg_7325		+
chr20	5102907	5102950	CLIPSEQ_ELAVL1.train.neg_5158		-
chr6	34208559	34208599	CLIPSEQ_ELAVL1.train.neg_7357		+
chr13	80914520	80914561	CLIPSEQ_ELAVL1.train.neg_1897		-
chr13	27722988	27723028	CLIPSEQ_ELAVL1.train.neg_1756		-
chr1	118031093	118031133	CLIPSEQ_ELAVL1.train.neg_131		+
chr18	9593174	9593214	CLIPSEQ_ELAVL1.train.neg_4003		-
chr18	72959446	72959486	CLIPSEQ_ELAVL1.train.neg_3958		+
chrY	21188986	21189026	CLIPSEQ_ELAVL1.train.neg_9328		-
chr4	40610737	40610777	CLIPSEQ_ELAVL1.train.neg_6800		-
chr6	36177697	36177737	CLIPSEQ_ELAVL1.train.neg_7370		+
chr1	157003025	157003065	CLIPSEQ_ELAVL1.train.neg_279		-
chr12	112542654	112542694	CLIPSEQ_ELAVL1.train.neg_1475		-
chr14	53242649	53242689	CLIPSEQ_ELAVL1.train.neg_2282		-
chr8	144947218	144947259	CLIPSEQ_ELAVL1.train.neg_8382		-
chr4	26402161	26402201	CLIPSEQ_ELAVL1.train.neg_6613		+
chr5	150648359	150648399	CLIPSEQ_ELAVL1.train.neg_7116		+
chr19	37881218	37881258	CLIPSEQ_ELAVL1.train.neg_4314		+
chr17	4637516	4637556	CLIPSEQ_ELAVL1.train.neg_3499		-
chr19	44463870	44463910	CLIPSEQ_ELAVL1.train.neg_4343		+
chr14	35181645	35181685	CLIPSEQ_ELAVL1.train.neg_2241		-
chr10	94381278	94381318	CLIPSEQ_ELAVL1.train.neg_410		+
chr4	68515882	68515922	CLIPSEQ_ELAVL1.train.neg_6825		-
chr11	33737764	33737804	CLIPSEQ_ELAVL1.train.neg_926		-
chrX	49730324	49730364	CLIPSEQ_ELAVL1.train.neg_8858		+
chr20	39719850	39719890	CLIPSEQ_ELAVL1.train.neg_5017		+
chr17	57133167	57133207	CLIPSEQ_ELAVL1.train.neg_3650		-
chr11	62651456	62651501	CLIPSEQ_ELAVL1.train.neg_766		+
chr10	98292735	98292775	CLIPSEQ_ELAVL1.train.neg_627		-
chr8	57902397	57902437	CLIPSEQ_ELAVL1.train.neg_8292		-
chr12	64843490	64843535	CLIPSEQ_ELAVL1.train.neg_1194		+
chr1	9617420	9617460	CLIPSEQ_ELAVL1.train.neg_10		+
chr12	72004888	72004928	CLIPSEQ_ELAVL1.train.neg_1414		-
chr13	107151990	107152030	CLIPSEQ_ELAVL1.train.neg_1919		-
chr14	57730538	57730584	CLIPSEQ_ELAVL1.train.neg_2292		-
chr12	3208265	3208305	CLIPSEQ_ELAVL1.train.neg_1079		+
chr14	95563039	95563079	CLIPSEQ_ELAVL1.train.neg_2362		-
chr10	96245280	96245320	CLIPSEQ_ELAVL1.train.neg_420		+
chr2	208447635	208447676	CLIPSEQ_ELAVL1.train.neg_4731		+
chr17	37666602	37666642	CLIPSEQ_ELAVL1.train.neg_3345		+
chr16	30717251	30717291	CLIPSEQ_ELAVL1.train.neg_2930		+
chrX	62568814	62568854	CLIPSEQ_ELAVL1.train.neg_9086		-
chr8	37631033	37631084	CLIPSEQ_ELAVL1.train.neg_8097		+
chr14	55315768	55315808	CLIPSEQ_ELAVL1.train.neg_2286		-
chr12	70733904	70733944	CLIPSEQ_ELAVL1.train.neg_1217		+
chr11	18633070	18633110	CLIPSEQ_ELAVL1.train.neg_900		-
chr16	28117189	28117229	CLIPSEQ_ELAVL1.train.neg_3109		-
chr19	58372866	58372906	CLIPSEQ_ELAVL1.train.neg_4559		-
chr7	146251857	146251897	CLIPSEQ_ELAVL1.train.neg_7851		+
chr10	73953110	73953150	CLIPSEQ_ELAVL1.train.neg_578		-
chr21	33762576	33762622	CLIPSEQ_ELAVL1.train.neg_5700		-
chr2	85767126	85767166	CLIPSEQ_ELAVL1.train.neg_4680		+
chrX	53593225	53593266	CLIPSEQ_ELAVL1.train.neg_9074		-
chrX	129396599	129396639	CLIPSEQ_ELAVL1.train.neg_9140		-
chr5	68472301	68472346	CLIPSEQ_ELAVL1.train.neg_7009		+
chr18	55107181	55107221	CLIPSEQ_ELAVL1.train.neg_3916		+
chr17	33955425	33955465	CLIPSEQ_ELAVL1.train.neg_3332		+
chr18	51715696	51715736	CLIPSEQ_ELAVL1.train.neg_4115		-
chr7	42137612	42137652	CLIPSEQ_ELAVL1.train.neg_7922		-
chr20	18452831	18452871	CLIPSEQ_ELAVL1.train.neg_4936		+
chr12	56749442	56749482	CLIPSEQ_ELAVL1.train.neg_1386		-
chr22	19438742	19438782	CLIPSEQ_ELAVL1.train.neg_6044		-
chr17	900818	900858	CLIPSEQ_ELAVL1.train.neg_3235		+
chr13	107204699	107204742	CLIPSEQ_ELAVL1.train.neg_1923		-
chr12	62921549	62921589	CLIPSEQ_ELAVL1.train.neg_1190		+
chr12	45047713	45047753	CLIPSEQ_ELAVL1.train.neg_1346		-
chr15	76200680	76200722	CLIPSEQ_ELAVL1.train.neg_2530		+
chr2	128627524	128627564	CLIPSEQ_ELAVL1.train.neg_4855		-
chr13	39927956	39927997	CLIPSEQ_ELAVL1.train.neg_1794		-
chr20	36004237	36004277	CLIPSEQ_ELAVL1.train.neg_5001		+
chr7	43800052	43800092	CLIPSEQ_ELAVL1.train.neg_7723		+
chr14	104237409	104237449	CLIPSEQ_ELAVL1.train.neg_2376		-
chr4	56884693	56884733	CLIPSEQ_ELAVL1.train.neg_6646		+
chr8	37624792	37624832	CLIPSEQ_ELAVL1.train.neg_8095		+
chr4	113069145	113069185	CLIPSEQ_ELAVL1.train.neg_6719		+
chr11	35162803	35162843	CLIPSEQ_ELAVL1.train.neg_734		+
chr2	47384048	47384088	CLIPSEQ_ELAVL1.train.neg_4802		-
chr2	24264746	24264787	CLIPSEQ_ELAVL1.train.neg_4755		-
chr12	4599124	4599166	CLIPSEQ_ELAVL1.train.neg_1290		-
chr4	73860	73900	CLIPSEQ_ELAVL1.train.neg_6585		+
chr17	4637075	4637116	CLIPSEQ_ELAVL1.train.neg_3498		-
chr21	34069012	34069052	CLIPSEQ_ELAVL1.train.neg_5706		-
chr1	7834948	7834988	CLIPSEQ_ELAVL1.train.neg_7		+
chr3	87290200	87290241	CLIPSEQ_ELAVL1.train.neg_6365		+
chr4	76694527	76694567	CLIPSEQ_ELAVL1.train.neg_6660		+
chr19	810107	810147	CLIPSEQ_ELAVL1.train.neg_4179		+
chr8	98720638	98720678	CLIPSEQ_ELAVL1.train.neg_8174		+
chr14	58681698	58681738	CLIPSEQ_ELAVL1.train.neg_2062		+
chr13	100200682	100200723	CLIPSEQ_ELAVL1.train.neg_1703		+
chr17	7752778	7752818	CLIPSEQ_ELAVL1.train.neg_3263		+
chr22	32124260	32124300	CLIPSEQ_ELAVL1.train.neg_6142		-
chr3	120485885	120485925	CLIPSEQ_ELAVL1.train.neg_6387		+
chr4	99804334	99804380	CLIPSEQ_ELAVL1.train.neg_6889		-
chr10	131680836	131680876	CLIPSEQ_ELAVL1.train.neg_679		-
chr4	153772848	153772888	CLIPSEQ_ELAVL1.train.neg_6741		+
chr9	115929638	115929678	CLIPSEQ_ELAVL1.train.neg_8712		-
chr22	38629206	38629246	CLIPSEQ_ELAVL1.train.neg_6167		-
chr15	44061941	44061981	CLIPSEQ_ELAVL1.train.neg_2430		+
chr22	38691888	38691928	CLIPSEQ_ELAVL1.train.neg_6172		-
chr4	40460965	40461006	CLIPSEQ_ELAVL1.train.neg_6798		-
chr15	43657940	43657980	CLIPSEQ_ELAVL1.train.neg_2667		-
chr1	47515655	47515695	CLIPSEQ_ELAVL1.train.neg_74		+
chr17	65919583	65919623	CLIPSEQ_ELAVL1.train.neg_3450		+
chr14	51508261	51508301	CLIPSEQ_ELAVL1.train.neg_2275		-
chr15	41750671	41750711	CLIPSEQ_ELAVL1.train.neg_2414		+
chr11	65170824	65170864	CLIPSEQ_ELAVL1.train.neg_782		+
chr16	28977893	28977933	CLIPSEQ_ELAVL1.train.neg_2917		+
chr21	34839849	34839889	CLIPSEQ_ELAVL1.train.neg_5441		+
chr8	79438970	79439010	CLIPSEQ_ELAVL1.train.neg_8149		+
chr13	21428097	21428137	CLIPSEQ_ELAVL1.train.neg_1744		-
chr1	11137235	11137275	CLIPSEQ_ELAVL1.train.neg_168		-
chr14	36317054	36317094	CLIPSEQ_ELAVL1.train.neg_1993		+
chr14	29237421	29237461	CLIPSEQ_ELAVL1.train.neg_1963		+
chr14	103809120	103809160	CLIPSEQ_ELAVL1.train.neg_2189		+
chr16	66573978	66574018	CLIPSEQ_ELAVL1.train.neg_3167		-
chr8	17095047	17095090	CLIPSEQ_ELAVL1.train.neg_8220		-
chr13	30390317	30390357	CLIPSEQ_ELAVL1.train.neg_1768		-
chr6	111662919	111662959	CLIPSEQ_ELAVL1.train.neg_7613		-
chr12	48359753	48359793	CLIPSEQ_ELAVL1.train.neg_1148		+
chr18	3271901	3271941	CLIPSEQ_ELAVL1.train.neg_3728		+
chr11	57547198	57547238	CLIPSEQ_ELAVL1.train.neg_757		+
chr21	44326272	44326312	CLIPSEQ_ELAVL1.train.neg_5526		+
chr10	51566777	51566817	CLIPSEQ_ELAVL1.train.neg_351		+
chr2	38973925	38973965	CLIPSEQ_ELAVL1.train.neg_4786		-
chr19	46226449	46226489	CLIPSEQ_ELAVL1.train.neg_4535		-
chr18	9590892	9590946	CLIPSEQ_ELAVL1.train.neg_4002		-
chr18	19195118	19195158	CLIPSEQ_ELAVL1.train.neg_3814		+
chr13	79217186	79217226	CLIPSEQ_ELAVL1.train.neg_1893		-
chr10	112270465	112270505	CLIPSEQ_ELAVL1.train.neg_456		+
chr17	53034502	53034542	CLIPSEQ_ELAVL1.train.neg_3640		-
chr4	2010008	2010048	CLIPSEQ_ELAVL1.train.neg_6770		-
chr1	151143705	151143746	CLIPSEQ_ELAVL1.train.neg_264		-
chr15	64448686	64448726	CLIPSEQ_ELAVL1.train.neg_2483		+
chr5	61687672	61687712	CLIPSEQ_ELAVL1.train.neg_7174		-
chrX	46405206	46405246	CLIPSEQ_ELAVL1.train.neg_8823		+
chr12	27948905	27948945	CLIPSEQ_ELAVL1.train.neg_1138		+
chr8	37733295	37733335	CLIPSEQ_ELAVL1.train.neg_8252		-
chr14	50706364	50706410	CLIPSEQ_ELAVL1.train.neg_2262		-
chr7	30412357	30412397	CLIPSEQ_ELAVL1.train.neg_7699		+
chrX	48383524	48383564	CLIPSEQ_ELAVL1.train.neg_8842		+
chr6	90051100	90051140	CLIPSEQ_ELAVL1.train.neg_7581		-
chr12	3259272	3259312	CLIPSEQ_ELAVL1.train.neg_1080		+
chr5	151174415	151174458	CLIPSEQ_ELAVL1.train.neg_7117		+
chr21	46233533	46233596	CLIPSEQ_ELAVL1.train.neg_5802		-
chr20	39975286	39975326	CLIPSEQ_ELAVL1.train.neg_5020		+
chr20	37062248	37062289	CLIPSEQ_ELAVL1.train.neg_5248		-
chr13	39621577	39621617	CLIPSEQ_ELAVL1.train.neg_1589		+
chr11	134005510	134005550	CLIPSEQ_ELAVL1.train.neg_871		+
chr6	36038884	36038924	CLIPSEQ_ELAVL1.train.neg_7365		+
chr11	58348656	58348700	CLIPSEQ_ELAVL1.train.neg_759		+
chr21	34909383	34909423	CLIPSEQ_ELAVL1.train.neg_5725		-
chr20	46157458	46157498	CLIPSEQ_ELAVL1.train.neg_5042		+
chr10	112760247	112760304	CLIPSEQ_ELAVL1.train.neg_459		+
chr4	57323874	57323914	CLIPSEQ_ELAVL1.train.neg_6649		+
chr17	76191353	76191394	CLIPSEQ_ELAVL1.train.neg_3471		+
chr12	124071715	124071755	CLIPSEQ_ELAVL1.train.neg_1277		+
chr7	111744344	111744387	CLIPSEQ_ELAVL1.train.neg_7986		-
chr21	32612531	32612571	CLIPSEQ_ELAVL1.train.neg_5668		-
chr20	34326944	34326988	CLIPSEQ_ELAVL1.train.neg_5228		-
chr7	889523	889563	CLIPSEQ_ELAVL1.train.neg_7655		+
chr9	133477872	133477912	CLIPSEQ_ELAVL1.train.neg_8565		+
chr2	20648335	20648375	CLIPSEQ_ELAVL1.train.neg_4580		+
chrY	21197089	21197129	CLIPSEQ_ELAVL1.train.neg_9334		-
chr6	31473623	31473663	CLIPSEQ_ELAVL1.train.neg_7349		+
chr17	21198273	21198313	CLIPSEQ_ELAVL1.train.neg_3299		+
chr10	131755299	131755339	CLIPSEQ_ELAVL1.train.neg_682		-
chr15	64449833	64449873	CLIPSEQ_ELAVL1.train.neg_2723		-
chrX	135077378	135077418	CLIPSEQ_ELAVL1.train.neg_8947		+
chr12	7114934	7114974	CLIPSEQ_ELAVL1.train.neg_1299		-
chr16	23515775	23515815	CLIPSEQ_ELAVL1.train.neg_3099		-
chr14	65223369	65223409	CLIPSEQ_ELAVL1.train.neg_2308		-
chr3	170091412	170091453	CLIPSEQ_ELAVL1.train.neg_6426		+
chr2	32509393	32509433	CLIPSEQ_ELAVL1.train.neg_4606		+
chr14	37956184	37956224	CLIPSEQ_ELAVL1.train.neg_2000		+
chr5	43458009	43458049	CLIPSEQ_ELAVL1.train.neg_7157		-
chr20	5148858	5148898	CLIPSEQ_ELAVL1.train.neg_4916		+
chr9	131458034	131458080	CLIPSEQ_ELAVL1.train.neg_8551		+
chr1	151422675	151422715	CLIPSEQ_ELAVL1.train.neg_267		-
chr17	17098463	17098503	CLIPSEQ_ELAVL1.train.neg_3286		+
chr9	74968514	74968554	CLIPSEQ_ELAVL1.train.neg_8646		-
chr20	46167617	46167657	CLIPSEQ_ELAVL1.train.neg_5043		+
chr3	69098594	69098634	CLIPSEQ_ELAVL1.train.neg_6516		-
chr7	102742829	102742869	CLIPSEQ_ELAVL1.train.neg_7970		-
chr7	56099215	56099256	CLIPSEQ_ELAVL1.train.neg_7938		-
chr3	62259112	62259152	CLIPSEQ_ELAVL1.train.neg_6354		+
chr8	104427178	104427218	CLIPSEQ_ELAVL1.train.neg_8349		-
chr17	46940752	46940792	CLIPSEQ_ELAVL1.train.neg_3396		+
chr12	45152487	45152534	CLIPSEQ_ELAVL1.train.neg_1347		-
chr2	235405217	235405257	CLIPSEQ_ELAVL1.train.neg_4882		-
chr4	57284664	57284705	CLIPSEQ_ELAVL1.train.neg_6821		-
chr1	151277756	151277796	CLIPSEQ_ELAVL1.train.neg_266		-
chr5	32532944	32532984	CLIPSEQ_ELAVL1.train.neg_6968		+
chr21	37696220	37696260	CLIPSEQ_ELAVL1.train.neg_5460		+
chr14	52899806	52899846	CLIPSEQ_ELAVL1.train.neg_2277		-
chr13	52590326	52590366	CLIPSEQ_ELAVL1.train.neg_1626		+
chr8	97339790	97339840	CLIPSEQ_ELAVL1.train.neg_8171		+
chr10	27802013	27802062	CLIPSEQ_ELAVL1.train.neg_336		+
chr4	140441142	140441188	CLIPSEQ_ELAVL1.train.neg_6922		-
chr21	34725476	34725516	CLIPSEQ_ELAVL1.train.neg_5429		+
chr4	75962587	75962627	CLIPSEQ_ELAVL1.train.neg_6658		+
chr14	77494898	77494938	CLIPSEQ_ELAVL1.train.neg_2334		-
chr22	20121002	20121042	CLIPSEQ_ELAVL1.train.neg_5832		+
chr5	137089328	137089368	CLIPSEQ_ELAVL1.train.neg_7255		-
chr15	65256067	65256107	CLIPSEQ_ELAVL1.train.neg_2730		-
chr13	95284186	95284232	CLIPSEQ_ELAVL1.train.neg_1670		+
chr15	43661329	43661369	CLIPSEQ_ELAVL1.train.neg_2668		-
chr10	70219761	70219801	CLIPSEQ_ELAVL1.train.neg_567		-
chrX	40564084	40564124	CLIPSEQ_ELAVL1.train.neg_9048		-
chr17	19681755	19681795	CLIPSEQ_ELAVL1.train.neg_3538		-
chr11	66392139	66392179	CLIPSEQ_ELAVL1.train.neg_785		+
chr8	121214756	121214796	CLIPSEQ_ELAVL1.train.neg_8194		+
chr20	30783163	30783203	CLIPSEQ_ELAVL1.train.neg_5213		-
chr17	757149	757189	CLIPSEQ_ELAVL1.train.neg_3482		-
chr6	7279276	7279324	CLIPSEQ_ELAVL1.train.neg_7493		-
chr16	69148043	69148083	CLIPSEQ_ELAVL1.train.neg_2995		+
chr9	5660801	5660847	CLIPSEQ_ELAVL1.train.neg_8397		+
chr16	55543669	55543709	CLIPSEQ_ELAVL1.train.neg_2958		+
chrX	48463207	48463247	CLIPSEQ_ELAVL1.train.neg_8856		+
chr14	64187600	64187640	CLIPSEQ_ELAVL1.train.neg_2302		-
chr3	195780188	195780229	CLIPSEQ_ELAVL1.train.neg_6582		-
chr6	38663237	38663277	CLIPSEQ_ELAVL1.train.neg_7549		-
chr14	50361480	50361520	CLIPSEQ_ELAVL1.train.neg_2029		+
chr17	79600922	79600962	CLIPSEQ_ELAVL1.train.neg_3706		-
chr21	34936573	34936615	CLIPSEQ_ELAVL1.train.neg_5446		+
chr6	11112827	11112869	CLIPSEQ_ELAVL1.train.neg_7310		+
chr11	63524100	63524140	CLIPSEQ_ELAVL1.train.neg_771		+
chr14	97023614	97023662	CLIPSEQ_ELAVL1.train.neg_2174		+
chr4	106817519	106817559	CLIPSEQ_ELAVL1.train.neg_6706		+
chr12	4620258	4620299	CLIPSEQ_ELAVL1.train.neg_1293		-
chr13	96285986	96286026	CLIPSEQ_ELAVL1.train.neg_1899		-
chr13	31216886	31216926	CLIPSEQ_ELAVL1.train.neg_1545		+
chr14	73958074	73958125	CLIPSEQ_ELAVL1.train.neg_2121		+
chr16	56478599	56478639	CLIPSEQ_ELAVL1.train.neg_3153		-
chr7	23652454	23652494	CLIPSEQ_ELAVL1.train.neg_7687		+
chr22	32352623	32352663	CLIPSEQ_ELAVL1.train.neg_5923		+
chr16	20752012	20752052	CLIPSEQ_ELAVL1.train.neg_3090		-
chr11	18547703	18547747	CLIPSEQ_ELAVL1.train.neg_899		-
chr14	31439383	31439423	CLIPSEQ_ELAVL1.train.neg_2230		-
chr14	45634953	45635000	CLIPSEQ_ELAVL1.train.neg_2017		+
chr4	42116798	42116838	CLIPSEQ_ELAVL1.train.neg_6805		-
chr1	225826212	225826252	CLIPSEQ_ELAVL1.train.neg_294		-
chr3	32179810	32179850	CLIPSEQ_ELAVL1.train.neg_6301		+
chrX	20178028	20178068	CLIPSEQ_ELAVL1.train.neg_9021		-
chr9	131261226	131261266	CLIPSEQ_ELAVL1.train.neg_8544		+
chr16	29835763	29835803	CLIPSEQ_ELAVL1.train.neg_2923		+
chr4	99798206	99798246	CLIPSEQ_ELAVL1.train.neg_6888		-
chr8	66596734	66596774	CLIPSEQ_ELAVL1.train.neg_8140		+
chr11	68242560	68242600	CLIPSEQ_ELAVL1.train.neg_786		+
chr9	73012871	73012911	CLIPSEQ_ELAVL1.train.neg_8637		-
chr7	2681120	2681166	CLIPSEQ_ELAVL1.train.neg_7658		+
chr10	76636849	76636889	CLIPSEQ_ELAVL1.train.neg_387		+
chr18	48703143	48703194	CLIPSEQ_ELAVL1.train.neg_4108		-
chrY	21205340	21205380	CLIPSEQ_ELAVL1.train.neg_9346		-
chr11	125497695	125497735	CLIPSEQ_ELAVL1.train.neg_860		+
chr14	81961767	81961812	CLIPSEQ_ELAVL1.train.neg_2338		-
chr9	80927353	80927393	CLIPSEQ_ELAVL1.train.neg_8459		+
chr15	45879599	45879639	CLIPSEQ_ELAVL1.train.neg_2444		+
chr15	90394274	90394314	CLIPSEQ_ELAVL1.train.neg_2806		-
chr9	125561379	125561419	CLIPSEQ_ELAVL1.train.neg_8735		-
chr14	69260519	69260559	CLIPSEQ_ELAVL1.train.neg_2318		-
chr13	50663068	50663108	CLIPSEQ_ELAVL1.train.neg_1844		-
chr1	155891826	155891878	CLIPSEQ_ELAVL1.train.neg_273		-
chr20	7964888	7964928	CLIPSEQ_ELAVL1.train.neg_5165		-
chr14	51088379	51088419	CLIPSEQ_ELAVL1.train.neg_2035		+
chr6	80343632	80343672	CLIPSEQ_ELAVL1.train.neg_7417		+
chr13	21356731	21356771	CLIPSEQ_ELAVL1.train.neg_1740		-
chr17	45982844	45982884	CLIPSEQ_ELAVL1.train.neg_3388		+
chr8	38865057	38865097	CLIPSEQ_ELAVL1.train.neg_8104		+
chr15	34658009	34658049	CLIPSEQ_ELAVL1.train.neg_2629		-
chrX	117888996	117889036	CLIPSEQ_ELAVL1.train.neg_8931		+
chr19	45709071	45709125	CLIPSEQ_ELAVL1.train.neg_4353		+
chr21	34884769	34884809	CLIPSEQ_ELAVL1.train.neg_5717		-
chr12	70216612	70216652	CLIPSEQ_ELAVL1.train.neg_1215		+
chr9	26915968	26916009	CLIPSEQ_ELAVL1.train.neg_8610		-
chr18	55149410	55149454	CLIPSEQ_ELAVL1.train.neg_3921		+
chr3	145831655	145831697	CLIPSEQ_ELAVL1.train.neg_6566		-
chr22	30782824	30782866	CLIPSEQ_ELAVL1.train.neg_6120		-
chr7	4737188	4737228	CLIPSEQ_ELAVL1.train.neg_7660		+
chr4	141344789	141344829	CLIPSEQ_ELAVL1.train.neg_6923		-
chr4	113177395	113177435	CLIPSEQ_ELAVL1.train.neg_6722		+
chr2	7117378	7117418	CLIPSEQ_ELAVL1.train.neg_4574		+
chr14	51267267	51267307	CLIPSEQ_ELAVL1.train.neg_2271		-
chr18	74814929	74814969	CLIPSEQ_ELAVL1.train.neg_4174		-
chr17	48832019	48832059	CLIPSEQ_ELAVL1.train.neg_3412		+
chr3	169714988	169715028	CLIPSEQ_ELAVL1.train.neg_6425		+
chr8	21855066	21855106	CLIPSEQ_ELAVL1.train.neg_8067		+
chr12	98940816	98940856	CLIPSEQ_ELAVL1.train.neg_1241		+
chr20	36003132	36003173	CLIPSEQ_ELAVL1.train.neg_5000		+
chr12	123731645	123731685	CLIPSEQ_ELAVL1.train.neg_1503		-
chr19	5305054	5305095	CLIPSEQ_ELAVL1.train.neg_4416		-
chr1	62903594	62903634	CLIPSEQ_ELAVL1.train.neg_90		+
chr14	93671313	93671368	CLIPSEQ_ELAVL1.train.neg_2359		-
chr7	114615856	114615896	CLIPSEQ_ELAVL1.train.neg_7819		+
chr9	108198208	108198248	CLIPSEQ_ELAVL1.train.neg_8508		+
chr17	60095726	60095766	CLIPSEQ_ELAVL1.train.neg_3665		-
chr6	30613473	30613513	CLIPSEQ_ELAVL1.train.neg_7340		+
chr1	150793093	150793133	CLIPSEQ_ELAVL1.train.neg_261		-
chr5	64044603	64044644	CLIPSEQ_ELAVL1.train.neg_7178		-
chr22	21216053	21216093	CLIPSEQ_ELAVL1.train.neg_5838		+
chr15	52465474	52465514	CLIPSEQ_ELAVL1.train.neg_2687		-
chr12	93876314	93876354	CLIPSEQ_ELAVL1.train.neg_1225		+
chr11	44173492	44173532	CLIPSEQ_ELAVL1.train.neg_751		+
chr12	46317809	46317855	CLIPSEQ_ELAVL1.train.neg_1351		-
chr9	117386178	117386218	CLIPSEQ_ELAVL1.train.neg_8524		+
chr18	72990372	72990412	CLIPSEQ_ELAVL1.train.neg_3964		+
chr11	61073967	61074008	CLIPSEQ_ELAVL1.train.neg_957		-
chr6	76414296	76414336	CLIPSEQ_ELAVL1.train.neg_7412		+
chr20	3111328	3111368	CLIPSEQ_ELAVL1.train.neg_5143		-
chr9	37227700	37227743	CLIPSEQ_ELAVL1.train.neg_8427		+
chr1	59247424	59247464	CLIPSEQ_ELAVL1.train.neg_221		-
chrX	49851459	49851499	CLIPSEQ_ELAVL1.train.neg_8859		+
chrY	21199755	21199795	CLIPSEQ_ELAVL1.train.neg_9339		-
chr15	49548188	49548228	CLIPSEQ_ELAVL1.train.neg_2456		+
chr6	30582957	30582997	CLIPSEQ_ELAVL1.train.neg_7516		-
chr14	45565037	45565077	CLIPSEQ_ELAVL1.train.neg_2013		+
chr18	48708079	48708119	CLIPSEQ_ELAVL1.train.neg_4109		-
chr20	5141239	5141289	CLIPSEQ_ELAVL1.train.neg_4915		+
chr20	60883420	60883460	CLIPSEQ_ELAVL1.train.neg_5116		+
chr2	136692750	136692790	CLIPSEQ_ELAVL1.train.neg_4859		-
chr13	39618763	39618803	CLIPSEQ_ELAVL1.train.neg_1588		+
chr17	19189798	19189847	CLIPSEQ_ELAVL1.train.neg_3295		+
chr13	113958667	113958707	CLIPSEQ_ELAVL1.train.neg_1730		+
chr14	51107531	51107571	CLIPSEQ_ELAVL1.train.neg_2268		-
chr6	114182925	114182972	CLIPSEQ_ELAVL1.train.neg_7449		+
chr11	36167971	36168015	CLIPSEQ_ELAVL1.train.neg_747		+
chr18	18585751	18585791	CLIPSEQ_ELAVL1.train.neg_4013		-
chr20	52202585	52202625	CLIPSEQ_ELAVL1.train.neg_5318		-
chr14	55499205	55499245	CLIPSEQ_ELAVL1.train.neg_2048		+
chr1	33135689	33135729	CLIPSEQ_ELAVL1.train.neg_50		+
chr15	75849887	75849927	CLIPSEQ_ELAVL1.train.neg_2778		-
chr4	141185547	141185588	CLIPSEQ_ELAVL1.train.neg_6736		+
chr15	69089461	69089501	CLIPSEQ_ELAVL1.train.neg_2750		-
chr16	85095739	85095782	CLIPSEQ_ELAVL1.train.neg_3032		+
chrX	56841323	56841363	CLIPSEQ_ELAVL1.train.neg_8870		+
chr22	38901083	38901123	CLIPSEQ_ELAVL1.train.neg_6190		-
chr9	98230961	98231001	CLIPSEQ_ELAVL1.train.neg_8685		-
chr19	14265035	14265075	CLIPSEQ_ELAVL1.train.neg_4458		-
chr15	41553129	41553170	CLIPSEQ_ELAVL1.train.neg_2400		+
chr1	111680745	111680785	CLIPSEQ_ELAVL1.train.neg_251		-
chr11	68277686	68277726	CLIPSEQ_ELAVL1.train.neg_787		+
chrY	21171706	21171746	CLIPSEQ_ELAVL1.train.neg_9315		-
chr5	98131471	98131521	CLIPSEQ_ELAVL1.train.neg_7053		+
chr17	37868388	37868428	CLIPSEQ_ELAVL1.train.neg_3348		+
chr20	10627787	10627830	CLIPSEQ_ELAVL1.train.neg_5167		-
chr3	71803511	71803551	CLIPSEQ_ELAVL1.train.neg_6520		-
chr2	26573691	26573731	CLIPSEQ_ELAVL1.train.neg_4589		+
chr14	31362435	31362475	CLIPSEQ_ELAVL1.train.neg_1977		+
chr6	151646397	151646437	CLIPSEQ_ELAVL1.train.neg_7474		+
chr16	22032201	22032241	CLIPSEQ_ELAVL1.train.neg_2894		+
chr12	58191705	58191745	CLIPSEQ_ELAVL1.train.neg_1185		+
chr16	56718507	56718547	CLIPSEQ_ELAVL1.train.neg_2961		+
chr20	7960486	7960526	CLIPSEQ_ELAVL1.train.neg_5164		-
chr21	18912741	18912781	CLIPSEQ_ELAVL1.train.neg_5384		+
chr1	85118278	85118318	CLIPSEQ_ELAVL1.train.neg_232		-
chr17	39974232	39974272	CLIPSEQ_ELAVL1.train.neg_3366		+
chr5	64934905	64934945	CLIPSEQ_ELAVL1.train.neg_6996		+
chr16	57191031	57191071	CLIPSEQ_ELAVL1.train.neg_3155		-
chr14	50741509	50741549	CLIPSEQ_ELAVL1.train.neg_2265		-
chr22	47056215	47056270	CLIPSEQ_ELAVL1.train.neg_6015		+
chr21	45193070	45193132	CLIPSEQ_ELAVL1.train.neg_5780		-
chr4	73993776	73993816	CLIPSEQ_ELAVL1.train.neg_6837		-
chr12	123886790	123886833	CLIPSEQ_ELAVL1.train.neg_1276		+
chr8	81998506	81998546	CLIPSEQ_ELAVL1.train.neg_8316		-
chr5	95136497	95136537	CLIPSEQ_ELAVL1.train.neg_7050		+
chr18	2552197	2552237	CLIPSEQ_ELAVL1.train.neg_3985		-
chr16	4678213	4678253	CLIPSEQ_ELAVL1.train.neg_2856		+
chr15	58285587	58285627	CLIPSEQ_ELAVL1.train.neg_2706		-
chr10	38305439	38305479	CLIPSEQ_ELAVL1.train.neg_343		+
chr20	43221566	43221606	CLIPSEQ_ELAVL1.train.neg_5032		+
chr4	109021321	109021361	CLIPSEQ_ELAVL1.train.neg_6901		-
chr13	30825186	30825226	CLIPSEQ_ELAVL1.train.neg_1773		-
chr19	2094222	2094262	CLIPSEQ_ELAVL1.train.neg_4395		-
chr3	13385584	13385624	CLIPSEQ_ELAVL1.train.neg_6449		-
chr2	65474526	65474566	CLIPSEQ_ELAVL1.train.neg_4658		+
chr11	116965034	116965074	CLIPSEQ_ELAVL1.train.neg_1048		-
chr17	15635958	15635998	CLIPSEQ_ELAVL1.train.neg_3281		+
chrX	135049458	135049498	CLIPSEQ_ELAVL1.train.neg_9158		-
chr14	23747076	23747121	CLIPSEQ_ELAVL1.train.neg_2224		-
chr9	115969650	115969690	CLIPSEQ_ELAVL1.train.neg_8714		-
chr12	116577124	116577164	CLIPSEQ_ELAVL1.train.neg_1478		-
chr12	45824167	45824207	CLIPSEQ_ELAVL1.train.neg_1144		+
chr20	1902363	1902403	CLIPSEQ_ELAVL1.train.neg_4893		+
chr17	30773846	30773886	CLIPSEQ_ELAVL1.train.neg_3325		+
chrX	106000273	106000313	CLIPSEQ_ELAVL1.train.neg_8911		+
chr20	24958801	24958846	CLIPSEQ_ELAVL1.train.neg_5200		-
chrX	11136201	11136241	CLIPSEQ_ELAVL1.train.neg_8766		+
chr22	29690540	29690580	CLIPSEQ_ELAVL1.train.neg_5900		+
chr13	31220317	31220357	CLIPSEQ_ELAVL1.train.neg_1546		+
chr21	34907681	34907721	CLIPSEQ_ELAVL1.train.neg_5724		-
chr9	19050759	19050799	CLIPSEQ_ELAVL1.train.neg_8410		+
chr22	24945586	24945626	CLIPSEQ_ELAVL1.train.neg_6081		-
chr1	29500399	29500446	CLIPSEQ_ELAVL1.train.neg_179		-
chr20	47695629	47695669	CLIPSEQ_ELAVL1.train.neg_5058		+
chr5	137536463	137536503	CLIPSEQ_ELAVL1.train.neg_7258		-
chr13	96329658	96329698	CLIPSEQ_ELAVL1.train.neg_1672		+
chr8	8703961	8704001	CLIPSEQ_ELAVL1.train.neg_8210		-
chr7	105738281	105738321	CLIPSEQ_ELAVL1.train.neg_7978		-
chr9	37252570	37252610	CLIPSEQ_ELAVL1.train.neg_8428		+
chr22	31061815	31061855	CLIPSEQ_ELAVL1.train.neg_6129		-
chr8	57080397	57080437	CLIPSEQ_ELAVL1.train.neg_8286		-
chr7	134624025	134624065	CLIPSEQ_ELAVL1.train.neg_7840		+
chr10	129091808	129091848	CLIPSEQ_ELAVL1.train.neg_483		+
chr15	40328721	40328761	CLIPSEQ_ELAVL1.train.neg_2640		-
chr20	35978700	35978743	CLIPSEQ_ELAVL1.train.neg_4998		+
chr12	6327799	6327839	CLIPSEQ_ELAVL1.train.neg_1092		+
chr22	39901521	39901561	CLIPSEQ_ELAVL1.train.neg_5973		+
chr11	8063780	8063820	CLIPSEQ_ELAVL1.train.neg_686		+
chr19	58293536	58293576	CLIPSEQ_ELAVL1.train.neg_4378		+
chr15	37091620	37091660	CLIPSEQ_ELAVL1.train.neg_2395		+
chr16	9055280	9055321	CLIPSEQ_ELAVL1.train.neg_3071		-
chrX	11793340	11793380	CLIPSEQ_ELAVL1.train.neg_8772		+
chr11	33062970	33063010	CLIPSEQ_ELAVL1.train.neg_725		+
chr11	111607643	111607683	CLIPSEQ_ELAVL1.train.neg_1034		-
chr9	79052810	79052852	CLIPSEQ_ELAVL1.train.neg_8447		+
chr2	54032845	54032888	CLIPSEQ_ELAVL1.train.neg_4642		+
chr8	95866723	95866763	CLIPSEQ_ELAVL1.train.neg_8165		+
chrY	21095893	21095933	CLIPSEQ_ELAVL1.train.neg_9234		-
chr19	7124001	7124041	CLIPSEQ_ELAVL1.train.neg_4433		-
chr4	6624299	6624339	CLIPSEQ_ELAVL1.train.neg_6600		+
chr8	8720736	8720776	CLIPSEQ_ELAVL1.train.neg_8211		-
chr22	22841483	22841523	CLIPSEQ_ELAVL1.train.neg_6060		-
chrX	70717037	70717077	CLIPSEQ_ELAVL1.train.neg_8885		+
chrY	21222813	21222853	CLIPSEQ_ELAVL1.train.neg_9368		-
chr9	130841780	130841833	CLIPSEQ_ELAVL1.train.neg_8540		+
chr13	98670025	98670065	CLIPSEQ_ELAVL1.train.neg_1693		+
chr22	40499883	40499923	CLIPSEQ_ELAVL1.train.neg_5977		+
chr14	76294624	76294664	CLIPSEQ_ELAVL1.train.neg_2141		+
chr9	14091391	14091431	CLIPSEQ_ELAVL1.train.neg_8587		-
chr12	3011154	3011194	CLIPSEQ_ELAVL1.train.neg_1077		+
chr11	35177168	35177208	CLIPSEQ_ELAVL1.train.neg_738		+
chr6	132695111	132695156	CLIPSEQ_ELAVL1.train.neg_7628		-
chr14	21821786	21821826	CLIPSEQ_ELAVL1.train.neg_2206		-
chr2	95835321	95835361	CLIPSEQ_ELAVL1.train.neg_4683		+
chr5	68462976	68463017	CLIPSEQ_ELAVL1.train.neg_7005		+
chr11	35702406	35702446	CLIPSEQ_ELAVL1.train.neg_743		+
chr8	95388243	95388283	CLIPSEQ_ELAVL1.train.neg_8333		-
chrY	21222268	21222308	CLIPSEQ_ELAVL1.train.neg_9367		-
chr13	103302545	103302585	CLIPSEQ_ELAVL1.train.neg_1717		+
chr1	10153807	10153847	CLIPSEQ_ELAVL1.train.neg_14		+
chr16	3881936	3881976	CLIPSEQ_ELAVL1.train.neg_3056		-
chr12	27940067	27940107	CLIPSEQ_ELAVL1.train.neg_1137		+
chr18	5293932	5293977	CLIPSEQ_ELAVL1.train.neg_3993		-
chr3	129282392	129282432	CLIPSEQ_ELAVL1.train.neg_6550		-
chr12	58142893	58142942	CLIPSEQ_ELAVL1.train.neg_1397		-
chr3	14173175	14173221	CLIPSEQ_ELAVL1.train.neg_6275		+
chr4	103792791	103792831	CLIPSEQ_ELAVL1.train.neg_6700		+
chr6	10966949	10966989	CLIPSEQ_ELAVL1.train.neg_7306		+
chr2	48542598	48542638	CLIPSEQ_ELAVL1.train.neg_4637		+
chr6	33280403	33280443	CLIPSEQ_ELAVL1.train.neg_7537		-
chr17	45227915	45227955	CLIPSEQ_ELAVL1.train.neg_3614		-
chr15	58969297	58969337	CLIPSEQ_ELAVL1.train.neg_2710		-
chr17	4449292	4449336	CLIPSEQ_ELAVL1.train.neg_3497		-
chr15	66800842	66800886	CLIPSEQ_ELAVL1.train.neg_2499		+
chr9	128715369	128715409	CLIPSEQ_ELAVL1.train.neg_8533		+
chr16	66772624	66772664	CLIPSEQ_ELAVL1.train.neg_3173		-
chr9	86571205	86571245	CLIPSEQ_ELAVL1.train.neg_8666		-
chr21	27128819	27128859	CLIPSEQ_ELAVL1.train.neg_5398		+
chrY	21151092	21151132	CLIPSEQ_ELAVL1.train.neg_9289		-
chr15	101786025	101786065	CLIPSEQ_ELAVL1.train.neg_2821		-
chr15	81293709	81293749	CLIPSEQ_ELAVL1.train.neg_2551		+
chr3	129277256	129277302	CLIPSEQ_ELAVL1.train.neg_6549		-
chr15	100035240	100035280	CLIPSEQ_ELAVL1.train.neg_2592		+
chr20	31364117	31364157	CLIPSEQ_ELAVL1.train.neg_4970		+
chr2	65285278	65285318	CLIPSEQ_ELAVL1.train.neg_4657		+
chr12	980736	980776	CLIPSEQ_ELAVL1.train.neg_1074		+
chr10	112059397	112059437	CLIPSEQ_ELAVL1.train.neg_648		-
chr17	45748614	45748654	CLIPSEQ_ELAVL1.train.neg_3387		+
chr20	33007373	33007416	CLIPSEQ_ELAVL1.train.neg_4977		+
chr10	74815667	74815708	CLIPSEQ_ELAVL1.train.neg_583		-
chrX	80410711	80410784	CLIPSEQ_ELAVL1.train.neg_9092		-
chr8	119032633	119032673	CLIPSEQ_ELAVL1.train.neg_8358		-
chr17	71295323	71295363	CLIPSEQ_ELAVL1.train.neg_3685		-
chr16	67885487	67885527	CLIPSEQ_ELAVL1.train.neg_2989		+
chr14	92607451	92607491	CLIPSEQ_ELAVL1.train.neg_2161		+
chr9	136900747	136900793	CLIPSEQ_ELAVL1.train.neg_8759		-
chr6	43141770	43141813	CLIPSEQ_ELAVL1.train.neg_7380		+
chr14	55460548	55460588	CLIPSEQ_ELAVL1.train.neg_2290		-
chrY	21089753	21089793	CLIPSEQ_ELAVL1.train.neg_9227		-
chr20	30698718	30698758	CLIPSEQ_ELAVL1.train.neg_4958		+
chr18	9944034	9944074	CLIPSEQ_ELAVL1.train.neg_3776		+
chr8	103876891	103876931	CLIPSEQ_ELAVL1.train.neg_8348		-
chr14	51717553	51717593	CLIPSEQ_ELAVL1.train.neg_2039		+
chr18	10528139	10528179	CLIPSEQ_ELAVL1.train.neg_3779		+
chr17	57146874	57146914	CLIPSEQ_ELAVL1.train.neg_3651		-
chr19	37876133	37876173	CLIPSEQ_ELAVL1.train.neg_4312		+
chr8	104322861	104322904	CLIPSEQ_ELAVL1.train.neg_8178		+
chr19	33504186	33504226	CLIPSEQ_ELAVL1.train.neg_4482		-
chr12	96280470	96280510	CLIPSEQ_ELAVL1.train.neg_1230		+
chr6	89794273	89794313	CLIPSEQ_ELAVL1.train.neg_7425		+
chrY	21086900	21086945	CLIPSEQ_ELAVL1.train.neg_9221		-
chr20	30965552	30965592	CLIPSEQ_ELAVL1.train.neg_4964		+
chr15	58937739	58937779	CLIPSEQ_ELAVL1.train.neg_2709		-
chr12	4395982	4396022	CLIPSEQ_ELAVL1.train.neg_1086		+
chr20	55210898	55210938	CLIPSEQ_ELAVL1.train.neg_5087		+
chr21	45192521	45192571	CLIPSEQ_ELAVL1.train.neg_5779		-
chr3	179307229	179307269	CLIPSEQ_ELAVL1.train.neg_6573		-
chr13	41376293	41376333	CLIPSEQ_ELAVL1.train.neg_1594		+
chr15	63531761	63531801	CLIPSEQ_ELAVL1.train.neg_2477		+
chrY	21074364	21074405	CLIPSEQ_ELAVL1.train.neg_9211		-
chr11	36094150	36094190	CLIPSEQ_ELAVL1.train.neg_746		+
chr20	5273207	5273247	CLIPSEQ_ELAVL1.train.neg_5161		-
chr19	8921914	8921954	CLIPSEQ_ELAVL1.train.neg_4440		-
chr5	74821610	74821652	CLIPSEQ_ELAVL1.train.neg_7028		+
chrX	117547320	117547360	CLIPSEQ_ELAVL1.train.neg_8926		+
chrX	16765247	16765289	CLIPSEQ_ELAVL1.train.neg_8777		+
chr19	24243796	24243837	CLIPSEQ_ELAVL1.train.neg_4271		+
chr12	2990048	2990088	CLIPSEQ_ELAVL1.train.neg_1076		+
chr6	44220365	44220405	CLIPSEQ_ELAVL1.train.neg_7389		+
chr2	45623716	45623756	CLIPSEQ_ELAVL1.train.neg_4800		-
chr4	88948128	88948168	CLIPSEQ_ELAVL1.train.neg_6678		+
chr14	23633050	23633090	CLIPSEQ_ELAVL1.train.neg_2223		-
chr10	81839871	81839911	CLIPSEQ_ELAVL1.train.neg_391		+
chr18	60214768	60214809	CLIPSEQ_ELAVL1.train.neg_3941		+
chr18	5295781	5295821	CLIPSEQ_ELAVL1.train.neg_3995		-
chr7	21494662	21494702	CLIPSEQ_ELAVL1.train.neg_7683		+
chr5	73925040	73925080	CLIPSEQ_ELAVL1.train.neg_7182		-
chr1	84680854	84680894	CLIPSEQ_ELAVL1.train.neg_101		+
chrX	109395795	109395835	CLIPSEQ_ELAVL1.train.neg_8920		+
chr3	46012560	46012600	CLIPSEQ_ELAVL1.train.neg_6477		-
chr6	31785083	31785123	CLIPSEQ_ELAVL1.train.neg_7351		+
chr18	32675765	32675805	CLIPSEQ_ELAVL1.train.neg_3861		+
chr20	34321284	34321324	CLIPSEQ_ELAVL1.train.neg_5226		-
chr2	38972449	38972489	CLIPSEQ_ELAVL1.train.neg_4784		-
chr6	105560606	105560646	CLIPSEQ_ELAVL1.train.neg_7593		-
chr15	101731021	101731061	CLIPSEQ_ELAVL1.train.neg_2818		-
chrX	154287744	154287788	CLIPSEQ_ELAVL1.train.neg_8975		+
chr21	34633779	34633819	CLIPSEQ_ELAVL1.train.neg_5416		+
chr6	49460358	49460398	CLIPSEQ_ELAVL1.train.neg_7394		+
chr7	44842332	44842372	CLIPSEQ_ELAVL1.train.neg_7727		+
chr19	16232718	16232758	CLIPSEQ_ELAVL1.train.neg_4254		+
chr22	39102839	39102881	CLIPSEQ_ELAVL1.train.neg_5970		+
chr19	38137189	38137238	CLIPSEQ_ELAVL1.train.neg_4509		-
chr22	33781928	33781976	CLIPSEQ_ELAVL1.train.neg_6145		-
chr1	224823170	224823210	CLIPSEQ_ELAVL1.train.neg_154		+
chr3	10167114	10167157	CLIPSEQ_ELAVL1.train.neg_6267		+
chr5	134000282	134000322	CLIPSEQ_ELAVL1.train.neg_7094		+
chr15	60759965	60760014	CLIPSEQ_ELAVL1.train.neg_2719		-
chr12	56686089	56686129	CLIPSEQ_ELAVL1.train.neg_1384		-
chrX	114359055	114359095	CLIPSEQ_ELAVL1.train.neg_9112		-
chr14	51451575	51451615	CLIPSEQ_ELAVL1.train.neg_2273		-
chr13	73535660	73535701	CLIPSEQ_ELAVL1.train.neg_1649		+
chr19	59068653	59068693	CLIPSEQ_ELAVL1.train.neg_4569		-
chr20	61482382	61482422	CLIPSEQ_ELAVL1.train.neg_5338		-
chr3	10164241	10164281	CLIPSEQ_ELAVL1.train.neg_6265		+
chr16	11977849	11977889	CLIPSEQ_ELAVL1.train.neg_3073		-
chr19	40948121	40948174	CLIPSEQ_ELAVL1.train.neg_4521		-
chr4	77042971	77043011	CLIPSEQ_ELAVL1.train.neg_6850		-
chr8	59333483	59333523	CLIPSEQ_ELAVL1.train.neg_8130		+
chr11	17103768	17103813	CLIPSEQ_ELAVL1.train.neg_890		-
chr17	40041298	40041338	CLIPSEQ_ELAVL1.train.neg_3575		-
chr18	32918584	32918624	CLIPSEQ_ELAVL1.train.neg_4068		-
chr15	78869696	78869736	CLIPSEQ_ELAVL1.train.neg_2543		+
chr8	141553408	141553448	CLIPSEQ_ELAVL1.train.neg_8377		-
chr20	5273034	5273074	CLIPSEQ_ELAVL1.train.neg_5160		-
chr12	97330313	97330353	CLIPSEQ_ELAVL1.train.neg_1239		+
chr14	51295364	51295409	CLIPSEQ_ELAVL1.train.neg_2272		-
chr12	90039798	90039838	CLIPSEQ_ELAVL1.train.neg_1440		-
chr12	97321536	97321576	CLIPSEQ_ELAVL1.train.neg_1237		+
chr19	21290188	21290228	CLIPSEQ_ELAVL1.train.neg_4266		+
chr4	705459	705499	CLIPSEQ_ELAVL1.train.neg_6588		+
chrX	30987897	30987937	CLIPSEQ_ELAVL1.train.neg_9028		-
chr10	13377495	13377543	CLIPSEQ_ELAVL1.train.neg_496		-
chr2	86380695	86380735	CLIPSEQ_ELAVL1.train.neg_4840		-
chr7	33098803	33098843	CLIPSEQ_ELAVL1.train.neg_7916		-
chr11	59425673	59425713	CLIPSEQ_ELAVL1.train.neg_953		-
chr8	125342014	125342054	CLIPSEQ_ELAVL1.train.neg_8368		-
chr19	46051119	46051159	CLIPSEQ_ELAVL1.train.neg_4531		-
chrX	17765762	17765808	CLIPSEQ_ELAVL1.train.neg_8783		+
chr8	11659538	11659585	CLIPSEQ_ELAVL1.train.neg_8054		+
chr12	6335765	6335805	CLIPSEQ_ELAVL1.train.neg_1094		+
chrX	41216665	41216708	CLIPSEQ_ELAVL1.train.neg_8817		+
chr22	36892103	36892143	CLIPSEQ_ELAVL1.train.neg_6165		-
chr18	159546	159586	CLIPSEQ_ELAVL1.train.neg_3713		+
chr10	27381523	27381565	CLIPSEQ_ELAVL1.train.neg_519		-
chr21	45405505	45405545	CLIPSEQ_ELAVL1.train.neg_5575		+
chr16	88719267	88719307	CLIPSEQ_ELAVL1.train.neg_3229		-
chr6	107402545	107402585	CLIPSEQ_ELAVL1.train.neg_7595		-
chr12	49311767	49311807	CLIPSEQ_ELAVL1.train.neg_1361		-
chr12	12941023	12941063	CLIPSEQ_ELAVL1.train.neg_1105		+
chr2	42551817	42551857	CLIPSEQ_ELAVL1.train.neg_4620		+
chr13	21394138	21394178	CLIPSEQ_ELAVL1.train.neg_1743		-
chr11	126168664	126168704	CLIPSEQ_ELAVL1.train.neg_862		+
chr19	48747474	48747515	CLIPSEQ_ELAVL1.train.neg_4549		-
chr19	5265673	5265713	CLIPSEQ_ELAVL1.train.neg_4414		-
chr7	131166239	131166279	CLIPSEQ_ELAVL1.train.neg_7838		+
chr17	29063869	29063911	CLIPSEQ_ELAVL1.train.neg_3312		+
chr10	104417991	104418031	CLIPSEQ_ELAVL1.train.neg_446		+
chr12	54659514	54659554	CLIPSEQ_ELAVL1.train.neg_1376		-
chr22	21278665	21278705	CLIPSEQ_ELAVL1.train.neg_5844		+
chr11	45959735	45959777	CLIPSEQ_ELAVL1.train.neg_937		-
chr5	10264722	10264771	CLIPSEQ_ELAVL1.train.neg_6959		+
chr8	24808914	24808955	CLIPSEQ_ELAVL1.train.neg_8234		-
chr20	43227888	43227943	CLIPSEQ_ELAVL1.train.neg_5034		+
chr1	93970881	93970921	CLIPSEQ_ELAVL1.train.neg_112		+
chr13	49660010	49660050	CLIPSEQ_ELAVL1.train.neg_1613		+
chr10	76688574	76688614	CLIPSEQ_ELAVL1.train.neg_388		+
chr20	3913168	3913209	CLIPSEQ_ELAVL1.train.neg_5147		-
chrY	21077115	21077156	CLIPSEQ_ELAVL1.train.neg_9213		-
chr19	37356711	37356751	CLIPSEQ_ELAVL1.train.neg_4309		+
chr10	8099787	8099827	CLIPSEQ_ELAVL1.train.neg_310		+
chr14	51129145	51129185	CLIPSEQ_ELAVL1.train.neg_2269		-
chr12	112025061	112025111	CLIPSEQ_ELAVL1.train.neg_1471		-
chr7	24997327	24997367	CLIPSEQ_ELAVL1.train.neg_7896		-
chr13	21722788	21722828	CLIPSEQ_ELAVL1.train.neg_1515		+
chr17	40403897	40403940	CLIPSEQ_ELAVL1.train.neg_3577		-
chr22	20020406	20020446	CLIPSEQ_ELAVL1.train.neg_5812		+
chr21	45168065	45168105	CLIPSEQ_ELAVL1.train.neg_5555		+
chr21	46947275	46947315	CLIPSEQ_ELAVL1.train.neg_5810		-
chr20	5273393	5273433	CLIPSEQ_ELAVL1.train.neg_5163		-
chr6	139474858	139474898	CLIPSEQ_ELAVL1.train.neg_7460		+
chr21	27301724	27301764	CLIPSEQ_ELAVL1.train.neg_5627		-
chr8	126034488	126034528	CLIPSEQ_ELAVL1.train.neg_8206		+
chrX	23803558	23803627	CLIPSEQ_ELAVL1.train.neg_8796		+
chr5	137905464	137905534	CLIPSEQ_ELAVL1.train.neg_7261		-
chr9	132591649	132591689	CLIPSEQ_ELAVL1.train.neg_8751		-
chr11	46704298	46704338	CLIPSEQ_ELAVL1.train.neg_938		-
chr8	37609303	37609343	CLIPSEQ_ELAVL1.train.neg_8093		+
chr20	44708123	44708163	CLIPSEQ_ELAVL1.train.neg_5276		-
chr5	76343116	76343156	CLIPSEQ_ELAVL1.train.neg_7033		+
chr11	130183811	130183851	CLIPSEQ_ELAVL1.train.neg_1067		-
chr19	1215978	1216018	CLIPSEQ_ELAVL1.train.neg_4187		+
chr21	34944702	34944742	CLIPSEQ_ELAVL1.train.neg_5449		+
chr2	201444434	201444474	CLIPSEQ_ELAVL1.train.neg_4727		+
chr20	43620133	43620173	CLIPSEQ_ELAVL1.train.neg_5037		+
chr6	30890299	30890345	CLIPSEQ_ELAVL1.train.neg_7344		+
chr18	74726424	74726464	CLIPSEQ_ELAVL1.train.neg_4171		-
chr2	135851395	135851435	CLIPSEQ_ELAVL1.train.neg_4699		+
chr19	40949531	40949571	CLIPSEQ_ELAVL1.train.neg_4522		-
chrY	21179694	21179735	CLIPSEQ_ELAVL1.train.neg_9320		-
chr2	176989456	176989496	CLIPSEQ_ELAVL1.train.neg_4713		+
chr7	123182728	123182768	CLIPSEQ_ELAVL1.train.neg_7994		-
chr20	61840509	61840559	CLIPSEQ_ELAVL1.train.neg_5356		-
chr10	91521353	91521393	CLIPSEQ_ELAVL1.train.neg_401		+
chrX	41503976	41504016	CLIPSEQ_ELAVL1.train.neg_9051		-
chr2	66786313	66786357	CLIPSEQ_ELAVL1.train.neg_4661		+
chr15	42484078	42484118	CLIPSEQ_ELAVL1.train.neg_2656		-
chr13	73317013	73317053	CLIPSEQ_ELAVL1.train.neg_1641		+
chr22	38202034	38202074	CLIPSEQ_ELAVL1.train.neg_5949		+
chr8	104434665	104434705	CLIPSEQ_ELAVL1.train.neg_8183		+
chr6	143804078	143804118	CLIPSEQ_ELAVL1.train.neg_7466		+
chr22	42604934	42604974	CLIPSEQ_ELAVL1.train.neg_6227		-
chr18	10537147	10537187	CLIPSEQ_ELAVL1.train.neg_3782		+
chr15	42464207	42464247	CLIPSEQ_ELAVL1.train.neg_2653		-
chr13	73324627	73324667	CLIPSEQ_ELAVL1.train.neg_1643		+
chr5	150647620	150647660	CLIPSEQ_ELAVL1.train.neg_7115		+
chr14	97009189	97009229	CLIPSEQ_ELAVL1.train.neg_2173		+
chr17	683103	683143	CLIPSEQ_ELAVL1.train.neg_3481		-
chr7	65409175	65409215	CLIPSEQ_ELAVL1.train.neg_7741		+
chr11	63609029	63609072	CLIPSEQ_ELAVL1.train.neg_772		+
chr14	31104882	31104922	CLIPSEQ_ELAVL1.train.neg_1971		+
chr5	43480965	43481008	CLIPSEQ_ELAVL1.train.neg_7159		-
chr10	123308882	123308922	CLIPSEQ_ELAVL1.train.neg_668		-
chr16	2225187	2225227	CLIPSEQ_ELAVL1.train.neg_2831		+
chrY	21176456	21176496	CLIPSEQ_ELAVL1.train.neg_9317		-
chr22	46167490	46167530	CLIPSEQ_ELAVL1.train.neg_6001		+
chr21	32907642	32907685	CLIPSEQ_ELAVL1.train.neg_5674		-
chrX	150573627	150573668	CLIPSEQ_ELAVL1.train.neg_8965		+
chrX	150577340	150577380	CLIPSEQ_ELAVL1.train.neg_8967		+
chr4	77970910	77970950	CLIPSEQ_ELAVL1.train.neg_6856		-
chr16	88719410	88719450	CLIPSEQ_ELAVL1.train.neg_3230		-
chr1	156467693	156467736	CLIPSEQ_ELAVL1.train.neg_276		-
chr15	58251034	58251074	CLIPSEQ_ELAVL1.train.neg_2703		-
chr21	30352436	30352476	CLIPSEQ_ELAVL1.train.neg_5651		-
chr9	82196465	82196505	CLIPSEQ_ELAVL1.train.neg_8462		+
chr12	56212517	56212560	CLIPSEQ_ELAVL1.train.neg_1171		+
chr22	38886975	38887015	CLIPSEQ_ELAVL1.train.neg_6181		-
chr8	48976141	48976181	CLIPSEQ_ELAVL1.train.neg_8126		+
chr15	48626600	48626640	CLIPSEQ_ELAVL1.train.neg_2453		+
chr13	28132225	28132265	CLIPSEQ_ELAVL1.train.neg_1760		-
chr3	9403738	9403778	CLIPSEQ_ELAVL1.train.neg_6438		-
chr22	45624107	45624153	CLIPSEQ_ELAVL1.train.neg_6246		-
chr15	78767114	78767157	CLIPSEQ_ELAVL1.train.neg_2541		+
chr8	101284919	101284959	CLIPSEQ_ELAVL1.train.neg_8338		-
chrY	21153301	21153342	CLIPSEQ_ELAVL1.train.neg_9293		-
chr8	37725635	37725681	CLIPSEQ_ELAVL1.train.neg_8250		-
chr4	178353646	178353687	CLIPSEQ_ELAVL1.train.neg_6940		-
chr21	32623912	32623952	CLIPSEQ_ELAVL1.train.neg_5669		-
chr14	35538069	35538109	CLIPSEQ_ELAVL1.train.neg_1988		+
chr10	117986499	117986539	CLIPSEQ_ELAVL1.train.neg_658		-
chr19	15356081	15356121	CLIPSEQ_ELAVL1.train.neg_4463		-
chr3	119785644	119785684	CLIPSEQ_ELAVL1.train.neg_6536		-
chr11	58390987	58391028	CLIPSEQ_ELAVL1.train.neg_761		+
chr7	151856021	151856061	CLIPSEQ_ELAVL1.train.neg_8029		-
chr3	113174158	113174198	CLIPSEQ_ELAVL1.train.neg_6534		-
chr10	32342468	32342508	CLIPSEQ_ELAVL1.train.neg_532		-
chrX	16746920	16746960	CLIPSEQ_ELAVL1.train.neg_8775		+
chr18	33604184	33604224	CLIPSEQ_ELAVL1.train.neg_4071		-
chr6	107701408	107701448	CLIPSEQ_ELAVL1.train.neg_7597		-
chrX	47084592	47084642	CLIPSEQ_ELAVL1.train.neg_8836		+
chr6	79584884	79584924	CLIPSEQ_ELAVL1.train.neg_7416		+
chr17	9004719	9004759	CLIPSEQ_ELAVL1.train.neg_3273		+
chr10	93560311	93560351	CLIPSEQ_ELAVL1.train.neg_402		+
chr22	21285387	21285427	CLIPSEQ_ELAVL1.train.neg_5845		+
chr19	39989563	39989603	CLIPSEQ_ELAVL1.train.neg_4331		+
chr20	30789186	30789226	CLIPSEQ_ELAVL1.train.neg_5217		-
chr13	32949694	32949734	CLIPSEQ_ELAVL1.train.neg_1562		+
chr19	39980489	39980529	CLIPSEQ_ELAVL1.train.neg_4328		+
chr22	22859513	22859553	CLIPSEQ_ELAVL1.train.neg_6069		-
chr12	7028958	7028998	CLIPSEQ_ELAVL1.train.neg_1095		+
chr17	44145773	44145813	CLIPSEQ_ELAVL1.train.neg_3608		-
chr20	48440357	48440397	CLIPSEQ_ELAVL1.train.neg_5062		+
chr21	46215004	46215044	CLIPSEQ_ELAVL1.train.neg_5794		-
chr5	6753167	6753208	CLIPSEQ_ELAVL1.train.neg_6957		+
chr9	134335014	134335054	CLIPSEQ_ELAVL1.train.neg_8573		+
chr7	36468309	36468349	CLIPSEQ_ELAVL1.train.neg_7716		+
chr18	33193315	33193355	CLIPSEQ_ELAVL1.train.neg_3864		+
chr21	34930581	34930621	CLIPSEQ_ELAVL1.train.neg_5444		+
chr14	20942899	20942939	CLIPSEQ_ELAVL1.train.neg_1949		+
chr19	52715075	52715115	CLIPSEQ_ELAVL1.train.neg_4368		+
chr16	69150203	69150243	CLIPSEQ_ELAVL1.train.neg_2996		+
chr15	82334606	82334646	CLIPSEQ_ELAVL1.train.neg_2792		-
chr3	145806994	145807034	CLIPSEQ_ELAVL1.train.neg_6565		-
chr1	223950162	223950202	CLIPSEQ_ELAVL1.train.neg_153		+
chr10	129022383	129022438	CLIPSEQ_ELAVL1.train.neg_482		+
chr5	68731118	68731158	CLIPSEQ_ELAVL1.train.neg_7014		+
chr13	32949163	32949203	CLIPSEQ_ELAVL1.train.neg_1561		+
chr14	61110729	61110769	CLIPSEQ_ELAVL1.train.neg_2294		-
chr22	43335252	43335292	CLIPSEQ_ELAVL1.train.neg_6230		-
chr20	49348958	49349002	CLIPSEQ_ELAVL1.train.neg_5075		+
chr13	100634855	100634895	CLIPSEQ_ELAVL1.train.neg_1705		+
chr16	2947430	2947470	CLIPSEQ_ELAVL1.train.neg_2847		+
chr9	5811984	5812024	CLIPSEQ_ELAVL1.train.neg_8584		-
chr17	45195254	45195302	CLIPSEQ_ELAVL1.train.neg_3610		-
chr3	129311424	129311464	CLIPSEQ_ELAVL1.train.neg_6551		-
chr17	44259105	44259145	CLIPSEQ_ELAVL1.train.neg_3609		-
chrX	69722136	69722176	CLIPSEQ_ELAVL1.train.neg_8876		+
chr22	20106846	20106886	CLIPSEQ_ELAVL1.train.neg_5826		+
chr5	114547044	114547085	CLIPSEQ_ELAVL1.train.neg_7231		-
chr21	30910619	30910659	CLIPSEQ_ELAVL1.train.neg_5409		+
chr16	10577275	10577321	CLIPSEQ_ELAVL1.train.neg_2866		+
chr7	131217801	131217841	CLIPSEQ_ELAVL1.train.neg_8010		-
chr21	38808047	38808087	CLIPSEQ_ELAVL1.train.neg_5496		+
chrY	21050715	21050755	CLIPSEQ_ELAVL1.train.neg_9187		-
chr21	44518974	44519019	CLIPSEQ_ELAVL1.train.neg_5758		-
chr7	99221686	99221726	CLIPSEQ_ELAVL1.train.neg_7793		+
chr9	33888634	33888683	CLIPSEQ_ELAVL1.train.neg_8421		+
chr5	68738418	68738458	CLIPSEQ_ELAVL1.train.neg_7018		+
chr10	76765391	76765431	CLIPSEQ_ELAVL1.train.neg_389		+
chr18	9932778	9932818	CLIPSEQ_ELAVL1.train.neg_3775		+
chr15	51209779	51209819	CLIPSEQ_ELAVL1.train.neg_2462		+
chrX	41402753	41402793	CLIPSEQ_ELAVL1.train.neg_9050		-
chr22	43477489	43477529	CLIPSEQ_ELAVL1.train.neg_6240		-
chr10	127524955	127524995	CLIPSEQ_ELAVL1.train.neg_478		+
chr5	6746284	6746324	CLIPSEQ_ELAVL1.train.neg_6955		+
chr18	347595	347635	CLIPSEQ_ELAVL1.train.neg_3973		-
chr14	68053204	68053244	CLIPSEQ_ELAVL1.train.neg_2312		-
chr17	7191687	7191727	CLIPSEQ_ELAVL1.train.neg_3517		-
chr9	97175089	97175129	CLIPSEQ_ELAVL1.train.neg_8485		+
chr19	39197048	39197088	CLIPSEQ_ELAVL1.train.neg_4318		+
chr11	62622565	62622621	CLIPSEQ_ELAVL1.train.neg_976		-
chr9	130834285	130834325	CLIPSEQ_ELAVL1.train.neg_8539		+
chr16	58221099	58221141	CLIPSEQ_ELAVL1.train.neg_3161		-
chr21	18956990	18957030	CLIPSEQ_ELAVL1.train.neg_5391		+
chr3	195792840	195792881	CLIPSEQ_ELAVL1.train.neg_6583		-
chr6	97705776	97705816	CLIPSEQ_ELAVL1.train.neg_7587		-
chr9	37758740	37758780	CLIPSEQ_ELAVL1.train.neg_8632		-
chr3	33163530	33163570	CLIPSEQ_ELAVL1.train.neg_6302		+
chr2	69322988	69323028	CLIPSEQ_ELAVL1.train.neg_4663		+
chr14	23754905	23754945	CLIPSEQ_ELAVL1.train.neg_2228		-
chr12	96611172	96611212	CLIPSEQ_ELAVL1.train.neg_1233		+
chr17	7110011	7110051	CLIPSEQ_ELAVL1.train.neg_3512		-
chr18	44646623	44646663	CLIPSEQ_ELAVL1.train.neg_4087		-
chr6	24525257	24525297	CLIPSEQ_ELAVL1.train.neg_7333		+
chr14	65002631	65002671	CLIPSEQ_ELAVL1.train.neg_2093		+
chr14	67844428	67844468	CLIPSEQ_ELAVL1.train.neg_2101		+
chr8	118550383	118550423	CLIPSEQ_ELAVL1.train.neg_8188		+
chr9	108351171	108351211	CLIPSEQ_ELAVL1.train.neg_8510		+
chr2	48599163	48599203	CLIPSEQ_ELAVL1.train.neg_4639		+
chr10	102035409	102035449	CLIPSEQ_ELAVL1.train.neg_639		-
chr22	29338231	29338273	CLIPSEQ_ELAVL1.train.neg_5886		+
chr5	145863350	145863390	CLIPSEQ_ELAVL1.train.neg_7112		+
chr7	133975065	133975108	CLIPSEQ_ELAVL1.train.neg_8012		-
chr7	21469486	21469526	CLIPSEQ_ELAVL1.train.neg_7680		+
chr21	28215915	28215956	CLIPSEQ_ELAVL1.train.neg_5637		-
chr7	135076605	135076645	CLIPSEQ_ELAVL1.train.neg_8018		-
chr20	31362928	31362968	CLIPSEQ_ELAVL1.train.neg_4969		+
chr17	7764543	7764587	CLIPSEQ_ELAVL1.train.neg_3266		+
chr1	114452018	114452058	CLIPSEQ_ELAVL1.train.neg_128		+
chrX	74333564	74333604	CLIPSEQ_ELAVL1.train.neg_9090		-
chr22	38419027	38419067	CLIPSEQ_ELAVL1.train.neg_5960		+
chr14	55426774	55426814	CLIPSEQ_ELAVL1.train.neg_2287		-
chr2	25075734	25075774	CLIPSEQ_ELAVL1.train.neg_4758		-
chr10	96087109	96087149	CLIPSEQ_ELAVL1.train.neg_620		-
chr22	20111497	20111539	CLIPSEQ_ELAVL1.train.neg_5829		+
chr16	51182580	51182620	CLIPSEQ_ELAVL1.train.neg_3139		-
chrY	21234722	21234762	CLIPSEQ_ELAVL1.train.neg_9381		-
chr20	48476767	48476807	CLIPSEQ_ELAVL1.train.neg_5066		+
chr20	52825828	52825868	CLIPSEQ_ELAVL1.train.neg_5083		+
chr22	26955938	26955978	CLIPSEQ_ELAVL1.train.neg_6087		-
chr17	18129533	18129573	CLIPSEQ_ELAVL1.train.neg_3291		+
chr19	40328964	40329004	CLIPSEQ_ELAVL1.train.neg_4514		-
chr13	53034945	53034985	CLIPSEQ_ELAVL1.train.neg_1631		+
chr1	53703338	53703378	CLIPSEQ_ELAVL1.train.neg_215		-
chr16	71816274	71816314	CLIPSEQ_ELAVL1.train.neg_3197		-
chr21	18932120	18932186	CLIPSEQ_ELAVL1.train.neg_5387		+
chr16	9202993	9203033	CLIPSEQ_ELAVL1.train.neg_2860		+
chr17	46128665	46128709	CLIPSEQ_ELAVL1.train.neg_3394		+
chr4	10078412	10078452	CLIPSEQ_ELAVL1.train.neg_6777		-
chr22	22858957	22858997	CLIPSEQ_ELAVL1.train.neg_6068		-
chr21	18889277	18889328	CLIPSEQ_ELAVL1.train.neg_5378		+
chr13	94135355	94135395	CLIPSEQ_ELAVL1.train.neg_1662		+
chr22	38694405	38694446	CLIPSEQ_ELAVL1.train.neg_6173		-
chr7	130146674	130146717	CLIPSEQ_ELAVL1.train.neg_8008		-
chr5	68733377	68733417	CLIPSEQ_ELAVL1.train.neg_7015		+
chr11	16775576	16775616	CLIPSEQ_ELAVL1.train.neg_712		+
chr17	644660	644700	CLIPSEQ_ELAVL1.train.neg_3234		+
chr2	198395021	198395061	CLIPSEQ_ELAVL1.train.neg_4723		+
chr17	33946650	33946690	CLIPSEQ_ELAVL1.train.neg_3331		+
chr19	12701599	12701639	CLIPSEQ_ELAVL1.train.neg_4451		-
chr20	56939136	56939176	CLIPSEQ_ELAVL1.train.neg_5091		+
chr17	36900733	36900776	CLIPSEQ_ELAVL1.train.neg_3563		-
chr15	44322941	44322987	CLIPSEQ_ELAVL1.train.neg_2670		-
chr20	39973705	39973745	CLIPSEQ_ELAVL1.train.neg_5019		+
chr15	37348371	37348411	CLIPSEQ_ELAVL1.train.neg_2639		-
chr15	71023324	71023364	CLIPSEQ_ELAVL1.train.neg_2761		-
chr17	26656364	26656416	CLIPSEQ_ELAVL1.train.neg_3542		-
chr14	21969989	21970029	CLIPSEQ_ELAVL1.train.neg_2212		-
chr9	101904364	101904404	CLIPSEQ_ELAVL1.train.neg_8496		+
chr19	3058416	3058456	CLIPSEQ_ELAVL1.train.neg_4402		-
chr12	12498950	12498993	CLIPSEQ_ELAVL1.train.neg_1312		-
chrX	16751697	16751737	CLIPSEQ_ELAVL1.train.neg_8776		+
chr19	45003479	45003519	CLIPSEQ_ELAVL1.train.neg_4530		-
chr21	27328663	27328703	CLIPSEQ_ELAVL1.train.neg_5629		-
chr4	109072004	109072055	CLIPSEQ_ELAVL1.train.neg_6902		-
chr22	47073958	47073998	CLIPSEQ_ELAVL1.train.neg_6018		+
chr20	47668660	47668700	CLIPSEQ_ELAVL1.train.neg_5056		+
chr8	29969652	29969692	CLIPSEQ_ELAVL1.train.neg_8088		+
chr20	61575225	61575265	CLIPSEQ_ELAVL1.train.neg_5120		+
chr16	69397609	69397649	CLIPSEQ_ELAVL1.train.neg_3177		-
chrY	21182158	21182200	CLIPSEQ_ELAVL1.train.neg_9321		-
chr15	49437397	49437443	CLIPSEQ_ELAVL1.train.neg_2676		-
chr14	53594483	53594523	CLIPSEQ_ELAVL1.train.neg_2285		-
chr2	60986106	60986146	CLIPSEQ_ELAVL1.train.neg_4644		+
chr11	35161166	35161206	CLIPSEQ_ELAVL1.train.neg_733		+
chr21	34100321	34100361	CLIPSEQ_ELAVL1.train.neg_5709		-
chr13	100160004	100160044	CLIPSEQ_ELAVL1.train.neg_1701		+
chr1	65966782	65966822	CLIPSEQ_ELAVL1.train.neg_99		+
chr11	73584632	73584672	CLIPSEQ_ELAVL1.train.neg_1001		-
chr8	11694619	11694659	CLIPSEQ_ELAVL1.train.neg_8057		+
chrX	133918487	133918527	CLIPSEQ_ELAVL1.train.neg_9155		-
chr22	42606409	42606449	CLIPSEQ_ELAVL1.train.neg_6228		-
chr8	37740625	37740665	CLIPSEQ_ELAVL1.train.neg_8253		-
chr22	29676215	29676255	CLIPSEQ_ELAVL1.train.neg_5897		+
chr6	31470602	31470642	CLIPSEQ_ELAVL1.train.neg_7348		+
chr9	124118278	124118318	CLIPSEQ_ELAVL1.train.neg_8733		-
chr17	7157655	7157695	CLIPSEQ_ELAVL1.train.neg_3251		+
chr17	57214777	57214817	CLIPSEQ_ELAVL1.train.neg_3653		-
chr12	58185318	58185358	CLIPSEQ_ELAVL1.train.neg_1184		+
chr2	29154766	29154806	CLIPSEQ_ELAVL1.train.neg_4597		+
chr20	60697858	60697898	CLIPSEQ_ELAVL1.train.neg_5107		+
chr4	71686498	71686538	CLIPSEQ_ELAVL1.train.neg_6829		-
chr22	50820236	50820282	CLIPSEQ_ELAVL1.train.neg_6028		+
chr20	52205525	52205565	CLIPSEQ_ELAVL1.train.neg_5319		-
chr6	109699938	109699982	CLIPSEQ_ELAVL1.train.neg_7605		-
chr10	74035627	74035667	CLIPSEQ_ELAVL1.train.neg_378		+
chr21	35453460	35453500	CLIPSEQ_ELAVL1.train.neg_5452		+
chr21	44846397	44846437	CLIPSEQ_ELAVL1.train.neg_5778		-
chr12	27161048	27161088	CLIPSEQ_ELAVL1.train.neg_1323		-
chr4	175207144	175207184	CLIPSEQ_ELAVL1.train.neg_6760		+
chr1	39683900	39683940	CLIPSEQ_ELAVL1.train.neg_62		+
chr8	104428782	104428822	CLIPSEQ_ELAVL1.train.neg_8181		+
chr7	27213954	27213994	CLIPSEQ_ELAVL1.train.neg_7902		-
chr18	9846651	9846693	CLIPSEQ_ELAVL1.train.neg_3772		+
chr3	69080138	69080178	CLIPSEQ_ELAVL1.train.neg_6513		-
chr12	4405889	4405929	CLIPSEQ_ELAVL1.train.neg_1088		+
chr19	31798586	31798627	CLIPSEQ_ELAVL1.train.neg_4476		-
chr5	31553228	31553268	CLIPSEQ_ELAVL1.train.neg_6967		+
chr12	129306137	129306179	CLIPSEQ_ELAVL1.train.neg_1506		-
chr13	72037916	72037956	CLIPSEQ_ELAVL1.train.neg_1863		-
chr10	38342212	38342252	CLIPSEQ_ELAVL1.train.neg_345		+
chr5	68622316	68622356	CLIPSEQ_ELAVL1.train.neg_7180		-
chr21	34902315	34902355	CLIPSEQ_ELAVL1.train.neg_5722		-
chr17	76027829	76027869	CLIPSEQ_ELAVL1.train.neg_3468		+
chr7	96807339	96807379	CLIPSEQ_ELAVL1.train.neg_7782		+
chr20	18451242	18451282	CLIPSEQ_ELAVL1.train.neg_4935		+
chrX	101987791	101987831	CLIPSEQ_ELAVL1.train.neg_8904		+
chr11	65597877	65597917	CLIPSEQ_ELAVL1.train.neg_981		-
chr7	96752968	96753008	CLIPSEQ_ELAVL1.train.neg_7778		+
chr2	62440875	62440915	CLIPSEQ_ELAVL1.train.neg_4652		+
chr22	19068563	19068603	CLIPSEQ_ELAVL1.train.neg_6040		-
chr1	116222344	116222384	CLIPSEQ_ELAVL1.train.neg_129		+
chr11	6702296	6702344	CLIPSEQ_ELAVL1.train.neg_879		-
chr21	28211832	28211872	CLIPSEQ_ELAVL1.train.neg_5634		-
chr16	66523540	66523580	CLIPSEQ_ELAVL1.train.neg_3165		-
chr20	11873084	11873124	CLIPSEQ_ELAVL1.train.neg_4919		+
chr9	26888168	26888208	CLIPSEQ_ELAVL1.train.neg_8607		-
chr12	31472255	31472295	CLIPSEQ_ELAVL1.train.neg_1337		-
chr6	35251755	35251795	CLIPSEQ_ELAVL1.train.neg_7363		+
chr19	33197532	33197572	CLIPSEQ_ELAVL1.train.neg_4280		+
chr2	23630892	23630935	CLIPSEQ_ELAVL1.train.neg_4581		+
chr4	120223554	120223594	CLIPSEQ_ELAVL1.train.neg_6910		-
chr8	130962589	130962629	CLIPSEQ_ELAVL1.train.neg_8372		-
chr17	27234856	27234897	CLIPSEQ_ELAVL1.train.neg_3546		-
chr20	58519412	58519452	CLIPSEQ_ELAVL1.train.neg_5105		+
chr5	127478722	127478762	CLIPSEQ_ELAVL1.train.neg_7088		+
chr7	23411512	23411552	CLIPSEQ_ELAVL1.train.neg_7886		-
chr2	11447015	11447057	CLIPSEQ_ELAVL1.train.neg_4747		-
chr9	77711919	77711971	CLIPSEQ_ELAVL1.train.neg_8444		+
chr22	26029938	26029978	CLIPSEQ_ELAVL1.train.neg_5875		+
chr17	2818302	2818346	CLIPSEQ_ELAVL1.train.neg_3240		+
chr14	67772038	67772078	CLIPSEQ_ELAVL1.train.neg_2098		+
chr15	85165260	85165300	CLIPSEQ_ELAVL1.train.neg_2558		+
chr5	95097884	95097924	CLIPSEQ_ELAVL1.train.neg_7049		+
chr22	46666548	46666588	CLIPSEQ_ELAVL1.train.neg_6005		+
chr13	28856037	28856078	CLIPSEQ_ELAVL1.train.neg_1542		+
chr21	44322158	44322198	CLIPSEQ_ELAVL1.train.neg_5523		+
chr3	44977393	44977433	CLIPSEQ_ELAVL1.train.neg_6474		-
chr11	10822737	10822777	CLIPSEQ_ELAVL1.train.neg_889		-
chr9	97157277	97157317	CLIPSEQ_ELAVL1.train.neg_8482		+
chr21	45147607	45147649	CLIPSEQ_ELAVL1.train.neg_5549		+
chr13	103436739	103436779	CLIPSEQ_ELAVL1.train.neg_1912		-
chrX	19377651	19377691	CLIPSEQ_ELAVL1.train.neg_8790		+
chr15	91523273	91523313	CLIPSEQ_ELAVL1.train.neg_2812		-
chr10	121340952	121340995	CLIPSEQ_ELAVL1.train.neg_665		-
chr6	18143979	18144020	CLIPSEQ_ELAVL1.train.neg_7502		-
chr17	46042963	46043003	CLIPSEQ_ELAVL1.train.neg_3393		+
chr11	115220743	115220783	CLIPSEQ_ELAVL1.train.neg_1042		-
chr6	136769898	136769938	CLIPSEQ_ELAVL1.train.neg_7638		-
chr2	25120951	25120998	CLIPSEQ_ELAVL1.train.neg_4759		-
chrX	133558613	133558653	CLIPSEQ_ELAVL1.train.neg_8946		+
chr21	46231357	46231397	CLIPSEQ_ELAVL1.train.neg_5800		-
chr11	85379238	85379278	CLIPSEQ_ELAVL1.train.neg_1007		-
chr8	23105473	23105513	CLIPSEQ_ELAVL1.train.neg_8074		+
chr17	44723127	44723167	CLIPSEQ_ELAVL1.train.neg_3379		+
chr20	56896340	56896381	CLIPSEQ_ELAVL1.train.neg_5090		+
chr13	42874158	42874198	CLIPSEQ_ELAVL1.train.neg_1604		+
chrX	135113455	135113495	CLIPSEQ_ELAVL1.train.neg_8950		+
chr21	18910087	18910127	CLIPSEQ_ELAVL1.train.neg_5383		+
chr14	21827994	21828035	CLIPSEQ_ELAVL1.train.neg_2207		-
chr9	15486195	15486235	CLIPSEQ_ELAVL1.train.neg_8594		-
chr16	2310989	2311029	CLIPSEQ_ELAVL1.train.neg_3038		-
chr16	24757915	24757955	CLIPSEQ_ELAVL1.train.neg_2905		+
chr21	40195010	40195050	CLIPSEQ_ELAVL1.train.neg_5511		+
chr6	24275015	24275055	CLIPSEQ_ELAVL1.train.neg_7511		-
chr9	86596971	86597011	CLIPSEQ_ELAVL1.train.neg_8469		+
chr13	24793659	24793701	CLIPSEQ_ELAVL1.train.neg_1521		+
chr15	45939229	45939274	CLIPSEQ_ELAVL1.train.neg_2449		+
chr16	2313194	2313234	CLIPSEQ_ELAVL1.train.neg_3040		-
chr16	48581283	48581323	CLIPSEQ_ELAVL1.train.neg_3135		-
chr6	52546783	52546823	CLIPSEQ_ELAVL1.train.neg_7397		+
chr20	7973626	7973666	CLIPSEQ_ELAVL1.train.neg_5166		-
chr22	29526156	29526196	CLIPSEQ_ELAVL1.train.neg_5890		+
chr17	75098101	75098141	CLIPSEQ_ELAVL1.train.neg_3463		+
chr7	44916817	44916857	CLIPSEQ_ELAVL1.train.neg_7932		-
chr11	74482119	74482159	CLIPSEQ_ELAVL1.train.neg_796		+
chr4	37643465	37643505	CLIPSEQ_ELAVL1.train.neg_6790		-
chr22	36325857	36325897	CLIPSEQ_ELAVL1.train.neg_6158		-
chr10	51060300	51060340	CLIPSEQ_ELAVL1.train.neg_545		-
chr15	44145118	44145158	CLIPSEQ_ELAVL1.train.neg_2431		+
chr18	57011133	57011173	CLIPSEQ_ELAVL1.train.neg_4134		-
chr3	111812606	111812646	CLIPSEQ_ELAVL1.train.neg_6380		+
chr18	55288528	55288568	CLIPSEQ_ELAVL1.train.neg_4129		-
chr15	43657819	43657859	CLIPSEQ_ELAVL1.train.neg_2666		-
chr22	35682823	35682863	CLIPSEQ_ELAVL1.train.neg_5936		+
chr4	2828079	2828119	CLIPSEQ_ELAVL1.train.neg_6594		+
chr5	118959663	118959703	CLIPSEQ_ELAVL1.train.neg_7077		+
chr3	134236312	134236358	CLIPSEQ_ELAVL1.train.neg_6403		+
chr11	22842592	22842632	CLIPSEQ_ELAVL1.train.neg_905		-
chr9	131666780	131666820	CLIPSEQ_ELAVL1.train.neg_8555		+
chr22	40460781	40460821	CLIPSEQ_ELAVL1.train.neg_5976		+
chr8	48507325	48507365	CLIPSEQ_ELAVL1.train.neg_8116		+
chr10	126506393	126506433	CLIPSEQ_ELAVL1.train.neg_472		+
chr4	128858084	128858124	CLIPSEQ_ELAVL1.train.neg_6917		-
chr6	28194716	28194756	CLIPSEQ_ELAVL1.train.neg_7336		+
chr22	38201719	38201765	CLIPSEQ_ELAVL1.train.neg_5947		+
chr10	114509334	114509374	CLIPSEQ_ELAVL1.train.neg_462		+
chr11	17219427	17219467	CLIPSEQ_ELAVL1.train.neg_894		-
chr7	94147321	94147361	CLIPSEQ_ELAVL1.train.neg_7776		+
chr3	52739622	52739662	CLIPSEQ_ELAVL1.train.neg_6345		+
chr5	82426362	82426402	CLIPSEQ_ELAVL1.train.neg_7040		+
chr20	5177606	5177646	CLIPSEQ_ELAVL1.train.neg_4917		+
chr17	65858961	65859001	CLIPSEQ_ELAVL1.train.neg_3448		+
chr12	57709462	57709502	CLIPSEQ_ELAVL1.train.neg_1391		-
chr15	90412515	90412555	CLIPSEQ_ELAVL1.train.neg_2807		-
chr6	43748588	43748628	CLIPSEQ_ELAVL1.train.neg_7385		+
chr8	110291374	110291414	CLIPSEQ_ELAVL1.train.neg_8351		-
chr8	90916055	90916095	CLIPSEQ_ELAVL1.train.neg_8159		+
chr13	31722526	31722569	CLIPSEQ_ELAVL1.train.neg_1780		-
chr13	96368099	96368139	CLIPSEQ_ELAVL1.train.neg_1674		+
chr9	79836626	79836666	CLIPSEQ_ELAVL1.train.neg_8451		+
chr15	68584643	68584685	CLIPSEQ_ELAVL1.train.neg_2508		+
chr6	42713240	42713280	CLIPSEQ_ELAVL1.train.neg_7553		-
chr20	45318331	45318371	CLIPSEQ_ELAVL1.train.neg_5285		-
chrX	24181999	24182039	CLIPSEQ_ELAVL1.train.neg_8801		+
chr22	32131045	32131085	CLIPSEQ_ELAVL1.train.neg_6143		-
chr22	26991245	26991288	CLIPSEQ_ELAVL1.train.neg_6092		-
chr4	187563526	187563566	CLIPSEQ_ELAVL1.train.neg_6947		-
chr18	12976279	12976319	CLIPSEQ_ELAVL1.train.neg_3810		+
chr3	150285742	150285782	CLIPSEQ_ELAVL1.train.neg_6412		+
chr17	79573404	79573444	CLIPSEQ_ELAVL1.train.neg_3705		-
chr20	52201964	52202008	CLIPSEQ_ELAVL1.train.neg_5316		-
chrX	74500168	74500208	CLIPSEQ_ELAVL1.train.neg_8888		+
chr16	51182163	51182203	CLIPSEQ_ELAVL1.train.neg_3138		-
chr14	89112787	89112827	CLIPSEQ_ELAVL1.train.neg_2340		-
chr22	28257377	28257424	CLIPSEQ_ELAVL1.train.neg_6094		-
chr13	113857282	113857327	CLIPSEQ_ELAVL1.train.neg_1943		-
chr20	10634325	10634365	CLIPSEQ_ELAVL1.train.neg_5168		-
chrX	70514427	70514467	CLIPSEQ_ELAVL1.train.neg_8880		+
chr7	44861430	44861472	CLIPSEQ_ELAVL1.train.neg_7731		+
chr2	182779321	182779361	CLIPSEQ_ELAVL1.train.neg_4715		+
chr14	20938440	20938494	CLIPSEQ_ELAVL1.train.neg_1947		+
chr8	25274972	25275012	CLIPSEQ_ELAVL1.train.neg_8079		+
chr1	32645798	32645838	CLIPSEQ_ELAVL1.train.neg_47		+
chr7	23671674	23671714	CLIPSEQ_ELAVL1.train.neg_7688		+
chr6	11108002	11108042	CLIPSEQ_ELAVL1.train.neg_7309		+
chr10	104659605	104659649	CLIPSEQ_ELAVL1.train.neg_448		+
chr1	153639584	153639624	CLIPSEQ_ELAVL1.train.neg_269		-
chr15	64454117	64454157	CLIPSEQ_ELAVL1.train.neg_2725		-
chr3	38220757	38220797	CLIPSEQ_ELAVL1.train.neg_6310		+
chr14	70127839	70127879	CLIPSEQ_ELAVL1.train.neg_2104		+
chr14	89053107	89053148	CLIPSEQ_ELAVL1.train.neg_2152		+
chr11	74683212	74683252	CLIPSEQ_ELAVL1.train.neg_803		+
chr5	60180936	60180976	CLIPSEQ_ELAVL1.train.neg_7172		-
chr8	26250459	26250499	CLIPSEQ_ELAVL1.train.neg_8081		+
chr6	42542291	42542331	CLIPSEQ_ELAVL1.train.neg_7377		+
chr16	54958139	54958182	CLIPSEQ_ELAVL1.train.neg_3144		-
chr16	8959116	8959156	CLIPSEQ_ELAVL1.train.neg_3065		-
chr18	22010625	22010665	CLIPSEQ_ELAVL1.train.neg_3828		+
chr10	22617576	22617616	CLIPSEQ_ELAVL1.train.neg_333		+
chr4	57279741	57279781	CLIPSEQ_ELAVL1.train.neg_6819		-
chr16	2803244	2803304	CLIPSEQ_ELAVL1.train.neg_2840		+
chr18	12695651	12695691	CLIPSEQ_ELAVL1.train.neg_3798		+
chr20	34323307	34323347	CLIPSEQ_ELAVL1.train.neg_5227		-
chr15	77376149	77376189	CLIPSEQ_ELAVL1.train.neg_2784		-
chr22	20104224	20104264	CLIPSEQ_ELAVL1.train.neg_5823		+
chr21	35485690	35485740	CLIPSEQ_ELAVL1.train.neg_5455		+
chr18	3415311	3415351	CLIPSEQ_ELAVL1.train.neg_3732		+
chr15	85558596	85558636	CLIPSEQ_ELAVL1.train.neg_2561		+
chr20	10653835	10653875	CLIPSEQ_ELAVL1.train.neg_5170		-
chr12	3395141	3395181	CLIPSEQ_ELAVL1.train.neg_1083		+
chr3	15461925	15461972	CLIPSEQ_ELAVL1.train.neg_6453		-
chrY	21104611	21104651	CLIPSEQ_ELAVL1.train.neg_9244		-
chr17	15166162	15166212	CLIPSEQ_ELAVL1.train.neg_3533		-
chrX	100878423	100878463	CLIPSEQ_ELAVL1.train.neg_8902		+
chrX	119763386	119763428	CLIPSEQ_ELAVL1.train.neg_9130		-
chr8	38032912	38032952	CLIPSEQ_ELAVL1.train.neg_8255		-
chr6	107836522	107836562	CLIPSEQ_ELAVL1.train.neg_7440		+
chr1	32848562	32848602	CLIPSEQ_ELAVL1.train.neg_189		-
chr7	26245045	26245091	CLIPSEQ_ELAVL1.train.neg_7691		+
chr21	46575510	46575550	CLIPSEQ_ELAVL1.train.neg_5580		+
chr7	38225518	38225558	CLIPSEQ_ELAVL1.train.neg_7717		+
chr2	128101821	128101861	CLIPSEQ_ELAVL1.train.neg_4852		-
chr18	47805982	47806022	CLIPSEQ_ELAVL1.train.neg_4107		-
chrY	21228360	21228400	CLIPSEQ_ELAVL1.train.neg_9372		-
chr11	27354053	27354093	CLIPSEQ_ELAVL1.train.neg_908		-
chr21	44410397	44410437	CLIPSEQ_ELAVL1.train.neg_5531		+
chr12	62665227	62665267	CLIPSEQ_ELAVL1.train.neg_1187		+
chr18	28653494	28653534	CLIPSEQ_ELAVL1.train.neg_4052		-
chr6	53369140	53369180	CLIPSEQ_ELAVL1.train.neg_7566		-
chr18	797913	797953	CLIPSEQ_ELAVL1.train.neg_3980		-
chr10	27825724	27825764	CLIPSEQ_ELAVL1.train.neg_337		+
chr6	121767636	121767676	CLIPSEQ_ELAVL1.train.neg_7454		+
chr12	12306108	12306148	CLIPSEQ_ELAVL1.train.neg_1103		+
chr6	17679180	17679220	CLIPSEQ_ELAVL1.train.neg_7501		-
chr4	2947997	2948037	CLIPSEQ_ELAVL1.train.neg_6774		-
chr3	195253563	195253603	CLIPSEQ_ELAVL1.train.neg_6581		-
chr10	70222295	70222344	CLIPSEQ_ELAVL1.train.neg_568		-
chr9	115068667	115068717	CLIPSEQ_ELAVL1.train.neg_8711		-
chr2	128621983	128622023	CLIPSEQ_ELAVL1.train.neg_4854		-
chr16	3576648	3576688	CLIPSEQ_ELAVL1.train.neg_2851		+
chr6	30529949	30529989	CLIPSEQ_ELAVL1.train.neg_7339		+
chr17	47753264	47753304	CLIPSEQ_ELAVL1.train.neg_3626		-
chr13	111371222	111371268	CLIPSEQ_ELAVL1.train.neg_1721		+
chr20	1368697	1368737	CLIPSEQ_ELAVL1.train.neg_5136		-
chr17	61849344	61849384	CLIPSEQ_ELAVL1.train.neg_3670		-
chr4	2943012	2943052	CLIPSEQ_ELAVL1.train.neg_6773		-
chr18	43754525	43754565	CLIPSEQ_ELAVL1.train.neg_3874		+
chr14	58714219	58714259	CLIPSEQ_ELAVL1.train.neg_2065		+
chr15	85583927	85583967	CLIPSEQ_ELAVL1.train.neg_2562		+
chr17	38984985	38985030	CLIPSEQ_ELAVL1.train.neg_3362		+
chr17	14057988	14058028	CLIPSEQ_ELAVL1.train.neg_3279		+
chr18	12674704	12674744	CLIPSEQ_ELAVL1.train.neg_3797		+
chr14	59956478	59956518	CLIPSEQ_ELAVL1.train.neg_2075		+
chr1	87810049	87810089	CLIPSEQ_ELAVL1.train.neg_104		+
chr17	65114409	65114449	CLIPSEQ_ELAVL1.train.neg_3677		-
chr19	3099978	3100026	CLIPSEQ_ELAVL1.train.neg_4198		+
chr20	49355854	49355894	CLIPSEQ_ELAVL1.train.neg_5076		+
chr9	33152823	33152863	CLIPSEQ_ELAVL1.train.neg_8619		-
chr12	6312849	6312889	CLIPSEQ_ELAVL1.train.neg_1091		+
chr9	108352224	108352265	CLIPSEQ_ELAVL1.train.neg_8511		+
chrX	135044283	135044323	CLIPSEQ_ELAVL1.train.neg_9157		-
chr17	78315798	78315838	CLIPSEQ_ELAVL1.train.neg_3475		+
chr18	72988682	72988722	CLIPSEQ_ELAVL1.train.neg_3962		+
chr22	28888291	28888331	CLIPSEQ_ELAVL1.train.neg_6104		-
chr10	98668688	98668728	CLIPSEQ_ELAVL1.train.neg_429		+
chr21	33650801	33650841	CLIPSEQ_ELAVL1.train.neg_5696		-
chr18	33691059	33691099	CLIPSEQ_ELAVL1.train.neg_4075		-
chr10	104792296	104792337	CLIPSEQ_ELAVL1.train.neg_449		+
chr7	44619755	44619795	CLIPSEQ_ELAVL1.train.neg_7927		-
chr4	175227033	175227073	CLIPSEQ_ELAVL1.train.neg_6762		+
chr13	79202513	79202553	CLIPSEQ_ELAVL1.train.neg_1891		-
chr11	6510479	6510519	CLIPSEQ_ELAVL1.train.neg_683		+
chr7	64864735	64864775	CLIPSEQ_ELAVL1.train.neg_7740		+
chr19	13188892	13188932	CLIPSEQ_ELAVL1.train.neg_4244		+
chr9	123584158	123584198	CLIPSEQ_ELAVL1.train.neg_8725		-
chr20	278633	278673	CLIPSEQ_ELAVL1.train.neg_4884		+
chr4	77110967	77111007	CLIPSEQ_ELAVL1.train.neg_6855		-
chr11	62400682	62400722	CLIPSEQ_ELAVL1.train.neg_970		-
chr1	151155351	151155396	CLIPSEQ_ELAVL1.train.neg_265		-
chr9	86568620	86568660	CLIPSEQ_ELAVL1.train.neg_8665		-
chr15	71015978	71016020	CLIPSEQ_ELAVL1.train.neg_2760		-
chr16	3588005	3588045	CLIPSEQ_ELAVL1.train.neg_2852		+
chr7	56136123	56136163	CLIPSEQ_ELAVL1.train.neg_7732		+
chr15	28522856	28522896	CLIPSEQ_ELAVL1.train.neg_2612		-
chr16	48432528	48432568	CLIPSEQ_ELAVL1.train.neg_3132		-
chr11	27520449	27520489	CLIPSEQ_ELAVL1.train.neg_913		-
chr19	50554242	50554282	CLIPSEQ_ELAVL1.train.neg_4365		+
chrY	21043711	21043751	CLIPSEQ_ELAVL1.train.neg_9180		-
chr22	33212774	33212814	CLIPSEQ_ELAVL1.train.neg_5926		+
chr17	73942583	73942623	CLIPSEQ_ELAVL1.train.neg_3693		-
chr9	123580001	123580041	CLIPSEQ_ELAVL1.train.neg_8724		-
chrX	46734292	46734332	CLIPSEQ_ELAVL1.train.neg_8831		+
chr19	4914705	4914745	CLIPSEQ_ELAVL1.train.neg_4210		+
chr6	111201429	111201469	CLIPSEQ_ELAVL1.train.neg_7444		+
chr17	902737	902777	CLIPSEQ_ELAVL1.train.neg_3236		+
chr13	113181640	113181680	CLIPSEQ_ELAVL1.train.neg_1937		-
chr17	57415144	57415184	CLIPSEQ_ELAVL1.train.neg_3420		+
chr18	29210049	29210089	CLIPSEQ_ELAVL1.train.neg_4055		-
chrX	153670454	153670494	CLIPSEQ_ELAVL1.train.neg_8970		+
chr18	28584152	28584192	CLIPSEQ_ELAVL1.train.neg_4043		-
chr19	45913367	45913407	CLIPSEQ_ELAVL1.train.neg_4355		+
chr10	43886856	43886896	CLIPSEQ_ELAVL1.train.neg_537		-
chr20	23349899	23349939	CLIPSEQ_ELAVL1.train.neg_4955		+
chr17	27909498	27909538	CLIPSEQ_ELAVL1.train.neg_3552		-
chr8	24812840	24812880	CLIPSEQ_ELAVL1.train.neg_8236		-
chr15	65909546	65909586	CLIPSEQ_ELAVL1.train.neg_2494		+
chr14	35532464	35532504	CLIPSEQ_ELAVL1.train.neg_1984		+
chr16	9008448	9008488	CLIPSEQ_ELAVL1.train.neg_3067		-
chr19	38582543	38582583	CLIPSEQ_ELAVL1.train.neg_4315		+
chrY	21208449	21208489	CLIPSEQ_ELAVL1.train.neg_9355		-
chrX	103423686	103423726	CLIPSEQ_ELAVL1.train.neg_8908		+
chr3	16321464	16321504	CLIPSEQ_ELAVL1.train.neg_6280		+
chr22	32111935	32111975	CLIPSEQ_ELAVL1.train.neg_6138		-
chrX	44391201	44391241	CLIPSEQ_ELAVL1.train.neg_9057		-
chr19	44736512	44736552	CLIPSEQ_ELAVL1.train.neg_4525		-
chr10	91136536	91136587	CLIPSEQ_ELAVL1.train.neg_604		-
chr20	34228041	34228081	CLIPSEQ_ELAVL1.train.neg_5224		-
chr2	30476500	30476540	CLIPSEQ_ELAVL1.train.neg_4602		+
chr2	26034811	26034851	CLIPSEQ_ELAVL1.train.neg_4761		-
chr12	6786672	6786713	CLIPSEQ_ELAVL1.train.neg_1298		-
chr11	61074350	61074390	CLIPSEQ_ELAVL1.train.neg_958		-
chr22	21792646	21792686	CLIPSEQ_ELAVL1.train.neg_5852		+
chr5	65257374	65257414	CLIPSEQ_ELAVL1.train.neg_6999		+
chr1	29347372	29347412	CLIPSEQ_ELAVL1.train.neg_43		+
chr22	32347216	32347256	CLIPSEQ_ELAVL1.train.neg_5918		+
chr14	23628890	23628930	CLIPSEQ_ELAVL1.train.neg_2222		-
chr7	131129422	131129462	CLIPSEQ_ELAVL1.train.neg_7836		+
chr16	47001701	47001741	CLIPSEQ_ELAVL1.train.neg_3126		-
chr15	70387527	70387568	CLIPSEQ_ELAVL1.train.neg_2756		-
chr6	35880844	35880884	CLIPSEQ_ELAVL1.train.neg_7540		-
chr22	19460829	19460869	CLIPSEQ_ELAVL1.train.neg_6051		-
chrX	48784876	48784916	CLIPSEQ_ELAVL1.train.neg_9069		-
chrY	21187188	21187235	CLIPSEQ_ELAVL1.train.neg_9327		-
chr19	40329159	40329199	CLIPSEQ_ELAVL1.train.neg_4515		-
chr21	16436492	16436532	CLIPSEQ_ELAVL1.train.neg_5614		-
chr6	35869562	35869602	CLIPSEQ_ELAVL1.train.neg_7539		-
chr3	15455903	15455943	CLIPSEQ_ELAVL1.train.neg_6452		-
chr13	50572325	50572365	CLIPSEQ_ELAVL1.train.neg_1619		+
chr7	36461598	36461638	CLIPSEQ_ELAVL1.train.neg_7714		+
chr12	109567894	109567934	CLIPSEQ_ELAVL1.train.neg_1256		+
chr5	39356065	39356119	CLIPSEQ_ELAVL1.train.neg_7149		-
chr21	19168007	19168047	CLIPSEQ_ELAVL1.train.neg_5618		-
chr21	44316409	44316449	CLIPSEQ_ELAVL1.train.neg_5517		+
chrX	128628015	128628055	CLIPSEQ_ELAVL1.train.neg_9137		-
chr14	75747336	75747376	CLIPSEQ_ELAVL1.train.neg_2135		+
chr16	56721110	56721150	CLIPSEQ_ELAVL1.train.neg_2963		+
chr10	104325912	104325963	CLIPSEQ_ELAVL1.train.neg_444		+
chr6	7393698	7393738	CLIPSEQ_ELAVL1.train.neg_7293		+
chr9	126548542	126548582	CLIPSEQ_ELAVL1.train.neg_8742		-
chr8	121295615	121295659	CLIPSEQ_ELAVL1.train.neg_8196		+
chr5	96507178	96507228	CLIPSEQ_ELAVL1.train.neg_7219		-
chr13	30164942	30164982	CLIPSEQ_ELAVL1.train.neg_1767		-
chr12	67668398	67668438	CLIPSEQ_ELAVL1.train.neg_1204		+
chr14	105917454	105917495	CLIPSEQ_ELAVL1.train.neg_2195		+
chrX	106002279	106002319	CLIPSEQ_ELAVL1.train.neg_8912		+
chr15	89869879	89869919	CLIPSEQ_ELAVL1.train.neg_2803		-
chr12	65615385	65615425	CLIPSEQ_ELAVL1.train.neg_1199		+
chr3	196654131	196654171	CLIPSEQ_ELAVL1.train.neg_6436		+
chr22	38889414	38889455	CLIPSEQ_ELAVL1.train.neg_6184		-
chr9	2776855	2776895	CLIPSEQ_ELAVL1.train.neg_8577		-
chr8	38898978	38899020	CLIPSEQ_ELAVL1.train.neg_8105		+
chr10	102720188	102720228	CLIPSEQ_ELAVL1.train.neg_436		+
chr13	21373132	21373172	CLIPSEQ_ELAVL1.train.neg_1742		-
chr21	44838840	44838881	CLIPSEQ_ELAVL1.train.neg_5773		-
chrX	10684022	10684062	CLIPSEQ_ELAVL1.train.neg_8991		-
chr17	17713956	17713996	CLIPSEQ_ELAVL1.train.neg_3535		-
chr22	43399269	43399309	CLIPSEQ_ELAVL1.train.neg_6234		-
chr21	34944963	34945003	CLIPSEQ_ELAVL1.train.neg_5450		+
chr2	48023743	48023785	CLIPSEQ_ELAVL1.train.neg_4634		+
chr6	36035943	36036000	CLIPSEQ_ELAVL1.train.neg_7364		+
chr14	35522840	35522880	CLIPSEQ_ELAVL1.train.neg_1983		+
chr22	38201510	38201550	CLIPSEQ_ELAVL1.train.neg_5946		+
chr3	100467454	100467494	CLIPSEQ_ELAVL1.train.neg_6369		+
chr2	145186057	145186097	CLIPSEQ_ELAVL1.train.neg_4861		-
chr10	60116380	60116420	CLIPSEQ_ELAVL1.train.neg_356		+
chr7	44617689	44617729	CLIPSEQ_ELAVL1.train.neg_7925		-
chrX	56592640	56592680	CLIPSEQ_ELAVL1.train.neg_8864		+
chr6	71198442	71198482	CLIPSEQ_ELAVL1.train.neg_7405		+
chr14	24626878	24626918	CLIPSEQ_ELAVL1.train.neg_1956		+
chr9	36395977	36396017	CLIPSEQ_ELAVL1.train.neg_8631		-
chr19	1029179	1029220	CLIPSEQ_ELAVL1.train.neg_4181		+
chr12	25353975	25354015	CLIPSEQ_ELAVL1.train.neg_1127		+
chr8	82620597	82620638	CLIPSEQ_ELAVL1.train.neg_8320		-
chr17	48224560	48224600	CLIPSEQ_ELAVL1.train.neg_3628		-
chr16	66782802	66782842	CLIPSEQ_ELAVL1.train.neg_3174		-
chr2	152355839	152355889	CLIPSEQ_ELAVL1.train.neg_4704		+
chr4	84198166	84198208	CLIPSEQ_ELAVL1.train.neg_6878		-
chr15	50894503	50894543	CLIPSEQ_ELAVL1.train.neg_2681		-
chr21	38631082	38631122	CLIPSEQ_ELAVL1.train.neg_5738		-
chr4	6718180	6718220	CLIPSEQ_ELAVL1.train.neg_6603		+
chr17	57803622	57803662	CLIPSEQ_ELAVL1.train.neg_3430		+
chr15	99205125	99205174	CLIPSEQ_ELAVL1.train.neg_2586		+
chr21	35453954	35453994	CLIPSEQ_ELAVL1.train.neg_5453		+
chr4	6624612	6624655	CLIPSEQ_ELAVL1.train.neg_6601		+
chr5	154307645	154307691	CLIPSEQ_ELAVL1.train.neg_7270		-
chr14	45575236	45575276	CLIPSEQ_ELAVL1.train.neg_2015		+
chr3	52086315	52086355	CLIPSEQ_ELAVL1.train.neg_6494		-
chr17	57732728	57732768	CLIPSEQ_ELAVL1.train.neg_3429		+
chr17	40568487	40568529	CLIPSEQ_ELAVL1.train.neg_3584		-
chr11	12809334	12809374	CLIPSEQ_ELAVL1.train.neg_702		+
chr11	19189887	19189927	CLIPSEQ_ELAVL1.train.neg_717		+
chr22	21776323	21776363	CLIPSEQ_ELAVL1.train.neg_5849		+
chrY	21169765	21169835	CLIPSEQ_ELAVL1.train.neg_9312		-
chr2	239308758	239308798	CLIPSEQ_ELAVL1.train.neg_4735		+
chr7	140458497	140458537	CLIPSEQ_ELAVL1.train.neg_8025		-
chr3	190031171	190031211	CLIPSEQ_ELAVL1.train.neg_6578		-
chr22	42569543	42569583	CLIPSEQ_ELAVL1.train.neg_6220		-
chr15	77367907	77367947	CLIPSEQ_ELAVL1.train.neg_2783		-
chr19	5949487	5949537	CLIPSEQ_ELAVL1.train.neg_4423		-
chr1	53473781	53473821	CLIPSEQ_ELAVL1.train.neg_84		+
chr2	68273559	68273606	CLIPSEQ_ELAVL1.train.neg_4824		-
chr17	33403567	33403607	CLIPSEQ_ELAVL1.train.neg_3558		-
chr7	131220882	131220922	CLIPSEQ_ELAVL1.train.neg_8011		-
chr21	40189264	40189304	CLIPSEQ_ELAVL1.train.neg_5507		+
chr15	78447949	78447989	CLIPSEQ_ELAVL1.train.neg_2535		+
chrX	44393806	44393850	CLIPSEQ_ELAVL1.train.neg_9059		-
chr8	141935304	141935344	CLIPSEQ_ELAVL1.train.neg_8379		-
chr6	1613250	1613290	CLIPSEQ_ELAVL1.train.neg_7286		+
chr13	72298963	72299005	CLIPSEQ_ELAVL1.train.neg_1867		-
chr11	74676095	74676135	CLIPSEQ_ELAVL1.train.neg_802		+
chr9	133724618	133724658	CLIPSEQ_ELAVL1.train.neg_8568		+
chr6	150011308	150011352	CLIPSEQ_ELAVL1.train.neg_7646		-
chr7	99756313	99756353	CLIPSEQ_ELAVL1.train.neg_7961		-
chr13	45977457	45977497	CLIPSEQ_ELAVL1.train.neg_1820		-
chr22	42303102	42303142	CLIPSEQ_ELAVL1.train.neg_5991		+
chr22	41203222	41203269	CLIPSEQ_ELAVL1.train.neg_6197		-
chr22	28710562	28710602	CLIPSEQ_ELAVL1.train.neg_6102		-
chr3	9452276	9452316	CLIPSEQ_ELAVL1.train.neg_6258		+
chr12	14649880	14649927	CLIPSEQ_ELAVL1.train.neg_1115		+
chr11	107972528	107972575	CLIPSEQ_ELAVL1.train.neg_827		+
chr10	82216075	82216117	CLIPSEQ_ELAVL1.train.neg_393		+
chrX	137868030	137868072	CLIPSEQ_ELAVL1.train.neg_9160		-
chr10	97607001	97607041	CLIPSEQ_ELAVL1.train.neg_424		+
chr10	43671320	43671360	CLIPSEQ_ELAVL1.train.neg_348		+
chr16	47127263	47127303	CLIPSEQ_ELAVL1.train.neg_3129		-
chr22	29170107	29170147	CLIPSEQ_ELAVL1.train.neg_5878		+
chr6	87916026	87916067	CLIPSEQ_ELAVL1.train.neg_7419		+
chrY	21114731	21114771	CLIPSEQ_ELAVL1.train.neg_9253		-
chr12	7123775	7123815	CLIPSEQ_ELAVL1.train.neg_1301		-
chr1	40027717	40027757	CLIPSEQ_ELAVL1.train.neg_199		-
chr16	74334514	74334554	CLIPSEQ_ELAVL1.train.neg_3015		+
chr9	133717139	133717183	CLIPSEQ_ELAVL1.train.neg_8566		+
chrX	44759571	44759611	CLIPSEQ_ELAVL1.train.neg_8818		+
chr2	27013802	27013845	CLIPSEQ_ELAVL1.train.neg_4591		+
chr22	31723722	31723768	CLIPSEQ_ELAVL1.train.neg_6131		-
chr10	101912543	101912583	CLIPSEQ_ELAVL1.train.neg_638		-
chr21	33648311	33648351	CLIPSEQ_ELAVL1.train.neg_5691		-
chr11	2966919	2966959	CLIPSEQ_ELAVL1.train.neg_875		-
chr18	34364864	34364904	CLIPSEQ_ELAVL1.train.neg_4077		-
chr8	131297719	131297759	CLIPSEQ_ELAVL1.train.neg_8375		-
chr4	156689859	156689899	CLIPSEQ_ELAVL1.train.neg_6745		+
chr15	90443094	90443134	CLIPSEQ_ELAVL1.train.neg_2808		-
chr20	48321416	48321456	CLIPSEQ_ELAVL1.train.neg_5292		-
chr22	29561696	29561738	CLIPSEQ_ELAVL1.train.neg_5893		+
chr18	51908747	51908787	CLIPSEQ_ELAVL1.train.neg_3914		+
chr13	110436239	110436279	CLIPSEQ_ELAVL1.train.neg_1932		-
chr4	140265079	140265119	CLIPSEQ_ELAVL1.train.neg_6732		+
chr4	183815530	183815570	CLIPSEQ_ELAVL1.train.neg_6943		-
chrY	21202558	21202598	CLIPSEQ_ELAVL1.train.neg_9341		-
chr7	6423812	6423852	CLIPSEQ_ELAVL1.train.neg_7664		+
chr18	23819571	23819611	CLIPSEQ_ELAVL1.train.neg_3839		+
chr18	46346263	46346303	CLIPSEQ_ELAVL1.train.neg_3881		+
chr6	57303251	57303291	CLIPSEQ_ELAVL1.train.neg_7404		+
chr2	68271351	68271391	CLIPSEQ_ELAVL1.train.neg_4823		-
chr16	87440179	87440219	CLIPSEQ_ELAVL1.train.neg_3220		-
chr21	36290219	36290259	CLIPSEQ_ELAVL1.train.neg_5729		-
chr1	155899612	155899656	CLIPSEQ_ELAVL1.train.neg_274		-
chr9	113008482	113008525	CLIPSEQ_ELAVL1.train.neg_8707		-
chr3	9988735	9988782	CLIPSEQ_ELAVL1.train.neg_6444		-
chr17	43227761	43227801	CLIPSEQ_ELAVL1.train.neg_3378		+
chr2	42568221	42568271	CLIPSEQ_ELAVL1.train.neg_4790		-
chr15	65421785	65421825	CLIPSEQ_ELAVL1.train.neg_2738		-
chr19	24219753	24219793	CLIPSEQ_ELAVL1.train.neg_4270		+
chrY	21150100	21150141	CLIPSEQ_ELAVL1.train.neg_9288		-
chr15	58277179	58277219	CLIPSEQ_ELAVL1.train.neg_2705		-
chr7	19152563	19152603	CLIPSEQ_ELAVL1.train.neg_7881		-
chr5	96247369	96247411	CLIPSEQ_ELAVL1.train.neg_7051		+
chr1	35642101	35642141	CLIPSEQ_ELAVL1.train.neg_190		-
chr14	53221030	53221077	CLIPSEQ_ELAVL1.train.neg_2043		+
chr1	28147201	28147242	CLIPSEQ_ELAVL1.train.neg_39		+
chr15	99494381	99494421	CLIPSEQ_ELAVL1.train.neg_2590		+
chr12	6783956	6783996	CLIPSEQ_ELAVL1.train.neg_1297		-
chr5	81569313	81569353	CLIPSEQ_ELAVL1.train.neg_7197		-
chr14	24633234	24633274	CLIPSEQ_ELAVL1.train.neg_1960		+
chr11	61096170	61096210	CLIPSEQ_ELAVL1.train.neg_960		-
chr3	70009525	70009565	CLIPSEQ_ELAVL1.train.neg_6361		+
chr15	78877782	78877822	CLIPSEQ_ELAVL1.train.neg_2544		+
chrX	133922288	133922328	CLIPSEQ_ELAVL1.train.neg_9156		-
chr5	54456569	54456609	CLIPSEQ_ELAVL1.train.neg_6987		+
chr13	73566286	73566326	CLIPSEQ_ELAVL1.train.neg_1650		+
chr10	60400656	60400696	CLIPSEQ_ELAVL1.train.neg_359		+
chr10	121682133	121682173	CLIPSEQ_ELAVL1.train.neg_469		+
chr19	8487921	8487961	CLIPSEQ_ELAVL1.train.neg_4218		+
chr20	2091352	2091392	CLIPSEQ_ELAVL1.train.neg_4899		+
chr22	30028401	30028446	CLIPSEQ_ELAVL1.train.neg_5902		+
chr11	82548480	82548521	CLIPSEQ_ELAVL1.train.neg_1004		-
chr21	45300800	45300840	CLIPSEQ_ELAVL1.train.neg_5566		+
chr20	33711490	33711530	CLIPSEQ_ELAVL1.train.neg_5220		-
chr21	19147415	19147455	CLIPSEQ_ELAVL1.train.neg_5616		-
chr22	17628181	17628221	CLIPSEQ_ELAVL1.train.neg_6033		-
chr11	27516934	27516974	CLIPSEQ_ELAVL1.train.neg_912		-
chr20	36149625	36149665	CLIPSEQ_ELAVL1.train.neg_5240		-
chr22	36883378	36883418	CLIPSEQ_ELAVL1.train.neg_6160		-
chr3	20000939	20000979	CLIPSEQ_ELAVL1.train.neg_6287		+
chr20	17948609	17948649	CLIPSEQ_ELAVL1.train.neg_5183		-
chr10	29710291	29710331	CLIPSEQ_ELAVL1.train.neg_339		+
chr17	1365035	1365075	CLIPSEQ_ELAVL1.train.neg_3489		-
chr15	63482195	63482244	CLIPSEQ_ELAVL1.train.neg_2473		+
chr20	60878664	60878704	CLIPSEQ_ELAVL1.train.neg_5113		+
chrY	21087909	21087949	CLIPSEQ_ELAVL1.train.neg_9223		-
chr18	74721502	74721542	CLIPSEQ_ELAVL1.train.neg_4170		-
chr16	24570578	24570628	CLIPSEQ_ELAVL1.train.neg_2902		+
chr9	128691812	128691852	CLIPSEQ_ELAVL1.train.neg_8532		+
chr22	29668936	29668976	CLIPSEQ_ELAVL1.train.neg_5895		+
chr7	151982618	151982658	CLIPSEQ_ELAVL1.train.neg_8031		-
chrY	21037264	21037304	CLIPSEQ_ELAVL1.train.neg_9173		-
chr20	46202871	46202911	CLIPSEQ_ELAVL1.train.neg_5044		+
chr3	49414071	49414117	CLIPSEQ_ELAVL1.train.neg_6489		-
chr7	131157752	131157793	CLIPSEQ_ELAVL1.train.neg_7837		+
chr6	32144391	32144431	CLIPSEQ_ELAVL1.train.neg_7532		-
chr7	16708299	16708339	CLIPSEQ_ELAVL1.train.neg_7674		+
chr9	98211483	98211523	CLIPSEQ_ELAVL1.train.neg_8684		-
chr8	41837504	41837544	CLIPSEQ_ELAVL1.train.neg_8263		-
chr2	37298162	37298202	CLIPSEQ_ELAVL1.train.neg_4772		-
chr10	104285544	104285584	CLIPSEQ_ELAVL1.train.neg_442		+
chr8	91992725	91992765	CLIPSEQ_ELAVL1.train.neg_8330		-
chr7	2857989	2858029	CLIPSEQ_ELAVL1.train.neg_7873		-
chrX	70517991	70518031	CLIPSEQ_ELAVL1.train.neg_8882		+
chrX	13917142	13917182	CLIPSEQ_ELAVL1.train.neg_9000		-
chr21	45360772	45360812	CLIPSEQ_ELAVL1.train.neg_5571		+
chr17	5087362	5087402	CLIPSEQ_ELAVL1.train.neg_3505		-
chr22	29678077	29678117	CLIPSEQ_ELAVL1.train.neg_5898		+
chr20	44695350	44695397	CLIPSEQ_ELAVL1.train.neg_5275		-
chr3	57268166	57268206	CLIPSEQ_ELAVL1.train.neg_6347		+
chr7	135052387	135052427	CLIPSEQ_ELAVL1.train.neg_8016		-
chr20	3100573	3100613	CLIPSEQ_ELAVL1.train.neg_5141		-
chr8	23108899	23108939	CLIPSEQ_ELAVL1.train.neg_8075		+
chr20	37617481	37617527	CLIPSEQ_ELAVL1.train.neg_5007		+
chr9	98554992	98555040	CLIPSEQ_ELAVL1.train.neg_8689		-
chr22	22850351	22850392	CLIPSEQ_ELAVL1.train.neg_6065		-
chr18	9357839	9357881	CLIPSEQ_ELAVL1.train.neg_3760		+
chr18	56995435	56995475	CLIPSEQ_ELAVL1.train.neg_4131		-
chr22	31055835	31055875	CLIPSEQ_ELAVL1.train.neg_6124		-
chr20	47596829	47596869	CLIPSEQ_ELAVL1.train.neg_5050		+
chr16	57193373	57193419	CLIPSEQ_ELAVL1.train.neg_3156		-
chr3	107889830	107889870	CLIPSEQ_ELAVL1.train.neg_6532		-
chr10	62686280	62686320	CLIPSEQ_ELAVL1.train.neg_556		-
chr18	9367935	9367975	CLIPSEQ_ELAVL1.train.neg_3761		+
chr18	47916459	47916499	CLIPSEQ_ELAVL1.train.neg_3890		+
chr13	27847457	27847497	CLIPSEQ_ELAVL1.train.neg_1536		+
chr13	30404598	30404638	CLIPSEQ_ELAVL1.train.neg_1769		-
chr17	61803186	61803226	CLIPSEQ_ELAVL1.train.neg_3668		-
chr5	145857810	145857850	CLIPSEQ_ELAVL1.train.neg_7111		+
chr10	115445538	115445578	CLIPSEQ_ELAVL1.train.neg_465		+
chr4	1707980	1708026	CLIPSEQ_ELAVL1.train.neg_6765		-
chr1	3051124	3051172	CLIPSEQ_ELAVL1.train.neg_3		+
chr17	45612708	45612748	CLIPSEQ_ELAVL1.train.neg_3381		+
chr14	92598824	92598864	CLIPSEQ_ELAVL1.train.neg_2159		+
chr5	95095081	95095121	CLIPSEQ_ELAVL1.train.neg_7215		-
chr9	32551269	32551309	CLIPSEQ_ELAVL1.train.neg_8614		-
chr18	66367490	66367542	CLIPSEQ_ELAVL1.train.neg_4148		-
chr10	70269351	70269391	CLIPSEQ_ELAVL1.train.neg_571		-
chr11	62345207	62345258	CLIPSEQ_ELAVL1.train.neg_965		-
chr16	58600187	58600227	CLIPSEQ_ELAVL1.train.neg_3164		-
chr4	146034009	146034049	CLIPSEQ_ELAVL1.train.neg_6740		+
chr9	111777866	111777906	CLIPSEQ_ELAVL1.train.neg_8702		-
chr22	21286301	21286341	CLIPSEQ_ELAVL1.train.neg_5846		+
chr4	24519993	24520033	CLIPSEQ_ELAVL1.train.neg_6787		-
chr15	32920088	32920128	CLIPSEQ_ELAVL1.train.neg_2387		+
chr6	155153593	155153633	CLIPSEQ_ELAVL1.train.neg_7477		+
chr3	9809390	9809430	CLIPSEQ_ELAVL1.train.neg_6441		-
chr2	54719536	54719576	CLIPSEQ_ELAVL1.train.neg_4643		+
chr2	70315190	70315230	CLIPSEQ_ELAVL1.train.neg_4670		+
chr5	109195558	109195598	CLIPSEQ_ELAVL1.train.neg_7067		+
chr10	120065456	120065496	CLIPSEQ_ELAVL1.train.neg_659		-
chr3	133331174	133331214	CLIPSEQ_ELAVL1.train.neg_6555		-
chr5	39381284	39381324	CLIPSEQ_ELAVL1.train.neg_7150		-
chr11	2972601	2972641	CLIPSEQ_ELAVL1.train.neg_876		-
chr16	3780274	3780314	CLIPSEQ_ELAVL1.train.neg_3051		-
chr19	1215481	1215521	CLIPSEQ_ELAVL1.train.neg_4186		+
chr22	32349643	32349683	CLIPSEQ_ELAVL1.train.neg_5921		+
chr13	39454225	39454266	CLIPSEQ_ELAVL1.train.neg_1586		+
chr21	44421727	44421772	CLIPSEQ_ELAVL1.train.neg_5534		+
chr7	102256785	102256825	CLIPSEQ_ELAVL1.train.neg_7968		-
chr6	150543591	150543631	CLIPSEQ_ELAVL1.train.neg_7472		+
chr15	98508221	98508262	CLIPSEQ_ELAVL1.train.neg_2585		+
chr16	69756338	69756378	CLIPSEQ_ELAVL1.train.neg_3181		-
chr6	43313034	43313074	CLIPSEQ_ELAVL1.train.neg_7556		-
chr9	130549319	130549359	CLIPSEQ_ELAVL1.train.neg_8537		+
chr19	18961169	18961209	CLIPSEQ_ELAVL1.train.neg_4261		+
chr16	71813096	71813136	CLIPSEQ_ELAVL1.train.neg_3196		-
chr14	64077441	64077481	CLIPSEQ_ELAVL1.train.neg_2299		-
chr18	23849934	23849976	CLIPSEQ_ELAVL1.train.neg_3842		+
chr10	60463181	60463225	CLIPSEQ_ELAVL1.train.neg_360		+
chr20	48444775	48444815	CLIPSEQ_ELAVL1.train.neg_5063		+
chr10	21783363	21783403	CLIPSEQ_ELAVL1.train.neg_508		-
chr8	54677941	54677981	CLIPSEQ_ELAVL1.train.neg_8277		-
chr14	20943142	20943182	CLIPSEQ_ELAVL1.train.neg_1950		+
chr5	112891351	112891391	CLIPSEQ_ELAVL1.train.neg_7072		+
chr6	31466026	31466066	CLIPSEQ_ELAVL1.train.neg_7347		+
chr5	36203303	36203351	CLIPSEQ_ELAVL1.train.neg_7143		-
chr20	30786820	30786860	CLIPSEQ_ELAVL1.train.neg_5216		-
chrY	21159630	21159671	CLIPSEQ_ELAVL1.train.neg_9302		-
chr20	61831540	61831580	CLIPSEQ_ELAVL1.train.neg_5352		-
chr2	8822507	8822547	CLIPSEQ_ELAVL1.train.neg_4576		+
chr13	30148061	30148101	CLIPSEQ_ELAVL1.train.neg_1766		-
chr12	112468922	112468962	CLIPSEQ_ELAVL1.train.neg_1473		-
chrY	21056187	21056231	CLIPSEQ_ELAVL1.train.neg_9191		-
chr22	47021006	47021046	CLIPSEQ_ELAVL1.train.neg_6011		+
chr3	50123404	50123444	CLIPSEQ_ELAVL1.train.neg_6341		+
chr16	23500753	23500793	CLIPSEQ_ELAVL1.train.neg_3097		-
chr3	101536258	101536299	CLIPSEQ_ELAVL1.train.neg_6375		+
chrX	135120381	135120421	CLIPSEQ_ELAVL1.train.neg_8951		+
chrY	21086263	21086333	CLIPSEQ_ELAVL1.train.neg_9220		-
chr2	33811466	33811506	CLIPSEQ_ELAVL1.train.neg_4768		-
chr3	23447559	23447599	CLIPSEQ_ELAVL1.train.neg_6292		+
chr3	119805532	119805574	CLIPSEQ_ELAVL1.train.neg_6537		-
chr8	41879821	41879861	CLIPSEQ_ELAVL1.train.neg_8265		-
chr7	6428096	6428136	CLIPSEQ_ELAVL1.train.neg_7665		+
chr2	11424907	11424949	CLIPSEQ_ELAVL1.train.neg_4745		-
chr22	39079463	39079516	CLIPSEQ_ELAVL1.train.neg_5965		+
chr16	21181681	21181721	CLIPSEQ_ELAVL1.train.neg_2889		+
chr19	11943492	11943533	CLIPSEQ_ELAVL1.train.neg_4232		+
chr18	51695477	51695522	CLIPSEQ_ELAVL1.train.neg_4114		-
chr12	69988090	69988131	CLIPSEQ_ELAVL1.train.neg_1214		+
chr7	6642068	6642108	CLIPSEQ_ELAVL1.train.neg_7668		+
chr16	53259073	53259113	CLIPSEQ_ELAVL1.train.neg_2954		+
chr10	91345363	91345433	CLIPSEQ_ELAVL1.train.neg_605		-
chr17	7161442	7161482	CLIPSEQ_ELAVL1.train.neg_3252		+
chr12	16036412	16036452	CLIPSEQ_ELAVL1.train.neg_1116		+
chr11	75279079	75279126	CLIPSEQ_ELAVL1.train.neg_805		+
chr11	75279571	75279611	CLIPSEQ_ELAVL1.train.neg_806		+
chr18	74798668	74798708	CLIPSEQ_ELAVL1.train.neg_4173		-
chr6	107096506	107096546	CLIPSEQ_ELAVL1.train.neg_7437		+
chrX	117542745	117542785	CLIPSEQ_ELAVL1.train.neg_8925		+
chr1	25549705	25549745	CLIPSEQ_ELAVL1.train.neg_173		-
chr20	60697795	60697835	CLIPSEQ_ELAVL1.train.neg_5106		+
chr1	206907480	206907520	CLIPSEQ_ELAVL1.train.neg_150		+
chr20	61478529	61478569	CLIPSEQ_ELAVL1.train.neg_5335		-
chr14	31357701	31357741	CLIPSEQ_ELAVL1.train.neg_1976		+
chr4	119630537	119630577	CLIPSEQ_ELAVL1.train.neg_6726		+
chr8	92095137	92095180	CLIPSEQ_ELAVL1.train.neg_8161		+
chr20	55213080	55213120	CLIPSEQ_ELAVL1.train.neg_5089		+
chr20	34802468	34802508	CLIPSEQ_ELAVL1.train.neg_4989		+
chr10	91358959	91358999	CLIPSEQ_ELAVL1.train.neg_607		-
chrX	69703227	69703267	CLIPSEQ_ELAVL1.train.neg_8874		+
chr18	23652335	23652375	CLIPSEQ_ELAVL1.train.neg_4030		-
chr11	118255884	118255924	CLIPSEQ_ELAVL1.train.neg_847		+
chr21	47665531	47665571	CLIPSEQ_ELAVL1.train.neg_5596		+
chr14	62177236	62177286	CLIPSEQ_ELAVL1.train.neg_2090		+
chr21	40613518	40613571	CLIPSEQ_ELAVL1.train.neg_5743		-
chr5	126872612	126872652	CLIPSEQ_ELAVL1.train.neg_7084		+
chrY	21151678	21151718	CLIPSEQ_ELAVL1.train.neg_9291		-
chr18	55246806	55246846	CLIPSEQ_ELAVL1.train.neg_4126		-
chr3	63966998	63967038	CLIPSEQ_ELAVL1.train.neg_6356		+
chr1	161888871	161888911	CLIPSEQ_ELAVL1.train.neg_142		+
chr1	52330670	52330710	CLIPSEQ_ELAVL1.train.neg_209		-
chr13	25897005	25897045	CLIPSEQ_ELAVL1.train.neg_1523		+
chr17	26649512	26649552	CLIPSEQ_ELAVL1.train.neg_3300		+
chr16	79633565	79633605	CLIPSEQ_ELAVL1.train.neg_3209		-
chr11	27405227	27405268	CLIPSEQ_ELAVL1.train.neg_909		-
chrY	21169914	21169954	CLIPSEQ_ELAVL1.train.neg_9313		-
chr18	204794	204835	CLIPSEQ_ELAVL1.train.neg_3718		+
chr17	1260363	1260403	CLIPSEQ_ELAVL1.train.neg_3486		-
chr3	48986176	48986216	CLIPSEQ_ELAVL1.train.neg_6337		+
chr3	50357407	50357447	CLIPSEQ_ELAVL1.train.neg_6492		-
chr1	45946334	45946374	CLIPSEQ_ELAVL1.train.neg_205		-
chr15	85643087	85643127	CLIPSEQ_ELAVL1.train.neg_2565		+
chr4	83841366	83841406	CLIPSEQ_ELAVL1.train.neg_6870		-
chr7	104930778	104930818	CLIPSEQ_ELAVL1.train.neg_7972		-
chr20	1906272	1906318	CLIPSEQ_ELAVL1.train.neg_4894		+
chr5	126885200	126885240	CLIPSEQ_ELAVL1.train.neg_7085		+
chr3	5025803	5025843	CLIPSEQ_ELAVL1.train.neg_6254		+
chr4	75874717	75874757	CLIPSEQ_ELAVL1.train.neg_6657		+
chr21	45193215	45193255	CLIPSEQ_ELAVL1.train.neg_5781		-
chr19	16182564	16182604	CLIPSEQ_ELAVL1.train.neg_4250		+
chr10	93623419	93623459	CLIPSEQ_ELAVL1.train.neg_406		+
chr2	157466392	157466432	CLIPSEQ_ELAVL1.train.neg_4706		+
chr11	6515471	6515511	CLIPSEQ_ELAVL1.train.neg_685		+
chr12	118481344	118481390	CLIPSEQ_ELAVL1.train.neg_1482		-
chr12	45789842	45789886	CLIPSEQ_ELAVL1.train.neg_1143		+
chr10	121632111	121632151	CLIPSEQ_ELAVL1.train.neg_667		-
chr6	32137942	32137982	CLIPSEQ_ELAVL1.train.neg_7530		-
chr2	70315865	70315905	CLIPSEQ_ELAVL1.train.neg_4671		+
chr11	35803664	35803704	CLIPSEQ_ELAVL1.train.neg_745		+
chr7	54826430	54826470	CLIPSEQ_ELAVL1.train.neg_7935		-
chr17	46997974	46998017	CLIPSEQ_ELAVL1.train.neg_3399		+
chr14	34397739	34397779	CLIPSEQ_ELAVL1.train.neg_2233		-
chr6	31510514	31510566	CLIPSEQ_ELAVL1.train.neg_7526		-
chr16	88729491	88729531	CLIPSEQ_ELAVL1.train.neg_3232		-
chrX	153223142	153223182	CLIPSEQ_ELAVL1.train.neg_9163		-
chr10	43888082	43888122	CLIPSEQ_ELAVL1.train.neg_538		-
chr13	100635135	100635175	CLIPSEQ_ELAVL1.train.neg_1706		+
chr21	19140143	19140183	CLIPSEQ_ELAVL1.train.neg_5615		-
chr2	110376089	110376129	CLIPSEQ_ELAVL1.train.neg_4689		+
chr16	30455851	30455895	CLIPSEQ_ELAVL1.train.neg_3115		-
chrY	21130407	21130447	CLIPSEQ_ELAVL1.train.neg_9267		-
chr9	133741842	133741882	CLIPSEQ_ELAVL1.train.neg_8571		+
chr12	76425653	76425696	CLIPSEQ_ELAVL1.train.neg_1423		-
chr7	104685068	104685108	CLIPSEQ_ELAVL1.train.neg_7800		+
chr8	30017974	30018014	CLIPSEQ_ELAVL1.train.neg_8090		+
chr4	106726677	106726719	CLIPSEQ_ELAVL1.train.neg_6704		+
chr16	2313051	2313091	CLIPSEQ_ELAVL1.train.neg_3039		-
chr16	51183201	51183241	CLIPSEQ_ELAVL1.train.neg_3140		-
chr16	54961831	54961871	CLIPSEQ_ELAVL1.train.neg_3145		-
chr21	45089163	45089204	CLIPSEQ_ELAVL1.train.neg_5541		+
chr9	38393937	38393977	CLIPSEQ_ELAVL1.train.neg_8432		+
chr12	10874026	10874066	CLIPSEQ_ELAVL1.train.neg_1306		-
chr16	29938228	29938268	CLIPSEQ_ELAVL1.train.neg_3111		-
chr21	47678567	47678607	CLIPSEQ_ELAVL1.train.neg_5600		+
chr12	76834254	76834294	CLIPSEQ_ELAVL1.train.neg_1425		-
chr7	152162170	152162210	CLIPSEQ_ELAVL1.train.neg_7860		+
chrX	118768398	118768441	CLIPSEQ_ELAVL1.train.neg_9120		-
chr13	50292156	50292196	CLIPSEQ_ELAVL1.train.neg_1832		-
chr10	3823666	3823706	CLIPSEQ_ELAVL1.train.neg_491		-
chr9	14243138	14243178	CLIPSEQ_ELAVL1.train.neg_8590		-
chr6	36568611	36568651	CLIPSEQ_ELAVL1.train.neg_7371		+
chr4	99825039	99825080	CLIPSEQ_ELAVL1.train.neg_6890		-
chr3	111705980	111706020	CLIPSEQ_ELAVL1.train.neg_6377		+
chr2	157326973	157327013	CLIPSEQ_ELAVL1.train.neg_4705		+
chr16	15960036	15960080	CLIPSEQ_ELAVL1.train.neg_3078		-
chr13	31895970	31896010	CLIPSEQ_ELAVL1.train.neg_1556		+
chr18	22028318	22028358	CLIPSEQ_ELAVL1.train.neg_3836		+
chr13	96400988	96401029	CLIPSEQ_ELAVL1.train.neg_1676		+
chr11	59411313	59411354	CLIPSEQ_ELAVL1.train.neg_951		-
chr4	56238071	56238111	CLIPSEQ_ELAVL1.train.neg_6644		+
chr7	108212402	108212442	CLIPSEQ_ELAVL1.train.neg_7812		+
chr16	57172379	57172419	CLIPSEQ_ELAVL1.train.neg_2969		+
chr9	90159319	90159370	CLIPSEQ_ELAVL1.train.neg_8472		+
chr14	102572768	102572808	CLIPSEQ_ELAVL1.train.neg_2372		-
chr12	92530288	92530328	CLIPSEQ_ELAVL1.train.neg_1443		-
chr17	42758580	42758620	CLIPSEQ_ELAVL1.train.neg_3603		-
chr16	3839761	3839804	CLIPSEQ_ELAVL1.train.neg_3055		-
chr15	42483876	42483916	CLIPSEQ_ELAVL1.train.neg_2655		-
chr11	34927154	34927194	CLIPSEQ_ELAVL1.train.neg_930		-
chr21	45151123	45151163	CLIPSEQ_ELAVL1.train.neg_5551		+
chr17	80755992	80756035	CLIPSEQ_ELAVL1.train.neg_3477		+
chr9	37163762	37163802	CLIPSEQ_ELAVL1.train.neg_8425		+
chr6	76494284	76494324	CLIPSEQ_ELAVL1.train.neg_7413		+
chr3	65817634	65817674	CLIPSEQ_ELAVL1.train.neg_6510		-
chr10	13218824	13218864	CLIPSEQ_ELAVL1.train.neg_319		+
chr18	22020956	22020996	CLIPSEQ_ELAVL1.train.neg_3834		+
chr19	6416428	6416468	CLIPSEQ_ELAVL1.train.neg_4427		-
chr12	53939990	53940030	CLIPSEQ_ELAVL1.train.neg_1372		-
chr13	50574442	50574482	CLIPSEQ_ELAVL1.train.neg_1620		+
chr10	61597419	61597459	CLIPSEQ_ELAVL1.train.neg_554		-
chr4	129209921	129209966	CLIPSEQ_ELAVL1.train.neg_6919		-
chr6	89808610	89808650	CLIPSEQ_ELAVL1.train.neg_7579		-
chr20	5126744	5126784	CLIPSEQ_ELAVL1.train.neg_4913		+
chrY	21238185	21238225	CLIPSEQ_ELAVL1.train.neg_9383		-
chr20	13697025	13697065	CLIPSEQ_ELAVL1.train.neg_5171		-
chr8	38127276	38127316	CLIPSEQ_ELAVL1.train.neg_8101		+
chr20	34797570	34797610	CLIPSEQ_ELAVL1.train.neg_4988		+
chr21	44326561	44326601	CLIPSEQ_ELAVL1.train.neg_5527		+
chr15	50649045	50649085	CLIPSEQ_ELAVL1.train.neg_2461		+
chr3	51435198	51435238	CLIPSEQ_ELAVL1.train.neg_6344		+
chr4	164031261	164031306	CLIPSEQ_ELAVL1.train.neg_6932		-
chr20	33040918	33040958	CLIPSEQ_ELAVL1.train.neg_4979		+
chr19	46203532	46203572	CLIPSEQ_ELAVL1.train.neg_4356		+
chr7	98256008	98256048	CLIPSEQ_ELAVL1.train.neg_7788		+
chr18	59748190	59748230	CLIPSEQ_ELAVL1.train.neg_4137		-
chr3	170112702	170112742	CLIPSEQ_ELAVL1.train.neg_6428		+
chr2	55907229	55907269	CLIPSEQ_ELAVL1.train.neg_4810		-
chr18	405389	405429	CLIPSEQ_ELAVL1.train.neg_3975		-
chr20	49553994	49554034	CLIPSEQ_ELAVL1.train.neg_5302		-
chr19	13144735	13144775	CLIPSEQ_ELAVL1.train.neg_4242		+
chr11	129041272	129041312	CLIPSEQ_ELAVL1.train.neg_1062		-
chr15	50930736	50930776	CLIPSEQ_ELAVL1.train.neg_2682		-
chr18	9356400	9356440	CLIPSEQ_ELAVL1.train.neg_3759		+
chr1	33322016	33322062	CLIPSEQ_ELAVL1.train.neg_52		+
chr2	47399127	47399167	CLIPSEQ_ELAVL1.train.neg_4803		-
chrY	21096064	21096105	CLIPSEQ_ELAVL1.train.neg_9235		-
chr2	60772869	60772909	CLIPSEQ_ELAVL1.train.neg_4812		-
chr18	334202	334242	CLIPSEQ_ELAVL1.train.neg_3972		-
chr19	11944201	11944241	CLIPSEQ_ELAVL1.train.neg_4233		+
chr10	95456874	95456914	CLIPSEQ_ELAVL1.train.neg_617		-
chr7	97825214	97825254	CLIPSEQ_ELAVL1.train.neg_7783		+
chr16	66917724	66917764	CLIPSEQ_ELAVL1.train.neg_2977		+
chr19	4911435	4911475	CLIPSEQ_ELAVL1.train.neg_4209		+
chr3	12621519	12621559	CLIPSEQ_ELAVL1.train.neg_6274		+
chr21	45084503	45084543	CLIPSEQ_ELAVL1.train.neg_5540		+
chr5	14763372	14763412	CLIPSEQ_ELAVL1.train.neg_7134		-
chr14	104193077	104193117	CLIPSEQ_ELAVL1.train.neg_2192		+
chr11	112103973	112104013	CLIPSEQ_ELAVL1.train.neg_836		+
chr22	22054078	22054118	CLIPSEQ_ELAVL1.train.neg_6052		-
chr20	39982625	39982675	CLIPSEQ_ELAVL1.train.neg_5022		+
chr16	25261020	25261060	CLIPSEQ_ELAVL1.train.neg_3103		-
chr20	3112338	3112378	CLIPSEQ_ELAVL1.train.neg_5144		-
chr1	28060481	28060521	CLIPSEQ_ELAVL1.train.neg_36		+
chr10	121665166	121665208	CLIPSEQ_ELAVL1.train.neg_468		+
chr20	5088760	5088807	CLIPSEQ_ELAVL1.train.neg_5150		-
chr4	55553344	55553384	CLIPSEQ_ELAVL1.train.neg_6643		+
chr7	27133666	27133711	CLIPSEQ_ELAVL1.train.neg_7900		-
chr5	65316298	65316338	CLIPSEQ_ELAVL1.train.neg_7000		+
chr16	20745921	20745961	CLIPSEQ_ELAVL1.train.neg_3088		-
chr22	32113067	32113107	CLIPSEQ_ELAVL1.train.neg_6139		-
chrX	153313683	153313723	CLIPSEQ_ELAVL1.train.neg_9166		-
chr17	1279470	1279525	CLIPSEQ_ELAVL1.train.neg_3488		-
chr22	31155835	31155875	CLIPSEQ_ELAVL1.train.neg_5911		+
chr9	107512254	107512295	CLIPSEQ_ELAVL1.train.neg_8503		+
chr15	41669628	41669668	CLIPSEQ_ELAVL1.train.neg_2411		+
chr17	38321735	38321775	CLIPSEQ_ELAVL1.train.neg_3354		+
chr17	33594185	33594225	CLIPSEQ_ELAVL1.train.neg_3330		+
chr2	46772803	46772843	CLIPSEQ_ELAVL1.train.neg_4627		+
chr17	74770119	74770159	CLIPSEQ_ELAVL1.train.neg_3462		+
chr2	44603570	44603610	CLIPSEQ_ELAVL1.train.neg_4623		+
chr7	2699812	2699852	CLIPSEQ_ELAVL1.train.neg_7659		+
chr2	118573343	118573388	CLIPSEQ_ELAVL1.train.neg_4693		+
chr22	32348288	32348328	CLIPSEQ_ELAVL1.train.neg_5919		+
chr19	5939776	5939816	CLIPSEQ_ELAVL1.train.neg_4422		-
chr12	15939929	15939969	CLIPSEQ_ELAVL1.train.neg_1315		-
chr4	25243290	25243330	CLIPSEQ_ELAVL1.train.neg_6611		+
chr8	82593898	82593939	CLIPSEQ_ELAVL1.train.neg_8319		-
chr7	127232074	127232117	CLIPSEQ_ELAVL1.train.neg_7830		+
chr4	69208523	69208563	CLIPSEQ_ELAVL1.train.neg_6828		-
chr22	47057725	47057765	CLIPSEQ_ELAVL1.train.neg_6016		+
chr6	10962195	10962235	CLIPSEQ_ELAVL1.train.neg_7305		+
chr18	60190987	60191033	CLIPSEQ_ELAVL1.train.neg_3939		+
chr22	28410792	28410832	CLIPSEQ_ELAVL1.train.neg_6097		-
chr8	22999399	22999439	CLIPSEQ_ELAVL1.train.neg_8230		-
chr15	81046108	81046148	CLIPSEQ_ELAVL1.train.neg_2549		+
chr14	31123336	31123376	CLIPSEQ_ELAVL1.train.neg_1972		+
chr12	56298841	56298885	CLIPSEQ_ELAVL1.train.neg_1377		-
chr4	48352302	48352342	CLIPSEQ_ELAVL1.train.neg_6635		+
chr14	92536661	92536701	CLIPSEQ_ELAVL1.train.neg_2357		-
chr6	36834593	36834633	CLIPSEQ_ELAVL1.train.neg_7541		-
chrX	16855672	16855712	CLIPSEQ_ELAVL1.train.neg_8781		+
chr9	124129349	124129389	CLIPSEQ_ELAVL1.train.neg_8734		-
chr17	73962218	73962258	CLIPSEQ_ELAVL1.train.neg_3696		-
chr21	34780329	34780369	CLIPSEQ_ELAVL1.train.neg_5432		+
chr8	97337350	97337390	CLIPSEQ_ELAVL1.train.neg_8170		+
chr6	32948315	32948355	CLIPSEQ_ELAVL1.train.neg_7354		+
chr6	52421747	52421787	CLIPSEQ_ELAVL1.train.neg_7563		-
chr12	57920690	57920730	CLIPSEQ_ELAVL1.train.neg_1179		+
chr2	26062899	26062939	CLIPSEQ_ELAVL1.train.neg_4762		-
chr18	29089477	29089517	CLIPSEQ_ELAVL1.train.neg_3847		+
chr15	76153482	76153522	CLIPSEQ_ELAVL1.train.neg_2528		+
chr2	61369896	61369936	CLIPSEQ_ELAVL1.train.neg_4814		-
chrY	21087635	21087680	CLIPSEQ_ELAVL1.train.neg_9222		-
chr22	41238149	41238189	CLIPSEQ_ELAVL1.train.neg_6202		-
chrY	21048472	21048512	CLIPSEQ_ELAVL1.train.neg_9183		-
chr13	32925616	32925656	CLIPSEQ_ELAVL1.train.neg_1558		+
chr18	19780327	19780367	CLIPSEQ_ELAVL1.train.neg_3826		+
chr6	43194095	43194135	CLIPSEQ_ELAVL1.train.neg_7554		-
chr6	16140199	16140239	CLIPSEQ_ELAVL1.train.neg_7316		+
chr9	104159795	104159835	CLIPSEQ_ELAVL1.train.neg_8701		-
chr6	155056588	155056628	CLIPSEQ_ELAVL1.train.neg_7476		+
chr19	3103204	3103244	CLIPSEQ_ELAVL1.train.neg_4200		+
chr21	32514060	32514100	CLIPSEQ_ELAVL1.train.neg_5667		-
chr13	31126541	31126581	CLIPSEQ_ELAVL1.train.neg_1778		-
chr10	115915624	115915665	CLIPSEQ_ELAVL1.train.neg_653		-
chr20	13773623	13773663	CLIPSEQ_ELAVL1.train.neg_4925		+
chr10	248057	248097	CLIPSEQ_ELAVL1.train.neg_301		+
chr2	153006805	153006845	CLIPSEQ_ELAVL1.train.neg_4865		-
chr16	56469168	56469208	CLIPSEQ_ELAVL1.train.neg_3151		-
chr7	111379177	111379217	CLIPSEQ_ELAVL1.train.neg_7985		-
chr7	26363966	26364006	CLIPSEQ_ELAVL1.train.neg_7694		+
chr20	57616680	57616748	CLIPSEQ_ELAVL1.train.neg_5330		-
chr11	125479473	125479513	CLIPSEQ_ELAVL1.train.neg_859		+
chrX	114425226	114425266	CLIPSEQ_ELAVL1.train.neg_9115		-
chr9	32399494	32399534	CLIPSEQ_ELAVL1.train.neg_8414		+
chr18	23848072	23848112	CLIPSEQ_ELAVL1.train.neg_3841		+
chr22	50787277	50787317	CLIPSEQ_ELAVL1.train.neg_6024		+
chr8	41349482	41349522	CLIPSEQ_ELAVL1.train.neg_8106		+
chr8	48884001	48884041	CLIPSEQ_ELAVL1.train.neg_8121		+
chr15	72631447	72631487	CLIPSEQ_ELAVL1.train.neg_2766		-
chr12	121855910	121855950	CLIPSEQ_ELAVL1.train.neg_1270		+
chr20	30785033	30785073	CLIPSEQ_ELAVL1.train.neg_5215		-
chr3	188064639	188064679	CLIPSEQ_ELAVL1.train.neg_6433		+
chr8	22904789	22904829	CLIPSEQ_ELAVL1.train.neg_8227		-
chr22	38433092	38433132	CLIPSEQ_ELAVL1.train.neg_5962		+
chr16	30769260	30769300	CLIPSEQ_ELAVL1.train.neg_2938		+
chr22	41235854	41235894	CLIPSEQ_ELAVL1.train.neg_6201		-
chr14	45656101	45656141	CLIPSEQ_ELAVL1.train.neg_2018		+
chr20	34793698	34793738	CLIPSEQ_ELAVL1.train.neg_4987		+
chr5	70901137	70901177	CLIPSEQ_ELAVL1.train.neg_7021		+
chr11	76716027	76716072	CLIPSEQ_ELAVL1.train.neg_808		+
chr21	34829493	34829541	CLIPSEQ_ELAVL1.train.neg_5439		+
chr1	93596282	93596327	CLIPSEQ_ELAVL1.train.neg_109		+
chr20	35300467	35300507	CLIPSEQ_ELAVL1.train.neg_5230		-
chr13	31216362	31216402	CLIPSEQ_ELAVL1.train.neg_1544		+
chr5	871763	871803	CLIPSEQ_ELAVL1.train.neg_7128		-
chr22	46673343	46673393	CLIPSEQ_ELAVL1.train.neg_6006		+
chrY	21228951	21228996	CLIPSEQ_ELAVL1.train.neg_9374		-
chr15	101143929	101143969	CLIPSEQ_ELAVL1.train.neg_2597		+
chr21	28217253	28217295	CLIPSEQ_ELAVL1.train.neg_5640		-
chr9	107517330	107517370	CLIPSEQ_ELAVL1.train.neg_8504		+
chr3	148859727	148859767	CLIPSEQ_ELAVL1.train.neg_6407		+
chrY	21208268	21208308	CLIPSEQ_ELAVL1.train.neg_9354		-
chr12	69980790	69980830	CLIPSEQ_ELAVL1.train.neg_1212		+
chr14	51237473	51237513	CLIPSEQ_ELAVL1.train.neg_2270		-
chr10	115894546	115894586	CLIPSEQ_ELAVL1.train.neg_652		-
chr16	67118439	67118485	CLIPSEQ_ELAVL1.train.neg_2982		+
chr10	22613529	22613569	CLIPSEQ_ELAVL1.train.neg_332		+
chr8	48651542	48651582	CLIPSEQ_ELAVL1.train.neg_8270		-
chr10	45500761	45500801	CLIPSEQ_ELAVL1.train.neg_350		+
chr15	28541057	28541097	CLIPSEQ_ELAVL1.train.neg_2614		-
chr5	137527546	137527586	CLIPSEQ_ELAVL1.train.neg_7256		-
chr10	22612769	22612812	CLIPSEQ_ELAVL1.train.neg_331		+
chr20	5118780	5118820	CLIPSEQ_ELAVL1.train.neg_4911		+
chr18	25550814	25550856	CLIPSEQ_ELAVL1.train.neg_4038		-
chr1	32782661	32782703	CLIPSEQ_ELAVL1.train.neg_49		+
chrX	30850545	30850585	CLIPSEQ_ELAVL1.train.neg_9026		-
chr3	120475588	120475628	CLIPSEQ_ELAVL1.train.neg_6386		+
chr12	80257739	80257787	CLIPSEQ_ELAVL1.train.neg_1435		-
chr14	89308251	89308291	CLIPSEQ_ELAVL1.train.neg_2155		+
chr6	24334708	24334749	CLIPSEQ_ELAVL1.train.neg_7513		-
chr16	24555183	24555223	CLIPSEQ_ELAVL1.train.neg_2899		+
chr12	8240688	8240728	CLIPSEQ_ELAVL1.train.neg_1100		+
chr21	34891134	34891174	CLIPSEQ_ELAVL1.train.neg_5718		-
chr15	91514771	91514811	CLIPSEQ_ELAVL1.train.neg_2811		-
chr1	85485236	85485276	CLIPSEQ_ELAVL1.train.neg_234		-
chr21	18904330	18904370	CLIPSEQ_ELAVL1.train.neg_5380		+
chr13	60315329	60315369	CLIPSEQ_ELAVL1.train.neg_1853		-
chr15	66804054	66804094	CLIPSEQ_ELAVL1.train.neg_2500		+
chr18	22032920	22032960	CLIPSEQ_ELAVL1.train.neg_3838		+
chr15	43355729	43355769	CLIPSEQ_ELAVL1.train.neg_2659		-
chr7	120998245	120998292	CLIPSEQ_ELAVL1.train.neg_7991		-
chr15	35277001	35277041	CLIPSEQ_ELAVL1.train.neg_2637		-
chr17	46622249	46622289	CLIPSEQ_ELAVL1.train.neg_3618		-
chr11	102939076	102939116	CLIPSEQ_ELAVL1.train.neg_1027		-
chr3	145861146	145861186	CLIPSEQ_ELAVL1.train.neg_6567		-
chr10	114771010	114771052	CLIPSEQ_ELAVL1.train.neg_463		+
chr14	77245924	77245964	CLIPSEQ_ELAVL1.train.neg_2145		+
chr2	44419804	44419844	CLIPSEQ_ELAVL1.train.neg_4621		+
chr5	52864078	52864118	CLIPSEQ_ELAVL1.train.neg_6985		+
chr19	18968302	18968342	CLIPSEQ_ELAVL1.train.neg_4263		+
chr20	61481650	61481693	CLIPSEQ_ELAVL1.train.neg_5337		-
chr1	115318591	115318632	CLIPSEQ_ELAVL1.train.neg_259		-
chr19	1827297	1827337	CLIPSEQ_ELAVL1.train.neg_4389		-
chr18	3414868	3414910	CLIPSEQ_ELAVL1.train.neg_3731		+
chr16	24817244	24817290	CLIPSEQ_ELAVL1.train.neg_2908		+
chr20	39980382	39980422	CLIPSEQ_ELAVL1.train.neg_5021		+
chr15	23063542	23063582	CLIPSEQ_ELAVL1.train.neg_2599		-
chr3	20009028	20009068	CLIPSEQ_ELAVL1.train.neg_6288		+
chr1	27597540	27597580	CLIPSEQ_ELAVL1.train.neg_34		+
chr14	61182132	61182172	CLIPSEQ_ELAVL1.train.neg_2295		-
chr6	90111883	90111923	CLIPSEQ_ELAVL1.train.neg_7583		-
chr18	12960845	12960885	CLIPSEQ_ELAVL1.train.neg_3806		+
chr19	2714698	2714738	CLIPSEQ_ELAVL1.train.neg_4399		-
chr4	88005775	88005815	CLIPSEQ_ELAVL1.train.neg_6677		+
chr8	124414406	124414446	CLIPSEQ_ELAVL1.train.neg_8365		-
chrX	21877916	21877956	CLIPSEQ_ELAVL1.train.neg_8791		+
chr6	7400548	7400588	CLIPSEQ_ELAVL1.train.neg_7294		+
chr14	102468083	102468123	CLIPSEQ_ELAVL1.train.neg_2184		+
chr9	110060904	110060944	CLIPSEQ_ELAVL1.train.neg_8514		+
chr7	40028620	40028660	CLIPSEQ_ELAVL1.train.neg_7721		+
chr2	28070436	28070485	CLIPSEQ_ELAVL1.train.neg_4594		+
chr19	58646314	58646360	CLIPSEQ_ELAVL1.train.neg_4564		-
chr13	79201313	79201353	CLIPSEQ_ELAVL1.train.neg_1890		-
chr5	142602883	142602923	CLIPSEQ_ELAVL1.train.neg_7109		+
chr22	22845007	22845047	CLIPSEQ_ELAVL1.train.neg_6063		-
chr21	33064021	33064069	CLIPSEQ_ELAVL1.train.neg_5679		-
chr13	31226587	31226627	CLIPSEQ_ELAVL1.train.neg_1547		+
chr7	30415973	30416022	CLIPSEQ_ELAVL1.train.neg_7700		+
chr4	6581834	6581874	CLIPSEQ_ELAVL1.train.neg_6597		+
chr13	113540904	113540944	CLIPSEQ_ELAVL1.train.neg_1724		+
chr12	96653605	96653645	CLIPSEQ_ELAVL1.train.neg_1234		+
chr19	3985415	3985457	CLIPSEQ_ELAVL1.train.neg_4408		-
chrY	21118085	21118125	CLIPSEQ_ELAVL1.train.neg_9255		-
chr15	41693500	41693542	CLIPSEQ_ELAVL1.train.neg_2649		-
chr12	59273322	59273366	CLIPSEQ_ELAVL1.train.neg_1399		-
chr17	7147302	7147342	CLIPSEQ_ELAVL1.train.neg_3515		-
chr21	46212770	46212810	CLIPSEQ_ELAVL1.train.neg_5793		-
chr13	79224100	79224146	CLIPSEQ_ELAVL1.train.neg_1894		-
chr16	50061204	50061248	CLIPSEQ_ELAVL1.train.neg_2942		+
chr10	79564265	79564305	CLIPSEQ_ELAVL1.train.neg_598		-
chr11	13720414	13720454	CLIPSEQ_ELAVL1.train.neg_706		+
chr16	29823145	29823186	CLIPSEQ_ELAVL1.train.neg_2921		+
chr17	76803330	76803370	CLIPSEQ_ELAVL1.train.neg_3701		-
chr22	46684253	46684293	CLIPSEQ_ELAVL1.train.neg_6009		+
chr17	59480150	59480190	CLIPSEQ_ELAVL1.train.neg_3436		+
chr6	38660659	38660708	CLIPSEQ_ELAVL1.train.neg_7547		-
chr7	90037175	90037215	CLIPSEQ_ELAVL1.train.neg_7762		+
chr12	66261985	66262025	CLIPSEQ_ELAVL1.train.neg_1202		+
chr13	31723566	31723606	CLIPSEQ_ELAVL1.train.neg_1781		-
chr10	70215422	70215462	CLIPSEQ_ELAVL1.train.neg_566		-
chr12	13242396	13242436	CLIPSEQ_ELAVL1.train.neg_1109		+
chr12	56504441	56504481	CLIPSEQ_ELAVL1.train.neg_1178		+
chr6	18230608	18230648	CLIPSEQ_ELAVL1.train.neg_7503		-
chr13	107146898	107146945	CLIPSEQ_ELAVL1.train.neg_1917		-
chr8	74233572	74233612	CLIPSEQ_ELAVL1.train.neg_8145		+
chr15	58981999	58982039	CLIPSEQ_ELAVL1.train.neg_2711		-
chr14	59763050	59763090	CLIPSEQ_ELAVL1.train.neg_2073		+
chr7	107225738	107225778	CLIPSEQ_ELAVL1.train.neg_7804		+
chr17	8970962	8971002	CLIPSEQ_ELAVL1.train.neg_3270		+
chr13	39337857	39337897	CLIPSEQ_ELAVL1.train.neg_1581		+
chr2	86534584	86534624	CLIPSEQ_ELAVL1.train.neg_4842		-
chr17	7554515	7554555	CLIPSEQ_ELAVL1.train.neg_3258		+
chr3	72962064	72962104	CLIPSEQ_ELAVL1.train.neg_6362		+
chr10	116403327	116403367	CLIPSEQ_ELAVL1.train.neg_656		-
chr21	30352029	30352070	CLIPSEQ_ELAVL1.train.neg_5650		-
chr11	44944904	44944944	CLIPSEQ_ELAVL1.train.neg_932		-
chr15	43638400	43638454	CLIPSEQ_ELAVL1.train.neg_2422		+
chr16	2481447	2481487	CLIPSEQ_ELAVL1.train.neg_2833		+
chr2	37507117	37507157	CLIPSEQ_ELAVL1.train.neg_4778		-
chr4	83288040	83288086	CLIPSEQ_ELAVL1.train.neg_6865		-
chr14	102593873	102593914	CLIPSEQ_ELAVL1.train.neg_2374		-
chr20	37620819	37620859	CLIPSEQ_ELAVL1.train.neg_5008		+
chr8	30563630	30563670	CLIPSEQ_ELAVL1.train.neg_8243		-
chr9	79078850	79078902	CLIPSEQ_ELAVL1.train.neg_8448		+
chr5	56239779	56239819	CLIPSEQ_ELAVL1.train.neg_7167		-
chr10	27341187	27341227	CLIPSEQ_ELAVL1.train.neg_517		-
chr4	108805572	108805612	CLIPSEQ_ELAVL1.train.neg_6712		+
chr12	63144304	63144344	CLIPSEQ_ELAVL1.train.neg_1405		-
chr14	74364010	74364050	CLIPSEQ_ELAVL1.train.neg_2130		+
chr3	23974009	23974049	CLIPSEQ_ELAVL1.train.neg_6457		-
chr9	21863684	21863724	CLIPSEQ_ELAVL1.train.neg_8412		+
chr14	91406449	91406489	CLIPSEQ_ELAVL1.train.neg_2347		-
chr4	166217413	166217453	CLIPSEQ_ELAVL1.train.neg_6753		+
chr10	32198129	32198169	CLIPSEQ_ELAVL1.train.neg_531		-
chr2	85836377	85836417	CLIPSEQ_ELAVL1.train.neg_4838		-
chr3	37034026	37034066	CLIPSEQ_ELAVL1.train.neg_6467		-
chr15	78448935	78448975	CLIPSEQ_ELAVL1.train.neg_2536		+
chr17	30561813	30561853	CLIPSEQ_ELAVL1.train.neg_3323		+
chr21	45292426	45292466	CLIPSEQ_ELAVL1.train.neg_5562		+
chr19	36980745	36980785	CLIPSEQ_ELAVL1.train.neg_4491		-
chr7	16742747	16742787	CLIPSEQ_ELAVL1.train.neg_7676		+
chr13	41380770	41380813	CLIPSEQ_ELAVL1.train.neg_1596		+
chrX	154287408	154287448	CLIPSEQ_ELAVL1.train.neg_8974		+
chr7	133982876	133982916	CLIPSEQ_ELAVL1.train.neg_8013		-
chr22	21976004	21976044	CLIPSEQ_ELAVL1.train.neg_5864		+
chr17	30476026	30476068	CLIPSEQ_ELAVL1.train.neg_3322		+
chr17	34061245	34061290	CLIPSEQ_ELAVL1.train.neg_3335		+
chr12	39186308	39186348	CLIPSEQ_ELAVL1.train.neg_1338		-
chr17	79846511	79846551	CLIPSEQ_ELAVL1.train.neg_3708		-
chr1	36363184	36363224	CLIPSEQ_ELAVL1.train.neg_57		+
chr11	134082013	134082053	CLIPSEQ_ELAVL1.train.neg_1072		-
chr2	29027078	29027118	CLIPSEQ_ELAVL1.train.neg_4596		+
chr4	87674670	87674710	CLIPSEQ_ELAVL1.train.neg_6674		+
chr17	76184826	76184866	CLIPSEQ_ELAVL1.train.neg_3470		+
chr22	29193575	29193615	CLIPSEQ_ELAVL1.train.neg_6109		-
chr11	117275004	117275044	CLIPSEQ_ELAVL1.train.neg_844		+
chr22	43377452	43377492	CLIPSEQ_ELAVL1.train.neg_6232		-
chr4	77942970	77943010	CLIPSEQ_ELAVL1.train.neg_6667		+
chr4	95487222	95487262	CLIPSEQ_ELAVL1.train.neg_6684		+
chr1	24797987	24798027	CLIPSEQ_ELAVL1.train.neg_28		+
chr8	97308280	97308326	CLIPSEQ_ELAVL1.train.neg_8167		+
chr11	129295409	129295449	CLIPSEQ_ELAVL1.train.neg_863		+
chr22	19108493	19108533	CLIPSEQ_ELAVL1.train.neg_6043		-
chr9	104159588	104159628	CLIPSEQ_ELAVL1.train.neg_8700		-
chr7	43832873	43832920	CLIPSEQ_ELAVL1.train.neg_7726		+
chr5	79283553	79283594	CLIPSEQ_ELAVL1.train.neg_7196		-
chrY	21145033	21145073	CLIPSEQ_ELAVL1.train.neg_9285		-
chr6	2787122	2787175	CLIPSEQ_ELAVL1.train.neg_7287		+
chr22	25082134	25082174	CLIPSEQ_ELAVL1.train.neg_5865		+
chr22	42557913	42557953	CLIPSEQ_ELAVL1.train.neg_6219		-
chr20	50338125	50338165	CLIPSEQ_ELAVL1.train.neg_5310		-
chr15	85659964	85660004	CLIPSEQ_ELAVL1.train.neg_2566		+
chr12	59287478	59287518	CLIPSEQ_ELAVL1.train.neg_1402		-
chr15	89165101	89165148	CLIPSEQ_ELAVL1.train.neg_2571		+
chr16	67900308	67900348	CLIPSEQ_ELAVL1.train.neg_2991		+
chr18	259579	259619	CLIPSEQ_ELAVL1.train.neg_3971		-
chr6	166781892	166781932	CLIPSEQ_ELAVL1.train.neg_7651		-
chr7	44842906	44842946	CLIPSEQ_ELAVL1.train.neg_7728		+
chr21	17190000	17190040	CLIPSEQ_ELAVL1.train.neg_5368		+
chr6	36835223	36835266	CLIPSEQ_ELAVL1.train.neg_7542		-
chr21	38448916	38448956	CLIPSEQ_ELAVL1.train.neg_5479		+
chrX	48435380	48435420	CLIPSEQ_ELAVL1.train.neg_8849		+
chr15	78362022	78362062	CLIPSEQ_ELAVL1.train.neg_2789		-
chrX	44933120	44933160	CLIPSEQ_ELAVL1.train.neg_8822		+
chr13	52596441	52596481	CLIPSEQ_ELAVL1.train.neg_1629		+
chr19	46146055	46146095	CLIPSEQ_ELAVL1.train.neg_4534		-
chr15	41689960	41690001	CLIPSEQ_ELAVL1.train.neg_2647		-
chr5	76359442	76359482	CLIPSEQ_ELAVL1.train.neg_7034		+
chr14	74162400	74162442	CLIPSEQ_ELAVL1.train.neg_2128		+
chr5	131730508	131730548	CLIPSEQ_ELAVL1.train.neg_7093		+
chr5	115148783	115148823	CLIPSEQ_ELAVL1.train.neg_7238		-
chr21	30327810	30327850	CLIPSEQ_ELAVL1.train.neg_5643		-
chr6	122849937	122849977	CLIPSEQ_ELAVL1.train.neg_7456		+
chr12	50998572	50998622	CLIPSEQ_ELAVL1.train.neg_1159		+
chr22	42464593	42464641	CLIPSEQ_ELAVL1.train.neg_6217		-
chr10	105751837	105751877	CLIPSEQ_ELAVL1.train.neg_451		+
chr1	95363547	95363592	CLIPSEQ_ELAVL1.train.neg_243		-
chr14	66180732	66180772	CLIPSEQ_ELAVL1.train.neg_2097		+
chr6	33269600	33269640	CLIPSEQ_ELAVL1.train.neg_7535		-
chr16	4887722	4887762	CLIPSEQ_ELAVL1.train.neg_3063		-
chr12	75897997	75898037	CLIPSEQ_ELAVL1.train.neg_1420		-
chr12	133290739	133290779	CLIPSEQ_ELAVL1.train.neg_1282		+
chr22	31103738	31103778	CLIPSEQ_ELAVL1.train.neg_5910		+
chr21	38501933	38501973	CLIPSEQ_ELAVL1.train.neg_5485		+
chr6	21176440	21176480	CLIPSEQ_ELAVL1.train.neg_7329		+
chr3	61619638	61619678	CLIPSEQ_ELAVL1.train.neg_6352		+
chrY	21127492	21127532	CLIPSEQ_ELAVL1.train.neg_9265		-
chr5	68469837	68469877	CLIPSEQ_ELAVL1.train.neg_7008		+
chr14	61959875	61959915	CLIPSEQ_ELAVL1.train.neg_2087		+
chr18	51807979	51808022	CLIPSEQ_ELAVL1.train.neg_3904		+
chr4	83283911	83283951	CLIPSEQ_ELAVL1.train.neg_6864		-
chr16	50268060	50268100	CLIPSEQ_ELAVL1.train.neg_2950		+
chr7	138972717	138972757	CLIPSEQ_ELAVL1.train.neg_7848		+
chr6	18257545	18257585	CLIPSEQ_ELAVL1.train.neg_7507		-
chr20	13750567	13750608	CLIPSEQ_ELAVL1.train.neg_5174		-
chr19	7076394	7076439	CLIPSEQ_ELAVL1.train.neg_4215		+
chr8	27687599	27687639	CLIPSEQ_ELAVL1.train.neg_8242		-
chr17	57165983	57166023	CLIPSEQ_ELAVL1.train.neg_3652		-
chr6	53706614	53706654	CLIPSEQ_ELAVL1.train.neg_7398		+
chr17	59944272	59944312	CLIPSEQ_ELAVL1.train.neg_3662		-
chr5	72188091	72188131	CLIPSEQ_ELAVL1.train.neg_7025		+
chr22	21922803	21922843	CLIPSEQ_ELAVL1.train.neg_5861		+
chr6	16138764	16138809	CLIPSEQ_ELAVL1.train.neg_7315		+
chr2	68282644	68282684	CLIPSEQ_ELAVL1.train.neg_4826		-
chr8	59347372	59347414	CLIPSEQ_ELAVL1.train.neg_8132		+
chr13	80087644	80087685	CLIPSEQ_ELAVL1.train.neg_1654		+
chr9	74506967	74507007	CLIPSEQ_ELAVL1.train.neg_8643		-
chr13	73310807	73310847	CLIPSEQ_ELAVL1.train.neg_1639		+
chr18	192177	192217	CLIPSEQ_ELAVL1.train.neg_3716		+
chr17	38785346	38785386	CLIPSEQ_ELAVL1.train.neg_3569		-
chr5	67521702	67521744	CLIPSEQ_ELAVL1.train.neg_7003		+
chr20	25027757	25027797	CLIPSEQ_ELAVL1.train.neg_5207		-
chr7	77558381	77558421	CLIPSEQ_ELAVL1.train.neg_7760		+
chr6	34344637	34344677	CLIPSEQ_ELAVL1.train.neg_7538		-
chr7	33078413	33078453	CLIPSEQ_ELAVL1.train.neg_7913		-
chr16	24145292	24145332	CLIPSEQ_ELAVL1.train.neg_2897		+
chr15	78353529	78353569	CLIPSEQ_ELAVL1.train.neg_2787		-
chr19	59069422	59069462	CLIPSEQ_ELAVL1.train.neg_4570		-
chrY	21208823	21208863	CLIPSEQ_ELAVL1.train.neg_9356		-
chr18	19198023	19198069	CLIPSEQ_ELAVL1.train.neg_3815		+
chr7	6177122	6177167	CLIPSEQ_ELAVL1.train.neg_7663		+
chr13	37618003	37618043	CLIPSEQ_ELAVL1.train.neg_1792		-
chr4	2744471	2744511	CLIPSEQ_ELAVL1.train.neg_6772		-
chr12	93784440	93784480	CLIPSEQ_ELAVL1.train.neg_1224		+
chr16	4680018	4680064	CLIPSEQ_ELAVL1.train.neg_2857		+
chr6	90051973	90052014	CLIPSEQ_ELAVL1.train.neg_7582		-
chr14	31070911	31070951	CLIPSEQ_ELAVL1.train.neg_1967		+
chr9	134525087	134525127	CLIPSEQ_ELAVL1.train.neg_8754		-
chr10	51597509	51597549	CLIPSEQ_ELAVL1.train.neg_549		-
chr8	57093356	57093396	CLIPSEQ_ELAVL1.train.neg_8287		-
chr1	65823654	65823694	CLIPSEQ_ELAVL1.train.neg_97		+
chrY	21099682	21099722	CLIPSEQ_ELAVL1.train.neg_9239		-
chr11	115316728	115316768	CLIPSEQ_ELAVL1.train.neg_1044		-
chr7	98248750	98248790	CLIPSEQ_ELAVL1.train.neg_7784		+
chr6	110494207	110494247	CLIPSEQ_ELAVL1.train.neg_7610		-
chrY	21144205	21144245	CLIPSEQ_ELAVL1.train.neg_9283		-
chr18	2559240	2559280	CLIPSEQ_ELAVL1.train.neg_3987		-
chr10	69703752	69703794	CLIPSEQ_ELAVL1.train.neg_560		-
chr12	12496774	12496814	CLIPSEQ_ELAVL1.train.neg_1311		-
chr4	75006	75046	CLIPSEQ_ELAVL1.train.neg_6586		+
chr22	38077949	38077989	CLIPSEQ_ELAVL1.train.neg_5939		+
chr9	100773232	100773272	CLIPSEQ_ELAVL1.train.neg_8493		+
chr19	7977814	7977854	CLIPSEQ_ELAVL1.train.neg_4216		+
chr7	26247789	26247829	CLIPSEQ_ELAVL1.train.neg_7692		+
chr3	53134795	53134835	CLIPSEQ_ELAVL1.train.neg_6501		-
chr15	52788243	52788283	CLIPSEQ_ELAVL1.train.neg_2694		-
chr8	1795396	1795436	CLIPSEQ_ELAVL1.train.neg_8039		+
chr15	91000807	91000847	CLIPSEQ_ELAVL1.train.neg_2579		+
chr17	41856148	41856188	CLIPSEQ_ELAVL1.train.neg_3594		-
chr11	16762235	16762282	CLIPSEQ_ELAVL1.train.neg_708		+
chr21	30380021	30380061	CLIPSEQ_ELAVL1.train.neg_5658		-
chrX	37260722	37260762	CLIPSEQ_ELAVL1.train.neg_8802		+
chrX	114451211	114451251	CLIPSEQ_ELAVL1.train.neg_9117		-
chr21	40596530	40596572	CLIPSEQ_ELAVL1.train.neg_5741		-
chr14	103803751	103803791	CLIPSEQ_ELAVL1.train.neg_2188		+
chr1	155902798	155902838	CLIPSEQ_ELAVL1.train.neg_275		-
chr17	73148746	73148786	CLIPSEQ_ELAVL1.train.neg_3686		-
chr4	37686601	37686642	CLIPSEQ_ELAVL1.train.neg_6793		-
chr14	21843191	21843231	CLIPSEQ_ELAVL1.train.neg_2208		-
chr15	42801715	42801755	CLIPSEQ_ELAVL1.train.neg_2419		+
chr4	71695862	71695912	CLIPSEQ_ELAVL1.train.neg_6831		-
chr4	88103997	88104049	CLIPSEQ_ELAVL1.train.neg_6882		-
chr22	50259045	50259087	CLIPSEQ_ELAVL1.train.neg_6021		+
chr6	42054262	42054302	CLIPSEQ_ELAVL1.train.neg_7376		+
chr2	99789615	99789655	CLIPSEQ_ELAVL1.train.neg_4845		-
chr3	5184385	5184425	CLIPSEQ_ELAVL1.train.neg_6255		+
chr12	102132865	102132905	CLIPSEQ_ELAVL1.train.neg_1246		+
chr3	45770955	45770995	CLIPSEQ_ELAVL1.train.neg_6334		+
chr12	14947153	14947193	CLIPSEQ_ELAVL1.train.neg_1314		-
chr1	65775790	65775830	CLIPSEQ_ELAVL1.train.neg_96		+
chr17	45196074	45196114	CLIPSEQ_ELAVL1.train.neg_3611		-
chr17	76193563	76193603	CLIPSEQ_ELAVL1.train.neg_3472		+
chr16	50069244	50069284	CLIPSEQ_ELAVL1.train.neg_2943		+
chr21	44526666	44526706	CLIPSEQ_ELAVL1.train.neg_5768		-
chr19	583376	583416	CLIPSEQ_ELAVL1.train.neg_4177		+
chr7	30428034	30428074	CLIPSEQ_ELAVL1.train.neg_7701		+
chr6	49403483	49403523	CLIPSEQ_ELAVL1.train.neg_7560		-
chr16	15700410	15700453	CLIPSEQ_ELAVL1.train.neg_3075		-
chr6	16147535	16147575	CLIPSEQ_ELAVL1.train.neg_7318		+
chrX	129338374	129338414	CLIPSEQ_ELAVL1.train.neg_9139		-
chr18	33283234	33283274	CLIPSEQ_ELAVL1.train.neg_3871		+
chr15	41586102	41586142	CLIPSEQ_ELAVL1.train.neg_2404		+
chrY	21195275	21195315	CLIPSEQ_ELAVL1.train.neg_9333		-
chrX	132776805	132776845	CLIPSEQ_ELAVL1.train.neg_9151		-
chr15	64445665	64445708	CLIPSEQ_ELAVL1.train.neg_2481		+
chr4	53584317	53584357	CLIPSEQ_ELAVL1.train.neg_6642		+
chr17	73888266	73888306	CLIPSEQ_ELAVL1.train.neg_3692		-
chr18	28672463	28672503	CLIPSEQ_ELAVL1.train.neg_4053		-
chrX	40460353	40460393	CLIPSEQ_ELAVL1.train.neg_8812		+
chr10	72175274	72175314	CLIPSEQ_ELAVL1.train.neg_373		+
chrY	21132252	21132292	CLIPSEQ_ELAVL1.train.neg_9270		-
chr8	103387127	103387167	CLIPSEQ_ELAVL1.train.neg_8347		-
chr2	65300016	65300057	CLIPSEQ_ELAVL1.train.neg_4820		-
chr10	75320227	75320267	CLIPSEQ_ELAVL1.train.neg_591		-
chr22	41863212	41863252	CLIPSEQ_ELAVL1.train.neg_6214		-
chr12	51373970	51374010	CLIPSEQ_ELAVL1.train.neg_1371		-
chr7	98254037	98254077	CLIPSEQ_ELAVL1.train.neg_7786		+
chr9	5754532	5754572	CLIPSEQ_ELAVL1.train.neg_8398		+
chr19	8539027	8539067	CLIPSEQ_ELAVL1.train.neg_4221		+
chr21	15748019	15748060	CLIPSEQ_ELAVL1.train.neg_5603		-
chr9	79044707	79044749	CLIPSEQ_ELAVL1.train.neg_8446		+
chr20	1890323	1890367	CLIPSEQ_ELAVL1.train.neg_4892		+
chr8	90980507	90980547	CLIPSEQ_ELAVL1.train.neg_8324		-
chr4	103967352	103967392	CLIPSEQ_ELAVL1.train.neg_6894		-
chr2	162084006	162084046	CLIPSEQ_ELAVL1.train.neg_4708		+
chr17	73397291	73397331	CLIPSEQ_ELAVL1.train.neg_3691		-
chr7	152135362	152135405	CLIPSEQ_ELAVL1.train.neg_7858		+
chr11	46811518	46811559	CLIPSEQ_ELAVL1.train.neg_941		-
chr10	70941989	70942030	CLIPSEQ_ELAVL1.train.neg_370		+
chr19	6417943	6417984	CLIPSEQ_ELAVL1.train.neg_4428		-
chr16	56426259	56426299	CLIPSEQ_ELAVL1.train.neg_3147		-
chr11	128353644	128353684	CLIPSEQ_ELAVL1.train.neg_1061		-
chrX	11778232	11778272	CLIPSEQ_ELAVL1.train.neg_8769		+
chr20	56989223	56989264	CLIPSEQ_ELAVL1.train.neg_5095		+
chr20	1913340	1913380	CLIPSEQ_ELAVL1.train.neg_4896		+
chr11	129950769	129950812	CLIPSEQ_ELAVL1.train.neg_867		+
chr10	104321562	104321602	CLIPSEQ_ELAVL1.train.neg_443		+
chr10	89277719	89277759	CLIPSEQ_ELAVL1.train.neg_397		+
chr3	179148401	179148442	CLIPSEQ_ELAVL1.train.neg_6572		-
chr17	48816522	48816562	CLIPSEQ_ELAVL1.train.neg_3409		+
chr13	52593916	52593956	CLIPSEQ_ELAVL1.train.neg_1627		+
chr12	97325155	97325206	CLIPSEQ_ELAVL1.train.neg_1238		+
chr22	46079614	46079654	CLIPSEQ_ELAVL1.train.neg_5997		+
chrX	41596094	41596134	CLIPSEQ_ELAVL1.train.neg_9052		-
chr9	74970112	74970155	CLIPSEQ_ELAVL1.train.neg_8647		-
chrX	48460027	48460067	CLIPSEQ_ELAVL1.train.neg_8855		+
chr19	50101366	50101406	CLIPSEQ_ELAVL1.train.neg_4360		+
chr7	108213979	108214019	CLIPSEQ_ELAVL1.train.neg_7814		+
chr21	46201564	46201609	CLIPSEQ_ELAVL1.train.neg_5790		-
chr19	1429971	1430011	CLIPSEQ_ELAVL1.train.neg_4192		+
chr20	31010681	31010721	CLIPSEQ_ELAVL1.train.neg_4965		+
chr16	4492197	4492237	CLIPSEQ_ELAVL1.train.neg_2855		+
chr11	47544764	47544804	CLIPSEQ_ELAVL1.train.neg_942		-
chr22	21214213	21214259	CLIPSEQ_ELAVL1.train.neg_5837		+
chr6	35249758	35249798	CLIPSEQ_ELAVL1.train.neg_7362		+
chr4	106638817	106638857	CLIPSEQ_ELAVL1.train.neg_6702		+
chr8	98724960	98725000	CLIPSEQ_ELAVL1.train.neg_8175		+
chrY	21169037	21169077	CLIPSEQ_ELAVL1.train.neg_9311		-
chr15	41552656	41552702	CLIPSEQ_ELAVL1.train.neg_2399		+
chr1	3321536	3321576	CLIPSEQ_ELAVL1.train.neg_5		+
chr22	41201658	41201702	CLIPSEQ_ELAVL1.train.neg_6196		-
chr14	68058146	68058186	CLIPSEQ_ELAVL1.train.neg_2313		-
chr5	57755856	57755896	CLIPSEQ_ELAVL1.train.neg_7170		-
chr2	231983805	231983845	CLIPSEQ_ELAVL1.train.neg_4733		+
chr22	24947719	24947759	CLIPSEQ_ELAVL1.train.neg_6082		-
chr22	19037169	19037209	CLIPSEQ_ELAVL1.train.neg_6038		-
chr21	34836171	34836211	CLIPSEQ_ELAVL1.train.neg_5440		+
chr4	52736285	52736325	CLIPSEQ_ELAVL1.train.neg_6641		+
chr2	70315137	70315177	CLIPSEQ_ELAVL1.train.neg_4669		+
chr13	53048231	53048271	CLIPSEQ_ELAVL1.train.neg_1634		+
chr17	37008204	37008244	CLIPSEQ_ELAVL1.train.neg_3566		-
chr4	103808753	103808793	CLIPSEQ_ELAVL1.train.neg_6701		+
chr13	50048369	50048412	CLIPSEQ_ELAVL1.train.neg_1618		+
chr10	51090409	51090450	CLIPSEQ_ELAVL1.train.neg_547		-
chr8	9466566	9466606	CLIPSEQ_ELAVL1.train.neg_8048		+
chr4	746392	746438	CLIPSEQ_ELAVL1.train.neg_6590		+
chr6	34213402	34213442	CLIPSEQ_ELAVL1.train.neg_7360		+
chr7	129559484	129559524	CLIPSEQ_ELAVL1.train.neg_8002		-
chr17	5351933	5351973	CLIPSEQ_ELAVL1.train.neg_3509		-
chr6	143825176	143825216	CLIPSEQ_ELAVL1.train.neg_7645		-
chr18	3439391	3439431	CLIPSEQ_ELAVL1.train.neg_3736		+
chr4	26875684	26875724	CLIPSEQ_ELAVL1.train.neg_6614		+
chr12	77415421	77415461	CLIPSEQ_ELAVL1.train.neg_1426		-
chr22	26987916	26987962	CLIPSEQ_ELAVL1.train.neg_6091		-
chr16	83847017	83847057	CLIPSEQ_ELAVL1.train.neg_3030		+
chr20	40214094	40214134	CLIPSEQ_ELAVL1.train.neg_5256		-
chr10	126104087	126104127	CLIPSEQ_ELAVL1.train.neg_674		-
chr15	64451310	64451358	CLIPSEQ_ELAVL1.train.neg_2724		-
chr6	31507274	31507317	CLIPSEQ_ELAVL1.train.neg_7523		-
chr16	28962481	28962521	CLIPSEQ_ELAVL1.train.neg_2913		+
chr1	33316739	33316788	CLIPSEQ_ELAVL1.train.neg_51		+
chr19	34808575	34808615	CLIPSEQ_ELAVL1.train.neg_4291		+
chr19	13054514	13054554	CLIPSEQ_ELAVL1.train.neg_4239		+
chr5	132212532	132212572	CLIPSEQ_ELAVL1.train.neg_7247		-
chr13	41703008	41703055	CLIPSEQ_ELAVL1.train.neg_1809		-
chr6	91243921	91243961	CLIPSEQ_ELAVL1.train.neg_7585		-
chr3	50328155	50328197	CLIPSEQ_ELAVL1.train.neg_6491		-
chr5	94865922	94865962	CLIPSEQ_ELAVL1.train.neg_7213		-
chr18	67812353	67812393	CLIPSEQ_ELAVL1.train.neg_4153		-
chr11	62352737	62352777	CLIPSEQ_ELAVL1.train.neg_966		-
chr2	64686392	64686432	CLIPSEQ_ELAVL1.train.neg_4653		+
chr12	104653154	104653194	CLIPSEQ_ELAVL1.train.neg_1249		+
chr17	7117543	7117590	CLIPSEQ_ELAVL1.train.neg_3514		-
chr11	2991899	2991939	CLIPSEQ_ELAVL1.train.neg_878		-
chr15	77341919	77341959	CLIPSEQ_ELAVL1.train.neg_2779		-
chr13	73318513	73318553	CLIPSEQ_ELAVL1.train.neg_1642		+
chr11	67168875	67168916	CLIPSEQ_ELAVL1.train.neg_994		-
chr15	79152506	79152546	CLIPSEQ_ELAVL1.train.neg_2546		+
chr21	45392071	45392115	CLIPSEQ_ELAVL1.train.neg_5574		+
chr3	9511940	9511980	CLIPSEQ_ELAVL1.train.neg_6261		+
chr1	86145326	86145366	CLIPSEQ_ELAVL1.train.neg_238		-
chr21	46238364	46238404	CLIPSEQ_ELAVL1.train.neg_5804		-
chr19	15351074	15351117	CLIPSEQ_ELAVL1.train.neg_4462		-
chr4	57338154	57338194	CLIPSEQ_ELAVL1.train.neg_6650		+
chr9	131290827	131290867	CLIPSEQ_ELAVL1.train.neg_8546		+
chr13	77460191	77460231	CLIPSEQ_ELAVL1.train.neg_1886		-
chr22	30375107	30375153	CLIPSEQ_ELAVL1.train.neg_5907		+
chr6	18246591	18246631	CLIPSEQ_ELAVL1.train.neg_7505		-
chr11	17217898	17217938	CLIPSEQ_ELAVL1.train.neg_893		-
chr14	23752676	23752716	CLIPSEQ_ELAVL1.train.neg_2225		-
chr19	47232839	47232879	CLIPSEQ_ELAVL1.train.neg_4539		-
chr12	14568944	14568984	CLIPSEQ_ELAVL1.train.neg_1112		+
chr2	37352268	37352308	CLIPSEQ_ELAVL1.train.neg_4773		-
chr22	38900752	38900794	CLIPSEQ_ELAVL1.train.neg_6189		-
chr20	11899909	11899949	CLIPSEQ_ELAVL1.train.neg_4922		+
chr6	151585012	151585056	CLIPSEQ_ELAVL1.train.neg_7473		+
chr13	32960516	32960556	CLIPSEQ_ELAVL1.train.neg_1563		+
chr9	33125682	33125722	CLIPSEQ_ELAVL1.train.neg_8618		-
chr22	38885943	38885983	CLIPSEQ_ELAVL1.train.neg_6178		-
chr15	57568993	57569033	CLIPSEQ_ELAVL1.train.neg_2467		+
chr13	92005971	92006011	CLIPSEQ_ELAVL1.train.neg_1659		+
chr13	108862677	108862722	CLIPSEQ_ELAVL1.train.neg_1926		-
chr19	33546926	33546966	CLIPSEQ_ELAVL1.train.neg_4483		-
chr4	71885126	71885166	CLIPSEQ_ELAVL1.train.neg_6656		+
chrY	21122355	21122395	CLIPSEQ_ELAVL1.train.neg_9260		-
chr10	115926786	115926830	CLIPSEQ_ELAVL1.train.neg_654		-
chr9	131288507	131288547	CLIPSEQ_ELAVL1.train.neg_8545		+
chr5	54674633	54674673	CLIPSEQ_ELAVL1.train.neg_6988		+
chr4	99338437	99338477	CLIPSEQ_ELAVL1.train.neg_6696		+
chr1	145508969	145509009	CLIPSEQ_ELAVL1.train.neg_135		+
chr1	26442292	26442332	CLIPSEQ_ELAVL1.train.neg_31		+
chr1	33765210	33765250	CLIPSEQ_ELAVL1.train.neg_53		+
chr10	103874821	103874868	CLIPSEQ_ELAVL1.train.neg_645		-
chr14	45556754	45556796	CLIPSEQ_ELAVL1.train.neg_2012		+
chr17	56570629	56570669	CLIPSEQ_ELAVL1.train.neg_3645		-
chr13	42848196	42848236	CLIPSEQ_ELAVL1.train.neg_1599		+
chr9	21852615	21852661	CLIPSEQ_ELAVL1.train.neg_8411		+
chr18	53164155	53164195	CLIPSEQ_ELAVL1.train.neg_4122		-
chr9	98552826	98552875	CLIPSEQ_ELAVL1.train.neg_8688		-
chr17	76210292	76210332	CLIPSEQ_ELAVL1.train.neg_3473		+
chr19	2088999	2089049	CLIPSEQ_ELAVL1.train.neg_4393		-
chr13	50044046	50044086	CLIPSEQ_ELAVL1.train.neg_1617		+
chr8	80921601	80921641	CLIPSEQ_ELAVL1.train.neg_8309		-
chr22	29184384	29184424	CLIPSEQ_ELAVL1.train.neg_5881		+
chr5	17226504	17226544	CLIPSEQ_ELAVL1.train.neg_6963		+
chr13	52996193	52996236	CLIPSEQ_ELAVL1.train.neg_1848		-
chr6	84126442	84126482	CLIPSEQ_ELAVL1.train.neg_7573		-
chrY	21194852	21194892	CLIPSEQ_ELAVL1.train.neg_9331		-
chr19	34303786	34303826	CLIPSEQ_ELAVL1.train.neg_4288		+
chr18	60212231	60212271	CLIPSEQ_ELAVL1.train.neg_3940		+
chr21	34617315	34617355	CLIPSEQ_ELAVL1.train.neg_5410		+
chr9	130864722	130864762	CLIPSEQ_ELAVL1.train.neg_8542		+
chr15	44619367	44619407	CLIPSEQ_ELAVL1.train.neg_2434		+
chr1	149880489	149880529	CLIPSEQ_ELAVL1.train.neg_260		-
chr12	112002915	112002955	CLIPSEQ_ELAVL1.train.neg_1470		-
chrX	103412313	103412353	CLIPSEQ_ELAVL1.train.neg_8907		+
chr4	109578768	109578808	CLIPSEQ_ELAVL1.train.neg_6715		+
chr19	47248216	47248256	CLIPSEQ_ELAVL1.train.neg_4541		-
chr4	156713302	156713342	CLIPSEQ_ELAVL1.train.neg_6748		+
chr22	22056149	22056189	CLIPSEQ_ELAVL1.train.neg_6053		-
chr10	97672307	97672347	CLIPSEQ_ELAVL1.train.neg_425		+
chr3	10166917	10166961	CLIPSEQ_ELAVL1.train.neg_6266		+
chr2	20133902	20133942	CLIPSEQ_ELAVL1.train.neg_4749		-
chr14	67827253	67827293	CLIPSEQ_ELAVL1.train.neg_2100		+
chr3	101386756	101386796	CLIPSEQ_ELAVL1.train.neg_6530		-
chr3	133348152	133348194	CLIPSEQ_ELAVL1.train.neg_6556		-
chr19	37003224	37003264	CLIPSEQ_ELAVL1.train.neg_4492		-
chr19	47583763	47583804	CLIPSEQ_ELAVL1.train.neg_4544		-
chr4	153776573	153776613	CLIPSEQ_ELAVL1.train.neg_6742		+
chr7	75986808	75986851	CLIPSEQ_ELAVL1.train.neg_7943		-
chr4	175190852	175190892	CLIPSEQ_ELAVL1.train.neg_6939		-
chr21	46196269	46196309	CLIPSEQ_ELAVL1.train.neg_5789		-
chr7	148950473	148950513	CLIPSEQ_ELAVL1.train.neg_7854		+
chr15	70347279	70347319	CLIPSEQ_ELAVL1.train.neg_2754		-
chr5	137857181	137857221	CLIPSEQ_ELAVL1.train.neg_7260		-
chr15	41560010	41560050	CLIPSEQ_ELAVL1.train.neg_2402		+
chr7	130146883	130146923	CLIPSEQ_ELAVL1.train.neg_8009		-
chr18	9803851	9803898	CLIPSEQ_ELAVL1.train.neg_3771		+
chr7	64841643	64841683	CLIPSEQ_ELAVL1.train.neg_7737		+
chr12	4614878	4614918	CLIPSEQ_ELAVL1.train.neg_1292		-
chr11	86665357	86665402	CLIPSEQ_ELAVL1.train.neg_1013		-
chr15	63597157	63597197	CLIPSEQ_ELAVL1.train.neg_2478		+
chr13	42850152	42850192	CLIPSEQ_ELAVL1.train.neg_1601		+
chr6	126081600	126081640	CLIPSEQ_ELAVL1.train.neg_7457		+
chr15	75785290	75785330	CLIPSEQ_ELAVL1.train.neg_2774		-
chr13	96283764	96283804	CLIPSEQ_ELAVL1.train.neg_1898		-
chr17	62644054	62644094	CLIPSEQ_ELAVL1.train.neg_3676		-
chr19	38114926	38114966	CLIPSEQ_ELAVL1.train.neg_4507		-
chr9	35666579	35666619	CLIPSEQ_ELAVL1.train.neg_8624		-
chr13	113838152	113838192	CLIPSEQ_ELAVL1.train.neg_1939		-
chr21	16338471	16338511	CLIPSEQ_ELAVL1.train.neg_5608		-
chr17	7576386	7576426	CLIPSEQ_ELAVL1.train.neg_3526		-
chr1	154209564	154209604	CLIPSEQ_ELAVL1.train.neg_138		+
chr9	86588168	86588208	CLIPSEQ_ELAVL1.train.neg_8667		-
chr7	44619294	44619335	CLIPSEQ_ELAVL1.train.neg_7926		-
chr16	84600306	84600346	CLIPSEQ_ELAVL1.train.neg_3213		-
chr22	30381583	30381623	CLIPSEQ_ELAVL1.train.neg_5908		+
chr10	62554008	62554048	CLIPSEQ_ELAVL1.train.neg_364		+
chr18	22020903	22020943	CLIPSEQ_ELAVL1.train.neg_3833		+
chr4	85508322	85508362	CLIPSEQ_ELAVL1.train.neg_6670		+
chr16	3640330	3640370	CLIPSEQ_ELAVL1.train.neg_3045		-
chr20	17949153	17949193	CLIPSEQ_ELAVL1.train.neg_5184		-
chr17	7197567	7197609	CLIPSEQ_ELAVL1.train.neg_3521		-
chr18	43804959	43804999	CLIPSEQ_ELAVL1.train.neg_3878		+
chr12	109554802	109554856	CLIPSEQ_ELAVL1.train.neg_1255		+
chr2	12880540	12880580	CLIPSEQ_ELAVL1.train.neg_4578		+
chr1	169437086	169437126	CLIPSEQ_ELAVL1.train.neg_284		-
chr9	15430454	15430494	CLIPSEQ_ELAVL1.train.neg_8404		+
chr6	96986287	96986327	CLIPSEQ_ELAVL1.train.neg_7432		+
chr2	46785597	46785637	CLIPSEQ_ELAVL1.train.neg_4629		+
chr18	2662417	2662457	CLIPSEQ_ELAVL1.train.neg_3719		+
chr7	129829176	129829216	CLIPSEQ_ELAVL1.train.neg_8006		-
chr22	41248790	41248830	CLIPSEQ_ELAVL1.train.neg_6203		-
chr2	207150234	207150274	CLIPSEQ_ELAVL1.train.neg_4730		+
chr3	32525769	32525812	CLIPSEQ_ELAVL1.train.neg_6460		-
chr12	39752122	39752162	CLIPSEQ_ELAVL1.train.neg_1340		-
chrX	119750009	119750053	CLIPSEQ_ELAVL1.train.neg_8935		+
chr11	110335025	110335074	CLIPSEQ_ELAVL1.train.neg_830		+
chr19	48750478	48750518	CLIPSEQ_ELAVL1.train.neg_4550		-
chr13	41365267	41365307	CLIPSEQ_ELAVL1.train.neg_1592		+
chr1	179855354	179855394	CLIPSEQ_ELAVL1.train.neg_148		+
chr10	70265198	70265243	CLIPSEQ_ELAVL1.train.neg_570		-
chr13	113955177	113955217	CLIPSEQ_ELAVL1.train.neg_1729		+
chr21	46204034	46204074	CLIPSEQ_ELAVL1.train.neg_5792		-
chr9	123984326	123984366	CLIPSEQ_ELAVL1.train.neg_8731		-
chr13	41381952	41381992	CLIPSEQ_ELAVL1.train.neg_1597		+
chr4	153290194	153290237	CLIPSEQ_ELAVL1.train.neg_6928		-
chr21	30380890	30380930	CLIPSEQ_ELAVL1.train.neg_5660		-
chrX	119762745	119762785	CLIPSEQ_ELAVL1.train.neg_9128		-
chr8	81423781	81423821	CLIPSEQ_ELAVL1.train.neg_8153		+
chr1	225968324	225968364	CLIPSEQ_ELAVL1.train.neg_155		+
chr20	57013650	57013690	CLIPSEQ_ELAVL1.train.neg_5099		+
chr18	32704692	32704732	CLIPSEQ_ELAVL1.train.neg_3862		+
chr9	101889394	101889434	CLIPSEQ_ELAVL1.train.neg_8495		+
chr14	97006766	97006816	CLIPSEQ_ELAVL1.train.neg_2172		+
chr11	44234794	44234834	CLIPSEQ_ELAVL1.train.neg_752		+
chr16	54954188	54954233	CLIPSEQ_ELAVL1.train.neg_3142		-
chr18	33696530	33696571	CLIPSEQ_ELAVL1.train.neg_4076		-
chr4	108624066	108624106	CLIPSEQ_ELAVL1.train.neg_6899		-
chr20	20406008	20406057	CLIPSEQ_ELAVL1.train.neg_5190		-
chr7	19748687	19748727	CLIPSEQ_ELAVL1.train.neg_7882		-
chr21	44520974	44521014	CLIPSEQ_ELAVL1.train.neg_5761		-
chr18	43777068	43777108	CLIPSEQ_ELAVL1.train.neg_3876		+
chr5	42806058	42806098	CLIPSEQ_ELAVL1.train.neg_7154		-
chr17	40745882	40745922	CLIPSEQ_ELAVL1.train.neg_3587		-
chr20	30780905	30780949	CLIPSEQ_ELAVL1.train.neg_5211		-
chr16	70349315	70349355	CLIPSEQ_ELAVL1.train.neg_3005		+
chr12	39210210	39210250	CLIPSEQ_ELAVL1.train.neg_1339		-
chr20	31016634	31016674	CLIPSEQ_ELAVL1.train.neg_4967		+
chr16	28978154	28978194	CLIPSEQ_ELAVL1.train.neg_2918		+
chr10	127520878	127520918	CLIPSEQ_ELAVL1.train.neg_477		+
chr16	3655223	3655288	CLIPSEQ_ELAVL1.train.neg_3048		-
chr13	39386759	39386799	CLIPSEQ_ELAVL1.train.neg_1582		+
chr13	53007880	53007920	CLIPSEQ_ELAVL1.train.neg_1851		-
chr9	96304842	96304882	CLIPSEQ_ELAVL1.train.neg_8479		+
chr22	24320178	24320218	CLIPSEQ_ELAVL1.train.neg_6074		-
chr7	27217456	27217505	CLIPSEQ_ELAVL1.train.neg_7903		-
chr3	137893437	137893486	CLIPSEQ_ELAVL1.train.neg_6562		-
chr17	42141850	42141890	CLIPSEQ_ELAVL1.train.neg_3597		-
chr22	24320542	24320589	CLIPSEQ_ELAVL1.train.neg_6075		-
chr20	44690638	44690678	CLIPSEQ_ELAVL1.train.neg_5274		-
chr20	34438304	34438344	CLIPSEQ_ELAVL1.train.neg_4984		+
chr8	37621043	37621083	CLIPSEQ_ELAVL1.train.neg_8094		+
chr16	29847962	29848002	CLIPSEQ_ELAVL1.train.neg_2924		+
chr4	38678880	38678920	CLIPSEQ_ELAVL1.train.neg_6621		+
chr17	26651814	26651854	CLIPSEQ_ELAVL1.train.neg_3301		+
chr14	37150402	37150443	CLIPSEQ_ELAVL1.train.neg_2243		-
chr18	9383009	9383049	CLIPSEQ_ELAVL1.train.neg_3764		+
chrX	70514069	70514109	CLIPSEQ_ELAVL1.train.neg_8878		+
chr15	89170171	89170229	CLIPSEQ_ELAVL1.train.neg_2573		+
chr5	76019355	76019404	CLIPSEQ_ELAVL1.train.neg_7031		+
chr6	117757356	117757396	CLIPSEQ_ELAVL1.train.neg_7616		-
chr15	85959360	85959401	CLIPSEQ_ELAVL1.train.neg_2568		+
chr11	61573073	61573113	CLIPSEQ_ELAVL1.train.neg_962		-
chr17	7578687	7578727	CLIPSEQ_ELAVL1.train.neg_3527		-
chr21	17213064	17213104	CLIPSEQ_ELAVL1.train.neg_5369		+
chr9	99406956	99406996	CLIPSEQ_ELAVL1.train.neg_8696		-
chr12	58143511	58143551	CLIPSEQ_ELAVL1.train.neg_1183		+
chr13	28806952	28806996	CLIPSEQ_ELAVL1.train.neg_1539		+
chr22	31738896	31738937	CLIPSEQ_ELAVL1.train.neg_6135		-
chrX	15863852	15863893	CLIPSEQ_ELAVL1.train.neg_9009		-
chr11	111707620	111707660	CLIPSEQ_ELAVL1.train.neg_1041		-
chr17	48940856	48940896	CLIPSEQ_ELAVL1.train.neg_3635		-
chr2	33813570	33813610	CLIPSEQ_ELAVL1.train.neg_4770		-
chrX	147025724	147025764	CLIPSEQ_ELAVL1.train.neg_8959		+
chr18	33229952	33229992	CLIPSEQ_ELAVL1.train.neg_3867		+
chrX	16858343	16858387	CLIPSEQ_ELAVL1.train.neg_9010		-
chr21	46194933	46194973	CLIPSEQ_ELAVL1.train.neg_5787		-
chr1	3331057	3331097	CLIPSEQ_ELAVL1.train.neg_6		+
chr16	50217305	50217345	CLIPSEQ_ELAVL1.train.neg_2948		+
chr14	91477368	91477409	CLIPSEQ_ELAVL1.train.neg_2348		-
chr17	47889931	47889972	CLIPSEQ_ELAVL1.train.neg_3404		+
chr20	34389031	34389071	CLIPSEQ_ELAVL1.train.neg_4983		+
chr7	42261953	42262003	CLIPSEQ_ELAVL1.train.neg_7924		-
chr9	114982428	114982473	CLIPSEQ_ELAVL1.train.neg_8709		-
chr14	35574051	35574091	CLIPSEQ_ELAVL1.train.neg_1991		+
chr4	107267283	107267323	CLIPSEQ_ELAVL1.train.neg_6710		+
chr2	64688317	64688357	CLIPSEQ_ELAVL1.train.neg_4655		+
chr10	97816561	97816601	CLIPSEQ_ELAVL1.train.neg_427		+
chr18	9338394	9338434	CLIPSEQ_ELAVL1.train.neg_3756		+
chr11	775598	775638	CLIPSEQ_ELAVL1.train.neg_874		-
chr6	7410860	7410900	CLIPSEQ_ELAVL1.train.neg_7297		+
chr20	24946800	24946840	CLIPSEQ_ELAVL1.train.neg_5197		-
chr13	73306352	73306392	CLIPSEQ_ELAVL1.train.neg_1637		+
chr22	31049990	31050030	CLIPSEQ_ELAVL1.train.neg_6122		-
chr9	80625805	80625852	CLIPSEQ_ELAVL1.train.neg_8661		-
chr1	100758125	100758169	CLIPSEQ_ELAVL1.train.neg_121		+
chr3	57864954	57864994	CLIPSEQ_ELAVL1.train.neg_6350		+
chr18	10550132	10550172	CLIPSEQ_ELAVL1.train.neg_3786		+
chr14	77491997	77492037	CLIPSEQ_ELAVL1.train.neg_2332		-
chr22	19452176	19452222	CLIPSEQ_ELAVL1.train.neg_6048		-
chr15	65909106	65909146	CLIPSEQ_ELAVL1.train.neg_2493		+
chr10	25141687	25141727	CLIPSEQ_ELAVL1.train.neg_511		-
chr21	30381912	30381952	CLIPSEQ_ELAVL1.train.neg_5661		-
chr5	94822384	94822424	CLIPSEQ_ELAVL1.train.neg_7211		-
chr8	105551451	105551491	CLIPSEQ_ELAVL1.train.neg_8350		-
chr4	76698805	76698845	CLIPSEQ_ELAVL1.train.neg_6661		+
chr10	74807389	74807429	CLIPSEQ_ELAVL1.train.neg_582		-
chr15	41581926	41581972	CLIPSEQ_ELAVL1.train.neg_2403		+
chr14	24784672	24784712	CLIPSEQ_ELAVL1.train.neg_1961		+
chr21	17184744	17184789	CLIPSEQ_ELAVL1.train.neg_5367		+
chr14	23530667	23530707	CLIPSEQ_ELAVL1.train.neg_2219		-
chr1	85794993	85795033	CLIPSEQ_ELAVL1.train.neg_236		-
chr17	34000014	34000054	CLIPSEQ_ELAVL1.train.neg_3333		+
chr8	1723185	1723225	CLIPSEQ_ELAVL1.train.neg_8038		+
chr4	122725099	122725139	CLIPSEQ_ELAVL1.train.neg_6728		+
chr1	26216434	26216474	CLIPSEQ_ELAVL1.train.neg_177		-
chr10	63714129	63714169	CLIPSEQ_ELAVL1.train.neg_365		+
chr9	2779906	2779946	CLIPSEQ_ELAVL1.train.neg_8578		-
chr7	91856038	91856078	CLIPSEQ_ELAVL1.train.neg_7950		-
chr10	29717343	29717383	CLIPSEQ_ELAVL1.train.neg_340		+
chrY	21120005	21120045	CLIPSEQ_ELAVL1.train.neg_9257		-
chr1	9614224	9614264	CLIPSEQ_ELAVL1.train.neg_9		+
chr2	148610415	148610455	CLIPSEQ_ELAVL1.train.neg_4702		+
chrY	21039471	21039511	CLIPSEQ_ELAVL1.train.neg_9176		-
chr4	166253598	166253638	CLIPSEQ_ELAVL1.train.neg_6756		+
chr11	111633954	111633994	CLIPSEQ_ELAVL1.train.neg_1038		-
chr16	21187624	21187664	CLIPSEQ_ELAVL1.train.neg_2891		+
chr22	36887024	36887064	CLIPSEQ_ELAVL1.train.neg_6162		-
chr1	42750432	42750472	CLIPSEQ_ELAVL1.train.neg_204		-
chrX	46405923	46405998	CLIPSEQ_ELAVL1.train.neg_8824		+
chr20	60879395	60879435	CLIPSEQ_ELAVL1.train.neg_5114		+
chr13	67633157	67633197	CLIPSEQ_ELAVL1.train.neg_1862		-
chr18	19411812	19411852	CLIPSEQ_ELAVL1.train.neg_3819		+
chr18	8384947	8384990	CLIPSEQ_ELAVL1.train.neg_3749		+
chr15	41600379	41600419	CLIPSEQ_ELAVL1.train.neg_2407		+
chr11	68339959	68339999	CLIPSEQ_ELAVL1.train.neg_789		+
chr8	48460659	48460699	CLIPSEQ_ELAVL1.train.neg_8114		+
chr5	137089019	137089059	CLIPSEQ_ELAVL1.train.neg_7254		-
chr2	160593565	160593605	CLIPSEQ_ELAVL1.train.neg_4707		+
chr8	74237505	74237545	CLIPSEQ_ELAVL1.train.neg_8147		+
chr9	79838166	79838206	CLIPSEQ_ELAVL1.train.neg_8452		+
chr3	133295046	133295086	CLIPSEQ_ELAVL1.train.neg_6400		+
chr18	5587347	5587387	CLIPSEQ_ELAVL1.train.neg_3999		-
chr14	105478895	105478935	CLIPSEQ_ELAVL1.train.neg_2378		-
chr22	38165758	38165798	CLIPSEQ_ELAVL1.train.neg_5944		+
chr9	131664864	131664904	CLIPSEQ_ELAVL1.train.neg_8554		+
chr13	41793258	41793298	CLIPSEQ_ELAVL1.train.neg_1813		-
chr20	54965279	54965319	CLIPSEQ_ELAVL1.train.neg_5325		-
chr14	31092891	31092931	CLIPSEQ_ELAVL1.train.neg_1970		+
chr1	97237567	97237609	CLIPSEQ_ELAVL1.train.neg_116		+
chr10	1054694	1054737	CLIPSEQ_ELAVL1.train.neg_304		+
chr17	26705224	26705267	CLIPSEQ_ELAVL1.train.neg_3302		+
chr22	36885471	36885511	CLIPSEQ_ELAVL1.train.neg_6161		-
chr15	37191063	37191103	CLIPSEQ_ELAVL1.train.neg_2638		-
chrX	53625515	53625558	CLIPSEQ_ELAVL1.train.neg_9076		-
chr4	26953023	26953071	CLIPSEQ_ELAVL1.train.neg_6616		+
chr7	106757579	106757626	CLIPSEQ_ELAVL1.train.neg_7801		+
chr4	113568890	113568930	CLIPSEQ_ELAVL1.train.neg_6723		+
chr5	118861272	118861312	CLIPSEQ_ELAVL1.train.neg_7076		+
chr11	35166887	35166927	CLIPSEQ_ELAVL1.train.neg_735		+
chr17	15617095	15617140	CLIPSEQ_ELAVL1.train.neg_3280		+
chr2	30376313	30376353	CLIPSEQ_ELAVL1.train.neg_4598		+
chr5	34939816	34939856	CLIPSEQ_ELAVL1.train.neg_6977		+
chr16	50827629	50827669	CLIPSEQ_ELAVL1.train.neg_2952		+
chr15	45957337	45957388	CLIPSEQ_ELAVL1.train.neg_2451		+
chr13	33213094	33213134	CLIPSEQ_ELAVL1.train.neg_1567		+
chr11	35777401	35777441	CLIPSEQ_ELAVL1.train.neg_744		+
chrX	56590962	56591002	CLIPSEQ_ELAVL1.train.neg_8861		+
chr10	101716699	101716739	CLIPSEQ_ELAVL1.train.neg_636		-
chr11	67166082	67166122	CLIPSEQ_ELAVL1.train.neg_991		-
chr17	14028583	14028623	CLIPSEQ_ELAVL1.train.neg_3278		+
chr18	44410891	44410933	CLIPSEQ_ELAVL1.train.neg_4082		-
chr17	38797742	38797782	CLIPSEQ_ELAVL1.train.neg_3572		-
chr21	34617622	34617662	CLIPSEQ_ELAVL1.train.neg_5411		+
chr14	100714719	100714759	CLIPSEQ_ELAVL1.train.neg_2182		+
chr21	30332527	30332567	CLIPSEQ_ELAVL1.train.neg_5645		-
chr5	159834649	159834689	CLIPSEQ_ELAVL1.train.neg_7273		-
chr12	112862624	112862664	CLIPSEQ_ELAVL1.train.neg_1262		+
chr12	66860754	66860794	CLIPSEQ_ELAVL1.train.neg_1413		-
chr4	110650445	110650485	CLIPSEQ_ELAVL1.train.neg_6906		-
chr16	75401033	75401073	CLIPSEQ_ELAVL1.train.neg_3205		-
chr15	44849363	44849403	CLIPSEQ_ELAVL1.train.neg_2439		+
chr18	13664599	13664639	CLIPSEQ_ELAVL1.train.neg_4004		-
chr18	28579187	28579227	CLIPSEQ_ELAVL1.train.neg_4042		-
chrY	21088814	21088854	CLIPSEQ_ELAVL1.train.neg_9225		-
chr5	52401342	52401382	CLIPSEQ_ELAVL1.train.neg_7162		-
chrX	118808449	118808508	CLIPSEQ_ELAVL1.train.neg_9121		-
chr22	26957751	26957791	CLIPSEQ_ELAVL1.train.neg_6088		-
chr21	34726652	34726692	CLIPSEQ_ELAVL1.train.neg_5430		+
chr13	96443028	96443068	CLIPSEQ_ELAVL1.train.neg_1679		+
chr22	41181449	41181489	CLIPSEQ_ELAVL1.train.neg_6194		-
chr3	133807614	133807654	CLIPSEQ_ELAVL1.train.neg_6557		-
chr19	34915660	34915700	CLIPSEQ_ELAVL1.train.neg_4297		+
chr19	39214329	39214369	CLIPSEQ_ELAVL1.train.neg_4320		+
chr21	40181448	40181493	CLIPSEQ_ELAVL1.train.neg_5503		+
chr17	56165577	56165626	CLIPSEQ_ELAVL1.train.neg_3419		+
chr12	21594134	21594174	CLIPSEQ_ELAVL1.train.neg_1123		+
chr15	72798673	72798713	CLIPSEQ_ELAVL1.train.neg_2516		+
chrX	100669058	100669098	CLIPSEQ_ELAVL1.train.neg_8901		+
chr17	640024	640064	CLIPSEQ_ELAVL1.train.neg_3233		+
chr21	38512605	38512645	CLIPSEQ_ELAVL1.train.neg_5486		+
chr5	68730332	68730372	CLIPSEQ_ELAVL1.train.neg_7013		+
chr18	12713026	12713066	CLIPSEQ_ELAVL1.train.neg_3801		+
chr6	131915486	131915526	CLIPSEQ_ELAVL1.train.neg_7627		-
chr10	94107151	94107192	CLIPSEQ_ELAVL1.train.neg_409		+
chr3	172477668	172477708	CLIPSEQ_ELAVL1.train.neg_6429		+
chr10	97209689	97209729	CLIPSEQ_ELAVL1.train.neg_621		-
chr9	74321508	74321548	CLIPSEQ_ELAVL1.train.neg_8638		-
chr18	28648405	28648445	CLIPSEQ_ELAVL1.train.neg_4049		-
chrX	105956429	105956469	CLIPSEQ_ELAVL1.train.neg_8910		+
chr2	85548612	85548652	CLIPSEQ_ELAVL1.train.neg_4836		-
chrX	118372046	118372112	CLIPSEQ_ELAVL1.train.neg_8933		+
chr14	51459552	51459592	CLIPSEQ_ELAVL1.train.neg_2274		-
chr12	6684024	6684064	CLIPSEQ_ELAVL1.train.neg_1294		-
chr4	52893793	52893833	CLIPSEQ_ELAVL1.train.neg_6810		-
chr11	22848344	22848384	CLIPSEQ_ELAVL1.train.neg_907		-
chr4	175218432	175218472	CLIPSEQ_ELAVL1.train.neg_6761		+
chr9	19094346	19094392	CLIPSEQ_ELAVL1.train.neg_8596		-
chr7	2873911	2873951	CLIPSEQ_ELAVL1.train.neg_7874		-
chr8	17391944	17391984	CLIPSEQ_ELAVL1.train.neg_8063		+
chr13	39417866	39417906	CLIPSEQ_ELAVL1.train.neg_1584		+
chr8	81621504	81621544	CLIPSEQ_ELAVL1.train.neg_8311		-
chr17	18561349	18561389	CLIPSEQ_ELAVL1.train.neg_3536		-
chr14	55521773	55521813	CLIPSEQ_ELAVL1.train.neg_2049		+
chr20	52192829	52192874	CLIPSEQ_ELAVL1.train.neg_5313		-
chr14	45567259	45567299	CLIPSEQ_ELAVL1.train.neg_2014		+
chr18	55886024	55886065	CLIPSEQ_ELAVL1.train.neg_3926		+
chr7	92079681	92079721	CLIPSEQ_ELAVL1.train.neg_7771		+
chr6	7604222	7604262	CLIPSEQ_ELAVL1.train.neg_7300		+
chr19	58300460	58300500	CLIPSEQ_ELAVL1.train.neg_4380		+
chr19	8480962	8481002	CLIPSEQ_ELAVL1.train.neg_4217		+
chr4	57353633	57353673	CLIPSEQ_ELAVL1.train.neg_6653		+
chr20	11891541	11891581	CLIPSEQ_ELAVL1.train.neg_4920		+
chr17	45203739	45203779	CLIPSEQ_ELAVL1.train.neg_3612		-
chrX	74503701	74503741	CLIPSEQ_ELAVL1.train.neg_8889		+
chr5	112409241	112409281	CLIPSEQ_ELAVL1.train.neg_7226		-
chr21	40192408	40192448	CLIPSEQ_ELAVL1.train.neg_5508		+
chr1	52077000	52077040	CLIPSEQ_ELAVL1.train.neg_78		+
chr6	57002564	57002604	CLIPSEQ_ELAVL1.train.neg_7401		+
chr20	57287586	57287626	CLIPSEQ_ELAVL1.train.neg_5102		+
chr14	38061065	38061107	CLIPSEQ_ELAVL1.train.neg_2247		-
chr16	46948384	46948424	CLIPSEQ_ELAVL1.train.neg_2941		+
chr15	42478314	42478354	CLIPSEQ_ELAVL1.train.neg_2654		-
chrX	40591243	40591283	CLIPSEQ_ELAVL1.train.neg_9049		-
chr11	64543346	64543386	CLIPSEQ_ELAVL1.train.neg_980		-
chr20	23351553	23351593	CLIPSEQ_ELAVL1.train.neg_4956		+
chr19	50529891	50529931	CLIPSEQ_ELAVL1.train.neg_4364		+
chr19	38141759	38141799	CLIPSEQ_ELAVL1.train.neg_4510		-
chr19	33188227	33188268	CLIPSEQ_ELAVL1.train.neg_4279		+
chrX	20183809	20183850	CLIPSEQ_ELAVL1.train.neg_9022		-
chr18	57567946	57567986	CLIPSEQ_ELAVL1.train.neg_3928		+
chr3	191070153	191070193	CLIPSEQ_ELAVL1.train.neg_6434		+
chr5	32128837	32128877	CLIPSEQ_ELAVL1.train.neg_7137		-
chr18	53131387	53131439	CLIPSEQ_ELAVL1.train.neg_4121		-
chr4	89444250	89444290	CLIPSEQ_ELAVL1.train.neg_6885		-
chr21	38562372	38562412	CLIPSEQ_ELAVL1.train.neg_5492		+
chr21	38117588	38117646	CLIPSEQ_ELAVL1.train.neg_5477		+
chrX	73831798	73831838	CLIPSEQ_ELAVL1.train.neg_9088		-
chr16	48441589	48441629	CLIPSEQ_ELAVL1.train.neg_3133		-
chr17	7194057	7194097	CLIPSEQ_ELAVL1.train.neg_3518		-
chr8	94748762	94748802	CLIPSEQ_ELAVL1.train.neg_8332		-
chr9	110051435	110051475	CLIPSEQ_ELAVL1.train.neg_8513		+
chr1	9955972	9956012	CLIPSEQ_ELAVL1.train.neg_167		-
chr7	139214210	139214250	CLIPSEQ_ELAVL1.train.neg_7850		+
chr20	13789515	13789564	CLIPSEQ_ELAVL1.train.neg_4929		+
chr6	7269098	7269138	CLIPSEQ_ELAVL1.train.neg_7492		-
chr20	30782333	30782381	CLIPSEQ_ELAVL1.train.neg_5212		-
chr1	161099103	161099143	CLIPSEQ_ELAVL1.train.neg_281		-
chr22	38121353	38121393	CLIPSEQ_ELAVL1.train.neg_5940		+
chr10	31725739	31725779	CLIPSEQ_ELAVL1.train.neg_341		+
chr15	65766414	65766456	CLIPSEQ_ELAVL1.train.neg_2739		-
chr20	57612167	57612207	CLIPSEQ_ELAVL1.train.neg_5328		-
chrY	21120921	21120961	CLIPSEQ_ELAVL1.train.neg_9259		-
chr2	75895766	75895807	CLIPSEQ_ELAVL1.train.neg_4677		+
chr13	27187467	27187507	CLIPSEQ_ELAVL1.train.neg_1528		+
chr11	118653799	118653845	CLIPSEQ_ELAVL1.train.neg_1057		-
chrX	69706278	69706318	CLIPSEQ_ELAVL1.train.neg_8875		+
chr15	52419058	52419098	CLIPSEQ_ELAVL1.train.neg_2685		-
chr17	40726850	40726890	CLIPSEQ_ELAVL1.train.neg_3585		-
chr12	66228226	66228295	CLIPSEQ_ELAVL1.train.neg_1201		+
chr3	169695354	169695394	CLIPSEQ_ELAVL1.train.neg_6424		+
chr13	31794045	31794085	CLIPSEQ_ELAVL1.train.neg_1550		+
chr20	20578561	20578601	CLIPSEQ_ELAVL1.train.neg_5194		-
chr21	36291823	36291864	CLIPSEQ_ELAVL1.train.neg_5730		-
chr19	59068525	59068565	CLIPSEQ_ELAVL1.train.neg_4568		-
chr20	33734365	33734405	CLIPSEQ_ELAVL1.train.neg_5223		-
chr12	50479395	50479437	CLIPSEQ_ELAVL1.train.neg_1154		+
chr20	17943931	17943971	CLIPSEQ_ELAVL1.train.neg_5182		-
chr20	56939994	56940034	CLIPSEQ_ELAVL1.train.neg_5092		+
chrX	38034902	38034942	CLIPSEQ_ELAVL1.train.neg_9038		-
chr17	27587452	27587492	CLIPSEQ_ELAVL1.train.neg_3548		-
chr4	73965746	73965786	CLIPSEQ_ELAVL1.train.neg_6836		-
chr7	99752668	99752708	CLIPSEQ_ELAVL1.train.neg_7956		-
chrX	37617906	37617946	CLIPSEQ_ELAVL1.train.neg_8803		+
chr1	41619061	41619101	CLIPSEQ_ELAVL1.train.neg_200		-
chr20	48746686	48746726	CLIPSEQ_ELAVL1.train.neg_5296		-
chr6	30891200	30891240	CLIPSEQ_ELAVL1.train.neg_7345		+
chr1	10097522	10097562	CLIPSEQ_ELAVL1.train.neg_13		+
chr19	2273191	2273231	CLIPSEQ_ELAVL1.train.neg_4197		+
chr12	24995373	24995413	CLIPSEQ_ELAVL1.train.neg_1318		-
chrX	48775610	48775650	CLIPSEQ_ELAVL1.train.neg_9064		-
chr22	36261562	36261604	CLIPSEQ_ELAVL1.train.neg_6154		-
chr9	88893070	88893110	CLIPSEQ_ELAVL1.train.neg_8676		-
chr5	70833306	70833346	CLIPSEQ_ELAVL1.train.neg_7019		+
chr5	138182253	138182293	CLIPSEQ_ELAVL1.train.neg_7100		+
chr22	43436446	43436486	CLIPSEQ_ELAVL1.train.neg_6235		-
chrY	21219901	21219941	CLIPSEQ_ELAVL1.train.neg_9363		-
chr3	129034290	129034330	CLIPSEQ_ELAVL1.train.neg_6547		-
chr1	52824190	52824230	CLIPSEQ_ELAVL1.train.neg_211		-
chr14	29236527	29236567	CLIPSEQ_ELAVL1.train.neg_1962		+
chr22	22074667	22074707	CLIPSEQ_ELAVL1.train.neg_6054		-
chr14	34989312	34989352	CLIPSEQ_ELAVL1.train.neg_2237		-
chr17	15907038	15907082	CLIPSEQ_ELAVL1.train.neg_3282		+
chr8	48959473	48959513	CLIPSEQ_ELAVL1.train.neg_8124		+
chr6	99870380	99870420	CLIPSEQ_ELAVL1.train.neg_7589		-
chr8	48229386	48229429	CLIPSEQ_ELAVL1.train.neg_8113		+
chrX	55181972	55182012	CLIPSEQ_ELAVL1.train.neg_9084		-
chr21	45357687	45357727	CLIPSEQ_ELAVL1.train.neg_5570		+
chr6	570833	570873	CLIPSEQ_ELAVL1.train.neg_7487		-
chr18	29409155	29409195	CLIPSEQ_ELAVL1.train.neg_4061		-
chr10	5477711	5477751	CLIPSEQ_ELAVL1.train.neg_306		+
chr18	12982826	12982866	CLIPSEQ_ELAVL1.train.neg_3812		+
chr13	95275140	95275180	CLIPSEQ_ELAVL1.train.neg_1669		+
chr12	129308096	129308137	CLIPSEQ_ELAVL1.train.neg_1507		-
chr21	46579924	46579964	CLIPSEQ_ELAVL1.train.neg_5581		+
chr12	51320331	51320371	CLIPSEQ_ELAVL1.train.neg_1162		+
chr16	46997075	46997115	CLIPSEQ_ELAVL1.train.neg_3123		-
chr9	99164878	99164918	CLIPSEQ_ELAVL1.train.neg_8692		-
chr8	17035621	17035663	CLIPSEQ_ELAVL1.train.neg_8059		+
chr9	88708249	88708289	CLIPSEQ_ELAVL1.train.neg_8673		-
chr22	21244219	21244259	CLIPSEQ_ELAVL1.train.neg_5843		+
chr22	29192840	29192880	CLIPSEQ_ELAVL1.train.neg_6108		-
chr7	66782925	66782965	CLIPSEQ_ELAVL1.train.neg_7748		+
chr15	77365541	77365581	CLIPSEQ_ELAVL1.train.neg_2782		-
chr11	120204270	120204310	CLIPSEQ_ELAVL1.train.neg_850		+
chrX	109374501	109374541	CLIPSEQ_ELAVL1.train.neg_8919		+
chr2	37588925	37588965	CLIPSEQ_ELAVL1.train.neg_4613		+
chr12	45832325	45832364	CLIPSEQ_ELAVL1.train.neg_1145		+
chr16	74337691	74337731	CLIPSEQ_ELAVL1.train.neg_3017		+
chr19	11228377	11228417	CLIPSEQ_ELAVL1.train.neg_4230		+
chr5	95107875	95107915	CLIPSEQ_ELAVL1.train.neg_7216		-
chr13	27222801	27222847	CLIPSEQ_ELAVL1.train.neg_1529		+
chr10	96313710	96313756	CLIPSEQ_ELAVL1.train.neg_422		+
chr3	37029946	37029986	CLIPSEQ_ELAVL1.train.neg_6466		-
chr15	41588321	41588361	CLIPSEQ_ELAVL1.train.neg_2405		+
chr4	128854288	128854328	CLIPSEQ_ELAVL1.train.neg_6916		-
chr22	46115567	46115607	CLIPSEQ_ELAVL1.train.neg_5998		+
chr2	86406094	86406134	CLIPSEQ_ELAVL1.train.neg_4841		-
chr2	163199114	163199154	CLIPSEQ_ELAVL1.train.neg_4710		+
chr2	99791919	99791959	CLIPSEQ_ELAVL1.train.neg_4846		-
chr5	64935926	64935966	CLIPSEQ_ELAVL1.train.neg_6997		+
chr18	46164672	46164712	CLIPSEQ_ELAVL1.train.neg_3880		+
chr14	99978615	99978655	CLIPSEQ_ELAVL1.train.neg_2369		-
chr6	546958	546998	CLIPSEQ_ELAVL1.train.neg_7486		-
chr10	105049368	105049408	CLIPSEQ_ELAVL1.train.neg_450		+
chr12	49083074	49083114	CLIPSEQ_ELAVL1.train.neg_1358		-
chr17	38417686	38417726	CLIPSEQ_ELAVL1.train.neg_3356		+
chr8	67521155	67521195	CLIPSEQ_ELAVL1.train.neg_8298		-
chr20	14309239	14309279	CLIPSEQ_ELAVL1.train.neg_5178		-
chr1	39462464	39462505	CLIPSEQ_ELAVL1.train.neg_61		+
chr20	49533642	49533682	CLIPSEQ_ELAVL1.train.neg_5298		-
chr13	113176454	113176494	CLIPSEQ_ELAVL1.train.neg_1936		-
chr15	52414250	52414290	CLIPSEQ_ELAVL1.train.neg_2684		-
chr21	38558057	38558097	CLIPSEQ_ELAVL1.train.neg_5491		+
chr17	3743631	3743671	CLIPSEQ_ELAVL1.train.neg_3494		-
chr18	3427551	3427591	CLIPSEQ_ELAVL1.train.neg_3735		+
chr15	42453005	42453047	CLIPSEQ_ELAVL1.train.neg_2652		-
chr8	121674116	121674159	CLIPSEQ_ELAVL1.train.neg_8359		-
chr6	30691356	30691396	CLIPSEQ_ELAVL1.train.neg_7342		+
chr16	57141575	57141615	CLIPSEQ_ELAVL1.train.neg_2965		+
chr1	29020765	29020805	CLIPSEQ_ELAVL1.train.neg_42		+
chr14	89852791	89852831	CLIPSEQ_ELAVL1.train.neg_2345		-
chr12	59285419	59285459	CLIPSEQ_ELAVL1.train.neg_1401		-
chr17	30817541	30817581	CLIPSEQ_ELAVL1.train.neg_3328		+
chr13	103443466	103443506	CLIPSEQ_ELAVL1.train.neg_1914		-
chr12	54567509	54567554	CLIPSEQ_ELAVL1.train.neg_1373		-
chr8	25313694	25313734	CLIPSEQ_ELAVL1.train.neg_8239		-
chrY	21136878	21136918	CLIPSEQ_ELAVL1.train.neg_9277		-
chr21	30364237	30364277	CLIPSEQ_ELAVL1.train.neg_5653		-
chr2	11436435	11436475	CLIPSEQ_ELAVL1.train.neg_4746		-
chr11	61075377	61075417	CLIPSEQ_ELAVL1.train.neg_959		-
chr3	11746400	11746440	CLIPSEQ_ELAVL1.train.neg_6446		-
chr3	169491069	169491109	CLIPSEQ_ELAVL1.train.neg_6421		+
chr12	133376020	133376062	CLIPSEQ_ELAVL1.train.neg_1509		-
chr9	38393511	38393552	CLIPSEQ_ELAVL1.train.neg_8431		+
chr21	34627930	34627970	CLIPSEQ_ELAVL1.train.neg_5415		+
chr17	36924379	36924420	CLIPSEQ_ELAVL1.train.neg_3564		-
chr20	61541455	61541495	CLIPSEQ_ELAVL1.train.neg_5345		-
chr13	100634527	100634567	CLIPSEQ_ELAVL1.train.neg_1704		+
chr17	1271998	1272038	CLIPSEQ_ELAVL1.train.neg_3487		-
chr6	4062264	4062304	CLIPSEQ_ELAVL1.train.neg_7290		+
chr16	74336549	74336589	CLIPSEQ_ELAVL1.train.neg_3016		+
chr4	83834029	83834069	CLIPSEQ_ELAVL1.train.neg_6869		-
chr13	27845530	27845577	CLIPSEQ_ELAVL1.train.neg_1533		+
chr22	50883027	50883067	CLIPSEQ_ELAVL1.train.neg_6031		+
chr18	2551027	2551077	CLIPSEQ_ELAVL1.train.neg_3984		-
chrX	109370323	109370363	CLIPSEQ_ELAVL1.train.neg_8918		+
chr14	104028020	104028060	CLIPSEQ_ELAVL1.train.neg_2375		-
chr13	111372144	111372184	CLIPSEQ_ELAVL1.train.neg_1723		+
chr8	67517254	67517297	CLIPSEQ_ELAVL1.train.neg_8297		-
chr20	31367909	31367955	CLIPSEQ_ELAVL1.train.neg_4971		+
chr15	65804139	65804181	CLIPSEQ_ELAVL1.train.neg_2742		-
chr16	30455135	30455175	CLIPSEQ_ELAVL1.train.neg_3112		-
chr16	4027783	4027826	CLIPSEQ_ELAVL1.train.neg_3057		-
chr18	47908636	47908677	CLIPSEQ_ELAVL1.train.neg_3886		+
chr20	31382060	31382100	CLIPSEQ_ELAVL1.train.neg_4972		+
chr13	113974080	113974120	CLIPSEQ_ELAVL1.train.neg_1734		+
chr12	59276329	59276369	CLIPSEQ_ELAVL1.train.neg_1400		-
chr20	5113432	5113472	CLIPSEQ_ELAVL1.train.neg_4910		+
chr15	101825080	101825120	CLIPSEQ_ELAVL1.train.neg_2823		-
chr12	80201843	80201883	CLIPSEQ_ELAVL1.train.neg_1434		-
chr22	38202958	38202998	CLIPSEQ_ELAVL1.train.neg_5952		+
chr2	62439824	62439864	CLIPSEQ_ELAVL1.train.neg_4651		+
chr9	117863540	117863580	CLIPSEQ_ELAVL1.train.neg_8719		-
chr22	42579636	42579676	CLIPSEQ_ELAVL1.train.neg_6222		-
chrX	99610238	99610282	CLIPSEQ_ELAVL1.train.neg_9097		-
chr15	36954827	36954867	CLIPSEQ_ELAVL1.train.neg_2391		+
chr20	20020679	20020721	CLIPSEQ_ELAVL1.train.neg_5187		-
chr1	113468254	113468294	CLIPSEQ_ELAVL1.train.neg_254		-
chr15	81293544	81293584	CLIPSEQ_ELAVL1.train.neg_2550		+
chr5	52217949	52217989	CLIPSEQ_ELAVL1.train.neg_6983		+
chr2	178172266	178172306	CLIPSEQ_ELAVL1.train.neg_4873		-
chr4	37654892	37654932	CLIPSEQ_ELAVL1.train.neg_6791		-
chr21	44439730	44439770	CLIPSEQ_ELAVL1.train.neg_5537		+
chr19	42744063	42744110	CLIPSEQ_ELAVL1.train.neg_4524		-
chr1	28065326	28065366	CLIPSEQ_ELAVL1.train.neg_37		+
chr6	42026512	42026552	CLIPSEQ_ELAVL1.train.neg_7375		+
chr16	19083984	19084034	CLIPSEQ_ELAVL1.train.neg_2877		+
chr1	204511093	204511133	CLIPSEQ_ELAVL1.train.neg_149		+
chr8	26365854	26365894	CLIPSEQ_ELAVL1.train.neg_8240		-
chr16	87880089	87880129	CLIPSEQ_ELAVL1.train.neg_3224		-
chr13	50657451	50657491	CLIPSEQ_ELAVL1.train.neg_1843		-
chr6	38188684	38188724	CLIPSEQ_ELAVL1.train.neg_7543		-
chr13	108866686	108866726	CLIPSEQ_ELAVL1.train.neg_1927		-
chr18	9392328	9392370	CLIPSEQ_ELAVL1.train.neg_3766		+
chr7	106780649	106780689	CLIPSEQ_ELAVL1.train.neg_7802		+
chr16	27487734	27487776	CLIPSEQ_ELAVL1.train.neg_3106		-
chr8	57901388	57901428	CLIPSEQ_ELAVL1.train.neg_8291		-
chr15	55662435	55662475	CLIPSEQ_ELAVL1.train.neg_2699		-
chr22	31258388	31258428	CLIPSEQ_ELAVL1.train.neg_5916		+
chr14	57111623	57111667	CLIPSEQ_ELAVL1.train.neg_2056		+
chr21	38620523	38620563	CLIPSEQ_ELAVL1.train.neg_5737		-
chr13	36925156	36925196	CLIPSEQ_ELAVL1.train.neg_1787		-
chr2	201862432	201862472	CLIPSEQ_ELAVL1.train.neg_4877		-
chr19	14208444	14208488	CLIPSEQ_ELAVL1.train.neg_4457		-
chr14	58695046	58695088	CLIPSEQ_ELAVL1.train.neg_2064		+
chr12	19353459	19353505	CLIPSEQ_ELAVL1.train.neg_1118		+
chr13	27846824	27846864	CLIPSEQ_ELAVL1.train.neg_1535		+
chr10	131720554	131720604	CLIPSEQ_ELAVL1.train.neg_680		-
chr8	67550043	67550083	CLIPSEQ_ELAVL1.train.neg_8299		-
chr2	165548240	165548280	CLIPSEQ_ELAVL1.train.neg_4867		-
chr19	13241310	13241350	CLIPSEQ_ELAVL1.train.neg_4246		+
chr9	15450370	15450410	CLIPSEQ_ELAVL1.train.neg_8407		+
chr16	102208	102248	CLIPSEQ_ELAVL1.train.neg_3036		-
chr7	56080944	56080984	CLIPSEQ_ELAVL1.train.neg_7937		-
chr7	108214778	108214818	CLIPSEQ_ELAVL1.train.neg_7815		+
chr20	36031450	36031490	CLIPSEQ_ELAVL1.train.neg_5005		+
chr16	12002677	12002717	CLIPSEQ_ELAVL1.train.neg_3074		-
chr6	17666662	17666702	CLIPSEQ_ELAVL1.train.neg_7498		-
chr19	40326546	40326586	CLIPSEQ_ELAVL1.train.neg_4513		-
chr21	17229798	17229839	CLIPSEQ_ELAVL1.train.neg_5371		+
chr19	32952662	32952702	CLIPSEQ_ELAVL1.train.neg_4277		+
chr17	61788556	61788596	CLIPSEQ_ELAVL1.train.neg_3667		-
chr2	24265275	24265315	CLIPSEQ_ELAVL1.train.neg_4756		-
chr5	49698151	49698191	CLIPSEQ_ELAVL1.train.neg_7160		-
chr12	65033483	65033523	CLIPSEQ_ELAVL1.train.neg_1197		+
chr14	50581052	50581092	CLIPSEQ_ELAVL1.train.neg_2261		-
chrY	21080757	21080798	CLIPSEQ_ELAVL1.train.neg_9215		-
chr12	49445624	49445664	CLIPSEQ_ELAVL1.train.neg_1363		-
chr13	30792377	30792417	CLIPSEQ_ELAVL1.train.neg_1771		-
chr3	9847290	9847330	CLIPSEQ_ELAVL1.train.neg_6263		+
chrX	13750308	13750348	CLIPSEQ_ELAVL1.train.neg_8995		-
chr11	6514421	6514461	CLIPSEQ_ELAVL1.train.neg_684		+
chr4	109089012	109089052	CLIPSEQ_ELAVL1.train.neg_6904		-
chrX	38016950	38016990	CLIPSEQ_ELAVL1.train.neg_9034		-
chr1	85155406	85155446	CLIPSEQ_ELAVL1.train.neg_233		-
chr15	101825138	101825178	CLIPSEQ_ELAVL1.train.neg_2824		-
chrX	46741761	46741801	CLIPSEQ_ELAVL1.train.neg_8832		+
chr15	75846597	75846642	CLIPSEQ_ELAVL1.train.neg_2777		-
chr3	40581230	40581270	CLIPSEQ_ELAVL1.train.neg_6314		+
chrX	19375093	19375134	CLIPSEQ_ELAVL1.train.neg_8789		+
chr5	102488809	102488849	CLIPSEQ_ELAVL1.train.neg_7058		+
chr3	88146939	88146979	CLIPSEQ_ELAVL1.train.neg_6525		-
chrY	21115704	21115744	CLIPSEQ_ELAVL1.train.neg_9254		-
chr10	62540820	62540860	CLIPSEQ_ELAVL1.train.neg_361		+
chr22	50793951	50793991	CLIPSEQ_ELAVL1.train.neg_6026		+
chr2	135709099	135709139	CLIPSEQ_ELAVL1.train.neg_4698		+
chr12	29496724	29496769	CLIPSEQ_ELAVL1.train.neg_1325		-
chr3	121507703	121507743	CLIPSEQ_ELAVL1.train.neg_6542		-
chr9	80512951	80512991	CLIPSEQ_ELAVL1.train.neg_8658		-
chr20	20605523	20605563	CLIPSEQ_ELAVL1.train.neg_5195		-
chr13	30852809	30852849	CLIPSEQ_ELAVL1.train.neg_1774		-
chr10	25142316	25142356	CLIPSEQ_ELAVL1.train.neg_512		-
chr14	53233316	53233356	CLIPSEQ_ELAVL1.train.neg_2045		+
chr17	7098130	7098172	CLIPSEQ_ELAVL1.train.neg_3510		-
chrX	129982273	129982313	CLIPSEQ_ELAVL1.train.neg_9142		-
chr21	46591247	46591287	CLIPSEQ_ELAVL1.train.neg_5582		+
chr19	33184092	33184132	CLIPSEQ_ELAVL1.train.neg_4278		+
chr20	13789081	13789122	CLIPSEQ_ELAVL1.train.neg_4928		+
chr5	64020259	64020300	CLIPSEQ_ELAVL1.train.neg_7176		-
chr4	99934688	99934728	CLIPSEQ_ELAVL1.train.neg_6697		+
chrX	47081928	47081968	CLIPSEQ_ELAVL1.train.neg_8835		+
chrX	24042783	24042823	CLIPSEQ_ELAVL1.train.neg_9025		-
chr21	44318077	44318143	CLIPSEQ_ELAVL1.train.neg_5520		+
chr21	34713039	34713104	CLIPSEQ_ELAVL1.train.neg_5425		+
chr8	37634586	37634626	CLIPSEQ_ELAVL1.train.neg_8098		+
chr4	156704878	156704918	CLIPSEQ_ELAVL1.train.neg_6747		+
chr1	42743401	42743443	CLIPSEQ_ELAVL1.train.neg_203		-
chr17	57897319	57897359	CLIPSEQ_ELAVL1.train.neg_3432		+
chr6	44215077	44215117	CLIPSEQ_ELAVL1.train.neg_7387		+
chr4	102030403	102030443	CLIPSEQ_ELAVL1.train.neg_6892		-
chrY	21051206	21051246	CLIPSEQ_ELAVL1.train.neg_9188		-
chr2	9739264	9739304	CLIPSEQ_ELAVL1.train.neg_4742		-
chr4	174296018	174296058	CLIPSEQ_ELAVL1.train.neg_6759		+
chr8	101734305	101734345	CLIPSEQ_ELAVL1.train.neg_8342		-
chr14	53532209	53532249	CLIPSEQ_ELAVL1.train.neg_2284		-
chr9	71515959	71516000	CLIPSEQ_ELAVL1.train.neg_8436		+
chr22	25082641	25082685	CLIPSEQ_ELAVL1.train.neg_5868		+
chr22	38886104	38886144	CLIPSEQ_ELAVL1.train.neg_6179		-
chr17	66529065	66529105	CLIPSEQ_ELAVL1.train.neg_3452		+
chr15	34635320	34635360	CLIPSEQ_ELAVL1.train.neg_2627		-
chr17	27906701	27906741	CLIPSEQ_ELAVL1.train.neg_3305		+
chr16	69400327	69400367	CLIPSEQ_ELAVL1.train.neg_3179		-
chr20	20008816	20008856	CLIPSEQ_ELAVL1.train.neg_4945		+
chr22	26005506	26005546	CLIPSEQ_ELAVL1.train.neg_5874		+
chr17	71213808	71213848	CLIPSEQ_ELAVL1.train.neg_3681		-
chrX	19362502	19362548	CLIPSEQ_ELAVL1.train.neg_8784		+
chr19	33479488	33479528	CLIPSEQ_ELAVL1.train.neg_4481		-
chr20	24961161	24961201	CLIPSEQ_ELAVL1.train.neg_5201		-
chr10	13382920	13382960	CLIPSEQ_ELAVL1.train.neg_497		-
chr19	9686198	9686238	CLIPSEQ_ELAVL1.train.neg_4444		-
chr7	17369578	17369623	CLIPSEQ_ELAVL1.train.neg_7679		+
chr15	89170526	89170567	CLIPSEQ_ELAVL1.train.neg_2574		+
chr18	71951207	71951247	CLIPSEQ_ELAVL1.train.neg_4158		-
chr5	138689768	138689808	CLIPSEQ_ELAVL1.train.neg_7101		+
chr9	132963528	132963568	CLIPSEQ_ELAVL1.train.neg_8563		+
chr21	34881947	34881987	CLIPSEQ_ELAVL1.train.neg_5716		-
chr4	71574706	71574746	CLIPSEQ_ELAVL1.train.neg_6654		+
chr6	36062927	36062967	CLIPSEQ_ELAVL1.train.neg_7367		+
chr18	8345714	8345754	CLIPSEQ_ELAVL1.train.neg_3747		+
chr21	47670897	47670937	CLIPSEQ_ELAVL1.train.neg_5598		+
chr13	53049290	53049330	CLIPSEQ_ELAVL1.train.neg_1635		+
chr22	45567060	45567100	CLIPSEQ_ELAVL1.train.neg_5993		+
chr6	7192838	7192878	CLIPSEQ_ELAVL1.train.neg_7291		+
chr7	99214909	99214950	CLIPSEQ_ELAVL1.train.neg_7792		+
chr9	88705680	88705720	CLIPSEQ_ELAVL1.train.neg_8671		-
chr3	122572093	122572133	CLIPSEQ_ELAVL1.train.neg_6394		+
chr12	121287311	121287351	CLIPSEQ_ELAVL1.train.neg_1496		-
chrX	100667757	100667797	CLIPSEQ_ELAVL1.train.neg_8900		+
chr17	79846318	79846362	CLIPSEQ_ELAVL1.train.neg_3707		-
chrY	21119283	21119323	CLIPSEQ_ELAVL1.train.neg_9256		-
chr12	104690027	104690067	CLIPSEQ_ELAVL1.train.neg_1250		+
chr17	42268513	42268553	CLIPSEQ_ELAVL1.train.neg_3375		+
chr13	31787507	31787557	CLIPSEQ_ELAVL1.train.neg_1549		+
chr21	45362123	45362163	CLIPSEQ_ELAVL1.train.neg_5572		+
chr2	37485932	37485973	CLIPSEQ_ELAVL1.train.neg_4777		-
chr18	12961980	12962020	CLIPSEQ_ELAVL1.train.neg_3807		+
chrY	21226441	21226481	CLIPSEQ_ELAVL1.train.neg_9370		-
chr12	105576038	105576078	CLIPSEQ_ELAVL1.train.neg_1459		-
chr1	889068	889108	CLIPSEQ_ELAVL1.train.neg_157		-
chr6	150483211	150483251	CLIPSEQ_ELAVL1.train.neg_7471		+
chr2	9685868	9685908	CLIPSEQ_ELAVL1.train.neg_4740		-
chr4	39054294	39054337	CLIPSEQ_ELAVL1.train.neg_6622		+
chr15	83801883	83801923	CLIPSEQ_ELAVL1.train.neg_2796		-
chr18	57570124	57570164	CLIPSEQ_ELAVL1.train.neg_3933		+
chrX	131563313	131563353	CLIPSEQ_ELAVL1.train.neg_9148		-
chr21	45141012	45141052	CLIPSEQ_ELAVL1.train.neg_5547		+
chr17	58038169	58038209	CLIPSEQ_ELAVL1.train.neg_3657		-
chrX	37700660	37700700	CLIPSEQ_ELAVL1.train.neg_9031		-
chr20	49372466	49372506	CLIPSEQ_ELAVL1.train.neg_5082		+
chr14	74117545	74117593	CLIPSEQ_ELAVL1.train.neg_2124		+
chr16	28977158	28977198	CLIPSEQ_ELAVL1.train.neg_2916		+
chr8	22909591	22909631	CLIPSEQ_ELAVL1.train.neg_8228		-
chr11	66208250	66208290	CLIPSEQ_ELAVL1.train.neg_985		-
chr4	992124	992164	CLIPSEQ_ELAVL1.train.neg_6592		+
chr6	121759190	121759230	CLIPSEQ_ELAVL1.train.neg_7452		+
chr15	36949921	36949961	CLIPSEQ_ELAVL1.train.neg_2390		+
chr18	12984844	12984884	CLIPSEQ_ELAVL1.train.neg_3813		+
chr21	18886547	18886587	CLIPSEQ_ELAVL1.train.neg_5376		+
chr13	110429087	110429127	CLIPSEQ_ELAVL1.train.neg_1930		-
chr8	120254958	120254998	CLIPSEQ_ELAVL1.train.neg_8191		+
chr19	12818221	12818261	CLIPSEQ_ELAVL1.train.neg_4456		-
chr10	105776677	105776717	CLIPSEQ_ELAVL1.train.neg_452		+
chr14	31084410	31084450	CLIPSEQ_ELAVL1.train.neg_1968		+
chr2	173341547	173341588	CLIPSEQ_ELAVL1.train.neg_4711		+
chr19	3101615	3101655	CLIPSEQ_ELAVL1.train.neg_4199		+
chr8	62579525	62579565	CLIPSEQ_ELAVL1.train.neg_8293		-
chrX	46699573	46699613	CLIPSEQ_ELAVL1.train.neg_8828		+
chr13	39618533	39618577	CLIPSEQ_ELAVL1.train.neg_1587		+
chr16	54953934	54953974	CLIPSEQ_ELAVL1.train.neg_3141		-
chr12	8203533	8203573	CLIPSEQ_ELAVL1.train.neg_1098		+
chr1	151138360	151138403	CLIPSEQ_ELAVL1.train.neg_263		-
chr10	12077412	12077455	CLIPSEQ_ELAVL1.train.neg_495		-
chr9	128118293	128118333	CLIPSEQ_ELAVL1.train.neg_8531		+
chr4	54898042	54898082	CLIPSEQ_ELAVL1.train.neg_6818		-
chr4	154256411	154256451	CLIPSEQ_ELAVL1.train.neg_6744		+
chr19	47599303	47599346	CLIPSEQ_ELAVL1.train.neg_4545		-
chrY	21166138	21166187	CLIPSEQ_ELAVL1.train.neg_9307		-
chr18	51903385	51903425	CLIPSEQ_ELAVL1.train.neg_3911		+
chr19	58390954	58390994	CLIPSEQ_ELAVL1.train.neg_4562		-
chr7	56137560	56137600	CLIPSEQ_ELAVL1.train.neg_7733		+
chr8	91637386	91637426	CLIPSEQ_ELAVL1.train.neg_8325		-
chr11	35172307	35172347	CLIPSEQ_ELAVL1.train.neg_736		+
chr9	37259450	37259490	CLIPSEQ_ELAVL1.train.neg_8430		+
chr3	142420844	142420884	CLIPSEQ_ELAVL1.train.neg_6405		+
chr21	38479203	38479243	CLIPSEQ_ELAVL1.train.neg_5483		+
chr17	28774738	28774780	CLIPSEQ_ELAVL1.train.neg_3309		+
chrX	107827384	107827424	CLIPSEQ_ELAVL1.train.neg_8914		+
chr16	29848734	29848774	CLIPSEQ_ELAVL1.train.neg_2926		+
chr10	6134909	6134949	CLIPSEQ_ELAVL1.train.neg_308		+
chr17	18132445	18132485	CLIPSEQ_ELAVL1.train.neg_3292		+
chr8	82576426	82576485	CLIPSEQ_ELAVL1.train.neg_8318		-
chr7	133999873	133999913	CLIPSEQ_ELAVL1.train.neg_8014		-
chr9	35668485	35668525	CLIPSEQ_ELAVL1.train.neg_8625		-
chr14	50752035	50752075	CLIPSEQ_ELAVL1.train.neg_2266		-
chr12	56141553	56141593	CLIPSEQ_ELAVL1.train.neg_1169		+
chrX	38665107	38665148	CLIPSEQ_ELAVL1.train.neg_8807		+
chr19	9688534	9688574	CLIPSEQ_ELAVL1.train.neg_4445		-
chr5	61689628	61689668	CLIPSEQ_ELAVL1.train.neg_7175		-
chr1	87173041	87173081	CLIPSEQ_ELAVL1.train.neg_102		+
chr10	88937168	88937208	CLIPSEQ_ELAVL1.train.neg_395		+
chr3	48740962	48741005	CLIPSEQ_ELAVL1.train.neg_6486		-
chr17	7747860	7747905	CLIPSEQ_ELAVL1.train.neg_3261		+
chr9	86278055	86278095	CLIPSEQ_ELAVL1.train.neg_8662		-
chr15	68579266	68579306	CLIPSEQ_ELAVL1.train.neg_2507		+
chr19	11225271	11225311	CLIPSEQ_ELAVL1.train.neg_4229		+
chr17	15152478	15152520	CLIPSEQ_ELAVL1.train.neg_3532		-
chr11	95516833	95516873	CLIPSEQ_ELAVL1.train.neg_1022		-
chr20	24967852	24967892	CLIPSEQ_ELAVL1.train.neg_5203		-
chr21	45180590	45180637	CLIPSEQ_ELAVL1.train.neg_5560		+
chr17	38982746	38982786	CLIPSEQ_ELAVL1.train.neg_3361		+
chr20	33075826	33075866	CLIPSEQ_ELAVL1.train.neg_4980		+
chr14	77263908	77263948	CLIPSEQ_ELAVL1.train.neg_2331		-
chr5	43474770	43474817	CLIPSEQ_ELAVL1.train.neg_7158		-
chr20	47665687	47665735	CLIPSEQ_ELAVL1.train.neg_5054		+
chr17	5390655	5390695	CLIPSEQ_ELAVL1.train.neg_3247		+
chr9	99180590	99180630	CLIPSEQ_ELAVL1.train.neg_8694		-
chr4	110639355	110639395	CLIPSEQ_ELAVL1.train.neg_6905		-
chr22	41207101	41207141	CLIPSEQ_ELAVL1.train.neg_6198		-
chr5	95097059	95097100	CLIPSEQ_ELAVL1.train.neg_7048		+
chr12	30831293	30831334	CLIPSEQ_ELAVL1.train.neg_1333		-
chr10	125789291	125789331	CLIPSEQ_ELAVL1.train.neg_671		-
chr18	23646132	23646178	CLIPSEQ_ELAVL1.train.neg_4029		-
chr18	10552188	10552228	CLIPSEQ_ELAVL1.train.neg_3787		+
chr5	109126213	109126253	CLIPSEQ_ELAVL1.train.neg_7065		+
chr19	44737654	44737694	CLIPSEQ_ELAVL1.train.neg_4348		+
chr2	136604413	136604453	CLIPSEQ_ELAVL1.train.neg_4857		-
chrY	21205645	21205685	CLIPSEQ_ELAVL1.train.neg_9347		-
chr2	73173549	73173589	CLIPSEQ_ELAVL1.train.neg_4832		-
chr10	75151994	75152034	CLIPSEQ_ELAVL1.train.neg_588		-
chr11	33738856	33738908	CLIPSEQ_ELAVL1.train.neg_927		-
chr17	42122874	42122925	CLIPSEQ_ELAVL1.train.neg_3595		-
chr20	31013930	31013970	CLIPSEQ_ELAVL1.train.neg_4966		+
chr16	19553472	19553512	CLIPSEQ_ELAVL1.train.neg_2880		+
chr19	32932588	32932628	CLIPSEQ_ELAVL1.train.neg_4276		+
chr12	97318090	97318130	CLIPSEQ_ELAVL1.train.neg_1236		+
chr8	103355078	103355118	CLIPSEQ_ELAVL1.train.neg_8346		-
chr14	65007476	65007516	CLIPSEQ_ELAVL1.train.neg_2096		+
chr22	40706422	40706462	CLIPSEQ_ELAVL1.train.neg_5985		+
chr10	30602733	30602773	CLIPSEQ_ELAVL1.train.neg_528		-
chr7	112096885	112096925	CLIPSEQ_ELAVL1.train.neg_7816		+
chrX	48435857	48435897	CLIPSEQ_ELAVL1.train.neg_8851		+
chr9	79004900	79004940	CLIPSEQ_ELAVL1.train.neg_8651		-
chr7	99752769	99752809	CLIPSEQ_ELAVL1.train.neg_7957		-
chr1	175931632	175931672	CLIPSEQ_ELAVL1.train.neg_285		-
chr7	157174130	157174170	CLIPSEQ_ELAVL1.train.neg_7868		+
chr4	76734855	76734895	CLIPSEQ_ELAVL1.train.neg_6662		+
chr11	12751962	12752002	CLIPSEQ_ELAVL1.train.neg_701		+
chr1	3100230	3100270	CLIPSEQ_ELAVL1.train.neg_4		+
chr10	79671901	79671941	CLIPSEQ_ELAVL1.train.neg_600		-
chr16	75609774	75609814	CLIPSEQ_ELAVL1.train.neg_3020		+
chr6	52539217	52539257	CLIPSEQ_ELAVL1.train.neg_7395		+
chr12	31448109	31448149	CLIPSEQ_ELAVL1.train.neg_1335		-
chr5	172755544	172755584	CLIPSEQ_ELAVL1.train.neg_7277		-
chr10	70732041	70732081	CLIPSEQ_ELAVL1.train.neg_368		+
chr21	44845887	44845927	CLIPSEQ_ELAVL1.train.neg_5777		-
chr4	140306538	140306578	CLIPSEQ_ELAVL1.train.neg_6735		+
chr5	112232240	112232280	CLIPSEQ_ELAVL1.train.neg_7225		-
chrX	37703790	37703830	CLIPSEQ_ELAVL1.train.neg_9033		-
chr17	18099631	18099671	CLIPSEQ_ELAVL1.train.neg_3288		+
chr20	306713	306753	CLIPSEQ_ELAVL1.train.neg_4889		+
chr15	78445768	78445813	CLIPSEQ_ELAVL1.train.neg_2534		+
chr9	135219828	135219876	CLIPSEQ_ELAVL1.train.neg_8756		-
chr1	36712235	36712275	CLIPSEQ_ELAVL1.train.neg_59		+
chr15	100240738	100240778	CLIPSEQ_ELAVL1.train.neg_2595		+
chr3	45960642	45960682	CLIPSEQ_ELAVL1.train.neg_6476		-
chr15	41093390	41093430	CLIPSEQ_ELAVL1.train.neg_2644		-
chr11	66214786	66214826	CLIPSEQ_ELAVL1.train.neg_986		-
chr7	139278893	139278934	CLIPSEQ_ELAVL1.train.neg_8024		-
chr21	44522015	44522062	CLIPSEQ_ELAVL1.train.neg_5763		-
chr16	81595771	81595811	CLIPSEQ_ELAVL1.train.neg_3026		+
chr5	6718929	6718969	CLIPSEQ_ELAVL1.train.neg_6952		+
chr10	74800734	74800774	CLIPSEQ_ELAVL1.train.neg_581		-
chr17	5085663	5085710	CLIPSEQ_ELAVL1.train.neg_3504		-
chr7	24724238	24724278	CLIPSEQ_ELAVL1.train.neg_7689		+
chr12	85687017	85687064	CLIPSEQ_ELAVL1.train.neg_1221		+
chr11	19148901	19148941	CLIPSEQ_ELAVL1.train.neg_713		+
chr15	78734281	78734327	CLIPSEQ_ELAVL1.train.neg_2538		+
chr19	24113544	24113584	CLIPSEQ_ELAVL1.train.neg_4269		+
chr6	89870570	89870610	CLIPSEQ_ELAVL1.train.neg_7428		+
chr17	80759351	80759391	CLIPSEQ_ELAVL1.train.neg_3478		+
chr19	13050267	13050307	CLIPSEQ_ELAVL1.train.neg_4234		+
chr9	107519739	107519779	CLIPSEQ_ELAVL1.train.neg_8505		+
chr10	111879740	111879782	CLIPSEQ_ELAVL1.train.neg_454		+
chrY	21039143	21039183	CLIPSEQ_ELAVL1.train.neg_9175		-
chr16	28974087	28974127	CLIPSEQ_ELAVL1.train.neg_2915		+
chr4	108976324	108976364	CLIPSEQ_ELAVL1.train.neg_6900		-
chr9	38394648	38394688	CLIPSEQ_ELAVL1.train.neg_8434		+
chr1	145501168	145501208	CLIPSEQ_ELAVL1.train.neg_134		+
chr2	100928744	100928784	CLIPSEQ_ELAVL1.train.neg_4848		-
chr11	95562609	95562651	CLIPSEQ_ELAVL1.train.neg_820		+
chr15	65305123	65305163	CLIPSEQ_ELAVL1.train.neg_2735		-
chr18	7633244	7633284	CLIPSEQ_ELAVL1.train.neg_3740		+
chrY	21059391	21059431	CLIPSEQ_ELAVL1.train.neg_9195		-
chr3	111711335	111711375	CLIPSEQ_ELAVL1.train.neg_6378		+
chr3	43764722	43764762	CLIPSEQ_ELAVL1.train.neg_6328		+
chr20	48277289	48277329	CLIPSEQ_ELAVL1.train.neg_5291		-
chr20	37054741	37054781	CLIPSEQ_ELAVL1.train.neg_5244		-
chr20	45316930	45316974	CLIPSEQ_ELAVL1.train.neg_5282		-
chr8	30580824	30580864	CLIPSEQ_ELAVL1.train.neg_8245		-
chr6	74173996	74174036	CLIPSEQ_ELAVL1.train.neg_7410		+
chr21	27368122	27368162	CLIPSEQ_ELAVL1.train.neg_5631		-
chr13	28859289	28859329	CLIPSEQ_ELAVL1.train.neg_1543		+
chr7	38232022	38232062	CLIPSEQ_ELAVL1.train.neg_7718		+
chr19	2428695	2428735	CLIPSEQ_ELAVL1.train.neg_4397		-
chr17	42264990	42265030	CLIPSEQ_ELAVL1.train.neg_3373		+
chr20	49359221	49359269	CLIPSEQ_ELAVL1.train.neg_5078		+
chr18	11725595	11725635	CLIPSEQ_ELAVL1.train.neg_3790		+
chr20	57012758	57012798	CLIPSEQ_ELAVL1.train.neg_5098		+
chr5	121385282	121385322	CLIPSEQ_ELAVL1.train.neg_7080		+
chr21	38104485	38104525	CLIPSEQ_ELAVL1.train.neg_5473		+
chr12	986016	986075	CLIPSEQ_ELAVL1.train.neg_1075		+
chr5	81573545	81573585	CLIPSEQ_ELAVL1.train.neg_7198		-
chr3	141460567	141460607	CLIPSEQ_ELAVL1.train.neg_6404		+
chr13	72334805	72334845	CLIPSEQ_ELAVL1.train.neg_1868		-
chr16	47004908	47004948	CLIPSEQ_ELAVL1.train.neg_3128		-
chr10	111834193	111834233	CLIPSEQ_ELAVL1.train.neg_453		+
chr8	48650195	48650235	CLIPSEQ_ELAVL1.train.neg_8266		-
chr6	52130582	52130622	CLIPSEQ_ELAVL1.train.neg_7561		-
chr18	32604987	32605028	CLIPSEQ_ELAVL1.train.neg_3858		+
chr6	133116504	133116544	CLIPSEQ_ELAVL1.train.neg_7633		-
chr6	158324395	158324435	CLIPSEQ_ELAVL1.train.neg_7479		+
chrY	21218031	21218072	CLIPSEQ_ELAVL1.train.neg_9361		-
chrX	16864623	16864666	CLIPSEQ_ELAVL1.train.neg_9011		-
chrX	70740161	70740201	CLIPSEQ_ELAVL1.train.neg_8886		+
chr7	26377272	26377312	CLIPSEQ_ELAVL1.train.neg_7695		+
chr12	65712142	65712182	CLIPSEQ_ELAVL1.train.neg_1200		+
chr1	65651986	65652026	CLIPSEQ_ELAVL1.train.neg_92		+
chr7	138965208	138965277	CLIPSEQ_ELAVL1.train.neg_7847		+
chr4	39859095	39859135	CLIPSEQ_ELAVL1.train.neg_6797		-
chrX	38661643	38661683	CLIPSEQ_ELAVL1.train.neg_8805		+
chr16	47147301	47147341	CLIPSEQ_ELAVL1.train.neg_3130		-
chr4	7046227	7046267	CLIPSEQ_ELAVL1.train.neg_6604		+
chr9	130857642	130857682	CLIPSEQ_ELAVL1.train.neg_8541		+
chr13	50257997	50258044	CLIPSEQ_ELAVL1.train.neg_1831		-
chr9	136895586	136895626	CLIPSEQ_ELAVL1.train.neg_8758		-
chr17	39846669	39846709	CLIPSEQ_ELAVL1.train.neg_3364		+
chr21	45296896	45296938	CLIPSEQ_ELAVL1.train.neg_5564		+
chr10	76464939	76464981	CLIPSEQ_ELAVL1.train.neg_385		+
chr19	18967471	18967511	CLIPSEQ_ELAVL1.train.neg_4262		+
chr19	54697117	54697157	CLIPSEQ_ELAVL1.train.neg_4371		+
chr18	2567347	2567387	CLIPSEQ_ELAVL1.train.neg_3988		-
chr13	27845881	27845923	CLIPSEQ_ELAVL1.train.neg_1534		+
chr13	94895950	94895990	CLIPSEQ_ELAVL1.train.neg_1664		+
chr20	61483237	61483277	CLIPSEQ_ELAVL1.train.neg_5340		-
chr6	99283212	99283252	CLIPSEQ_ELAVL1.train.neg_7433		+
chr21	46569676	46569716	CLIPSEQ_ELAVL1.train.neg_5579		+
chr11	126154634	126154677	CLIPSEQ_ELAVL1.train.neg_861		+
chr18	72955640	72955680	CLIPSEQ_ELAVL1.train.neg_3957		+
chr2	203588736	203588776	CLIPSEQ_ELAVL1.train.neg_4728		+
chr18	44470248	44470288	CLIPSEQ_ELAVL1.train.neg_4086		-
chr22	20012322	20012362	CLIPSEQ_ELAVL1.train.neg_5811		+
chr6	127610246	127610286	CLIPSEQ_ELAVL1.train.neg_7620		-
chr18	21161497	21161537	CLIPSEQ_ELAVL1.train.neg_4024		-
chr8	95855767	95855807	CLIPSEQ_ELAVL1.train.neg_8164		+
chr6	20711380	20711420	CLIPSEQ_ELAVL1.train.neg_7327		+
chr1	111662227	111662267	CLIPSEQ_ELAVL1.train.neg_249		-
chr17	4851960	4852000	CLIPSEQ_ELAVL1.train.neg_3502		-
chr4	41960164	41960204	CLIPSEQ_ELAVL1.train.neg_6630		+
chr18	3262595	3262635	CLIPSEQ_ELAVL1.train.neg_3723		+
chr7	2837906	2837946	CLIPSEQ_ELAVL1.train.neg_7872		-
chr10	43881233	43881273	CLIPSEQ_ELAVL1.train.neg_536		-
chr2	188415033	188415073	CLIPSEQ_ELAVL1.train.neg_4874		-
chr15	93270697	93270741	CLIPSEQ_ELAVL1.train.neg_2814		-
chr18	23823237	23823283	CLIPSEQ_ELAVL1.train.neg_3840		+
chr21	27326775	27326815	CLIPSEQ_ELAVL1.train.neg_5628		-
chr20	60880409	60880449	CLIPSEQ_ELAVL1.train.neg_5115		+
chr15	65309969	65310009	CLIPSEQ_ELAVL1.train.neg_2736		-
chr5	78600171	78600211	CLIPSEQ_ELAVL1.train.neg_7038		+
chr10	1052158	1052198	CLIPSEQ_ELAVL1.train.neg_303		+
chr6	96048536	96048576	CLIPSEQ_ELAVL1.train.neg_7430		+
chr10	73976327	73976372	CLIPSEQ_ELAVL1.train.neg_375		+
chr20	37053950	37053990	CLIPSEQ_ELAVL1.train.neg_5243		-
chr5	133303763	133303803	CLIPSEQ_ELAVL1.train.neg_7250		-
chr17	1739136	1739176	CLIPSEQ_ELAVL1.train.neg_3238		+
chr19	50127063	50127103	CLIPSEQ_ELAVL1.train.neg_4363		+
chr5	82369620	82369660	CLIPSEQ_ELAVL1.train.neg_7199		-
chr22	35659615	35659665	CLIPSEQ_ELAVL1.train.neg_5934		+
chr16	23127475	23127515	CLIPSEQ_ELAVL1.train.neg_3095		-
chrX	44770008	44770048	CLIPSEQ_ELAVL1.train.neg_8819		+
chr3	107939230	107939273	CLIPSEQ_ELAVL1.train.neg_6533		-
chr10	97387181	97387221	CLIPSEQ_ELAVL1.train.neg_624		-
chr15	76177624	76177664	CLIPSEQ_ELAVL1.train.neg_2529		+
chr21	33644586	33644626	CLIPSEQ_ELAVL1.train.neg_5688		-
chr22	31722819	31722860	CLIPSEQ_ELAVL1.train.neg_6130		-
chr7	27219070	27219111	CLIPSEQ_ELAVL1.train.neg_7904		-
chr21	45292826	45292866	CLIPSEQ_ELAVL1.train.neg_5563		+
chr4	153448265	153448305	CLIPSEQ_ELAVL1.train.neg_6931		-
chr5	68737423	68737464	CLIPSEQ_ELAVL1.train.neg_7017		+
chr20	49366921	49366961	CLIPSEQ_ELAVL1.train.neg_5080		+
chr8	101724446	101724486	CLIPSEQ_ELAVL1.train.neg_8340		-
chr7	107565583	107565643	CLIPSEQ_ELAVL1.train.neg_7811		+
chr7	106143568	106143608	CLIPSEQ_ELAVL1.train.neg_7982		-
chrY	21088339	21088379	CLIPSEQ_ELAVL1.train.neg_9224		-
chr6	36039353	36039393	CLIPSEQ_ELAVL1.train.neg_7366		+
chr10	32126296	32126343	CLIPSEQ_ELAVL1.train.neg_530		-
chr8	29999973	30000013	CLIPSEQ_ELAVL1.train.neg_8089		+
chrY	21138145	21138185	CLIPSEQ_ELAVL1.train.neg_9278		-
chr15	89878006	89878046	CLIPSEQ_ELAVL1.train.neg_2804		-
chr10	95662286	95662326	CLIPSEQ_ELAVL1.train.neg_415		+
chr16	21186337	21186377	CLIPSEQ_ELAVL1.train.neg_2890		+
chr10	97284559	97284599	CLIPSEQ_ELAVL1.train.neg_622		-
chr14	51057719	51057759	CLIPSEQ_ELAVL1.train.neg_2033		+
chr2	24731211	24731257	CLIPSEQ_ELAVL1.train.neg_4583		+
chr19	40947872	40947912	CLIPSEQ_ELAVL1.train.neg_4519		-
chr7	120447436	120447476	CLIPSEQ_ELAVL1.train.neg_7990		-
chr7	102274507	102274547	CLIPSEQ_ELAVL1.train.neg_7969		-
chr22	25976407	25976447	CLIPSEQ_ELAVL1.train.neg_5871		+
chr16	58044586	58044626	CLIPSEQ_ELAVL1.train.neg_2975		+
chr20	280653	280697	CLIPSEQ_ELAVL1.train.neg_4888		+
chr3	52760839	52760879	CLIPSEQ_ELAVL1.train.neg_6496		-
chr13	36903500	36903547	CLIPSEQ_ELAVL1.train.neg_1785		-
chrY	21236804	21236844	CLIPSEQ_ELAVL1.train.neg_9382		-
chrY	21039074	21039114	CLIPSEQ_ELAVL1.train.neg_9174		-
chr8	25061262	25061308	CLIPSEQ_ELAVL1.train.neg_8077		+
chr12	120158250	120158290	CLIPSEQ_ELAVL1.train.neg_1486		-
chr3	152880943	152880983	CLIPSEQ_ELAVL1.train.neg_6416		+
chr7	137636920	137636967	CLIPSEQ_ELAVL1.train.neg_8021		-
chr6	132721365	132721405	CLIPSEQ_ELAVL1.train.neg_7629		-
chr3	56706878	56706918	CLIPSEQ_ELAVL1.train.neg_6508		-
chr14	37667172	37667212	CLIPSEQ_ELAVL1.train.neg_1997		+
chr17	54945290	54945330	CLIPSEQ_ELAVL1.train.neg_3418		+
chr12	122803586	122803626	CLIPSEQ_ELAVL1.train.neg_1502		-
chrY	21155031	21155071	CLIPSEQ_ELAVL1.train.neg_9297		-
chr10	53458580	53458620	CLIPSEQ_ELAVL1.train.neg_552		-
chr6	107077889	107077929	CLIPSEQ_ELAVL1.train.neg_7435		+
chrX	54194163	54194203	CLIPSEQ_ELAVL1.train.neg_9079		-
chr22	19065889	19065929	CLIPSEQ_ELAVL1.train.neg_6039		-
chr4	84182852	84182892	CLIPSEQ_ELAVL1.train.neg_6875		-
chr15	69713344	69713384	CLIPSEQ_ELAVL1.train.neg_2513		+
chr15	44304802	44304842	CLIPSEQ_ELAVL1.train.neg_2669		-
chr16	29830265	29830305	CLIPSEQ_ELAVL1.train.neg_2922		+
chr15	52666734	52666782	CLIPSEQ_ELAVL1.train.neg_2691		-
chr16	19175343	19175383	CLIPSEQ_ELAVL1.train.neg_2879		+
chr16	2946901	2946941	CLIPSEQ_ELAVL1.train.neg_2846		+
chr22	38899810	38899850	CLIPSEQ_ELAVL1.train.neg_6188		-
chr16	86579383	86579423	CLIPSEQ_ELAVL1.train.neg_3217		-
chr10	126631509	126631549	CLIPSEQ_ELAVL1.train.neg_473		+
chr4	39744641	39744681	CLIPSEQ_ELAVL1.train.neg_6627		+
chr9	80942569	80942609	CLIPSEQ_ELAVL1.train.neg_8461		+
chr3	10190809	10190849	CLIPSEQ_ELAVL1.train.neg_6268		+
chr2	61369161	61369201	CLIPSEQ_ELAVL1.train.neg_4813		-
chr12	96589265	96589311	CLIPSEQ_ELAVL1.train.neg_1231		+
chr6	33278741	33278799	CLIPSEQ_ELAVL1.train.neg_7536		-
chr12	75896900	75896940	CLIPSEQ_ELAVL1.train.neg_1419		-
chrX	46406373	46406413	CLIPSEQ_ELAVL1.train.neg_8825		+
chr16	20748387	20748427	CLIPSEQ_ELAVL1.train.neg_3089		-
chr8	13167389	13167429	CLIPSEQ_ELAVL1.train.neg_8217		-
chr6	33171480	33171520	CLIPSEQ_ELAVL1.train.neg_7355		+
chr11	12824028	12824071	CLIPSEQ_ELAVL1.train.neg_703		+
chr22	21217538	21217579	CLIPSEQ_ELAVL1.train.neg_5839		+
chr10	97390208	97390248	CLIPSEQ_ELAVL1.train.neg_625		-
chr11	130145983	130146024	CLIPSEQ_ELAVL1.train.neg_1065		-
chr5	102886503	102886543	CLIPSEQ_ELAVL1.train.neg_7222		-
chr4	128849604	128849644	CLIPSEQ_ELAVL1.train.neg_6915		-
chr22	46684955	46684995	CLIPSEQ_ELAVL1.train.neg_6010		+
chr19	9690447	9690489	CLIPSEQ_ELAVL1.train.neg_4446		-
chr20	3553141	3553189	CLIPSEQ_ELAVL1.train.neg_4907		+
chr14	50578638	50578678	CLIPSEQ_ELAVL1.train.neg_2260		-
chr20	17930146	17930186	CLIPSEQ_ELAVL1.train.neg_5181		-
chr10	18966039	18966079	CLIPSEQ_ELAVL1.train.neg_329		+
chr3	47158419	47158459	CLIPSEQ_ELAVL1.train.neg_6480		-
chr19	39981098	39981139	CLIPSEQ_ELAVL1.train.neg_4329		+
chr7	30430070	30430110	CLIPSEQ_ELAVL1.train.neg_7702		+
chr22	46211795	46211836	CLIPSEQ_ELAVL1.train.neg_6003		+
chr3	98609633	98609680	CLIPSEQ_ELAVL1.train.neg_6528		-
chrY	21099501	21099549	CLIPSEQ_ELAVL1.train.neg_9238		-
chr9	2027328	2027368	CLIPSEQ_ELAVL1.train.neg_8387		+
chr13	41562867	41562907	CLIPSEQ_ELAVL1.train.neg_1807		-
chr16	23102735	23102775	CLIPSEQ_ELAVL1.train.neg_3094		-
chr1	62908379	62908421	CLIPSEQ_ELAVL1.train.neg_91		+
chr16	2336498	2336538	CLIPSEQ_ELAVL1.train.neg_3042		-
chr2	62435703	62435743	CLIPSEQ_ELAVL1.train.neg_4650		+
chr7	127970957	127970997	CLIPSEQ_ELAVL1.train.neg_8000		-
chr17	34060715	34060755	CLIPSEQ_ELAVL1.train.neg_3334		+
chr20	61489852	61489900	CLIPSEQ_ELAVL1.train.neg_5343		-
chr17	19694052	19694092	CLIPSEQ_ELAVL1.train.neg_3540		-
chr1	67875009	67875049	CLIPSEQ_ELAVL1.train.neg_223		-
chr10	114845350	114845390	CLIPSEQ_ELAVL1.train.neg_464		+
chr6	19840099	19840139	CLIPSEQ_ELAVL1.train.neg_7322		+
chr19	5617774	5617814	CLIPSEQ_ELAVL1.train.neg_4419		-
chr7	34982004	34982044	CLIPSEQ_ELAVL1.train.neg_7918		-
chr20	43116260	43116300	CLIPSEQ_ELAVL1.train.neg_5027		+
chr21	40608413	40608453	CLIPSEQ_ELAVL1.train.neg_5742		-
chr16	11662180	11662220	CLIPSEQ_ELAVL1.train.neg_3072		-
chrX	99601420	99601460	CLIPSEQ_ELAVL1.train.neg_9096		-
chr2	201195653	201195693	CLIPSEQ_ELAVL1.train.neg_4725		+
chr7	26413783	26413823	CLIPSEQ_ELAVL1.train.neg_7696		+
chr21	43277171	43277220	CLIPSEQ_ELAVL1.train.neg_5753		-
chr11	130179729	130179772	CLIPSEQ_ELAVL1.train.neg_1066		-
chr16	19555668	19555708	CLIPSEQ_ELAVL1.train.neg_2881		+
chr16	4483646	4483686	CLIPSEQ_ELAVL1.train.neg_2854		+
chr14	39602875	39602915	CLIPSEQ_ELAVL1.train.neg_2009		+
chr12	58144074	58144114	CLIPSEQ_ELAVL1.train.neg_1398		-
chr8	21845343	21845383	CLIPSEQ_ELAVL1.train.neg_8066		+
chr18	23625859	23625899	CLIPSEQ_ELAVL1.train.neg_4027		-
chr13	113846419	113846459	CLIPSEQ_ELAVL1.train.neg_1940		-
chr20	3463584	3463624	CLIPSEQ_ELAVL1.train.neg_4903		+
chr3	122982207	122982247	CLIPSEQ_ELAVL1.train.neg_6396		+
chrX	16768181	16768221	CLIPSEQ_ELAVL1.train.neg_8778		+
chr10	111666094	111666134	CLIPSEQ_ELAVL1.train.neg_647		-
chr5	66157652	66157692	CLIPSEQ_ELAVL1.train.neg_7001		+
chr8	124257709	124257749	CLIPSEQ_ELAVL1.train.neg_8362		-
chr15	58068587	58068627	CLIPSEQ_ELAVL1.train.neg_2470		+
chr14	39601269	39601309	CLIPSEQ_ELAVL1.train.neg_2007		+
chr17	40983456	40983496	CLIPSEQ_ELAVL1.train.neg_3371		+
chr7	11120641	11120681	CLIPSEQ_ELAVL1.train.neg_7670		+
chr4	113079046	113079086	CLIPSEQ_ELAVL1.train.neg_6720		+
chr7	77432907	77432947	CLIPSEQ_ELAVL1.train.neg_7754		+
chr17	9050324	9050371	CLIPSEQ_ELAVL1.train.neg_3274		+
chr10	62721861	62721901	CLIPSEQ_ELAVL1.train.neg_557		-
chr1	16462127	16462167	CLIPSEQ_ELAVL1.train.neg_171		-
chr20	2118246	2118292	CLIPSEQ_ELAVL1.train.neg_4901		+
chr9	5766488	5766536	CLIPSEQ_ELAVL1.train.neg_8399		+
chr20	55208492	55208533	CLIPSEQ_ELAVL1.train.neg_5085		+
chr12	72051112	72051152	CLIPSEQ_ELAVL1.train.neg_1417		-
chr13	48548829	48548870	CLIPSEQ_ELAVL1.train.neg_1823		-
chr15	59963755	59963795	CLIPSEQ_ELAVL1.train.neg_2717		-
chr13	32972664	32972704	CLIPSEQ_ELAVL1.train.neg_1565		+
chr6	43325267	43325307	CLIPSEQ_ELAVL1.train.neg_7557		-
chr10	22986011	22986051	CLIPSEQ_ELAVL1.train.neg_510		-
chr15	78366942	78366982	CLIPSEQ_ELAVL1.train.neg_2790		-
chr21	34897972	34898012	CLIPSEQ_ELAVL1.train.neg_5720		-
chr20	36028250	36028290	CLIPSEQ_ELAVL1.train.neg_5004		+
chr6	24717387	24717427	CLIPSEQ_ELAVL1.train.neg_7515		-
chr20	43138411	43138451	CLIPSEQ_ELAVL1.train.neg_5266		-
chrX	103440556	103440596	CLIPSEQ_ELAVL1.train.neg_8909		+
chr7	21481263	21481308	CLIPSEQ_ELAVL1.train.neg_7681		+
chr20	45313431	45313471	CLIPSEQ_ELAVL1.train.neg_5281		-
chr14	100022779	100022819	CLIPSEQ_ELAVL1.train.neg_2370		-
chr6	112451653	112451700	CLIPSEQ_ELAVL1.train.neg_7614		-
chr7	157195427	157195476	CLIPSEQ_ELAVL1.train.neg_7870		+
chr14	20811741	20811781	CLIPSEQ_ELAVL1.train.neg_2200		-
chr15	29518893	29518933	CLIPSEQ_ELAVL1.train.neg_2616		-
chr11	62363911	62363951	CLIPSEQ_ELAVL1.train.neg_967		-
chr7	100409913	100409953	CLIPSEQ_ELAVL1.train.neg_7966		-
chr21	33643801	33643841	CLIPSEQ_ELAVL1.train.neg_5687		-
chr7	66406123	66406163	CLIPSEQ_ELAVL1.train.neg_7743		+
chr11	118121016	118121056	CLIPSEQ_ELAVL1.train.neg_1052		-
chr11	133950431	133950472	CLIPSEQ_ELAVL1.train.neg_869		+
chr15	74853698	74853738	CLIPSEQ_ELAVL1.train.neg_2522		+
chr13	98959676	98959716	CLIPSEQ_ELAVL1.train.neg_1695		+
chr8	6598345	6598385	CLIPSEQ_ELAVL1.train.neg_8045		+
chr4	99206554	99206594	CLIPSEQ_ELAVL1.train.neg_6690		+
chr21	45345155	45345195	CLIPSEQ_ELAVL1.train.neg_5568		+
chr10	71913707	71913747	CLIPSEQ_ELAVL1.train.neg_576		-
chr21	34724829	34724869	CLIPSEQ_ELAVL1.train.neg_5428		+
chr11	74505033	74505073	CLIPSEQ_ELAVL1.train.neg_799		+
chr16	70703734	70703774	CLIPSEQ_ELAVL1.train.neg_3189		-
chr8	37626129	37626169	CLIPSEQ_ELAVL1.train.neg_8096		+
chr8	107522226	107522267	CLIPSEQ_ELAVL1.train.neg_8186		+
chr15	30010485	30010525	CLIPSEQ_ELAVL1.train.neg_2620		-
chr10	101429183	101429227	CLIPSEQ_ELAVL1.train.neg_430		+
chr2	61023448	61023495	CLIPSEQ_ELAVL1.train.neg_4647		+
chrX	132982455	132982496	CLIPSEQ_ELAVL1.train.neg_9153		-
chr12	50150977	50151017	CLIPSEQ_ELAVL1.train.neg_1152		+
chr21	28216606	28216646	CLIPSEQ_ELAVL1.train.neg_5638		-
chr15	41751259	41751299	CLIPSEQ_ELAVL1.train.neg_2415		+
chrX	8520450	8520490	CLIPSEQ_ELAVL1.train.neg_8981		-
chr6	126918472	126918519	CLIPSEQ_ELAVL1.train.neg_7458		+
chr15	83724940	83724980	CLIPSEQ_ELAVL1.train.neg_2795		-
chr21	36167282	36167322	CLIPSEQ_ELAVL1.train.neg_5727		-
chr7	66417673	66417713	CLIPSEQ_ELAVL1.train.neg_7744		+
chr10	98332204	98332244	CLIPSEQ_ELAVL1.train.neg_629		-
chr15	55745876	55745916	CLIPSEQ_ELAVL1.train.neg_2701		-
chrX	55182557	55182597	CLIPSEQ_ELAVL1.train.neg_9085		-
chr19	19594091	19594131	CLIPSEQ_ELAVL1.train.neg_4264		+
chr18	72912602	72912642	CLIPSEQ_ELAVL1.train.neg_4161		-
chr11	108017525	108017565	CLIPSEQ_ELAVL1.train.neg_829		+
chr20	61831708	61831748	CLIPSEQ_ELAVL1.train.neg_5353		-
chr13	76122405	76122445	CLIPSEQ_ELAVL1.train.neg_1882		-
chr11	107797466	107797506	CLIPSEQ_ELAVL1.train.neg_1030		-
chr20	5097050	5097090	CLIPSEQ_ELAVL1.train.neg_5155		-
chr8	10398869	10398909	CLIPSEQ_ELAVL1.train.neg_8215		-
chr12	123741214	123741254	CLIPSEQ_ELAVL1.train.neg_1504		-
chr19	44658148	44658188	CLIPSEQ_ELAVL1.train.neg_4346		+
chrX	16888153	16888193	CLIPSEQ_ELAVL1.train.neg_9016		-
chrX	118763266	118763306	CLIPSEQ_ELAVL1.train.neg_9119		-
chr22	42600185	42600225	CLIPSEQ_ELAVL1.train.neg_6226		-
chr9	128067579	128067619	CLIPSEQ_ELAVL1.train.neg_8530		+
chr12	124203133	124203173	CLIPSEQ_ELAVL1.train.neg_1280		+
chr18	59766510	59766551	CLIPSEQ_ELAVL1.train.neg_4138		-
chr9	22006371	22006413	CLIPSEQ_ELAVL1.train.neg_8604		-
chr20	36153383	36153423	CLIPSEQ_ELAVL1.train.neg_5241		-
chr6	133097874	133097914	CLIPSEQ_ELAVL1.train.neg_7632		-
chr8	11672973	11673026	CLIPSEQ_ELAVL1.train.neg_8056		+
chr17	26947590	26947630	CLIPSEQ_ELAVL1.train.neg_3543		-
chrX	153352942	153352982	CLIPSEQ_ELAVL1.train.neg_9167		-
chr3	185204467	185204507	CLIPSEQ_ELAVL1.train.neg_6575		-
chr12	51188415	51188455	CLIPSEQ_ELAVL1.train.neg_1160		+
chr17	5392450	5392490	CLIPSEQ_ELAVL1.train.neg_3249		+
chr19	5936446	5936486	CLIPSEQ_ELAVL1.train.neg_4421		-
chr19	46052213	46052259	CLIPSEQ_ELAVL1.train.neg_4532		-
chr10	102037252	102037292	CLIPSEQ_ELAVL1.train.neg_641		-
chr11	129809889	129809938	CLIPSEQ_ELAVL1.train.neg_1063		-
chr20	47683276	47683316	CLIPSEQ_ELAVL1.train.neg_5057		+
chr5	68493122	68493162	CLIPSEQ_ELAVL1.train.neg_7010		+
chr5	112317008	112317048	CLIPSEQ_ELAVL1.train.neg_7069		+
chr2	7076266	7076308	CLIPSEQ_ELAVL1.train.neg_4573		+
chr18	22013394	22013434	CLIPSEQ_ELAVL1.train.neg_3830		+
chr20	61548348	61548398	CLIPSEQ_ELAVL1.train.neg_5347		-
chr2	61716792	61716832	CLIPSEQ_ELAVL1.train.neg_4815		-
chr18	72541437	72541477	CLIPSEQ_ELAVL1.train.neg_3952		+
chr15	67062237	67062277	CLIPSEQ_ELAVL1.train.neg_2503		+
chr15	65320537	65320579	CLIPSEQ_ELAVL1.train.neg_2737		-
chr11	68288407	68288452	CLIPSEQ_ELAVL1.train.neg_788		+
chrX	119761155	119761195	CLIPSEQ_ELAVL1.train.neg_9126		-
chr11	19177304	19177344	CLIPSEQ_ELAVL1.train.neg_716		+
chr15	65298797	65298845	CLIPSEQ_ELAVL1.train.neg_2733		-
chr9	88881593	88881640	CLIPSEQ_ELAVL1.train.neg_8674		-
chr9	80398718	80398758	CLIPSEQ_ELAVL1.train.neg_8657		-
chr2	38812493	38812533	CLIPSEQ_ELAVL1.train.neg_4783		-
chr17	8993476	8993516	CLIPSEQ_ELAVL1.train.neg_3272		+
chrX	56789489	56789529	CLIPSEQ_ELAVL1.train.neg_8867		+
chr13	38933679	38933737	CLIPSEQ_ELAVL1.train.neg_1575		+
chr16	69304743	69304783	CLIPSEQ_ELAVL1.train.neg_3000		+
chr12	29496427	29496467	CLIPSEQ_ELAVL1.train.neg_1324		-
chr11	133981815	133981855	CLIPSEQ_ELAVL1.train.neg_870		+
chr19	37676022	37676063	CLIPSEQ_ELAVL1.train.neg_4504		-
chr15	89426510	89426551	CLIPSEQ_ELAVL1.train.neg_2799		-
chr18	12949010	12949050	CLIPSEQ_ELAVL1.train.neg_3802		+
chr20	56975430	56975474	CLIPSEQ_ELAVL1.train.neg_5093		+
chr21	33701377	33701417	CLIPSEQ_ELAVL1.train.neg_5697		-
chr20	57286852	57286892	CLIPSEQ_ELAVL1.train.neg_5101		+
chr16	4884928	4884968	CLIPSEQ_ELAVL1.train.neg_3062		-
chr2	176960257	176960297	CLIPSEQ_ELAVL1.train.neg_4712		+
chr15	75826995	75827035	CLIPSEQ_ELAVL1.train.neg_2775		-
chr4	90733943	90733990	CLIPSEQ_ELAVL1.train.neg_6886		-
chr9	95417447	95417487	CLIPSEQ_ELAVL1.train.neg_8682		-
chr22	46673833	46673873	CLIPSEQ_ELAVL1.train.neg_6007		+
chr3	45927477	45927524	CLIPSEQ_ELAVL1.train.neg_6475		-
chr14	100277487	100277527	CLIPSEQ_ELAVL1.train.neg_2179		+
chr19	52712395	52712435	CLIPSEQ_ELAVL1.train.neg_4367		+
chr13	20602921	20602961	CLIPSEQ_ELAVL1.train.neg_1511		+
chr12	51189723	51189763	CLIPSEQ_ELAVL1.train.neg_1161		+
chr9	96349429	96349472	CLIPSEQ_ELAVL1.train.neg_8481		+
chr19	58048388	58048428	CLIPSEQ_ELAVL1.train.neg_4374		+
chr12	121139388	121139428	CLIPSEQ_ELAVL1.train.neg_1268		+
chr9	128000430	128000471	CLIPSEQ_ELAVL1.train.neg_8746		-
chr19	39659582	39659622	CLIPSEQ_ELAVL1.train.neg_4321		+
chr12	56634670	56634710	CLIPSEQ_ELAVL1.train.neg_1382		-
chr12	118818515	118818555	CLIPSEQ_ELAVL1.train.neg_1264		+
chr7	100142348	100142388	CLIPSEQ_ELAVL1.train.neg_7794		+
chr8	67765638	67765678	CLIPSEQ_ELAVL1.train.neg_8144		+
chr22	21243209	21243253	CLIPSEQ_ELAVL1.train.neg_5842		+
chrX	10457047	10457087	CLIPSEQ_ELAVL1.train.neg_8988		-
chr21	26978829	26978869	CLIPSEQ_ELAVL1.train.neg_5625		-
chr22	20124952	20124992	CLIPSEQ_ELAVL1.train.neg_5833		+
chr15	48624151	48624191	CLIPSEQ_ELAVL1.train.neg_2452		+
chr13	50127896	50127936	CLIPSEQ_ELAVL1.train.neg_1825		-
chr9	135565477	135565517	CLIPSEQ_ELAVL1.train.neg_8575		+
chrX	84503136	84503176	CLIPSEQ_ELAVL1.train.neg_8892		+
chr18	72474381	72474421	CLIPSEQ_ELAVL1.train.neg_3951		+
chr22	21793652	21793692	CLIPSEQ_ELAVL1.train.neg_5853		+
chr20	39662791	39662831	CLIPSEQ_ELAVL1.train.neg_5012		+
chr18	18677729	18677770	CLIPSEQ_ELAVL1.train.neg_4014		-
chr2	61751163	61751203	CLIPSEQ_ELAVL1.train.neg_4816		-
chr13	41218184	41218232	CLIPSEQ_ELAVL1.train.neg_1804		-
chr6	89858142	89858182	CLIPSEQ_ELAVL1.train.neg_7426		+
chr10	72186466	72186510	CLIPSEQ_ELAVL1.train.neg_374		+
chr12	40345484	40345524	CLIPSEQ_ELAVL1.train.neg_1343		-
chr13	79176772	79176812	CLIPSEQ_ELAVL1.train.neg_1888		-
chr12	14528338	14528378	CLIPSEQ_ELAVL1.train.neg_1110		+
chr6	89442804	89442850	CLIPSEQ_ELAVL1.train.neg_7577		-
chrY	21124980	21125020	CLIPSEQ_ELAVL1.train.neg_9263		-
chr14	93774364	93774404	CLIPSEQ_ELAVL1.train.neg_2360		-
chr11	94578805	94578845	CLIPSEQ_ELAVL1.train.neg_814		+
chr11	65605221	65605261	CLIPSEQ_ELAVL1.train.neg_983		-
chr18	74715206	74715246	CLIPSEQ_ELAVL1.train.neg_4169		-
chr18	19368317	19368357	CLIPSEQ_ELAVL1.train.neg_3818		+
chr10	71887648	71887688	CLIPSEQ_ELAVL1.train.neg_575		-
chr8	27648333	27648381	CLIPSEQ_ELAVL1.train.neg_8086		+
chr7	90894680	90894720	CLIPSEQ_ELAVL1.train.neg_7765		+
chr17	7194406	7194446	CLIPSEQ_ELAVL1.train.neg_3519		-
chr13	41211589	41211629	CLIPSEQ_ELAVL1.train.neg_1802		-
chr11	94519580	94519620	CLIPSEQ_ELAVL1.train.neg_813		+
chrX	135129322	135129362	CLIPSEQ_ELAVL1.train.neg_8953		+
chr7	135376810	135376850	CLIPSEQ_ELAVL1.train.neg_7844		+
chr8	22901249	22901290	CLIPSEQ_ELAVL1.train.neg_8226		-
chr13	98113402	98113442	CLIPSEQ_ELAVL1.train.neg_1689		+
chr10	27408305	27408345	CLIPSEQ_ELAVL1.train.neg_520		-
chr16	69150855	69150895	CLIPSEQ_ELAVL1.train.neg_2997		+
chr15	50638096	50638136	CLIPSEQ_ELAVL1.train.neg_2679		-
chr16	55618797	55618837	CLIPSEQ_ELAVL1.train.neg_2960		+
chr18	18531508	18531548	CLIPSEQ_ELAVL1.train.neg_4010		-
chr12	88439289	88439329	CLIPSEQ_ELAVL1.train.neg_1223		+
chr3	42800551	42800591	CLIPSEQ_ELAVL1.train.neg_6468		-
chr15	80999907	80999947	CLIPSEQ_ELAVL1.train.neg_2547		+
chr13	50497423	50497463	CLIPSEQ_ELAVL1.train.neg_1839		-
chr18	13685948	13685988	CLIPSEQ_ELAVL1.train.neg_4005		-
chr7	6742066	6742106	CLIPSEQ_ELAVL1.train.neg_7878		-
chr11	10125193	10125233	CLIPSEQ_ELAVL1.train.neg_886		-
chr5	41920261	41920301	CLIPSEQ_ELAVL1.train.neg_6981		+
chrX	150570674	150570714	CLIPSEQ_ELAVL1.train.neg_8963		+
chr17	37591482	37591522	CLIPSEQ_ELAVL1.train.neg_3568		-
chr7	40042448	40042488	CLIPSEQ_ELAVL1.train.neg_7722		+
chr14	55449148	55449197	CLIPSEQ_ELAVL1.train.neg_2289		-
chr1	9622172	9622212	CLIPSEQ_ELAVL1.train.neg_11		+
chr1	15750967	15751007	CLIPSEQ_ELAVL1.train.neg_19		+
chr22	31230515	31230555	CLIPSEQ_ELAVL1.train.neg_5915		+
chr1	117494052	117494092	CLIPSEQ_ELAVL1.train.neg_130		+
chr22	42458071	42458111	CLIPSEQ_ELAVL1.train.neg_6216		-
chr8	131089175	131089215	CLIPSEQ_ELAVL1.train.neg_8373		-
chr2	38575583	38575623	CLIPSEQ_ELAVL1.train.neg_4781		-
chr10	50707239	50707279	CLIPSEQ_ELAVL1.train.neg_544		-
chr8	64089356	64089396	CLIPSEQ_ELAVL1.train.neg_8138		+
chr8	124785089	124785131	CLIPSEQ_ELAVL1.train.neg_8202		+
chr3	124828785	124828825	CLIPSEQ_ELAVL1.train.neg_6544		-
chr9	134457813	134457853	CLIPSEQ_ELAVL1.train.neg_8753		-
chr18	59771741	59771781	CLIPSEQ_ELAVL1.train.neg_4140		-
chr6	108246630	108246670	CLIPSEQ_ELAVL1.train.neg_7598		-
chr22	50281755	50281795	CLIPSEQ_ELAVL1.train.neg_6023		+
chr14	32575571	32575611	CLIPSEQ_ELAVL1.train.neg_1979		+
chr13	78330521	78330561	CLIPSEQ_ELAVL1.train.neg_1652		+
chr19	44983529	44983569	CLIPSEQ_ELAVL1.train.neg_4528		-
chr2	32256252	32256292	CLIPSEQ_ELAVL1.train.neg_4766		-
chr16	47172520	47172560	CLIPSEQ_ELAVL1.train.neg_3131		-
chr16	4312538	4312578	CLIPSEQ_ELAVL1.train.neg_3060		-
chr22	32118709	32118749	CLIPSEQ_ELAVL1.train.neg_6140		-
chr5	34919025	34919065	CLIPSEQ_ELAVL1.train.neg_6975		+
chr21	34816579	34816619	CLIPSEQ_ELAVL1.train.neg_5438		+
chr8	41480674	41480714	CLIPSEQ_ELAVL1.train.neg_8112		+
chr18	5292596	5292636	CLIPSEQ_ELAVL1.train.neg_3991		-
chr5	102893849	102893891	CLIPSEQ_ELAVL1.train.neg_7223		-
chr4	99504812	99504852	CLIPSEQ_ELAVL1.train.neg_6887		-
chr15	68579032	68579072	CLIPSEQ_ELAVL1.train.neg_2506		+
chrY	21199130	21199170	CLIPSEQ_ELAVL1.train.neg_9337		-
chr4	48375044	48375084	CLIPSEQ_ELAVL1.train.neg_6637		+
chr17	36476679	36476719	CLIPSEQ_ELAVL1.train.neg_3341		+
chr11	9019852	9019892	CLIPSEQ_ELAVL1.train.neg_881		-
chr12	57988942	57988982	CLIPSEQ_ELAVL1.train.neg_1180		+
chr10	16533154	16533194	CLIPSEQ_ELAVL1.train.neg_324		+
chr12	6309898	6309938	CLIPSEQ_ELAVL1.train.neg_1090		+
chr1	94663892	94663934	CLIPSEQ_ELAVL1.train.neg_242		-
chr22	30361833	30361877	CLIPSEQ_ELAVL1.train.neg_5905		+
chr9	125671016	125671056	CLIPSEQ_ELAVL1.train.neg_8738		-
chr16	14320284	14320324	CLIPSEQ_ELAVL1.train.neg_2871		+
chr7	30431670	30431710	CLIPSEQ_ELAVL1.train.neg_7703		+
chr21	38830799	38830839	CLIPSEQ_ELAVL1.train.neg_5498		+
chr22	24945222	24945262	CLIPSEQ_ELAVL1.train.neg_6079		-
chr16	66695601	66695641	CLIPSEQ_ELAVL1.train.neg_3169		-
chr19	6440492	6440532	CLIPSEQ_ELAVL1.train.neg_4430		-
chr19	52726518	52726558	CLIPSEQ_ELAVL1.train.neg_4369		+
chr21	45193976	45194025	CLIPSEQ_ELAVL1.train.neg_5782		-
chr9	116021229	116021269	CLIPSEQ_ELAVL1.train.neg_8520		+
chr14	104193303	104193343	CLIPSEQ_ELAVL1.train.neg_2193		+
chr20	31019875	31019915	CLIPSEQ_ELAVL1.train.neg_4968		+
chr6	38603403	38603443	CLIPSEQ_ELAVL1.train.neg_7544		-
chr16	30664287	30664327	CLIPSEQ_ELAVL1.train.neg_2927		+
chr6	28118872	28118912	CLIPSEQ_ELAVL1.train.neg_7334		+
chr20	19998055	19998095	CLIPSEQ_ELAVL1.train.neg_4941		+
chr19	13051236	13051276	CLIPSEQ_ELAVL1.train.neg_4236		+
chr7	92393492	92393532	CLIPSEQ_ELAVL1.train.neg_7951		-
chr9	77707119	77707159	CLIPSEQ_ELAVL1.train.neg_8443		+
chr18	48556154	48556199	CLIPSEQ_ELAVL1.train.neg_3899		+
chr10	30321648	30321688	CLIPSEQ_ELAVL1.train.neg_526		-
chr8	10367990	10368033	CLIPSEQ_ELAVL1.train.neg_8213		-
chr20	45317138	45317197	CLIPSEQ_ELAVL1.train.neg_5283		-
chrX	54095842	54095882	CLIPSEQ_ELAVL1.train.neg_9077		-
chr13	31892798	31892838	CLIPSEQ_ELAVL1.train.neg_1555		+
chr2	191538558	191538598	CLIPSEQ_ELAVL1.train.neg_4720		+
chrX	154426917	154426957	CLIPSEQ_ELAVL1.train.neg_8976		+
chr7	35905746	35905789	CLIPSEQ_ELAVL1.train.neg_7709		+
chr20	49565068	49565121	CLIPSEQ_ELAVL1.train.neg_5304		-
chr9	74488977	74489017	CLIPSEQ_ELAVL1.train.neg_8642		-
chr15	78775175	78775215	CLIPSEQ_ELAVL1.train.neg_2542		+
chr7	97975909	97975949	CLIPSEQ_ELAVL1.train.neg_7954		-
chr5	32160403	32160450	CLIPSEQ_ELAVL1.train.neg_7139		-
chr22	30778952	30778992	CLIPSEQ_ELAVL1.train.neg_6119		-
chr13	53047545	53047587	CLIPSEQ_ELAVL1.train.neg_1633		+
chr22	31061004	31061044	CLIPSEQ_ELAVL1.train.neg_6128		-
chr17	33588426	33588484	CLIPSEQ_ELAVL1.train.neg_3329		+
chr7	135076223	135076263	CLIPSEQ_ELAVL1.train.neg_8017		-
chr3	71394941	71394981	CLIPSEQ_ELAVL1.train.neg_6518		-
chrY	21034621	21034661	CLIPSEQ_ELAVL1.train.neg_9169		-
chr14	80169079	80169119	CLIPSEQ_ELAVL1.train.neg_2149		+
chr17	46632488	46632528	CLIPSEQ_ELAVL1.train.neg_3619		-
chr8	124241239	124241279	CLIPSEQ_ELAVL1.train.neg_8361		-
chr10	27359305	27359345	CLIPSEQ_ELAVL1.train.neg_518		-
chr6	17607077	17607117	CLIPSEQ_ELAVL1.train.neg_7320		+
chr16	54087655	54087697	CLIPSEQ_ELAVL1.train.neg_2957		+
chrX	48773183	48773223	CLIPSEQ_ELAVL1.train.neg_9063		-
chr12	112491188	112491228	CLIPSEQ_ELAVL1.train.neg_1474		-
chr4	6600969	6601009	CLIPSEQ_ELAVL1.train.neg_6598		+
chr12	57913864	57913904	CLIPSEQ_ELAVL1.train.neg_1395		-
chr20	17949423	17949463	CLIPSEQ_ELAVL1.train.neg_5185		-
chr2	136875242	136875284	CLIPSEQ_ELAVL1.train.neg_4860		-
chr9	36383672	36383712	CLIPSEQ_ELAVL1.train.neg_8630		-
chr19	32874698	32874738	CLIPSEQ_ELAVL1.train.neg_4274		+
chr5	90666602	90666642	CLIPSEQ_ELAVL1.train.neg_7205		-
chr20	36136617	36136657	CLIPSEQ_ELAVL1.train.neg_5238		-
chr20	50313044	50313084	CLIPSEQ_ELAVL1.train.neg_5309		-
chr16	27559980	27560020	CLIPSEQ_ELAVL1.train.neg_3108		-
chr10	128813707	128813747	CLIPSEQ_ELAVL1.train.neg_481		+
chr11	35175741	35175781	CLIPSEQ_ELAVL1.train.neg_737		+
chr20	19999372	19999412	CLIPSEQ_ELAVL1.train.neg_4943		+
chr12	89910236	89910277	CLIPSEQ_ELAVL1.train.neg_1438		-
chr12	109069651	109069691	CLIPSEQ_ELAVL1.train.neg_1462		-
chr16	75608766	75608806	CLIPSEQ_ELAVL1.train.neg_3019		+
chr2	136619028	136619070	CLIPSEQ_ELAVL1.train.neg_4858		-
chr13	28155242	28155282	CLIPSEQ_ELAVL1.train.neg_1762		-
chr9	32420649	32420689	CLIPSEQ_ELAVL1.train.neg_8417		+
chrY	21053896	21053941	CLIPSEQ_ELAVL1.train.neg_9189		-
chr14	92294791	92294831	CLIPSEQ_ELAVL1.train.neg_2351		-
chr5	134704287	134704332	CLIPSEQ_ELAVL1.train.neg_7252		-
chr14	96845943	96845983	CLIPSEQ_ELAVL1.train.neg_2167		+
chr16	46856892	46856932	CLIPSEQ_ELAVL1.train.neg_3119		-
chr9	95422093	95422137	CLIPSEQ_ELAVL1.train.neg_8683		-
chr2	30484836	30484876	CLIPSEQ_ELAVL1.train.neg_4603		+
chrX	37902279	37902319	CLIPSEQ_ELAVL1.train.neg_8804		+
chr7	35033549	35033589	CLIPSEQ_ELAVL1.train.neg_7920		-
chr6	89792977	89793017	CLIPSEQ_ELAVL1.train.neg_7424		+
chr20	54956759	54956799	CLIPSEQ_ELAVL1.train.neg_5322		-
chr2	122096180	122096220	CLIPSEQ_ELAVL1.train.neg_4850		-
chr13	111371789	111371829	CLIPSEQ_ELAVL1.train.neg_1722		+
chr20	35059148	35059188	CLIPSEQ_ELAVL1.train.neg_4994		+
chr8	41148809	41148849	CLIPSEQ_ELAVL1.train.neg_8259		-
chr12	57470813	57470863	CLIPSEQ_ELAVL1.train.neg_1389		-
chr17	47877477	47877518	CLIPSEQ_ELAVL1.train.neg_3402		+
chr17	1781974	1782014	CLIPSEQ_ELAVL1.train.neg_3239		+
chr19	1564408	1564448	CLIPSEQ_ELAVL1.train.neg_4387		-
chrX	19366770	19366810	CLIPSEQ_ELAVL1.train.neg_8785		+
chr22	45591670	45591710	CLIPSEQ_ELAVL1.train.neg_6243		-
chr8	81717445	81717485	CLIPSEQ_ELAVL1.train.neg_8313		-
chr20	3530415	3530455	CLIPSEQ_ELAVL1.train.neg_4905		+
chr7	66768749	66768789	CLIPSEQ_ELAVL1.train.neg_7746		+
chr10	91361821	91361861	CLIPSEQ_ELAVL1.train.neg_608		-
chr6	16138150	16138192	CLIPSEQ_ELAVL1.train.neg_7314		+
chr10	127528752	127528792	CLIPSEQ_ELAVL1.train.neg_479		+
chr22	29548535	29548575	CLIPSEQ_ELAVL1.train.neg_5892		+
chr16	24576162	24576202	CLIPSEQ_ELAVL1.train.neg_2903		+
chrX	119747641	119747681	CLIPSEQ_ELAVL1.train.neg_8934		+
chr22	38704832	38704872	CLIPSEQ_ELAVL1.train.neg_6176		-
chr15	65297103	65297143	CLIPSEQ_ELAVL1.train.neg_2732		-
chr18	28649292	28649332	CLIPSEQ_ELAVL1.train.neg_4050		-
chr22	38202877	38202917	CLIPSEQ_ELAVL1.train.neg_5951		+
chr15	32913819	32913859	CLIPSEQ_ELAVL1.train.neg_2386		+
chr21	40579926	40579966	CLIPSEQ_ELAVL1.train.neg_5740		-
chr11	85737053	85737093	CLIPSEQ_ELAVL1.train.neg_1009		-
chr11	34076260	34076310	CLIPSEQ_ELAVL1.train.neg_730		+
chr20	1369260	1369311	CLIPSEQ_ELAVL1.train.neg_5137		-
chr19	4054460	4054500	CLIPSEQ_ELAVL1.train.neg_4409		-
chr16	28841954	28841994	CLIPSEQ_ELAVL1.train.neg_2911		+
chr4	68491297	68491337	CLIPSEQ_ELAVL1.train.neg_6824		-
chr11	111619010	111619050	CLIPSEQ_ELAVL1.train.neg_1035		-
chr12	22677808	22677848	CLIPSEQ_ELAVL1.train.neg_1317		-
chr18	21109889	21109929	CLIPSEQ_ELAVL1.train.neg_4020		-
chr22	22847303	22847343	CLIPSEQ_ELAVL1.train.neg_6064		-
chr11	110072627	110072667	CLIPSEQ_ELAVL1.train.neg_1033		-
chr4	2957406	2957446	CLIPSEQ_ELAVL1.train.neg_6776		-
chr21	38118837	38118878	CLIPSEQ_ELAVL1.train.neg_5478		+
chr12	46763637	46763687	CLIPSEQ_ELAVL1.train.neg_1355		-
chr20	48808300	48808340	CLIPSEQ_ELAVL1.train.neg_5068		+
chr8	124423809	124423849	CLIPSEQ_ELAVL1.train.neg_8366		-
chr3	33179579	33179619	CLIPSEQ_ELAVL1.train.neg_6304		+
chrX	128718198	128718238	CLIPSEQ_ELAVL1.train.neg_8941		+
chr7	129336976	129337018	CLIPSEQ_ELAVL1.train.neg_7834		+
chr13	27136583	27136623	CLIPSEQ_ELAVL1.train.neg_1527		+
chr7	129311855	129311895	CLIPSEQ_ELAVL1.train.neg_7833		+
chr10	120085938	120085978	CLIPSEQ_ELAVL1.train.neg_663		-
chr18	2723356	2723396	CLIPSEQ_ELAVL1.train.neg_3722		+
chr7	77522162	77522204	CLIPSEQ_ELAVL1.train.neg_7758		+
chr8	130863583	130863625	CLIPSEQ_ELAVL1.train.neg_8370		-
chr5	68500484	68500545	CLIPSEQ_ELAVL1.train.neg_7011		+
chr13	31878098	31878138	CLIPSEQ_ELAVL1.train.neg_1554		+
chr22	30337884	30337924	CLIPSEQ_ELAVL1.train.neg_5904		+
chr17	47745466	47745510	CLIPSEQ_ELAVL1.train.neg_3625		-
chr20	13742458	13742498	CLIPSEQ_ELAVL1.train.neg_5172		-
chr3	42700166	42700206	CLIPSEQ_ELAVL1.train.neg_6322		+
chr17	74699511	74699553	CLIPSEQ_ELAVL1.train.neg_3699		-
chr11	58378975	58379015	CLIPSEQ_ELAVL1.train.neg_760		+
chrX	38028570	38028610	CLIPSEQ_ELAVL1.train.neg_9036		-
chr22	39079525	39079566	CLIPSEQ_ELAVL1.train.neg_5966		+
chr15	78312640	78312680	CLIPSEQ_ELAVL1.train.neg_2786		-
chrX	150155805	150155845	CLIPSEQ_ELAVL1.train.neg_8961		+
chr16	9052154	9052194	CLIPSEQ_ELAVL1.train.neg_3069		-
chr19	34900383	34900437	CLIPSEQ_ELAVL1.train.neg_4295		+
chr12	57392859	57392899	CLIPSEQ_ELAVL1.train.neg_1388		-
chrX	128678627	128678667	CLIPSEQ_ELAVL1.train.neg_8939		+
chr21	38093543	38093584	CLIPSEQ_ELAVL1.train.neg_5471		+
chr11	47641808	47641848	CLIPSEQ_ELAVL1.train.neg_943		-
chr21	40195620	40195660	CLIPSEQ_ELAVL1.train.neg_5513		+
chr1	53157662	53157731	CLIPSEQ_ELAVL1.train.neg_213		-
chr20	61572587	61572627	CLIPSEQ_ELAVL1.train.neg_5118		+
chr4	13614897	13614937	CLIPSEQ_ELAVL1.train.neg_6782		-
chr10	114433920	114433964	CLIPSEQ_ELAVL1.train.neg_460		+
chr13	76113144	76113184	CLIPSEQ_ELAVL1.train.neg_1880		-
chr7	135148409	135148449	CLIPSEQ_ELAVL1.train.neg_8020		-
chr5	90673331	90673375	CLIPSEQ_ELAVL1.train.neg_7206		-
chr12	29505902	29505942	CLIPSEQ_ELAVL1.train.neg_1326		-
chr11	47815272	47815312	CLIPSEQ_ELAVL1.train.neg_945		-
chr6	56913719	56913759	CLIPSEQ_ELAVL1.train.neg_7400		+
chr9	110062602	110062642	CLIPSEQ_ELAVL1.train.neg_8515		+
chr18	45374781	45374821	CLIPSEQ_ELAVL1.train.neg_4094		-
chr1	219984424	219984464	CLIPSEQ_ELAVL1.train.neg_293		-
chr12	49087524	49087564	CLIPSEQ_ELAVL1.train.neg_1359		-
chr18	20964688	20964730	CLIPSEQ_ELAVL1.train.neg_4018		-
chr14	31085734	31085774	CLIPSEQ_ELAVL1.train.neg_1969		+
chr7	148701686	148701726	CLIPSEQ_ELAVL1.train.neg_8026		-
chr10	88203171	88203211	CLIPSEQ_ELAVL1.train.neg_601		-
chr16	30762329	30762369	CLIPSEQ_ELAVL1.train.neg_2935		+
chr10	12191993	12192033	CLIPSEQ_ELAVL1.train.neg_317		+
chr13	23951522	23951562	CLIPSEQ_ELAVL1.train.neg_1752		-
chr19	50113619	50113659	CLIPSEQ_ELAVL1.train.neg_4361		+
chr4	166250525	166250565	CLIPSEQ_ELAVL1.train.neg_6755		+
chr7	116175630	116175670	CLIPSEQ_ELAVL1.train.neg_7823		+
chr9	104156120	104156160	CLIPSEQ_ELAVL1.train.neg_8699		-
chr12	12486358	12486398	CLIPSEQ_ELAVL1.train.neg_1310		-
chr10	95659814	95659854	CLIPSEQ_ELAVL1.train.neg_414		+
chr2	131848994	131849034	CLIPSEQ_ELAVL1.train.neg_4856		-
chr22	50855991	50856031	CLIPSEQ_ELAVL1.train.neg_6029		+
chr8	38603613	38603653	CLIPSEQ_ELAVL1.train.neg_8102		+
chr8	54918788	54918828	CLIPSEQ_ELAVL1.train.neg_8280		-
chr17	18129416	18129456	CLIPSEQ_ELAVL1.train.neg_3290		+
chr18	48463093	48463133	CLIPSEQ_ELAVL1.train.neg_3896		+
chrY	21093265	21093306	CLIPSEQ_ELAVL1.train.neg_9231		-
chr17	40535543	40535584	CLIPSEQ_ELAVL1.train.neg_3580		-
chr13	27691173	27691213	CLIPSEQ_ELAVL1.train.neg_1755		-
chr18	9768842	9768882	CLIPSEQ_ELAVL1.train.neg_3768		+
chrX	41194015	41194056	CLIPSEQ_ELAVL1.train.neg_8816		+
chr1	94932463	94932503	CLIPSEQ_ELAVL1.train.neg_115		+
chr2	46847289	46847329	CLIPSEQ_ELAVL1.train.neg_4632		+
chr15	99286652	99286692	CLIPSEQ_ELAVL1.train.neg_2588		+
chr9	132856547	132856587	CLIPSEQ_ELAVL1.train.neg_8559		+
chr11	57527597	57527637	CLIPSEQ_ELAVL1.train.neg_755		+
chr15	55671204	55671244	CLIPSEQ_ELAVL1.train.neg_2700		-
chr16	57281830	57281870	CLIPSEQ_ELAVL1.train.neg_2971		+
chr14	23554181	23554221	CLIPSEQ_ELAVL1.train.neg_2221		-
chr12	20561192	20561233	CLIPSEQ_ELAVL1.train.neg_1122		+
chr1	9790719	9790764	CLIPSEQ_ELAVL1.train.neg_166		-
chr15	27159339	27159379	CLIPSEQ_ELAVL1.train.neg_2607		-
chr20	30784064	30784115	CLIPSEQ_ELAVL1.train.neg_5214		-
chrY	21132535	21132575	CLIPSEQ_ELAVL1.train.neg_9271		-
chr11	112111770	112111810	CLIPSEQ_ELAVL1.train.neg_837		+
chr4	37687842	37687882	CLIPSEQ_ELAVL1.train.neg_6794		-
chr20	35011065	35011105	CLIPSEQ_ELAVL1.train.neg_4993		+
chr14	36304433	36304473	CLIPSEQ_ELAVL1.train.neg_1992		+
chr15	73921700	73921742	CLIPSEQ_ELAVL1.train.neg_2771		-
chr19	44987303	44987343	CLIPSEQ_ELAVL1.train.neg_4529		-
chr17	40966808	40966848	CLIPSEQ_ELAVL1.train.neg_3589		-
chr5	90673512	90673552	CLIPSEQ_ELAVL1.train.neg_7207		-
chr1	205714469	205714517	CLIPSEQ_ELAVL1.train.neg_289		-
chr12	12381021	12381061	CLIPSEQ_ELAVL1.train.neg_1309		-
chr22	26922652	26922692	CLIPSEQ_ELAVL1.train.neg_6085		-
chr6	37141703	37141743	CLIPSEQ_ELAVL1.train.neg_7373		+
chr14	95568317	95568357	CLIPSEQ_ELAVL1.train.neg_2363		-
chr4	17822967	17823008	CLIPSEQ_ELAVL1.train.neg_6607		+
chrY	21132638	21132678	CLIPSEQ_ELAVL1.train.neg_9272		-
chr16	48586027	48586067	CLIPSEQ_ELAVL1.train.neg_3136		-
chr13	100010462	100010502	CLIPSEQ_ELAVL1.train.neg_1700		+
chr1	109943215	109943255	CLIPSEQ_ELAVL1.train.neg_248		-
chr1	156993645	156993685	CLIPSEQ_ELAVL1.train.neg_278		-
chr18	29517786	29517826	CLIPSEQ_ELAVL1.train.neg_4066		-
chr3	132283914	132283954	CLIPSEQ_ELAVL1.train.neg_6553		-
chr6	37138216	37138256	CLIPSEQ_ELAVL1.train.neg_7372		+
chr22	28830948	28830988	CLIPSEQ_ELAVL1.train.neg_6103		-
chr21	46226095	46226135	CLIPSEQ_ELAVL1.train.neg_5795		-
chr3	73044135	73044175	CLIPSEQ_ELAVL1.train.neg_6364		+
chr13	73295028	73295068	CLIPSEQ_ELAVL1.train.neg_1870		-
chr10	74920384	74920429	CLIPSEQ_ELAVL1.train.neg_585		-
chr8	11162805	11162847	CLIPSEQ_ELAVL1.train.neg_8052		+
chr16	71322411	71322451	CLIPSEQ_ELAVL1.train.neg_3193		-
chr1	37973604	37973654	CLIPSEQ_ELAVL1.train.neg_194		-
chr14	68053042	68053082	CLIPSEQ_ELAVL1.train.neg_2311		-
chr20	36154876	36154917	CLIPSEQ_ELAVL1.train.neg_5242		-
chr13	73352906	73352946	CLIPSEQ_ELAVL1.train.neg_1876		-
chr9	123516086	123516126	CLIPSEQ_ELAVL1.train.neg_8721		-
chr9	36345030	36345070	CLIPSEQ_ELAVL1.train.neg_8628		-
chr3	47074254	47074294	CLIPSEQ_ELAVL1.train.neg_6479		-
chr12	111993118	111993161	CLIPSEQ_ELAVL1.train.neg_1469		-
chr3	49398698	49398738	CLIPSEQ_ELAVL1.train.neg_6488		-
chr18	2719395	2719435	CLIPSEQ_ELAVL1.train.neg_3721		+
chrY	21109369	21109418	CLIPSEQ_ELAVL1.train.neg_9249		-
chr17	65940578	65940618	CLIPSEQ_ELAVL1.train.neg_3451		+
chr3	61602034	61602074	CLIPSEQ_ELAVL1.train.neg_6351		+
chr8	30665773	30665813	CLIPSEQ_ELAVL1.train.neg_8246		-
chr16	88726141	88726181	CLIPSEQ_ELAVL1.train.neg_3231		-
chr20	24995761	24995810	CLIPSEQ_ELAVL1.train.neg_5204		-
chr22	24315151	24315191	CLIPSEQ_ELAVL1.train.neg_6071		-
chr10	93560530	93560570	CLIPSEQ_ELAVL1.train.neg_403		+
chr13	24685938	24685978	CLIPSEQ_ELAVL1.train.neg_1520		+
chr20	35371154	35371198	CLIPSEQ_ELAVL1.train.neg_5233		-
chr16	18810535	18810575	CLIPSEQ_ELAVL1.train.neg_3083		-
chr13	103454228	103454268	CLIPSEQ_ELAVL1.train.neg_1719		+
chr11	121170024	121170064	CLIPSEQ_ELAVL1.train.neg_855		+
chr15	64463247	64463287	CLIPSEQ_ELAVL1.train.neg_2727		-
chr16	24563968	24564008	CLIPSEQ_ELAVL1.train.neg_2900		+
chr5	175821929	175821969	CLIPSEQ_ELAVL1.train.neg_7278		-
chr8	55050849	55050893	CLIPSEQ_ELAVL1.train.neg_8128		+
chr17	60026554	60026594	CLIPSEQ_ELAVL1.train.neg_3664		-
chr5	128447267	128447307	CLIPSEQ_ELAVL1.train.neg_7089		+
chr12	27688380	27688420	CLIPSEQ_ELAVL1.train.neg_1134		+
chr11	58916540	58916580	CLIPSEQ_ELAVL1.train.neg_763		+
chr15	66829626	66829666	CLIPSEQ_ELAVL1.train.neg_2501		+
chr9	132583974	132584014	CLIPSEQ_ELAVL1.train.neg_8748		-
chr14	50069586	50069626	CLIPSEQ_ELAVL1.train.neg_2021		+
chr15	50622868	50622908	CLIPSEQ_ELAVL1.train.neg_2678		-
chrY	21049920	21049960	CLIPSEQ_ELAVL1.train.neg_9184		-
chr21	30388439	30388479	CLIPSEQ_ELAVL1.train.neg_5666		-
chr13	97987131	97987171	CLIPSEQ_ELAVL1.train.neg_1685		+
chr16	9053231	9053271	CLIPSEQ_ELAVL1.train.neg_3070		-
chr3	120470966	120471006	CLIPSEQ_ELAVL1.train.neg_6385		+
chr15	100242982	100243022	CLIPSEQ_ELAVL1.train.neg_2596		+
chr15	89864472	89864513	CLIPSEQ_ELAVL1.train.neg_2801		-
chr17	49238982	49239022	CLIPSEQ_ELAVL1.train.neg_3413		+
chr11	68571962	68572002	CLIPSEQ_ELAVL1.train.neg_995		-
chr19	44785973	44786013	CLIPSEQ_ELAVL1.train.neg_4527		-
chrY	21074164	21074204	CLIPSEQ_ELAVL1.train.neg_9210		-
chr8	71512644	71512684	CLIPSEQ_ELAVL1.train.neg_8303		-
chr21	46226979	46227023	CLIPSEQ_ELAVL1.train.neg_5796		-
chrY	21064503	21064553	CLIPSEQ_ELAVL1.train.neg_9202		-
chr17	18133705	18133745	CLIPSEQ_ELAVL1.train.neg_3293		+
chr9	101913553	101913593	CLIPSEQ_ELAVL1.train.neg_8497		+
chr1	27324170	27324210	CLIPSEQ_ELAVL1.train.neg_33		+
chr11	66231422	66231462	CLIPSEQ_ELAVL1.train.neg_988		-
chr11	64535990	64536030	CLIPSEQ_ELAVL1.train.neg_979		-
chr8	9580778	9580818	CLIPSEQ_ELAVL1.train.neg_8051		+
chr16	87881856	87881896	CLIPSEQ_ELAVL1.train.neg_3225		-
chr3	185809817	185809857	CLIPSEQ_ELAVL1.train.neg_6577		-
chrX	74519372	74519417	CLIPSEQ_ELAVL1.train.neg_8891		+
chr3	150141720	150141760	CLIPSEQ_ELAVL1.train.neg_6409		+
chr12	8198884	8198924	CLIPSEQ_ELAVL1.train.neg_1097		+
chr18	12664043	12664083	CLIPSEQ_ELAVL1.train.neg_3795		+
chr11	12706638	12706678	CLIPSEQ_ELAVL1.train.neg_699		+
chr8	121477376	121477416	CLIPSEQ_ELAVL1.train.neg_8197		+
chr12	118497909	118497949	CLIPSEQ_ELAVL1.train.neg_1484		-
chr16	16178691	16178731	CLIPSEQ_ELAVL1.train.neg_2874		+
chr5	126854188	126854228	CLIPSEQ_ELAVL1.train.neg_7082		+
chr16	79620420	79620460	CLIPSEQ_ELAVL1.train.neg_3207		-
chr18	19340817	19340857	CLIPSEQ_ELAVL1.train.neg_3817		+
chr13	79207588	79207628	CLIPSEQ_ELAVL1.train.neg_1892		-
chr18	12672363	12672404	CLIPSEQ_ELAVL1.train.neg_3796		+
chr9	115972202	115972242	CLIPSEQ_ELAVL1.train.neg_8715		-
chr11	69458964	69459004	CLIPSEQ_ELAVL1.train.neg_790		+
chr11	9330642	9330682	CLIPSEQ_ELAVL1.train.neg_884		-
chr21	17233710	17233750	CLIPSEQ_ELAVL1.train.neg_5372		+
chr13	50638273	50638313	CLIPSEQ_ELAVL1.train.neg_1841		-
chr5	142360097	142360137	CLIPSEQ_ELAVL1.train.neg_7108		+
chr22	33816525	33816565	CLIPSEQ_ELAVL1.train.neg_6147		-
chrY	21135682	21135725	CLIPSEQ_ELAVL1.train.neg_9274		-
chr4	128846457	128846497	CLIPSEQ_ELAVL1.train.neg_6914		-
chr9	131650238	131650278	CLIPSEQ_ELAVL1.train.neg_8553		+
chrX	153231344	153231384	CLIPSEQ_ELAVL1.train.neg_9165		-
chr13	114277991	114278031	CLIPSEQ_ELAVL1.train.neg_1736		+
chr1	53320182	53320222	CLIPSEQ_ELAVL1.train.neg_80		+
chr16	70470540	70470580	CLIPSEQ_ELAVL1.train.neg_3188		-
chr3	36506174	36506223	CLIPSEQ_ELAVL1.train.neg_6305		+
chr15	77730527	77730567	CLIPSEQ_ELAVL1.train.neg_2532		+
chr12	941396	941441	CLIPSEQ_ELAVL1.train.neg_1073		+
chr11	46715908	46715949	CLIPSEQ_ELAVL1.train.neg_940		-
chr20	21342219	21342264	CLIPSEQ_ELAVL1.train.neg_4950		+
chr13	96338589	96338632	CLIPSEQ_ELAVL1.train.neg_1673		+
chr12	56419596	56419636	CLIPSEQ_ELAVL1.train.neg_1175		+
chr17	46171132	46171188	CLIPSEQ_ELAVL1.train.neg_3617		-
chr11	9326827	9326867	CLIPSEQ_ELAVL1.train.neg_883		-
chr6	11104480	11104520	CLIPSEQ_ELAVL1.train.neg_7308		+
chr22	40537129	40537169	CLIPSEQ_ELAVL1.train.neg_5978		+
chr15	96880142	96880184	CLIPSEQ_ELAVL1.train.neg_2584		+
chr7	90040474	90040514	CLIPSEQ_ELAVL1.train.neg_7763		+
chr5	52917710	52917750	CLIPSEQ_ELAVL1.train.neg_6986		+
chr22	35656197	35656237	CLIPSEQ_ELAVL1.train.neg_5932		+
chr20	1911032	1911072	CLIPSEQ_ELAVL1.train.neg_4895		+
chr20	54946414	54946454	CLIPSEQ_ELAVL1.train.neg_5320		-
chr21	44329769	44329809	CLIPSEQ_ELAVL1.train.neg_5528		+
chr17	16947695	16947735	CLIPSEQ_ELAVL1.train.neg_3283		+
chr5	88125785	88125825	CLIPSEQ_ELAVL1.train.neg_7204		-
chr12	49954252	49954298	CLIPSEQ_ELAVL1.train.neg_1364		-
chr15	31640455	31640495	CLIPSEQ_ELAVL1.train.neg_2380		+
chr16	3793035	3793075	CLIPSEQ_ELAVL1.train.neg_3052		-
chr7	152134809	152134849	CLIPSEQ_ELAVL1.train.neg_7857		+
chr16	2632930	2632971	CLIPSEQ_ELAVL1.train.neg_2839		+
chr3	119205946	119205986	CLIPSEQ_ELAVL1.train.neg_6383		+
chr14	59692716	59692756	CLIPSEQ_ELAVL1.train.neg_2072		+
chr18	22025857	22025897	CLIPSEQ_ELAVL1.train.neg_3835		+
chr21	40665374	40665414	CLIPSEQ_ELAVL1.train.neg_5745		-
chr4	74080531	74080571	CLIPSEQ_ELAVL1.train.neg_6842		-
chr15	41692939	41692980	CLIPSEQ_ELAVL1.train.neg_2648		-
chr9	123959249	123959289	CLIPSEQ_ELAVL1.train.neg_8730		-
chrY	21134714	21134754	CLIPSEQ_ELAVL1.train.neg_9273		-
chr12	56606109	56606149	CLIPSEQ_ELAVL1.train.neg_1380		-
chr13	52763747	52763787	CLIPSEQ_ELAVL1.train.neg_1846		-
chr14	105482022	105482062	CLIPSEQ_ELAVL1.train.neg_2379		-
chr8	23276736	23276782	CLIPSEQ_ELAVL1.train.neg_8232		-
chr14	64077194	64077234	CLIPSEQ_ELAVL1.train.neg_2298		-
chr6	16439753	16439795	CLIPSEQ_ELAVL1.train.neg_7497		-
chr20	35341423	35341463	CLIPSEQ_ELAVL1.train.neg_5231		-
chr1	229737290	229737330	CLIPSEQ_ELAVL1.train.neg_296		-
chrX	80442576	80442616	CLIPSEQ_ELAVL1.train.neg_9094		-
chr12	46614894	46614934	CLIPSEQ_ELAVL1.train.neg_1352		-
chr20	23347963	23348011	CLIPSEQ_ELAVL1.train.neg_4952		+
chr12	29835270	29835310	CLIPSEQ_ELAVL1.train.neg_1328		-
chr7	134610530	134610570	CLIPSEQ_ELAVL1.train.neg_7839		+
chr1	32775322	32775362	CLIPSEQ_ELAVL1.train.neg_48		+
chr7	54827096	54827136	CLIPSEQ_ELAVL1.train.neg_7936		-
chr17	48829735	48829800	CLIPSEQ_ELAVL1.train.neg_3411		+
chr14	50248780	50248823	CLIPSEQ_ELAVL1.train.neg_2026		+
chr6	30675772	30675812	CLIPSEQ_ELAVL1.train.neg_7518		-
chr9	15481547	15481588	CLIPSEQ_ELAVL1.train.neg_8593		-
chr4	41959057	41959097	CLIPSEQ_ELAVL1.train.neg_6629		+
chr12	3937393	3937440	CLIPSEQ_ELAVL1.train.neg_1288		-
chr19	800871	800911	CLIPSEQ_ELAVL1.train.neg_4178		+
chr13	99214396	99214436	CLIPSEQ_ELAVL1.train.neg_1905		-
chr19	1196128	1196168	CLIPSEQ_ELAVL1.train.neg_4184		+
chr21	18919130	18919171	CLIPSEQ_ELAVL1.train.neg_5386		+
chr19	16657321	16657361	CLIPSEQ_ELAVL1.train.neg_4468		-
chr7	77362416	77362458	CLIPSEQ_ELAVL1.train.neg_7751		+
chr21	30335179	30335219	CLIPSEQ_ELAVL1.train.neg_5646		-
chr12	26163613	26163653	CLIPSEQ_ELAVL1.train.neg_1129		+
chr7	151918740	151918782	CLIPSEQ_ELAVL1.train.neg_8030		-
chrY	21164826	21164866	CLIPSEQ_ELAVL1.train.neg_9305		-
chr13	41702066	41702106	CLIPSEQ_ELAVL1.train.neg_1808		-
chr21	33077059	33077099	CLIPSEQ_ELAVL1.train.neg_5683		-
chr18	29414133	29414173	CLIPSEQ_ELAVL1.train.neg_4062		-
chr18	18571655	18571695	CLIPSEQ_ELAVL1.train.neg_4012		-
chr5	76021594	76021634	CLIPSEQ_ELAVL1.train.neg_7032		+
chr12	95686174	95686214	CLIPSEQ_ELAVL1.train.neg_1228		+
chr22	22089442	22089482	CLIPSEQ_ELAVL1.train.neg_6057		-
chr2	53998980	53999023	CLIPSEQ_ELAVL1.train.neg_4641		+
chr6	71249912	71249952	CLIPSEQ_ELAVL1.train.neg_7406		+
chr6	170853771	170853811	CLIPSEQ_ELAVL1.train.neg_7653		-
chrX	107976962	107977002	CLIPSEQ_ELAVL1.train.neg_9100		-
chr3	52768523	52768563	CLIPSEQ_ELAVL1.train.neg_6498		-
chr22	22077590	22077630	CLIPSEQ_ELAVL1.train.neg_6055		-
chr16	85655085	85655125	CLIPSEQ_ELAVL1.train.neg_3034		+
chrX	101996299	101996339	CLIPSEQ_ELAVL1.train.neg_8905		+
chr14	103809764	103809804	CLIPSEQ_ELAVL1.train.neg_2190		+
chr20	43128685	43128733	CLIPSEQ_ELAVL1.train.neg_5260		-
chr7	27133427	27133467	CLIPSEQ_ELAVL1.train.neg_7899		-
chr21	36389002	36389042	CLIPSEQ_ELAVL1.train.neg_5733		-
chr10	102674877	102674917	CLIPSEQ_ELAVL1.train.neg_434		+
chr10	63988720	63988760	CLIPSEQ_ELAVL1.train.neg_559		-
chr12	50050214	50050254	CLIPSEQ_ELAVL1.train.neg_1368		-
chr11	8708975	8709015	CLIPSEQ_ELAVL1.train.neg_687		+
chr21	36304762	36304802	CLIPSEQ_ELAVL1.train.neg_5731		-
chr22	45588606	45588646	CLIPSEQ_ELAVL1.train.neg_6242		-
chr1	36824851	36824891	CLIPSEQ_ELAVL1.train.neg_193		-
chr16	24754971	24755011	CLIPSEQ_ELAVL1.train.neg_2904		+
chrX	21960134	21960174	CLIPSEQ_ELAVL1.train.neg_8792		+
chr16	9021820	9021860	CLIPSEQ_ELAVL1.train.neg_3068		-
chr12	66352162	66352202	CLIPSEQ_ELAVL1.train.neg_1203		+
chr5	32563429	32563469	CLIPSEQ_ELAVL1.train.neg_6969		+
chr11	94184428	94184468	CLIPSEQ_ELAVL1.train.neg_1016		-
chr21	47654381	47654421	CLIPSEQ_ELAVL1.train.neg_5592		+
chr22	30745878	30745918	CLIPSEQ_ELAVL1.train.neg_6116		-
chr12	50844430	50844475	CLIPSEQ_ELAVL1.train.neg_1157		+
chr4	109077022	109077062	CLIPSEQ_ELAVL1.train.neg_6903		-
chr18	23962594	23962634	CLIPSEQ_ELAVL1.train.neg_3844		+
chr3	101298200	101298240	CLIPSEQ_ELAVL1.train.neg_6370		+
chr20	55759555	55759595	CLIPSEQ_ELAVL1.train.neg_5327		-
chr5	56112333	56112391	CLIPSEQ_ELAVL1.train.neg_6989		+
chr3	65874642	65874682	CLIPSEQ_ELAVL1.train.neg_6511		-
chr16	2224662	2224711	CLIPSEQ_ELAVL1.train.neg_2830		+
chr16	48620537	48620577	CLIPSEQ_ELAVL1.train.neg_3137		-
chr14	50068809	50068849	CLIPSEQ_ELAVL1.train.neg_2020		+
chr19	3120616	3120656	CLIPSEQ_ELAVL1.train.neg_4202		+
chr3	15435504	15435544	CLIPSEQ_ELAVL1.train.neg_6450		-
chr12	46759912	46759955	CLIPSEQ_ELAVL1.train.neg_1354		-
chr10	102891714	102891754	CLIPSEQ_ELAVL1.train.neg_439		+
chr11	32981222	32981263	CLIPSEQ_ELAVL1.train.neg_724		+
chr14	64946465	64946505	CLIPSEQ_ELAVL1.train.neg_2305		-
chr3	23985344	23985385	CLIPSEQ_ELAVL1.train.neg_6459		-
chr15	70991242	70991282	CLIPSEQ_ELAVL1.train.neg_2758		-
chr8	124366052	124366092	CLIPSEQ_ELAVL1.train.neg_8364		-
chr6	99963106	99963157	CLIPSEQ_ELAVL1.train.neg_7591		-
chr22	47062641	47062681	CLIPSEQ_ELAVL1.train.neg_6017		+
chr15	65300899	65300939	CLIPSEQ_ELAVL1.train.neg_2734		-
chr8	130939612	130939652	CLIPSEQ_ELAVL1.train.neg_8371		-
chr6	132780969	132781009	CLIPSEQ_ELAVL1.train.neg_7630		-
chr14	69887414	69887454	CLIPSEQ_ELAVL1.train.neg_2103		+
chr13	27237690	27237730	CLIPSEQ_ELAVL1.train.neg_1530		+
chr15	44801821	44801869	CLIPSEQ_ELAVL1.train.neg_2436		+
chr22	20103765	20103805	CLIPSEQ_ELAVL1.train.neg_5821		+
chr8	74461895	74461935	CLIPSEQ_ELAVL1.train.neg_8306		-
chr20	31395193	31395234	CLIPSEQ_ELAVL1.train.neg_4973		+
chr14	92622563	92622603	CLIPSEQ_ELAVL1.train.neg_2162		+
chr3	42698181	42698221	CLIPSEQ_ELAVL1.train.neg_6321		+
chrY	21101408	21101448	CLIPSEQ_ELAVL1.train.neg_9242		-
chr2	26285622	26285662	CLIPSEQ_ELAVL1.train.neg_4588		+
chr22	20090047	20090087	CLIPSEQ_ELAVL1.train.neg_5820		+
chr10	99094429	99094471	CLIPSEQ_ELAVL1.train.neg_632		-
chr6	43739645	43739685	CLIPSEQ_ELAVL1.train.neg_7383		+
chr13	40070051	40070091	CLIPSEQ_ELAVL1.train.neg_1797		-
chr19	39907775	39907815	CLIPSEQ_ELAVL1.train.neg_4322		+
chr14	61825832	61825872	CLIPSEQ_ELAVL1.train.neg_2085		+
chr13	31813615	31813655	CLIPSEQ_ELAVL1.train.neg_1551		+
chr13	80110238	80110278	CLIPSEQ_ELAVL1.train.neg_1656		+
chr9	117403181	117403221	CLIPSEQ_ELAVL1.train.neg_8527		+
chr17	57700689	57700735	CLIPSEQ_ELAVL1.train.neg_3426		+
chr19	40948052	40948094	CLIPSEQ_ELAVL1.train.neg_4520		-
chrX	131340006	131340046	CLIPSEQ_ELAVL1.train.neg_9143		-
chr15	89427502	89427542	CLIPSEQ_ELAVL1.train.neg_2800		-
chr8	55048472	55048512	CLIPSEQ_ELAVL1.train.neg_8127		+
chr13	77459292	77459341	CLIPSEQ_ELAVL1.train.neg_1885		-
chr17	47878899	47878939	CLIPSEQ_ELAVL1.train.neg_3403		+
chr6	17667768	17667808	CLIPSEQ_ELAVL1.train.neg_7499		-
chr14	69850152	69850192	CLIPSEQ_ELAVL1.train.neg_2322		-
chr22	29194211	29194251	CLIPSEQ_ELAVL1.train.neg_6110		-
chr17	40557032	40557072	CLIPSEQ_ELAVL1.train.neg_3581		-
chr15	75078070	75078111	CLIPSEQ_ELAVL1.train.neg_2526		+
chr2	122523074	122523115	CLIPSEQ_ELAVL1.train.neg_4694		+
chr19	5951268	5951308	CLIPSEQ_ELAVL1.train.neg_4424		-
chr18	33250792	33250837	CLIPSEQ_ELAVL1.train.neg_3868		+
chr7	123186439	123186479	CLIPSEQ_ELAVL1.train.neg_7995		-
chr10	51578196	51578239	CLIPSEQ_ELAVL1.train.neg_352		+
chr10	8103702	8103742	CLIPSEQ_ELAVL1.train.neg_311		+
chr3	33563424	33563467	CLIPSEQ_ELAVL1.train.neg_6464		-
chr20	24950992	24951032	CLIPSEQ_ELAVL1.train.neg_5199		-
chr12	3363382	3363422	CLIPSEQ_ELAVL1.train.neg_1082		+
chrY	21168563	21168603	CLIPSEQ_ELAVL1.train.neg_9310		-
chr12	30811513	30811557	CLIPSEQ_ELAVL1.train.neg_1331		-
chr16	69231415	69231455	CLIPSEQ_ELAVL1.train.neg_2998		+
chrY	21165558	21165604	CLIPSEQ_ELAVL1.train.neg_9306		-
chr3	12605970	12606010	CLIPSEQ_ELAVL1.train.neg_6273		+
chr3	49063144	49063191	CLIPSEQ_ELAVL1.train.neg_6487		-
chr17	29670992	29671032	CLIPSEQ_ELAVL1.train.neg_3317		+
chr19	13208070	13208110	CLIPSEQ_ELAVL1.train.neg_4245		+
chr4	185549611	185549651	CLIPSEQ_ELAVL1.train.neg_6946		-
chr11	65167952	65167992	CLIPSEQ_ELAVL1.train.neg_781		+
chr7	16738865	16738905	CLIPSEQ_ELAVL1.train.neg_7675		+
chr3	65559863	65559903	CLIPSEQ_ELAVL1.train.neg_6509		-
chr21	43226533	43226573	CLIPSEQ_ELAVL1.train.neg_5748		-
chr13	113848411	113848451	CLIPSEQ_ELAVL1.train.neg_1942		-
chr20	278166	278213	CLIPSEQ_ELAVL1.train.neg_4883		+
chr19	36368099	36368139	CLIPSEQ_ELAVL1.train.neg_4306		+
chrY	21170290	21170337	CLIPSEQ_ELAVL1.train.neg_9314		-
chr15	85150543	85150583	CLIPSEQ_ELAVL1.train.neg_2557		+
chr15	42060509	42060549	CLIPSEQ_ELAVL1.train.neg_2417		+
chr16	10557093	10557133	CLIPSEQ_ELAVL1.train.neg_2865		+
chr15	41096359	41096399	CLIPSEQ_ELAVL1.train.neg_2645		-
chr13	67544565	67544605	CLIPSEQ_ELAVL1.train.neg_1861		-
chr19	33792805	33792845	CLIPSEQ_ELAVL1.train.neg_4487		-
chr9	131446605	131446646	CLIPSEQ_ELAVL1.train.neg_8547		+
chr22	38891220	38891260	CLIPSEQ_ELAVL1.train.neg_6185		-
chrY	21233449	21233489	CLIPSEQ_ELAVL1.train.neg_9379		-
chr14	35180421	35180461	CLIPSEQ_ELAVL1.train.neg_2240		-
chr21	34708328	34708368	CLIPSEQ_ELAVL1.train.neg_5421		+
chr19	47228653	47228693	CLIPSEQ_ELAVL1.train.neg_4538		-
chr22	21303843	21303883	CLIPSEQ_ELAVL1.train.neg_5848		+
chr12	69872363	69872403	CLIPSEQ_ELAVL1.train.neg_1211		+
chr2	44560352	44560392	CLIPSEQ_ELAVL1.train.neg_4797		-
chr16	85661341	85661381	CLIPSEQ_ELAVL1.train.neg_3035		+
chr7	77327081	77327121	CLIPSEQ_ELAVL1.train.neg_7750		+
chrX	132446110	132446150	CLIPSEQ_ELAVL1.train.neg_9150		-
chr16	81879703	81879743	CLIPSEQ_ELAVL1.train.neg_3028		+
chr18	43790601	43790649	CLIPSEQ_ELAVL1.train.neg_3877		+
chr16	53521599	53521639	CLIPSEQ_ELAVL1.train.neg_2955		+
chr6	7543068	7543109	CLIPSEQ_ELAVL1.train.neg_7298		+
chr11	31712325	31712365	CLIPSEQ_ELAVL1.train.neg_721		+
chr22	28290827	28290867	CLIPSEQ_ELAVL1.train.neg_6096		-
chr20	44718096	44718136	CLIPSEQ_ELAVL1.train.neg_5279		-
chrX	48455644	48455684	CLIPSEQ_ELAVL1.train.neg_8854		+
chr21	44317006	44317056	CLIPSEQ_ELAVL1.train.neg_5518		+
chr21	26964777	26964817	CLIPSEQ_ELAVL1.train.neg_5623		-
chr7	6144794	6144834	CLIPSEQ_ELAVL1.train.neg_7661		+
chr16	15975766	15975810	CLIPSEQ_ELAVL1.train.neg_3079		-
chr20	30794171	30794211	CLIPSEQ_ELAVL1.train.neg_5218		-
chr3	23433572	23433612	CLIPSEQ_ELAVL1.train.neg_6291		+
chr17	64568193	64568233	CLIPSEQ_ELAVL1.train.neg_3446		+
chr4	99278555	99278595	CLIPSEQ_ELAVL1.train.neg_6694		+
chr10	16674491	16674531	CLIPSEQ_ELAVL1.train.neg_504		-
chrX	119005654	119005694	CLIPSEQ_ELAVL1.train.neg_9123		-
chr21	45353365	45353405	CLIPSEQ_ELAVL1.train.neg_5569		+
chr4	139940696	139940740	CLIPSEQ_ELAVL1.train.neg_6729		+
chr1	53207120	53207160	CLIPSEQ_ELAVL1.train.neg_79		+
chr11	44968896	44968936	CLIPSEQ_ELAVL1.train.neg_936		-
chr19	59067138	59067178	CLIPSEQ_ELAVL1.train.neg_4566		-
chr15	58328155	58328197	CLIPSEQ_ELAVL1.train.neg_2708		-
chrY	21227005	21227045	CLIPSEQ_ELAVL1.train.neg_9371		-
chr12	95928538	95928586	CLIPSEQ_ELAVL1.train.neg_1444		-
chr7	64846730	64846772	CLIPSEQ_ELAVL1.train.neg_7738		+
chr18	46446854	46446904	CLIPSEQ_ELAVL1.train.neg_4097		-
chr18	55765759	55765799	CLIPSEQ_ELAVL1.train.neg_3925		+
chr20	46239925	46239965	CLIPSEQ_ELAVL1.train.neg_5047		+
chr1	60320756	60320801	CLIPSEQ_ELAVL1.train.neg_87		+
chrX	109255615	109255656	CLIPSEQ_ELAVL1.train.neg_8917		+
chr4	53481154	53481194	CLIPSEQ_ELAVL1.train.neg_6813		-
chr16	2206124	2206164	CLIPSEQ_ELAVL1.train.neg_2828		+
chr21	33645099	33645139	CLIPSEQ_ELAVL1.train.neg_5690		-
chrY	21112982	21113022	CLIPSEQ_ELAVL1.train.neg_9252		-
chr16	58200823	58200871	CLIPSEQ_ELAVL1.train.neg_3160		-
chr21	43229522	43229562	CLIPSEQ_ELAVL1.train.neg_5749		-
chr2	131130695	131130735	CLIPSEQ_ELAVL1.train.neg_4696		+
chr3	23981261	23981301	CLIPSEQ_ELAVL1.train.neg_6458		-
chr19	5629904	5629944	CLIPSEQ_ELAVL1.train.neg_4213		+
chr1	118165418	118165458	CLIPSEQ_ELAVL1.train.neg_132		+
chr9	116024269	116024311	CLIPSEQ_ELAVL1.train.neg_8521		+
chr13	41831561	41831611	CLIPSEQ_ELAVL1.train.neg_1816		-
chrX	131192802	131192842	CLIPSEQ_ELAVL1.train.neg_8945		+
chr1	6613454	6613494	CLIPSEQ_ELAVL1.train.neg_162		-
chrY	21136325	21136365	CLIPSEQ_ELAVL1.train.neg_9276		-
chr16	57286707	57286747	CLIPSEQ_ELAVL1.train.neg_2973		+
chr2	65318027	65318067	CLIPSEQ_ELAVL1.train.neg_4822		-
chr10	43646174	43646216	CLIPSEQ_ELAVL1.train.neg_347		+
chr18	60010648	60010688	CLIPSEQ_ELAVL1.train.neg_3936		+
chr5	154310026	154310066	CLIPSEQ_ELAVL1.train.neg_7271		-
chr18	3455837	3455877	CLIPSEQ_ELAVL1.train.neg_3738		+
chr20	37659126	37659166	CLIPSEQ_ELAVL1.train.neg_5011		+
chr14	103091167	103091207	CLIPSEQ_ELAVL1.train.neg_2187		+
chr17	7197111	7197152	CLIPSEQ_ELAVL1.train.neg_3520		-
chr22	41861928	41861968	CLIPSEQ_ELAVL1.train.neg_6213		-
chr10	12148729	12148772	CLIPSEQ_ELAVL1.train.neg_315		+
chr21	45169928	45169968	CLIPSEQ_ELAVL1.train.neg_5556		+
chr20	34451318	34451358	CLIPSEQ_ELAVL1.train.neg_4985		+
chr10	75369384	75369424	CLIPSEQ_ELAVL1.train.neg_594		-
chr10	75338172	75338212	CLIPSEQ_ELAVL1.train.neg_592		-
chr11	96092986	96093026	CLIPSEQ_ELAVL1.train.neg_1023		-
chr1	90466074	90466114	CLIPSEQ_ELAVL1.train.neg_106		+
chr16	66555529	66555569	CLIPSEQ_ELAVL1.train.neg_3166		-
chr14	53253265	53253305	CLIPSEQ_ELAVL1.train.neg_2283		-
chr9	126151886	126151926	CLIPSEQ_ELAVL1.train.neg_8741		-
chr14	74330918	74330958	CLIPSEQ_ELAVL1.train.neg_2129		+
chr18	33257618	33257658	CLIPSEQ_ELAVL1.train.neg_3870		+
chrX	100666137	100666177	CLIPSEQ_ELAVL1.train.neg_8898		+
chr15	83867844	83867884	CLIPSEQ_ELAVL1.train.neg_2797		-
chr21	43231782	43231830	CLIPSEQ_ELAVL1.train.neg_5750		-
chr17	45983091	45983131	CLIPSEQ_ELAVL1.train.neg_3389		+
chr22	43361700	43361740	CLIPSEQ_ELAVL1.train.neg_6231		-
chr17	36916265	36916305	CLIPSEQ_ELAVL1.train.neg_3343		+
chr19	38117144	38117184	CLIPSEQ_ELAVL1.train.neg_4508		-
chr15	28518383	28518423	CLIPSEQ_ELAVL1.train.neg_2611		-
chr10	112060299	112060339	CLIPSEQ_ELAVL1.train.neg_649		-
chr18	22018456	22018496	CLIPSEQ_ELAVL1.train.neg_3831		+
chrX	117502040	117502080	CLIPSEQ_ELAVL1.train.neg_8924		+
chr12	105206547	105206587	CLIPSEQ_ELAVL1.train.neg_1457		-
chr16	69393137	69393177	CLIPSEQ_ELAVL1.train.neg_3175		-
chr20	1363042	1363082	CLIPSEQ_ELAVL1.train.neg_5134		-
chr11	129295753	129295794	CLIPSEQ_ELAVL1.train.neg_864		+
chr2	48024389	48024430	CLIPSEQ_ELAVL1.train.neg_4635		+
chr7	112424441	112424481	CLIPSEQ_ELAVL1.train.neg_7987		-
chr16	69346429	69346469	CLIPSEQ_ELAVL1.train.neg_3001		+
chr19	50970301	50970345	CLIPSEQ_ELAVL1.train.neg_4552		-
chr9	100758737	100758777	CLIPSEQ_ELAVL1.train.neg_8490		+
chr18	8615842	8615882	CLIPSEQ_ELAVL1.train.neg_3751		+
chr15	50648049	50648089	CLIPSEQ_ELAVL1.train.neg_2459		+
chr7	75980804	75980851	CLIPSEQ_ELAVL1.train.neg_7942		-
chr6	57302419	57302459	CLIPSEQ_ELAVL1.train.neg_7403		+
chr11	31419835	31419875	CLIPSEQ_ELAVL1.train.neg_719		+
chr21	46946142	46946182	CLIPSEQ_ELAVL1.train.neg_5809		-
chr6	16384106	16384146	CLIPSEQ_ELAVL1.train.neg_7496		-
chrX	147012404	147012444	CLIPSEQ_ELAVL1.train.neg_8957		+
chr20	13761965	13762005	CLIPSEQ_ELAVL1.train.neg_5176		-
chr16	50191595	50191635	CLIPSEQ_ELAVL1.train.neg_2945		+
chr21	44520725	44520765	CLIPSEQ_ELAVL1.train.neg_5760		-
chr13	22259277	22259317	CLIPSEQ_ELAVL1.train.neg_1518		+
chr9	2753714	2753754	CLIPSEQ_ELAVL1.train.neg_8576		-
chr8	91657716	91657756	CLIPSEQ_ELAVL1.train.neg_8327		-
chr8	121512552	121512592	CLIPSEQ_ELAVL1.train.neg_8198		+
chr3	24001300	24001340	CLIPSEQ_ELAVL1.train.neg_6296		+
chr11	94804037	94804077	CLIPSEQ_ELAVL1.train.neg_819		+
chr8	17381957	17381997	CLIPSEQ_ELAVL1.train.neg_8062		+
chr17	18585429	18585469	CLIPSEQ_ELAVL1.train.neg_3537		-
chrY	21162072	21162112	CLIPSEQ_ELAVL1.train.neg_9303		-
chr10	81850625	81850665	CLIPSEQ_ELAVL1.train.neg_392		+
chr18	12959823	12959867	CLIPSEQ_ELAVL1.train.neg_3805		+
chr20	31397101	31397141	CLIPSEQ_ELAVL1.train.neg_4974		+
chr2	101871731	101871771	CLIPSEQ_ELAVL1.train.neg_4685		+
chr11	118129770	118129811	CLIPSEQ_ELAVL1.train.neg_1055		-
chr5	71444212	71444252	CLIPSEQ_ELAVL1.train.neg_7024		+
chrY	21206476	21206516	CLIPSEQ_ELAVL1.train.neg_9350		-
chr18	72908782	72908822	CLIPSEQ_ELAVL1.train.neg_4160		-
chr20	45313165	45313205	CLIPSEQ_ELAVL1.train.neg_5280		-
chr18	29422164	29422206	CLIPSEQ_ELAVL1.train.neg_4063		-
chr8	124801831	124801871	CLIPSEQ_ELAVL1.train.neg_8203		+
chr19	41772464	41772504	CLIPSEQ_ELAVL1.train.neg_4338		+
chr1	38150849	38150897	CLIPSEQ_ELAVL1.train.neg_195		-
chr17	46986859	46986899	CLIPSEQ_ELAVL1.train.neg_3397		+
chrY	21168273	21168313	CLIPSEQ_ELAVL1.train.neg_9309		-
chr22	29681483	29681558	CLIPSEQ_ELAVL1.train.neg_5899		+
chr9	139301707	139301747	CLIPSEQ_ELAVL1.train.neg_8761		-
chrX	102470205	102470245	CLIPSEQ_ELAVL1.train.neg_8906		+
chr4	77067879	77067921	CLIPSEQ_ELAVL1.train.neg_6854		-
chr19	10663573	10663613	CLIPSEQ_ELAVL1.train.neg_4225		+
chr9	98564448	98564488	CLIPSEQ_ELAVL1.train.neg_8690		-
chr5	106845980	106846022	CLIPSEQ_ELAVL1.train.neg_7224		-
chr12	27210905	27210945	CLIPSEQ_ELAVL1.train.neg_1132		+
chr21	27114139	27114179	CLIPSEQ_ELAVL1.train.neg_5393		+
chr21	33052888	33052930	CLIPSEQ_ELAVL1.train.neg_5677		-
chr8	87465364	87465404	CLIPSEQ_ELAVL1.train.neg_8156		+
chr6	7558545	7558585	CLIPSEQ_ELAVL1.train.neg_7299		+
chr17	38328204	38328244	CLIPSEQ_ELAVL1.train.neg_3355		+
chr3	66449651	66449691	CLIPSEQ_ELAVL1.train.neg_6512		-
chr2	102510198	102510246	CLIPSEQ_ELAVL1.train.neg_4687		+
chrX	8505650	8505690	CLIPSEQ_ELAVL1.train.neg_8980		-
chr21	45098830	45098870	CLIPSEQ_ELAVL1.train.neg_5543		+
chr22	42573662	42573702	CLIPSEQ_ELAVL1.train.neg_6221		-
chr11	66433919	66433959	CLIPSEQ_ELAVL1.train.neg_990		-
chr15	65863652	65863697	CLIPSEQ_ELAVL1.train.neg_2491		+
chr9	107520800	107520840	CLIPSEQ_ELAVL1.train.neg_8506		+
chr19	34289515	34289555	CLIPSEQ_ELAVL1.train.neg_4284		+
chr16	2326171	2326211	CLIPSEQ_ELAVL1.train.neg_3041		-
chr5	78540150	78540190	CLIPSEQ_ELAVL1.train.neg_7036		+
chr19	52702463	52702503	CLIPSEQ_ELAVL1.train.neg_4366		+
chr1	112246727	112246767	CLIPSEQ_ELAVL1.train.neg_125		+
chr18	72916691	72916731	CLIPSEQ_ELAVL1.train.neg_4162		-
chr4	84201175	84201215	CLIPSEQ_ELAVL1.train.neg_6879		-
chrY	21073700	21073742	CLIPSEQ_ELAVL1.train.neg_9209		-
chr14	37820267	37820307	CLIPSEQ_ELAVL1.train.neg_1999		+
chr6	31506944	31506984	CLIPSEQ_ELAVL1.train.neg_7522		-
chr21	33643001	33643042	CLIPSEQ_ELAVL1.train.neg_5686		-
chr6	32153189	32153229	CLIPSEQ_ELAVL1.train.neg_7533		-
chr12	72090632	72090672	CLIPSEQ_ELAVL1.train.neg_1218		+
chr13	53000299	53000339	CLIPSEQ_ELAVL1.train.neg_1849		-
chr15	27039582	27039624	CLIPSEQ_ELAVL1.train.neg_2605		-
chr11	9415519	9415559	CLIPSEQ_ELAVL1.train.neg_691		+
chr16	57147578	57147618	CLIPSEQ_ELAVL1.train.neg_2966		+
chr13	60574540	60574580	CLIPSEQ_ELAVL1.train.neg_1855		-
chr2	48015458	48015498	CLIPSEQ_ELAVL1.train.neg_4633		+
chr17	29738865	29738905	CLIPSEQ_ELAVL1.train.neg_3318		+
chr19	40485730	40485770	CLIPSEQ_ELAVL1.train.neg_4337		+
chr19	6424386	6424426	CLIPSEQ_ELAVL1.train.neg_4429		-
chr1	111676002	111676042	CLIPSEQ_ELAVL1.train.neg_250		-
chrY	21050569	21050609	CLIPSEQ_ELAVL1.train.neg_9186		-
chr18	12957973	12958013	CLIPSEQ_ELAVL1.train.neg_3804		+
chr1	100611959	100611999	CLIPSEQ_ELAVL1.train.neg_120		+
chr18	72764548	72764588	CLIPSEQ_ELAVL1.train.neg_3955		+
chr19	33130084	33130125	CLIPSEQ_ELAVL1.train.neg_4479		-
chr15	49641371	49641411	CLIPSEQ_ELAVL1.train.neg_2458		+
chr9	113014383	113014423	CLIPSEQ_ELAVL1.train.neg_8708		-
chr20	55212408	55212448	CLIPSEQ_ELAVL1.train.neg_5088		+
chr22	38899437	38899488	CLIPSEQ_ELAVL1.train.neg_6187		-
chr10	75375217	75375268	CLIPSEQ_ELAVL1.train.neg_595		-
chr8	77599200	77599244	CLIPSEQ_ELAVL1.train.neg_8148		+
chr12	104713038	104713078	CLIPSEQ_ELAVL1.train.neg_1251		+
chr10	53457592	53457637	CLIPSEQ_ELAVL1.train.neg_551		-
chr21	40195109	40195149	CLIPSEQ_ELAVL1.train.neg_5512		+
chrY	21215200	21215240	CLIPSEQ_ELAVL1.train.neg_9359		-
chr12	122733029	122733069	CLIPSEQ_ELAVL1.train.neg_1501		-
chr8	41467534	41467574	CLIPSEQ_ELAVL1.train.neg_8111		+
chr11	18649043	18649083	CLIPSEQ_ELAVL1.train.neg_901		-
chr16	2806623	2806663	CLIPSEQ_ELAVL1.train.neg_2842		+
chrX	48772909	48772949	CLIPSEQ_ELAVL1.train.neg_9062		-
chrX	80386252	80386294	CLIPSEQ_ELAVL1.train.neg_9091		-
chr22	38886510	38886550	CLIPSEQ_ELAVL1.train.neg_6180		-
chr6	33381401	33381441	CLIPSEQ_ELAVL1.train.neg_7356		+
chr5	114549275	114549315	CLIPSEQ_ELAVL1.train.neg_7232		-
chr13	113972880	113972920	CLIPSEQ_ELAVL1.train.neg_1733		+
chrX	147013363	147013403	CLIPSEQ_ELAVL1.train.neg_8958		+
chr16	30769521	30769561	CLIPSEQ_ELAVL1.train.neg_2939		+
chr4	734649	734702	CLIPSEQ_ELAVL1.train.neg_6589		+
chr6	52368840	52368883	CLIPSEQ_ELAVL1.train.neg_7562		-
chr7	100271407	100271447	CLIPSEQ_ELAVL1.train.neg_7796		+
chr13	25922783	25922823	CLIPSEQ_ELAVL1.train.neg_1526		+
chrY	21043027	21043067	CLIPSEQ_ELAVL1.train.neg_9179		-
chr14	35533190	35533230	CLIPSEQ_ELAVL1.train.neg_1985		+
chr22	34125164	34125204	CLIPSEQ_ELAVL1.train.neg_6151		-
chrY	21193967	21194007	CLIPSEQ_ELAVL1.train.neg_9330		-
chr3	136201236	136201276	CLIPSEQ_ELAVL1.train.neg_6561		-
chr9	32405313	32405357	CLIPSEQ_ELAVL1.train.neg_8415		+
chr18	57568318	57568358	CLIPSEQ_ELAVL1.train.neg_3929		+
chr16	57285645	57285685	CLIPSEQ_ELAVL1.train.neg_2972		+
chr20	306981	307029	CLIPSEQ_ELAVL1.train.neg_4890		+
chr5	179706671	179706711	CLIPSEQ_ELAVL1.train.neg_7280		-
chr7	86849295	86849335	CLIPSEQ_ELAVL1.train.neg_7947		-
chr5	77014816	77014856	CLIPSEQ_ELAVL1.train.neg_7190		-
chr21	33710665	33710706	CLIPSEQ_ELAVL1.train.neg_5698		-
chr3	134227765	134227805	CLIPSEQ_ELAVL1.train.neg_6402		+
chr11	33078669	33078719	CLIPSEQ_ELAVL1.train.neg_726		+
chr6	142484623	142484664	CLIPSEQ_ELAVL1.train.neg_7464		+
chr3	192609595	192609636	CLIPSEQ_ELAVL1.train.neg_6579		-
chr18	67861529	67861569	CLIPSEQ_ELAVL1.train.neg_4154		-
chr13	36911557	36911602	CLIPSEQ_ELAVL1.train.neg_1786		-
chr13	48923798	48923838	CLIPSEQ_ELAVL1.train.neg_1612		+
chr10	16832253	16832293	CLIPSEQ_ELAVL1.train.neg_507		-
chr4	83578535	83578575	CLIPSEQ_ELAVL1.train.neg_6868		-
chrY	21163425	21163465	CLIPSEQ_ELAVL1.train.neg_9304		-
chr21	33648486	33648526	CLIPSEQ_ELAVL1.train.neg_5692		-
chr18	51813589	51813629	CLIPSEQ_ELAVL1.train.neg_3905		+
chr21	34939004	34939051	CLIPSEQ_ELAVL1.train.neg_5447		+
chr14	97332655	97332695	CLIPSEQ_ELAVL1.train.neg_2176		+
chr16	18806128	18806168	CLIPSEQ_ELAVL1.train.neg_3081		-
chr18	47917565	47917605	CLIPSEQ_ELAVL1.train.neg_3891		+
chr15	52634571	52634619	CLIPSEQ_ELAVL1.train.neg_2690		-
chr13	39336297	39336338	CLIPSEQ_ELAVL1.train.neg_1580		+
chr12	54574002	54574042	CLIPSEQ_ELAVL1.train.neg_1374		-
chr10	75536076	75536116	CLIPSEQ_ELAVL1.train.neg_382		+
chr17	45233873	45233913	CLIPSEQ_ELAVL1.train.neg_3615		-
chr2	74401816	74401859	CLIPSEQ_ELAVL1.train.neg_4834		-
chr21	16426413	16426453	CLIPSEQ_ELAVL1.train.neg_5612		-
chr9	86281989	86282037	CLIPSEQ_ELAVL1.train.neg_8663		-
chr10	120076774	120076814	CLIPSEQ_ELAVL1.train.neg_662		-
chr14	68137201	68137241	CLIPSEQ_ELAVL1.train.neg_2314		-
chr3	153840391	153840432	CLIPSEQ_ELAVL1.train.neg_6417		+
chr16	72865241	72865281	CLIPSEQ_ELAVL1.train.neg_3200		-
chr5	82874791	82874831	CLIPSEQ_ELAVL1.train.neg_7043		+
chr1	85905812	85905852	CLIPSEQ_ELAVL1.train.neg_237		-
chr17	5091917	5091957	CLIPSEQ_ELAVL1.train.neg_3507		-
chr21	38823384	38823424	CLIPSEQ_ELAVL1.train.neg_5497		+
chr1	211979587	211979627	CLIPSEQ_ELAVL1.train.neg_290		-
chr21	38086944	38086984	CLIPSEQ_ELAVL1.train.neg_5470		+
chr20	17571304	17571344	CLIPSEQ_ELAVL1.train.neg_4933		+
chr19	1262398	1262438	CLIPSEQ_ELAVL1.train.neg_4190		+
chrX	19369811	19369851	CLIPSEQ_ELAVL1.train.neg_8786		+
chr16	69375746	69375798	CLIPSEQ_ELAVL1.train.neg_3003		+
chr5	73926702	73926742	CLIPSEQ_ELAVL1.train.neg_7184		-
chr18	9548948	9548988	CLIPSEQ_ELAVL1.train.neg_4000		-
chr15	31715471	31715518	CLIPSEQ_ELAVL1.train.neg_2383		+
chr12	50145725	50145765	CLIPSEQ_ELAVL1.train.neg_1150		+
chr8	97311955	97311995	CLIPSEQ_ELAVL1.train.neg_8168		+
chrY	21206740	21206780	CLIPSEQ_ELAVL1.train.neg_9352		-
chr12	118751403	118751445	CLIPSEQ_ELAVL1.train.neg_1485		-
chrX	54156170	54156210	CLIPSEQ_ELAVL1.train.neg_9078		-
chr8	48948817	48948857	CLIPSEQ_ELAVL1.train.neg_8122		+
chr21	45298242	45298284	CLIPSEQ_ELAVL1.train.neg_5565		+
chr11	111923739	111923783	CLIPSEQ_ELAVL1.train.neg_832		+
chr16	75352060	75352100	CLIPSEQ_ELAVL1.train.neg_3204		-
chr16	30722925	30722965	CLIPSEQ_ELAVL1.train.neg_2931		+
chr17	48945318	48945358	CLIPSEQ_ELAVL1.train.neg_3636		-
chr7	64390374	64390414	CLIPSEQ_ELAVL1.train.neg_7736		+
chr21	37746581	37746623	CLIPSEQ_ELAVL1.train.neg_5467		+
chr20	3119065	3119114	CLIPSEQ_ELAVL1.train.neg_5146		-
chr17	38986021	38986061	CLIPSEQ_ELAVL1.train.neg_3363		+
chr2	69559426	69559466	CLIPSEQ_ELAVL1.train.neg_4827		-
chr20	43524294	43524334	CLIPSEQ_ELAVL1.train.neg_5035		+
chrY	21184946	21184992	CLIPSEQ_ELAVL1.train.neg_9325		-
chr18	5392811	5392851	CLIPSEQ_ELAVL1.train.neg_3996		-
chrY	21041781	21041821	CLIPSEQ_ELAVL1.train.neg_9178		-
chr4	174253644	174253685	CLIPSEQ_ELAVL1.train.neg_6937		-
chr11	67167010	67167050	CLIPSEQ_ELAVL1.train.neg_993		-
chr20	49356528	49356568	CLIPSEQ_ELAVL1.train.neg_5077		+
chr22	28978794	28978844	CLIPSEQ_ELAVL1.train.neg_6105		-
chr2	99781585	99781625	CLIPSEQ_ELAVL1.train.neg_4844		-
chrX	74496903	74496943	CLIPSEQ_ELAVL1.train.neg_8887		+
chr16	87520188	87520228	CLIPSEQ_ELAVL1.train.neg_3221		-
chr10	27149502	27149542	CLIPSEQ_ELAVL1.train.neg_515		-
chr17	17133302	17133344	CLIPSEQ_ELAVL1.train.neg_3534		-
chr22	46819251	46819292	CLIPSEQ_ELAVL1.train.neg_6250		-
chr13	28807705	28807745	CLIPSEQ_ELAVL1.train.neg_1540		+
chr5	137087949	137087989	CLIPSEQ_ELAVL1.train.neg_7253		-
chr15	69107463	69107503	CLIPSEQ_ELAVL1.train.neg_2752		-
chr18	48716625	48716665	CLIPSEQ_ELAVL1.train.neg_4110		-
chr10	35735864	35735904	CLIPSEQ_ELAVL1.train.neg_342		+
chr15	85599285	85599325	CLIPSEQ_ELAVL1.train.neg_2563		+
chr20	43693167	43693210	CLIPSEQ_ELAVL1.train.neg_5039		+
chr4	52891279	52891319	CLIPSEQ_ELAVL1.train.neg_6808		-
chr4	84192794	84192834	CLIPSEQ_ELAVL1.train.neg_6877		-
chr22	33877188	33877228	CLIPSEQ_ELAVL1.train.neg_6148		-
chr19	4931619	4931664	CLIPSEQ_ELAVL1.train.neg_4211		+
chrY	21136248	21136288	CLIPSEQ_ELAVL1.train.neg_9275		-
chr7	21537848	21537888	CLIPSEQ_ELAVL1.train.neg_7685		+
chr10	27438986	27439026	CLIPSEQ_ELAVL1.train.neg_521		-
chr5	90673807	90673847	CLIPSEQ_ELAVL1.train.neg_7208		-
chr5	217909	217949	CLIPSEQ_ELAVL1.train.neg_7127		-
chrX	8645863	8645903	CLIPSEQ_ELAVL1.train.neg_8984		-
chr12	72028775	72028815	CLIPSEQ_ELAVL1.train.neg_1416		-
chr7	137676968	137677008	CLIPSEQ_ELAVL1.train.neg_8023		-
chr18	45361038	45361086	CLIPSEQ_ELAVL1.train.neg_4091		-
chr8	97320352	97320392	CLIPSEQ_ELAVL1.train.neg_8169		+
chr14	92246770	92246810	CLIPSEQ_ELAVL1.train.neg_2350		-
chr15	49418666	49418708	CLIPSEQ_ELAVL1.train.neg_2675		-
chr2	70142664	70142704	CLIPSEQ_ELAVL1.train.neg_4667		+
chr2	55580904	55580954	CLIPSEQ_ELAVL1.train.neg_4808		-
chr6	24347716	24347756	CLIPSEQ_ELAVL1.train.neg_7514		-
chr9	97173594	97173634	CLIPSEQ_ELAVL1.train.neg_8484		+
chr2	27003658	27003698	CLIPSEQ_ELAVL1.train.neg_4590		+
chr20	43969186	43969226	CLIPSEQ_ELAVL1.train.neg_5273		-
chr9	5796581	5796621	CLIPSEQ_ELAVL1.train.neg_8583		-
chr13	27741215	27741255	CLIPSEQ_ELAVL1.train.neg_1757		-
chr10	881670	881710	CLIPSEQ_ELAVL1.train.neg_489		-
chr3	47727597	47727637	CLIPSEQ_ELAVL1.train.neg_6482		-
chr18	74136842	74136888	CLIPSEQ_ELAVL1.train.neg_4165		-
chr7	158587890	158587930	CLIPSEQ_ELAVL1.train.neg_8036		-
chr3	36515036	36515079	CLIPSEQ_ELAVL1.train.neg_6306		+
chr9	6895671	6895711	CLIPSEQ_ELAVL1.train.neg_8401		+
chr5	7863835	7863875	CLIPSEQ_ELAVL1.train.neg_7133		-
chr20	47579215	47579260	CLIPSEQ_ELAVL1.train.neg_5048		+
chrX	70514145	70514185	CLIPSEQ_ELAVL1.train.neg_8879		+
chr1	31768969	31769009	CLIPSEQ_ELAVL1.train.neg_183		-
chr4	139950134	139950174	CLIPSEQ_ELAVL1.train.neg_6920		-
chr14	75181540	75181580	CLIPSEQ_ELAVL1.train.neg_2132		+
chr1	114342684	114342724	CLIPSEQ_ELAVL1.train.neg_256		-
chr7	129578225	129578265	CLIPSEQ_ELAVL1.train.neg_8004		-
chr17	33698217	33698257	CLIPSEQ_ELAVL1.train.neg_3560		-
chr20	49361774	49361814	CLIPSEQ_ELAVL1.train.neg_5079		+
chr20	48746416	48746456	CLIPSEQ_ELAVL1.train.neg_5295		-
chr13	42850082	42850122	CLIPSEQ_ELAVL1.train.neg_1600		+
chr21	44317944	44317984	CLIPSEQ_ELAVL1.train.neg_5519		+
chr15	64854769	64854809	CLIPSEQ_ELAVL1.train.neg_2485		+
chr14	58832015	58832055	CLIPSEQ_ELAVL1.train.neg_2070		+
chr20	5099993	5100035	CLIPSEQ_ELAVL1.train.neg_5157		-
chr3	16962328	16962368	CLIPSEQ_ELAVL1.train.neg_6284		+
chr12	411252	411294	CLIPSEQ_ELAVL1.train.neg_1286		-
chr19	47239547	47239587	CLIPSEQ_ELAVL1.train.neg_4540		-
chr5	1517783	1517823	CLIPSEQ_ELAVL1.train.neg_7130		-
chr15	32912733	32912785	CLIPSEQ_ELAVL1.train.neg_2384		+
chr19	37695599	37695639	CLIPSEQ_ELAVL1.train.neg_4505		-
chr20	13771013	13771055	CLIPSEQ_ELAVL1.train.neg_4923		+
chr2	48026681	48026721	CLIPSEQ_ELAVL1.train.neg_4636		+
chr13	42201279	42201319	CLIPSEQ_ELAVL1.train.neg_1817		-
chr18	19765569	19765609	CLIPSEQ_ELAVL1.train.neg_3822		+
chr6	36164767	36164807	CLIPSEQ_ELAVL1.train.neg_7368		+
chr21	38547139	38547185	CLIPSEQ_ELAVL1.train.neg_5489		+
chr15	40676971	40677018	CLIPSEQ_ELAVL1.train.neg_2396		+
chr4	88302664	88302704	CLIPSEQ_ELAVL1.train.neg_6884		-
chr18	55235294	55235334	CLIPSEQ_ELAVL1.train.neg_4124		-
chr5	140085206	140085246	CLIPSEQ_ELAVL1.train.neg_7105		+
chr3	169495914	169495954	CLIPSEQ_ELAVL1.train.neg_6422		+
chr15	28494227	28494267	CLIPSEQ_ELAVL1.train.neg_2610		-
chr22	29317143	29317195	CLIPSEQ_ELAVL1.train.neg_5884		+
chr5	95091065	95091105	CLIPSEQ_ELAVL1.train.neg_7047		+
chr9	33909812	33909852	CLIPSEQ_ELAVL1.train.neg_8424		+
chr7	23467049	23467089	CLIPSEQ_ELAVL1.train.neg_7889		-
chr14	100331603	100331643	CLIPSEQ_ELAVL1.train.neg_2180		+
chr16	24036916	24036956	CLIPSEQ_ELAVL1.train.neg_2895		+
chr2	85834798	85834838	CLIPSEQ_ELAVL1.train.neg_4837		-
chr4	140245156	140245198	CLIPSEQ_ELAVL1.train.neg_6731		+
chr21	47650768	47650808	CLIPSEQ_ELAVL1.train.neg_5589		+
chrY	21228734	21228774	CLIPSEQ_ELAVL1.train.neg_9373		-
chr7	56140865	56140905	CLIPSEQ_ELAVL1.train.neg_7734		+
chr19	1261787	1261827	CLIPSEQ_ELAVL1.train.neg_4189		+
chr14	53230612	53230652	CLIPSEQ_ELAVL1.train.neg_2044		+
chr22	45575138	45575178	CLIPSEQ_ELAVL1.train.neg_5996		+
chr15	41601700	41601740	CLIPSEQ_ELAVL1.train.neg_2646		-
chr2	55920948	55920988	CLIPSEQ_ELAVL1.train.neg_4811		-
chr16	81089888	81089928	CLIPSEQ_ELAVL1.train.neg_3211		-
chr10	102891825	102891867	CLIPSEQ_ELAVL1.train.neg_440		+
chr19	15489818	15489865	CLIPSEQ_ELAVL1.train.neg_4467		-
chrX	56591506	56591546	CLIPSEQ_ELAVL1.train.neg_8863		+
chr12	72014007	72014047	CLIPSEQ_ELAVL1.train.neg_1415		-
chr4	40893474	40893514	CLIPSEQ_ELAVL1.train.neg_6802		-
chr5	102499908	102499948	CLIPSEQ_ELAVL1.train.neg_7059		+
chr21	33650219	33650259	CLIPSEQ_ELAVL1.train.neg_5694		-
chr9	22003633	22003674	CLIPSEQ_ELAVL1.train.neg_8601		-
chr5	77670417	77670457	CLIPSEQ_ELAVL1.train.neg_7035		+
chr15	36976551	36976591	CLIPSEQ_ELAVL1.train.neg_2392		+
chr11	63611793	63611833	CLIPSEQ_ELAVL1.train.neg_773		+
chrX	123002163	123002204	CLIPSEQ_ELAVL1.train.neg_8938		+
chrX	44384125	44384166	CLIPSEQ_ELAVL1.train.neg_9055		-
chr21	27468009	27468056	CLIPSEQ_ELAVL1.train.neg_5632		-
chr22	36891193	36891233	CLIPSEQ_ELAVL1.train.neg_6164		-
chr22	41864548	41864594	CLIPSEQ_ELAVL1.train.neg_6215		-
chr11	121174540	121174590	CLIPSEQ_ELAVL1.train.neg_856		+
chr21	33642375	33642428	CLIPSEQ_ELAVL1.train.neg_5685		-
chr3	47656134	47656174	CLIPSEQ_ELAVL1.train.neg_6481		-
chr12	133668464	133668504	CLIPSEQ_ELAVL1.train.neg_1283		+
chr5	171709030	171709070	CLIPSEQ_ELAVL1.train.neg_7276		-
chr2	61014855	61014895	CLIPSEQ_ELAVL1.train.neg_4646		+
chr5	39350370	39350410	CLIPSEQ_ELAVL1.train.neg_7148		-
chr2	48571179	48571219	CLIPSEQ_ELAVL1.train.neg_4638		+
chr21	34641943	34641983	CLIPSEQ_ELAVL1.train.neg_5417		+
chr13	76101701	76101746	CLIPSEQ_ELAVL1.train.neg_1877		-
chr6	108363255	108363295	CLIPSEQ_ELAVL1.train.neg_7599		-
chr5	114956212	114956252	CLIPSEQ_ELAVL1.train.neg_7237		-
chr19	40535089	40535131	CLIPSEQ_ELAVL1.train.neg_4517		-
chr17	62630330	62630370	CLIPSEQ_ELAVL1.train.neg_3675		-
chr22	40656743	40656783	CLIPSEQ_ELAVL1.train.neg_5983		+
chr17	4088041	4088085	CLIPSEQ_ELAVL1.train.neg_3495		-
chr16	28969217	28969257	CLIPSEQ_ELAVL1.train.neg_2914		+
chr18	55274336	55274376	CLIPSEQ_ELAVL1.train.neg_4128		-
chr4	20700186	20700226	CLIPSEQ_ELAVL1.train.neg_6608		+
chr8	38095079	38095119	CLIPSEQ_ELAVL1.train.neg_8099		+
chr15	74859863	74859903	CLIPSEQ_ELAVL1.train.neg_2524		+
chr8	141876815	141876855	CLIPSEQ_ELAVL1.train.neg_8378		-
chr22	22863296	22863336	CLIPSEQ_ELAVL1.train.neg_6070		-
chr8	67495045	67495085	CLIPSEQ_ELAVL1.train.neg_8296		-
chr13	50237208	50237248	CLIPSEQ_ELAVL1.train.neg_1829		-
chr11	86658291	86658341	CLIPSEQ_ELAVL1.train.neg_1010		-
chr1	180363037	180363077	CLIPSEQ_ELAVL1.train.neg_286		-
chr21	44516083	44516123	CLIPSEQ_ELAVL1.train.neg_5755		-
chr13	25904767	25904807	CLIPSEQ_ELAVL1.train.neg_1524		+
chr18	47364199	47364245	CLIPSEQ_ELAVL1.train.neg_4101		-
chr4	87574280	87574320	CLIPSEQ_ELAVL1.train.neg_6673		+
chr5	6372522	6372573	CLIPSEQ_ELAVL1.train.neg_7131		-
chr6	10695244	10695284	CLIPSEQ_ELAVL1.train.neg_7302		+
chr20	61483699	61483739	CLIPSEQ_ELAVL1.train.neg_5341		-
chr16	2352294	2352334	CLIPSEQ_ELAVL1.train.neg_3043		-
chr19	37137674	37137714	CLIPSEQ_ELAVL1.train.neg_4499		-
chr17	38448086	38448126	CLIPSEQ_ELAVL1.train.neg_3358		+
chr7	32885339	32885379	CLIPSEQ_ELAVL1.train.neg_7706		+
chrX	40447458	40447498	CLIPSEQ_ELAVL1.train.neg_8809		+
chr2	44883256	44883296	CLIPSEQ_ELAVL1.train.neg_4625		+
chr17	36910461	36910502	CLIPSEQ_ELAVL1.train.neg_3342		+
chr4	83346279	83346319	CLIPSEQ_ELAVL1.train.neg_6866		-
chr15	78453079	78453119	CLIPSEQ_ELAVL1.train.neg_2537		+
chr10	206952	206992	CLIPSEQ_ELAVL1.train.neg_299		+
chr22	38202688	38202728	CLIPSEQ_ELAVL1.train.neg_5950		+
chr6	30584491	30584531	CLIPSEQ_ELAVL1.train.neg_7517		-
chr9	4663779	4663819	CLIPSEQ_ELAVL1.train.neg_8394		+
chr19	38147048	38147088	CLIPSEQ_ELAVL1.train.neg_4511		-
chrX	131347871	131347911	CLIPSEQ_ELAVL1.train.neg_9144		-
chr8	66638467	66638507	CLIPSEQ_ELAVL1.train.neg_8142		+
chr13	100174759	100174799	CLIPSEQ_ELAVL1.train.neg_1702		+
chr18	51837319	51837359	CLIPSEQ_ELAVL1.train.neg_3907		+
chr3	122283936	122283976	CLIPSEQ_ELAVL1.train.neg_6389		+
chr20	30734670	30734710	CLIPSEQ_ELAVL1.train.neg_4961		+
chr5	74718218	74718258	CLIPSEQ_ELAVL1.train.neg_7187		-
chr3	135909720	135909767	CLIPSEQ_ELAVL1.train.neg_6560		-
chr10	76314263	76314303	CLIPSEQ_ELAVL1.train.neg_383		+
chr15	49296760	49296800	CLIPSEQ_ELAVL1.train.neg_2674		-
chr8	81401305	81401346	CLIPSEQ_ELAVL1.train.neg_8150		+
chr18	72733926	72733966	CLIPSEQ_ELAVL1.train.neg_3954		+
chr21	46619075	46619115	CLIPSEQ_ELAVL1.train.neg_5585		+
chr18	7685543	7685591	CLIPSEQ_ELAVL1.train.neg_3742		+
chr11	82873321	82873361	CLIPSEQ_ELAVL1.train.neg_809		+
chr17	33346799	33346839	CLIPSEQ_ELAVL1.train.neg_3557		-
chr3	42658357	42658397	CLIPSEQ_ELAVL1.train.neg_6318		+
chr14	24627150	24627191	CLIPSEQ_ELAVL1.train.neg_1957		+
chr20	1364908	1364950	CLIPSEQ_ELAVL1.train.neg_5135		-
chr20	48704792	48704832	CLIPSEQ_ELAVL1.train.neg_5293		-
chr15	85602592	85602632	CLIPSEQ_ELAVL1.train.neg_2564		+
chr16	24168313	24168353	CLIPSEQ_ELAVL1.train.neg_2898		+
chr11	118100547	118100589	CLIPSEQ_ELAVL1.train.neg_1049		-
chr1	85737852	85737894	CLIPSEQ_ELAVL1.train.neg_235		-
chr9	136932037	136932077	CLIPSEQ_ELAVL1.train.neg_8760		-
chr16	69491791	69491831	CLIPSEQ_ELAVL1.train.neg_3004		+
chr3	67059513	67059553	CLIPSEQ_ELAVL1.train.neg_6358		+
chr10	5471481	5471521	CLIPSEQ_ELAVL1.train.neg_305		+
chr16	19084515	19084557	CLIPSEQ_ELAVL1.train.neg_2878		+
chr13	52842877	52842917	CLIPSEQ_ELAVL1.train.neg_1847		-
chr18	3267437	3267477	CLIPSEQ_ELAVL1.train.neg_3727		+
chr19	44658625	44658665	CLIPSEQ_ELAVL1.train.neg_4347		+
chr14	89030429	89030469	CLIPSEQ_ELAVL1.train.neg_2150		+
chr10	122612002	122612042	CLIPSEQ_ELAVL1.train.neg_470		+
chr22	38898930	38898970	CLIPSEQ_ELAVL1.train.neg_6186		-
chr12	6697096	6697136	CLIPSEQ_ELAVL1.train.neg_1295		-
chr16	46931780	46931820	CLIPSEQ_ELAVL1.train.neg_2940		+
chr20	30958556	30958596	CLIPSEQ_ELAVL1.train.neg_4963		+
chr17	18091525	18091577	CLIPSEQ_ELAVL1.train.neg_3287		+
chr16	30764987	30765027	CLIPSEQ_ELAVL1.train.neg_2936		+
chr13	79175403	79175443	CLIPSEQ_ELAVL1.train.neg_1887		-
chr18	19771837	19771877	CLIPSEQ_ELAVL1.train.neg_3825		+
chr4	16207399	16207439	CLIPSEQ_ELAVL1.train.neg_6784		-
chr15	65923924	65923971	CLIPSEQ_ELAVL1.train.neg_2495		+
chr19	34295985	34296027	CLIPSEQ_ELAVL1.train.neg_4287		+
chr17	7221617	7221657	CLIPSEQ_ELAVL1.train.neg_3523		-
chr20	62509552	62509592	CLIPSEQ_ELAVL1.train.neg_5122		+
chr15	74230723	74230766	CLIPSEQ_ELAVL1.train.neg_2520		+
chr17	38458151	38458191	CLIPSEQ_ELAVL1.train.neg_3359		+
chr10	96235620	96235660	CLIPSEQ_ELAVL1.train.neg_419		+
chr1	178404149	178404189	CLIPSEQ_ELAVL1.train.neg_145		+
chr21	34647684	34647724	CLIPSEQ_ELAVL1.train.neg_5418		+
chr22	38152888	38152928	CLIPSEQ_ELAVL1.train.neg_5943		+
chr7	152341981	152342021	CLIPSEQ_ELAVL1.train.neg_8032		-
chr10	112344859	112344899	CLIPSEQ_ELAVL1.train.neg_457		+
chr19	37017069	37017109	CLIPSEQ_ELAVL1.train.neg_4493		-
chr18	24173924	24173964	CLIPSEQ_ELAVL1.train.neg_4035		-
chr11	117204711	117204751	CLIPSEQ_ELAVL1.train.neg_842		+
chrX	19373739	19373779	CLIPSEQ_ELAVL1.train.neg_8788		+
chr21	18950089	18950129	CLIPSEQ_ELAVL1.train.neg_5390		+
chr8	41163428	41163479	CLIPSEQ_ELAVL1.train.neg_8260		-
chr6	32947602	32947644	CLIPSEQ_ELAVL1.train.neg_7353		+
chr11	63475203	63475249	CLIPSEQ_ELAVL1.train.neg_767		+
chr4	99185338	99185378	CLIPSEQ_ELAVL1.train.neg_6687		+
chr7	127230306	127230346	CLIPSEQ_ELAVL1.train.neg_7829		+
chr21	30755130	30755170	CLIPSEQ_ELAVL1.train.neg_5403		+
chr10	22620353	22620393	CLIPSEQ_ELAVL1.train.neg_334		+
chr2	166613298	166613338	CLIPSEQ_ELAVL1.train.neg_4868		-
chrX	48434456	48434505	CLIPSEQ_ELAVL1.train.neg_8845		+
chr20	17571662	17571702	CLIPSEQ_ELAVL1.train.neg_4934		+
chr10	27794789	27794831	CLIPSEQ_ELAVL1.train.neg_335		+
chr20	21333870	21333910	CLIPSEQ_ELAVL1.train.neg_4949		+
chr18	51907767	51907807	CLIPSEQ_ELAVL1.train.neg_3913		+
chr9	124111298	124111338	CLIPSEQ_ELAVL1.train.neg_8732		-
chr16	19080746	19080804	CLIPSEQ_ELAVL1.train.neg_2876		+
chrY	21192537	21192577	CLIPSEQ_ELAVL1.train.neg_9329		-
chrX	39996557	39996597	CLIPSEQ_ELAVL1.train.neg_9045		-
chr13	25914925	25914965	CLIPSEQ_ELAVL1.train.neg_1525		+
chrX	138809094	138809135	CLIPSEQ_ELAVL1.train.neg_9161		-
chr11	120956675	120956715	CLIPSEQ_ELAVL1.train.neg_854		+
chr3	50614901	50614941	CLIPSEQ_ELAVL1.train.neg_6342		+
chr22	33806735	33806775	CLIPSEQ_ELAVL1.train.neg_6146		-
chr20	48459723	48459763	CLIPSEQ_ELAVL1.train.neg_5064		+
chr8	41356940	41356980	CLIPSEQ_ELAVL1.train.neg_8107		+
chr2	206549559	206549599	CLIPSEQ_ELAVL1.train.neg_4729		+
chr13	113952937	113952977	CLIPSEQ_ELAVL1.train.neg_1728		+
chr12	50488497	50488537	CLIPSEQ_ELAVL1.train.neg_1155		+
chr7	6098613	6098653	CLIPSEQ_ELAVL1.train.neg_7877		-
chr12	121240403	121240443	CLIPSEQ_ELAVL1.train.neg_1495		-
chr10	30338811	30338851	CLIPSEQ_ELAVL1.train.neg_527		-
chr19	39997640	39997680	CLIPSEQ_ELAVL1.train.neg_4334		+
chr18	51801326	51801366	CLIPSEQ_ELAVL1.train.neg_3902		+
chr13	45969053	45969093	CLIPSEQ_ELAVL1.train.neg_1818		-
chr11	118239984	118240025	CLIPSEQ_ELAVL1.train.neg_845		+
chr7	155101739	155101779	CLIPSEQ_ELAVL1.train.neg_7862		+
chr11	57578221	57578261	CLIPSEQ_ELAVL1.train.neg_758		+
chr10	35311491	35311531	CLIPSEQ_ELAVL1.train.neg_535		-
chr19	37638802	37638842	CLIPSEQ_ELAVL1.train.neg_4503		-
chr20	30752301	30752341	CLIPSEQ_ELAVL1.train.neg_4962		+
chr7	108149494	108149534	CLIPSEQ_ELAVL1.train.neg_7983		-
chr20	279439	279479	CLIPSEQ_ELAVL1.train.neg_4886		+
chr6	47489345	47489385	CLIPSEQ_ELAVL1.train.neg_7392		+
chr3	9488560	9488600	CLIPSEQ_ELAVL1.train.neg_6259		+
chr20	3088911	3088961	CLIPSEQ_ELAVL1.train.neg_5138		-
chr10	60148799	60148839	CLIPSEQ_ELAVL1.train.neg_358		+
chr15	45010157	45010197	CLIPSEQ_ELAVL1.train.neg_2443		+
chr21	45175987	45176027	CLIPSEQ_ELAVL1.train.neg_5558		+
chr21	38789049	38789089	CLIPSEQ_ELAVL1.train.neg_5493		+
chr4	107241670	107241710	CLIPSEQ_ELAVL1.train.neg_6709		+
chr11	57523030	57523070	CLIPSEQ_ELAVL1.train.neg_754		+
chr1	85024405	85024445	CLIPSEQ_ELAVL1.train.neg_230		-
chr17	30777786	30777829	CLIPSEQ_ELAVL1.train.neg_3326		+
chr19	17676664	17676704	CLIPSEQ_ELAVL1.train.neg_4256		+
chr3	119195883	119195923	CLIPSEQ_ELAVL1.train.neg_6382		+
chr14	76211744	76211784	CLIPSEQ_ELAVL1.train.neg_2139		+
chr17	70953325	70953365	CLIPSEQ_ELAVL1.train.neg_3680		-
chr21	36326805	36326845	CLIPSEQ_ELAVL1.train.neg_5732		-
chr4	170560083	170560130	CLIPSEQ_ELAVL1.train.neg_6757		+
chr17	40055979	40056019	CLIPSEQ_ELAVL1.train.neg_3576		-
chr11	6704426	6704466	CLIPSEQ_ELAVL1.train.neg_880		-
chr11	89934606	89934646	CLIPSEQ_ELAVL1.train.neg_1014		-
chr10	18969768	18969808	CLIPSEQ_ELAVL1.train.neg_330		+
chr20	280146	280186	CLIPSEQ_ELAVL1.train.neg_4887		+
chr3	24003326	24003366	CLIPSEQ_ELAVL1.train.neg_6297		+
chr18	2700142	2700190	CLIPSEQ_ELAVL1.train.neg_3720		+
chr22	19450783	19450823	CLIPSEQ_ELAVL1.train.neg_6047		-
chr14	93680856	93680896	CLIPSEQ_ELAVL1.train.neg_2163		+
chr9	130548996	130549036	CLIPSEQ_ELAVL1.train.neg_8536		+
chr19	37878580	37878620	CLIPSEQ_ELAVL1.train.neg_4313		+
chr8	128750299	128750341	CLIPSEQ_ELAVL1.train.neg_8208		+
chr15	45930978	45931028	CLIPSEQ_ELAVL1.train.neg_2448		+
chr3	49415828	49415868	CLIPSEQ_ELAVL1.train.neg_6490		-
chr14	57865685	57865725	CLIPSEQ_ELAVL1.train.neg_2057		+
chr15	65766685	65766725	CLIPSEQ_ELAVL1.train.neg_2740		-
chr15	31710696	31710736	CLIPSEQ_ELAVL1.train.neg_2382		+
chr19	33202627	33202668	CLIPSEQ_ELAVL1.train.neg_4281		+
chr13	77458119	77458164	CLIPSEQ_ELAVL1.train.neg_1883		-
chr3	12425138	12425178	CLIPSEQ_ELAVL1.train.neg_6271		+
chr14	53130134	53130174	CLIPSEQ_ELAVL1.train.neg_2281		-
chr20	442419	442465	CLIPSEQ_ELAVL1.train.neg_5127		-
chr17	42883672	42883712	CLIPSEQ_ELAVL1.train.neg_3605		-
chr16	2540152	2540192	CLIPSEQ_ELAVL1.train.neg_2835		+
chr8	48579143	48579187	CLIPSEQ_ELAVL1.train.neg_8119		+
chr11	86611899	86611939	CLIPSEQ_ELAVL1.train.neg_811		+
chr6	31503683	31503723	CLIPSEQ_ELAVL1.train.neg_7521		-
chr8	104334050	104334100	CLIPSEQ_ELAVL1.train.neg_8180		+
chr2	64687400	64687440	CLIPSEQ_ELAVL1.train.neg_4654		+
chr13	101296792	101296832	CLIPSEQ_ELAVL1.train.neg_1910		-
chr6	87922653	87922693	CLIPSEQ_ELAVL1.train.neg_7420		+
chr21	27130620	27130662	CLIPSEQ_ELAVL1.train.neg_5399		+
chr22	25573081	25573121	CLIPSEQ_ELAVL1.train.neg_5870		+
chr19	1555465	1555505	CLIPSEQ_ELAVL1.train.neg_4386		-
chr5	34679648	34679688	CLIPSEQ_ELAVL1.train.neg_6972		+
chr6	21595727	21595767	CLIPSEQ_ELAVL1.train.neg_7330		+
chr16	71933554	71933594	CLIPSEQ_ELAVL1.train.neg_3012		+
chr10	53455699	53455739	CLIPSEQ_ELAVL1.train.neg_550		-
chr3	122522380	122522420	CLIPSEQ_ELAVL1.train.neg_6391		+
chr7	64020956	64020996	CLIPSEQ_ELAVL1.train.neg_7939		-
chr2	219377811	219377851	CLIPSEQ_ELAVL1.train.neg_4880		-
chr4	103977419	103977459	CLIPSEQ_ELAVL1.train.neg_6896		-
chr20	43125451	43125491	CLIPSEQ_ELAVL1.train.neg_5258		-
chr20	18459178	18459218	CLIPSEQ_ELAVL1.train.neg_4939		+
chr1	94625660	94625700	CLIPSEQ_ELAVL1.train.neg_241		-
chr5	32270919	32270960	CLIPSEQ_ELAVL1.train.neg_7140		-
chr2	66762554	66762601	CLIPSEQ_ELAVL1.train.neg_4660		+
chr18	48427257	48427297	CLIPSEQ_ELAVL1.train.neg_3895		+
chr1	77652919	77652959	CLIPSEQ_ELAVL1.train.neg_228		-
chr10	121345182	121345222	CLIPSEQ_ELAVL1.train.neg_666		-
chr15	52727634	52727674	CLIPSEQ_ELAVL1.train.neg_2693		-
chr7	44886978	44887018	CLIPSEQ_ELAVL1.train.neg_7931		-
chr20	14309909	14309949	CLIPSEQ_ELAVL1.train.neg_5179		-
chr6	85459235	85459275	CLIPSEQ_ELAVL1.train.neg_7574		-
chr18	67786605	67786645	CLIPSEQ_ELAVL1.train.neg_4152		-
chr15	68574203	68574248	CLIPSEQ_ELAVL1.train.neg_2505		+
chr9	7040085	7040125	CLIPSEQ_ELAVL1.train.neg_8403		+
chr5	99873190	99873230	CLIPSEQ_ELAVL1.train.neg_7054		+
chr7	24930031	24930071	CLIPSEQ_ELAVL1.train.neg_7895		-
chr22	43237602	43237642	CLIPSEQ_ELAVL1.train.neg_6229		-
chr19	2095396	2095436	CLIPSEQ_ELAVL1.train.neg_4396		-
chr9	37167333	37167373	CLIPSEQ_ELAVL1.train.neg_8426		+
chr11	13693186	13693226	CLIPSEQ_ELAVL1.train.neg_705		+
chr17	73953015	73953064	CLIPSEQ_ELAVL1.train.neg_3695		-
chr22	21949673	21949721	CLIPSEQ_ELAVL1.train.neg_5863		+
chrX	38078533	38078576	CLIPSEQ_ELAVL1.train.neg_9042		-
chr9	80347107	80347147	CLIPSEQ_ELAVL1.train.neg_8654		-
chr3	63871423	63871463	CLIPSEQ_ELAVL1.train.neg_6355		+
chrY	21231885	21231925	CLIPSEQ_ELAVL1.train.neg_9378		-
chr13	22258301	22258341	CLIPSEQ_ELAVL1.train.neg_1517		+
chr16	29848567	29848607	CLIPSEQ_ELAVL1.train.neg_2925		+
chr2	105928774	105928814	CLIPSEQ_ELAVL1.train.neg_4849		-
chr15	49465614	49465654	CLIPSEQ_ELAVL1.train.neg_2455		+
chr18	46463526	46463566	CLIPSEQ_ELAVL1.train.neg_4099		-
chr10	95703859	95703899	CLIPSEQ_ELAVL1.train.neg_418		+
chr11	33087564	33087604	CLIPSEQ_ELAVL1.train.neg_727		+
chr18	3419115	3419155	CLIPSEQ_ELAVL1.train.neg_3733		+
chr14	92558633	92558673	CLIPSEQ_ELAVL1.train.neg_2358		-
chr18	44651862	44651902	CLIPSEQ_ELAVL1.train.neg_4088		-
chr12	62895537	62895577	CLIPSEQ_ELAVL1.train.neg_1189		+
chr12	100627989	100628029	CLIPSEQ_ELAVL1.train.neg_1243		+
chr13	76116663	76116709	CLIPSEQ_ELAVL1.train.neg_1881		-
chr4	42019433	42019473	CLIPSEQ_ELAVL1.train.neg_6631		+
chr14	50973415	50973455	CLIPSEQ_ELAVL1.train.neg_2267		-
chr19	37325455	37325495	CLIPSEQ_ELAVL1.train.neg_4502		-
chr17	46042314	46042354	CLIPSEQ_ELAVL1.train.neg_3392		+
chr2	86948694	86948734	CLIPSEQ_ELAVL1.train.neg_4682		+
chr7	107238669	107238709	CLIPSEQ_ELAVL1.train.neg_7806		+
chr4	187171299	187171350	CLIPSEQ_ELAVL1.train.neg_6764		+
chr10	97285834	97285874	CLIPSEQ_ELAVL1.train.neg_623		-
chr14	53233843	53233883	CLIPSEQ_ELAVL1.train.neg_2046		+
chr21	17243339	17243379	CLIPSEQ_ELAVL1.train.neg_5374		+
chr15	67537044	67537084	CLIPSEQ_ELAVL1.train.neg_2747		-
chr17	3629149	3629189	CLIPSEQ_ELAVL1.train.neg_3242		+
chr5	159843415	159843455	CLIPSEQ_ELAVL1.train.neg_7274		-
chr22	36196726	36196769	CLIPSEQ_ELAVL1.train.neg_6153		-
chr22	20085302	20085342	CLIPSEQ_ELAVL1.train.neg_5818		+
chr8	61593750	61593790	CLIPSEQ_ELAVL1.train.neg_8134		+
chr11	44963866	44963907	CLIPSEQ_ELAVL1.train.neg_935		-
chrX	13905990	13906030	CLIPSEQ_ELAVL1.train.neg_8999		-
chr20	1357792	1357832	CLIPSEQ_ELAVL1.train.neg_5131		-
chr13	37586432	37586472	CLIPSEQ_ELAVL1.train.neg_1789		-
chr5	94868909	94868949	CLIPSEQ_ELAVL1.train.neg_7214		-
chr9	14397811	14397851	CLIPSEQ_ELAVL1.train.neg_8592		-
chr21	45149237	45149277	CLIPSEQ_ELAVL1.train.neg_5550		+
chr21	30346117	30346157	CLIPSEQ_ELAVL1.train.neg_5649		-
chrY	21123099	21123139	CLIPSEQ_ELAVL1.train.neg_9262		-
chr9	115943955	115943995	CLIPSEQ_ELAVL1.train.neg_8713		-
chr6	20129354	20129394	CLIPSEQ_ELAVL1.train.neg_7508		-
chrX	147010904	147010944	CLIPSEQ_ELAVL1.train.neg_8956		+
chr19	10663254	10663296	CLIPSEQ_ELAVL1.train.neg_4224		+
chr14	21933173	21933213	CLIPSEQ_ELAVL1.train.neg_2210		-
chr14	56683318	56683358	CLIPSEQ_ELAVL1.train.neg_2051		+
chr16	24766439	24766479	CLIPSEQ_ELAVL1.train.neg_2906		+
chrX	132056540	132056580	CLIPSEQ_ELAVL1.train.neg_9149		-
chr10	16496472	16496512	CLIPSEQ_ELAVL1.train.neg_323		+
chrX	10460923	10460965	CLIPSEQ_ELAVL1.train.neg_8989		-
chr1	29365574	29365621	CLIPSEQ_ELAVL1.train.neg_44		+
chr16	28842763	28842803	CLIPSEQ_ELAVL1.train.neg_2912		+
chr20	3098035	3098075	CLIPSEQ_ELAVL1.train.neg_5140		-
chr5	132105527	132105567	CLIPSEQ_ELAVL1.train.neg_7246		-
chr22	41838234	41838275	CLIPSEQ_ELAVL1.train.neg_6208		-
chr13	31841907	31841947	CLIPSEQ_ELAVL1.train.neg_1552		+
chr17	5084710	5084750	CLIPSEQ_ELAVL1.train.neg_3503		-
chr19	18462694	18462734	CLIPSEQ_ELAVL1.train.neg_4258		+
chr20	1359470	1359510	CLIPSEQ_ELAVL1.train.neg_5133		-
chr20	39725478	39725518	CLIPSEQ_ELAVL1.train.neg_5018		+
chr11	31822424	31822466	CLIPSEQ_ELAVL1.train.neg_925		-
chr13	41195058	41195098	CLIPSEQ_ELAVL1.train.neg_1801		-
chr5	57755732	57755779	CLIPSEQ_ELAVL1.train.neg_7169		-
chr6	159007447	159007487	CLIPSEQ_ELAVL1.train.neg_7482		+
chr14	24655253	24655293	CLIPSEQ_ELAVL1.train.neg_2229		-
chr1	155830293	155830333	CLIPSEQ_ELAVL1.train.neg_140		+
chr20	5110741	5110781	CLIPSEQ_ELAVL1.train.neg_4909		+
chr19	4793293	4793333	CLIPSEQ_ELAVL1.train.neg_4205		+
chr4	79841665	79841705	CLIPSEQ_ELAVL1.train.neg_6862		-
chr5	130526028	130526068	CLIPSEQ_ELAVL1.train.neg_7090		+
chr17	40564270	40564310	CLIPSEQ_ELAVL1.train.neg_3583		-
chr18	48578606	48578647	CLIPSEQ_ELAVL1.train.neg_3900		+
chr9	72363875	72363915	CLIPSEQ_ELAVL1.train.neg_8635		-
chr19	39950079	39950119	CLIPSEQ_ELAVL1.train.neg_4324		+
chr5	82873401	82873441	CLIPSEQ_ELAVL1.train.neg_7042		+
chr2	30379264	30379304	CLIPSEQ_ELAVL1.train.neg_4599		+
chr2	85243343	85243383	CLIPSEQ_ELAVL1.train.neg_4678		+
chr13	50588013	50588053	CLIPSEQ_ELAVL1.train.neg_1623		+
chr4	69202086	69202126	CLIPSEQ_ELAVL1.train.neg_6827		-
chr19	45912247	45912287	CLIPSEQ_ELAVL1.train.neg_4354		+
chr21	45110724	45110764	CLIPSEQ_ELAVL1.train.neg_5545		+
chr18	23608461	23608501	CLIPSEQ_ELAVL1.train.neg_4026		-
chr11	120913052	120913092	CLIPSEQ_ELAVL1.train.neg_853		+
chr16	18802631	18802671	CLIPSEQ_ELAVL1.train.neg_3080		-
chr13	98996915	98996955	CLIPSEQ_ELAVL1.train.neg_1696		+
chr14	75747053	75747093	CLIPSEQ_ELAVL1.train.neg_2134		+
chr16	19558247	19558287	CLIPSEQ_ELAVL1.train.neg_2882		+
chr15	43641752	43641792	CLIPSEQ_ELAVL1.train.neg_2423		+
chrX	16868650	16868690	CLIPSEQ_ELAVL1.train.neg_9012		-
chr21	38459320	38459360	CLIPSEQ_ELAVL1.train.neg_5481		+
chr4	16171217	16171257	CLIPSEQ_ELAVL1.train.neg_6783		-
chr21	38612474	38612514	CLIPSEQ_ELAVL1.train.neg_5735		-
chr15	65966632	65966672	CLIPSEQ_ELAVL1.train.neg_2744		-
chr17	47876321	47876361	CLIPSEQ_ELAVL1.train.neg_3401		+
chr9	15432684	15432724	CLIPSEQ_ELAVL1.train.neg_8405		+
chr17	61629340	61629391	CLIPSEQ_ELAVL1.train.neg_3441		+
chr14	75509368	75509409	CLIPSEQ_ELAVL1.train.neg_2327		-
chr5	34936403	34936443	CLIPSEQ_ELAVL1.train.neg_6976		+
chr19	36250309	36250349	CLIPSEQ_ELAVL1.train.neg_4303		+
chr17	3494103	3494143	CLIPSEQ_ELAVL1.train.neg_3491		-
chr9	79956380	79956420	CLIPSEQ_ELAVL1.train.neg_8453		+
chr8	74390724	74390764	CLIPSEQ_ELAVL1.train.neg_8305		-
chr14	59962258	59962305	CLIPSEQ_ELAVL1.train.neg_2076		+
chr12	89844824	89844864	CLIPSEQ_ELAVL1.train.neg_1437		-
chr16	19694488	19694528	CLIPSEQ_ELAVL1.train.neg_2885		+
chr4	53478537	53478577	CLIPSEQ_ELAVL1.train.neg_6812		-
chr17	39979448	39979488	CLIPSEQ_ELAVL1.train.neg_3367		+
chr2	20497387	20497427	CLIPSEQ_ELAVL1.train.neg_4754		-
chr20	61543985	61544025	CLIPSEQ_ELAVL1.train.neg_5346		-
chr6	129944974	129945014	CLIPSEQ_ELAVL1.train.neg_7626		-
chr14	23500418	23500466	CLIPSEQ_ELAVL1.train.neg_2218		-
chr22	47055047	47055087	CLIPSEQ_ELAVL1.train.neg_6013		+
chr15	58285652	58285697	CLIPSEQ_ELAVL1.train.neg_2707		-
chr14	70792840	70792880	CLIPSEQ_ELAVL1.train.neg_2323		-
chr4	57341346	57341386	CLIPSEQ_ELAVL1.train.neg_6651		+
chr11	107901339	107901379	CLIPSEQ_ELAVL1.train.neg_825		+
chr21	43237459	43237501	CLIPSEQ_ELAVL1.train.neg_5751		-
chrX	109623933	109623973	CLIPSEQ_ELAVL1.train.neg_9108		-
chr11	46707873	46707919	CLIPSEQ_ELAVL1.train.neg_939		-
chr4	175186297	175186338	CLIPSEQ_ELAVL1.train.neg_6938		-
chr21	16347470	16347510	CLIPSEQ_ELAVL1.train.neg_5609		-
chr9	108192711	108192751	CLIPSEQ_ELAVL1.train.neg_8507		+
chr8	22272087	22272127	CLIPSEQ_ELAVL1.train.neg_8070		+
chr8	81720935	81720979	CLIPSEQ_ELAVL1.train.neg_8314		-
chr7	43816815	43816855	CLIPSEQ_ELAVL1.train.neg_7725		+
chr16	66755375	66755415	CLIPSEQ_ELAVL1.train.neg_3171		-
chr13	110431367	110431407	CLIPSEQ_ELAVL1.train.neg_1931		-
chr9	22003942	22003982	CLIPSEQ_ELAVL1.train.neg_8602		-
chrX	56591119	56591159	CLIPSEQ_ELAVL1.train.neg_8862		+
chr10	60045975	60046029	CLIPSEQ_ELAVL1.train.neg_353		+
chr11	82587260	82587300	CLIPSEQ_ELAVL1.train.neg_1005		-
chr7	36457061	36457101	CLIPSEQ_ELAVL1.train.neg_7713		+
chr6	20649967	20650007	CLIPSEQ_ELAVL1.train.neg_7326		+
chr12	99040502	99040542	CLIPSEQ_ELAVL1.train.neg_1242		+
chr21	38876344	38876384	CLIPSEQ_ELAVL1.train.neg_5501		+
chr7	96763390	96763430	CLIPSEQ_ELAVL1.train.neg_7779		+
chr15	50970016	50970056	CLIPSEQ_ELAVL1.train.neg_2683		-
chr6	24423237	24423277	CLIPSEQ_ELAVL1.train.neg_7332		+
chr4	95467742	95467782	CLIPSEQ_ELAVL1.train.neg_6682		+
chr18	33286984	33287024	CLIPSEQ_ELAVL1.train.neg_3872		+
chr12	13215118	13215158	CLIPSEQ_ELAVL1.train.neg_1108		+
chr1	38272886	38272951	CLIPSEQ_ELAVL1.train.neg_196		-
chr6	143812580	143812620	CLIPSEQ_ELAVL1.train.neg_7467		+
chrY	21149405	21149445	CLIPSEQ_ELAVL1.train.neg_9287		-
chr17	48267767	48267807	CLIPSEQ_ELAVL1.train.neg_3630		-
chr17	4849666	4849706	CLIPSEQ_ELAVL1.train.neg_3501		-
chr9	22003414	22003454	CLIPSEQ_ELAVL1.train.neg_8600		-
chr7	64863382	64863423	CLIPSEQ_ELAVL1.train.neg_7739		+
chr12	31441940	31441980	CLIPSEQ_ELAVL1.train.neg_1334		-
chr16	3820380	3820420	CLIPSEQ_ELAVL1.train.neg_3054		-
chr2	198565776	198565816	CLIPSEQ_ELAVL1.train.neg_4724		+
chr17	34070476	34070516	CLIPSEQ_ELAVL1.train.neg_3337		+
chr18	9375105	9375154	CLIPSEQ_ELAVL1.train.neg_3762		+
chr18	13725385	13725425	CLIPSEQ_ELAVL1.train.neg_4009		-
chr12	48358527	48358567	CLIPSEQ_ELAVL1.train.neg_1147		+
chr16	20903164	20903204	CLIPSEQ_ELAVL1.train.neg_3093		-
chr22	38203431	38203471	CLIPSEQ_ELAVL1.train.neg_5954		+
chr13	95260241	95260281	CLIPSEQ_ELAVL1.train.neg_1665		+
chr9	132964167	132964207	CLIPSEQ_ELAVL1.train.neg_8564		+
chr22	38889007	38889047	CLIPSEQ_ELAVL1.train.neg_6183		-
chr14	45412472	45412512	CLIPSEQ_ELAVL1.train.neg_2255		-
chr15	42249220	42249260	CLIPSEQ_ELAVL1.train.neg_2651		-
chr17	61386128	61386168	CLIPSEQ_ELAVL1.train.neg_3440		+
chr21	34846010	34846050	CLIPSEQ_ELAVL1.train.neg_5713		-
chr19	5289363	5289403	CLIPSEQ_ELAVL1.train.neg_4415		-
chr21	27131080	27131120	CLIPSEQ_ELAVL1.train.neg_5400		+
chr20	47748834	47748874	CLIPSEQ_ELAVL1.train.neg_5287		-
chr13	99866768	99866808	CLIPSEQ_ELAVL1.train.neg_1698		+
chr14	68139098	68139138	CLIPSEQ_ELAVL1.train.neg_2315		-
chr13	110423111	110423153	CLIPSEQ_ELAVL1.train.neg_1929		-
chr6	139694885	139694925	CLIPSEQ_ELAVL1.train.neg_7643		-
chr4	99273550	99273590	CLIPSEQ_ELAVL1.train.neg_6693		+
chr4	76681567	76681607	CLIPSEQ_ELAVL1.train.neg_6659		+
chr17	38787641	38787681	CLIPSEQ_ELAVL1.train.neg_3570		-
chr9	82244890	82244950	CLIPSEQ_ELAVL1.train.neg_8466		+
chr14	69352210	69352250	CLIPSEQ_ELAVL1.train.neg_2319		-
chr17	53030965	53031005	CLIPSEQ_ELAVL1.train.neg_3639		-
chr11	66232637	66232677	CLIPSEQ_ELAVL1.train.neg_989		-
chr14	50361372	50361412	CLIPSEQ_ELAVL1.train.neg_2028		+
chr8	67475182	67475222	CLIPSEQ_ELAVL1.train.neg_8295		-
chr14	92311883	92311923	CLIPSEQ_ELAVL1.train.neg_2353		-
chr13	21721751	21721791	CLIPSEQ_ELAVL1.train.neg_1514		+
chr18	12708309	12708349	CLIPSEQ_ELAVL1.train.neg_3799		+
chr12	44135034	44135074	CLIPSEQ_ELAVL1.train.neg_1345		-
chr2	32794541	32794581	CLIPSEQ_ELAVL1.train.neg_4610		+
chr18	53229428	53229470	CLIPSEQ_ELAVL1.train.neg_4123		-
chr7	16744320	16744360	CLIPSEQ_ELAVL1.train.neg_7677		+
chr1	40736599	40736639	CLIPSEQ_ELAVL1.train.neg_66		+
chr10	17713550	17713590	CLIPSEQ_ELAVL1.train.neg_326		+
chr21	30380331	30380371	CLIPSEQ_ELAVL1.train.neg_5659		-
chr8	41452304	41452344	CLIPSEQ_ELAVL1.train.neg_8110		+
chrX	47088393	47088433	CLIPSEQ_ELAVL1.train.neg_8839		+
chr17	74696893	74696933	CLIPSEQ_ELAVL1.train.neg_3697		-
chr20	44715163	44715203	CLIPSEQ_ELAVL1.train.neg_5277		-
chr5	39343173	39343213	CLIPSEQ_ELAVL1.train.neg_7147		-
chr14	31346998	31347038	CLIPSEQ_ELAVL1.train.neg_1974		+
chr19	1032835	1032875	CLIPSEQ_ELAVL1.train.neg_4183		+
chr15	72591554	72591594	CLIPSEQ_ELAVL1.train.neg_2765		-
chr9	123943222	123943262	CLIPSEQ_ELAVL1.train.neg_8729		-
chr11	102306960	102307000	CLIPSEQ_ELAVL1.train.neg_1026		-
chrX	48779500	48779541	CLIPSEQ_ELAVL1.train.neg_9066		-
chrY	21082975	21083015	CLIPSEQ_ELAVL1.train.neg_9216		-
chr21	33763891	33763931	CLIPSEQ_ELAVL1.train.neg_5701		-
chr3	9810723	9810763	CLIPSEQ_ELAVL1.train.neg_6442		-
chr10	38311909	38311949	CLIPSEQ_ELAVL1.train.neg_344		+
chr22	21242165	21242205	CLIPSEQ_ELAVL1.train.neg_5841		+
chr19	58053118	58053159	CLIPSEQ_ELAVL1.train.neg_4375		+
chrY	21238949	21238989	CLIPSEQ_ELAVL1.train.neg_9386		-
chr20	33011083	33011123	CLIPSEQ_ELAVL1.train.neg_4978		+
chr9	88886671	88886711	CLIPSEQ_ELAVL1.train.neg_8675		-
chr6	6007010	6007050	CLIPSEQ_ELAVL1.train.neg_7491		-
chr1	78432052	78432092	CLIPSEQ_ELAVL1.train.neg_229		-
chr2	44213135	44213175	CLIPSEQ_ELAVL1.train.neg_4795		-
chr19	40479297	40479337	CLIPSEQ_ELAVL1.train.neg_4335		+
chr7	99478381	99478421	CLIPSEQ_ELAVL1.train.neg_7955		-
chr7	90895044	90895084	CLIPSEQ_ELAVL1.train.neg_7766		+
chr19	11219058	11219098	CLIPSEQ_ELAVL1.train.neg_4228		+
chr19	21906269	21906309	CLIPSEQ_ELAVL1.train.neg_4472		-
chrX	44399248	44399288	CLIPSEQ_ELAVL1.train.neg_9060		-
chr19	59067756	59067796	CLIPSEQ_ELAVL1.train.neg_4567		-
chr12	68056000	68056040	CLIPSEQ_ELAVL1.train.neg_1206		+
chr16	86577573	86577613	CLIPSEQ_ELAVL1.train.neg_3216		-
chr18	9335483	9335525	CLIPSEQ_ELAVL1.train.neg_3755		+
chr21	44524407	44524447	CLIPSEQ_ELAVL1.train.neg_5766		-
chr19	21276437	21276477	CLIPSEQ_ELAVL1.train.neg_4265		+
chr16	46840652	46840692	CLIPSEQ_ELAVL1.train.neg_3118		-
chr13	49691353	49691393	CLIPSEQ_ELAVL1.train.neg_1614		+
chr6	88039606	88039646	CLIPSEQ_ELAVL1.train.neg_7421		+
chr14	35536852	35536894	CLIPSEQ_ELAVL1.train.neg_1987		+
chr12	12277287	12277327	CLIPSEQ_ELAVL1.train.neg_1102		+
chr16	19561990	19562030	CLIPSEQ_ELAVL1.train.neg_2883		+
chr14	73707286	73707326	CLIPSEQ_ELAVL1.train.neg_2120		+
chr6	88355957	88355997	CLIPSEQ_ELAVL1.train.neg_7423		+
chr17	27908320	27908360	CLIPSEQ_ELAVL1.train.neg_3551		-
chrY	21159051	21159091	CLIPSEQ_ELAVL1.train.neg_9300		-
chr20	48808368	48808408	CLIPSEQ_ELAVL1.train.neg_5069		+
chrX	8674400	8674440	CLIPSEQ_ELAVL1.train.neg_8985		-
chr5	94851045	94851088	CLIPSEQ_ELAVL1.train.neg_7212		-
chr17	19743074	19743114	CLIPSEQ_ELAVL1.train.neg_3541		-
chr18	5289889	5289929	CLIPSEQ_ELAVL1.train.neg_3990		-
chr9	96215060	96215101	CLIPSEQ_ELAVL1.train.neg_8477		+
chr13	96416273	96416313	CLIPSEQ_ELAVL1.train.neg_1677		+
chr1	100526713	100526753	CLIPSEQ_ELAVL1.train.neg_119		+
chr10	28421290	28421330	CLIPSEQ_ELAVL1.train.neg_524		-
chr16	70422710	70422757	CLIPSEQ_ELAVL1.train.neg_3184		-
chr22	28619052	28619092	CLIPSEQ_ELAVL1.train.neg_6101		-
chr13	28783877	28783917	CLIPSEQ_ELAVL1.train.neg_1538		+
chr18	29484350	29484390	CLIPSEQ_ELAVL1.train.neg_4065		-
chr9	131647392	131647432	CLIPSEQ_ELAVL1.train.neg_8552		+
chr1	160223695	160223738	CLIPSEQ_ELAVL1.train.neg_280		-
chr20	43119902	43119942	CLIPSEQ_ELAVL1.train.neg_5029		+
chr13	27845356	27845401	CLIPSEQ_ELAVL1.train.neg_1532		+
chr15	48449198	48449238	CLIPSEQ_ELAVL1.train.neg_2671		-
chrX	74322112	74322152	CLIPSEQ_ELAVL1.train.neg_9089		-
chr4	44687972	44688012	CLIPSEQ_ELAVL1.train.neg_6633		+
chr14	103079304	103079347	CLIPSEQ_ELAVL1.train.neg_2186		+
chr12	102491410	102491450	CLIPSEQ_ELAVL1.train.neg_1453		-
chr22	17636238	17636279	CLIPSEQ_ELAVL1.train.neg_6035		-
chr18	59768656	59768707	CLIPSEQ_ELAVL1.train.neg_4139		-
chr13	103270123	103270163	CLIPSEQ_ELAVL1.train.neg_1714		+
chr8	124286916	124286956	CLIPSEQ_ELAVL1.train.neg_8363		-
chr3	133318815	133318855	CLIPSEQ_ELAVL1.train.neg_6554		-
chr9	80607905	80607945	CLIPSEQ_ELAVL1.train.neg_8660		-
chr17	7114021	7114061	CLIPSEQ_ELAVL1.train.neg_3513		-
chr19	34933146	34933191	CLIPSEQ_ELAVL1.train.neg_4298		+
chr3	69154962	69155009	CLIPSEQ_ELAVL1.train.neg_6360		+
chrY	21094366	21094406	CLIPSEQ_ELAVL1.train.neg_9233		-
chr21	40574417	40574457	CLIPSEQ_ELAVL1.train.neg_5739		-
chr9	2043472	2043512	CLIPSEQ_ELAVL1.train.neg_8389		+
chr2	44856890	44856930	CLIPSEQ_ELAVL1.train.neg_4624		+
chr6	127640823	127640863	CLIPSEQ_ELAVL1.train.neg_7621		-
chr15	44842555	44842595	CLIPSEQ_ELAVL1.train.neg_2438		+
chr18	55113178	55113224	CLIPSEQ_ELAVL1.train.neg_3917		+
chr14	58723913	58723953	CLIPSEQ_ELAVL1.train.neg_2067		+
chr10	89529208	89529249	CLIPSEQ_ELAVL1.train.neg_602		-
chr16	68707694	68707734	CLIPSEQ_ELAVL1.train.neg_2992		+
chr14	81946558	81946598	CLIPSEQ_ELAVL1.train.neg_2336		-
chr9	35671141	35671185	CLIPSEQ_ELAVL1.train.neg_8626		-
chr19	7070753	7070793	CLIPSEQ_ELAVL1.train.neg_4214		+
chr13	50323076	50323116	CLIPSEQ_ELAVL1.train.neg_1834		-
chr15	85551850	85551890	CLIPSEQ_ELAVL1.train.neg_2560		+
chr8	41439899	41439939	CLIPSEQ_ELAVL1.train.neg_8109		+
chr18	72976564	72976604	CLIPSEQ_ELAVL1.train.neg_3959		+
chr20	49573480	49573525	CLIPSEQ_ELAVL1.train.neg_5306		-
chr18	52899419	52899459	CLIPSEQ_ELAVL1.train.neg_4116		-
chr12	53853960	53854000	CLIPSEQ_ELAVL1.train.neg_1168		+
chr6	108382746	108382786	CLIPSEQ_ELAVL1.train.neg_7601		-
chr12	27934665	27934705	CLIPSEQ_ELAVL1.train.neg_1136		+
chr5	31535564	31535610	CLIPSEQ_ELAVL1.train.neg_6966		+
chr1	65761778	65761818	CLIPSEQ_ELAVL1.train.neg_94		+
chr14	89743771	89743811	CLIPSEQ_ELAVL1.train.neg_2344		-
chrX	16779229	16779269	CLIPSEQ_ELAVL1.train.neg_8779		+
chrY	21197480	21197520	CLIPSEQ_ELAVL1.train.neg_9336		-
chr16	2611594	2611651	CLIPSEQ_ELAVL1.train.neg_2838		+
chr22	34121331	34121372	CLIPSEQ_ELAVL1.train.neg_6150		-
chr18	21109121	21109166	CLIPSEQ_ELAVL1.train.neg_4019		-
chr2	46846546	46846586	CLIPSEQ_ELAVL1.train.neg_4631		+
chr4	77059654	77059694	CLIPSEQ_ELAVL1.train.neg_6852		-
chr5	126888591	126888631	CLIPSEQ_ELAVL1.train.neg_7086		+
chr13	60589422	60589462	CLIPSEQ_ELAVL1.train.neg_1856		-
chr8	48650968	48651008	CLIPSEQ_ELAVL1.train.neg_8268		-
chr17	29075321	29075361	CLIPSEQ_ELAVL1.train.neg_3314		+
chr20	61830263	61830303	CLIPSEQ_ELAVL1.train.neg_5351		-
chr2	9677194	9677236	CLIPSEQ_ELAVL1.train.neg_4739		-
chr10	71831137	71831177	CLIPSEQ_ELAVL1.train.neg_371		+
chr14	58679821	58679861	CLIPSEQ_ELAVL1.train.neg_2060		+
chr15	85546937	85546977	CLIPSEQ_ELAVL1.train.neg_2559		+
chr2	11337872	11337912	CLIPSEQ_ELAVL1.train.neg_4744		-
chr11	9609778	9609818	CLIPSEQ_ELAVL1.train.neg_696		+
chr20	21321783	21321827	CLIPSEQ_ELAVL1.train.neg_4947		+
chr6	127655560	127655600	CLIPSEQ_ELAVL1.train.neg_7625		-
chr7	100284018	100284058	CLIPSEQ_ELAVL1.train.neg_7962		-
chr14	51708849	51708889	CLIPSEQ_ELAVL1.train.neg_2037		+
chr21	30384002	30384042	CLIPSEQ_ELAVL1.train.neg_5662		-
chr7	155254398	155254438	CLIPSEQ_ELAVL1.train.neg_7863		+
chr3	135880342	135880382	CLIPSEQ_ELAVL1.train.neg_6558		-
chr12	12300751	12300791	CLIPSEQ_ELAVL1.train.neg_1308		-
chr15	55769830	55769870	CLIPSEQ_ELAVL1.train.neg_2702		-
chr20	47709055	47709095	CLIPSEQ_ELAVL1.train.neg_5060		+
chr22	39107696	39107736	CLIPSEQ_ELAVL1.train.neg_5971		+
chr1	87354102	87354142	CLIPSEQ_ELAVL1.train.neg_239		-
chr16	58037569	58037609	CLIPSEQ_ELAVL1.train.neg_2974		+
chr2	70144366	70144406	CLIPSEQ_ELAVL1.train.neg_4668		+
chr19	24106319	24106359	CLIPSEQ_ELAVL1.train.neg_4268		+
chr13	33272525	33272565	CLIPSEQ_ELAVL1.train.neg_1568		+
chr8	66583013	66583053	CLIPSEQ_ELAVL1.train.neg_8139		+
chr11	123609705	123609745	CLIPSEQ_ELAVL1.train.neg_1060		-
chr18	57002775	57002815	CLIPSEQ_ELAVL1.train.neg_4133		-
chr9	80397498	80397538	CLIPSEQ_ELAVL1.train.neg_8656		-
chr16	48459526	48459566	CLIPSEQ_ELAVL1.train.neg_3134		-
chr5	150070600	150070640	CLIPSEQ_ELAVL1.train.neg_7268		-
chr15	30020328	30020372	CLIPSEQ_ELAVL1.train.neg_2621		-
chr14	73526805	73526848	CLIPSEQ_ELAVL1.train.neg_2114		+
chr9	89561062	89561108	CLIPSEQ_ELAVL1.train.neg_8677		-
chr19	36249695	36249735	CLIPSEQ_ELAVL1.train.neg_4302		+
chr22	31224573	31224613	CLIPSEQ_ELAVL1.train.neg_5914		+
chr16	27665209	27665250	CLIPSEQ_ELAVL1.train.neg_2910		+
chr12	21610315	21610357	CLIPSEQ_ELAVL1.train.neg_1124		+
chr12	67687465	67687505	CLIPSEQ_ELAVL1.train.neg_1205		+
chr8	101540071	101540111	CLIPSEQ_ELAVL1.train.neg_8339		-
chr22	20110852	20110892	CLIPSEQ_ELAVL1.train.neg_5828		+
chrX	154443982	154444023	CLIPSEQ_ELAVL1.train.neg_8978		+
chr20	43954643	43954684	CLIPSEQ_ELAVL1.train.neg_5270		-
chr20	47641388	47641428	CLIPSEQ_ELAVL1.train.neg_5052		+
chr14	35006630	35006675	CLIPSEQ_ELAVL1.train.neg_2238		-
chr18	48407056	48407096	CLIPSEQ_ELAVL1.train.neg_3892		+
chrY	21111813	21111853	CLIPSEQ_ELAVL1.train.neg_9251		-
chr7	23414193	23414238	CLIPSEQ_ELAVL1.train.neg_7887		-
chr13	92001911	92001951	CLIPSEQ_ELAVL1.train.neg_1657		+
chr4	178356823	178356863	CLIPSEQ_ELAVL1.train.neg_6942		-
chr19	48745499	48745539	CLIPSEQ_ELAVL1.train.neg_4548		-
chr17	57462612	57462652	CLIPSEQ_ELAVL1.train.neg_3423		+
chr17	8062855	8062895	CLIPSEQ_ELAVL1.train.neg_3529		-
chr21	34850938	34850978	CLIPSEQ_ELAVL1.train.neg_5714		-
chr10	89558544	89558584	CLIPSEQ_ELAVL1.train.neg_603		-
chrX	11139879	11139919	CLIPSEQ_ELAVL1.train.neg_8767		+
chr15	73492299	73492341	CLIPSEQ_ELAVL1.train.neg_2518		+
chr14	58716175	58716215	CLIPSEQ_ELAVL1.train.neg_2066		+
chr21	18937825	18937895	CLIPSEQ_ELAVL1.train.neg_5388		+
chr14	21847599	21847639	CLIPSEQ_ELAVL1.train.neg_2209		-
chr16	46861616	46861656	CLIPSEQ_ELAVL1.train.neg_3120		-
chr10	101676611	101676651	CLIPSEQ_ELAVL1.train.neg_635		-
chr18	29702371	29702413	CLIPSEQ_ELAVL1.train.neg_3855		+
chr18	9947158	9947198	CLIPSEQ_ELAVL1.train.neg_3778		+
chr12	58141715	58141755	CLIPSEQ_ELAVL1.train.neg_1182		+
chr18	9860352	9860392	CLIPSEQ_ELAVL1.train.neg_3773		+
chr14	29238837	29238877	CLIPSEQ_ELAVL1.train.neg_1964		+
chr14	95589380	95589420	CLIPSEQ_ELAVL1.train.neg_2366		-
chr14	75641910	75641951	CLIPSEQ_ELAVL1.train.neg_2330		-
chr15	30034411	30034451	CLIPSEQ_ELAVL1.train.neg_2623		-
chr22	45567812	45567852	CLIPSEQ_ELAVL1.train.neg_5994		+
chr7	27133012	27133052	CLIPSEQ_ELAVL1.train.neg_7898		-
chr9	92083282	92083322	CLIPSEQ_ELAVL1.train.neg_8679		-
chr15	86144293	86144333	CLIPSEQ_ELAVL1.train.neg_2569		+
chr20	35994004	35994044	CLIPSEQ_ELAVL1.train.neg_4999		+
chr12	42522477	42522518	CLIPSEQ_ELAVL1.train.neg_1344		-
chr16	57129794	57129834	CLIPSEQ_ELAVL1.train.neg_2964		+
chr9	132592522	132592565	CLIPSEQ_ELAVL1.train.neg_8752		-
chr3	5023783	5023823	CLIPSEQ_ELAVL1.train.neg_6253		+
chr22	22843459	22843499	CLIPSEQ_ELAVL1.train.neg_6062		-
chr17	57415333	57415373	CLIPSEQ_ELAVL1.train.neg_3421		+
chr13	36886789	36886829	CLIPSEQ_ELAVL1.train.neg_1783		-
chr16	2228112	2228152	CLIPSEQ_ELAVL1.train.neg_2832		+
chr11	35222082	35222133	CLIPSEQ_ELAVL1.train.neg_742		+
chr9	128718559	128718599	CLIPSEQ_ELAVL1.train.neg_8534		+
chr16	75602349	75602394	CLIPSEQ_ELAVL1.train.neg_3018		+
chr4	125600510	125600550	CLIPSEQ_ELAVL1.train.neg_6913		-
chr9	74520273	74520313	CLIPSEQ_ELAVL1.train.neg_8644		-
chrX	153670866	153670906	CLIPSEQ_ELAVL1.train.neg_8971		+
chr6	31626398	31626438	CLIPSEQ_ELAVL1.train.neg_7527		-
chr17	53225544	53225584	CLIPSEQ_ELAVL1.train.neg_3415		+
chr15	63500353	63500393	CLIPSEQ_ELAVL1.train.neg_2476		+
chr11	9610061	9610101	CLIPSEQ_ELAVL1.train.neg_697		+
chr9	95404596	95404636	CLIPSEQ_ELAVL1.train.neg_8681		-
chr21	15744474	15744514	CLIPSEQ_ELAVL1.train.neg_5602		-
chr1	16479838	16479879	CLIPSEQ_ELAVL1.train.neg_172		-
chrY	21050074	21050114	CLIPSEQ_ELAVL1.train.neg_9185		-
chr11	129957260	129957300	CLIPSEQ_ELAVL1.train.neg_868		+
chr6	52886012	52886052	CLIPSEQ_ELAVL1.train.neg_7565		-
chr1	52914411	52914451	CLIPSEQ_ELAVL1.train.neg_212		-
chr4	74022810	74022858	CLIPSEQ_ELAVL1.train.neg_6840		-
chr20	47781565	47781605	CLIPSEQ_ELAVL1.train.neg_5289		-
chr16	9212834	9212877	CLIPSEQ_ELAVL1.train.neg_2862		+
chr15	31640853	31640893	CLIPSEQ_ELAVL1.train.neg_2381		+
chr16	14283202	14283242	CLIPSEQ_ELAVL1.train.neg_2870		+
chr18	778579	778619	CLIPSEQ_ELAVL1.train.neg_3979		-
chr10	94084706	94084746	CLIPSEQ_ELAVL1.train.neg_407		+
chr1	172554399	172554439	CLIPSEQ_ELAVL1.train.neg_144		+
chr7	94146383	94146423	CLIPSEQ_ELAVL1.train.neg_7775		+
chr15	65850968	65851008	CLIPSEQ_ELAVL1.train.neg_2489		+
chr18	28590347	28590387	CLIPSEQ_ELAVL1.train.neg_4044		-
chr14	76161517	76161557	CLIPSEQ_ELAVL1.train.neg_2138		+
chrX	24081524	24081566	CLIPSEQ_ELAVL1.train.neg_8798		+
chr8	48963168	48963208	CLIPSEQ_ELAVL1.train.neg_8125		+
chr18	74150834	74150874	CLIPSEQ_ELAVL1.train.neg_4167		-
chr11	113113997	113114037	CLIPSEQ_ELAVL1.train.neg_840		+
chr3	120497075	120497115	CLIPSEQ_ELAVL1.train.neg_6388		+
chr20	1354717	1354757	CLIPSEQ_ELAVL1.train.neg_5129		-
chr7	158573407	158573447	CLIPSEQ_ELAVL1.train.neg_8035		-
chr21	15754805	15754859	CLIPSEQ_ELAVL1.train.neg_5606		-
chr18	57569291	57569331	CLIPSEQ_ELAVL1.train.neg_3931		+
chr19	46916496	46916536	CLIPSEQ_ELAVL1.train.neg_4537		-
chr14	52103609	52103649	CLIPSEQ_ELAVL1.train.neg_2040		+
chr17	74698501	74698541	CLIPSEQ_ELAVL1.train.neg_3698		-
chr10	30663075	30663121	CLIPSEQ_ELAVL1.train.neg_529		-
chr7	33092558	33092598	CLIPSEQ_ELAVL1.train.neg_7914		-
chr7	36431684	36431724	CLIPSEQ_ELAVL1.train.neg_7711		+
chr19	5613755	5613795	CLIPSEQ_ELAVL1.train.neg_4418		-
chr2	70127329	70127383	CLIPSEQ_ELAVL1.train.neg_4665		+
chr18	22013160	22013200	CLIPSEQ_ELAVL1.train.neg_3829		+
chr20	43134409	43134479	CLIPSEQ_ELAVL1.train.neg_5264		-
chr16	57165672	57165713	CLIPSEQ_ELAVL1.train.neg_2968		+
chr14	64166816	64166856	CLIPSEQ_ELAVL1.train.neg_2300		-
chr4	71864470	71864510	CLIPSEQ_ELAVL1.train.neg_6655		+
chr5	137769314	137769354	CLIPSEQ_ELAVL1.train.neg_7099		+
chr11	63642359	63642399	CLIPSEQ_ELAVL1.train.neg_777		+
chrX	154260211	154260251	CLIPSEQ_ELAVL1.train.neg_8972		+
chr14	65285510	65285550	CLIPSEQ_ELAVL1.train.neg_2309		-
chr7	44844366	44844406	CLIPSEQ_ELAVL1.train.neg_7729		+
chr10	101761585	101761625	CLIPSEQ_ELAVL1.train.neg_637		-
chr20	3517481	3517521	CLIPSEQ_ELAVL1.train.neg_4904		+
chr12	63290931	63290973	CLIPSEQ_ELAVL1.train.neg_1407		-
chr13	78276080	78276120	CLIPSEQ_ELAVL1.train.neg_1651		+
chr5	134229157	134229203	CLIPSEQ_ELAVL1.train.neg_7096		+
chr18	10552569	10552609	CLIPSEQ_ELAVL1.train.neg_3788		+
chr3	129311838	129311880	CLIPSEQ_ELAVL1.train.neg_6552		-
chr22	29195917	29195957	CLIPSEQ_ELAVL1.train.neg_6111		-
chr13	41809128	41809170	CLIPSEQ_ELAVL1.train.neg_1815		-
chr12	120901468	120901508	CLIPSEQ_ELAVL1.train.neg_1492		-
chr6	7410013	7410053	CLIPSEQ_ELAVL1.train.neg_7296		+
chr21	33650286	33650326	CLIPSEQ_ELAVL1.train.neg_5695		-
chr19	39205700	39205746	CLIPSEQ_ELAVL1.train.neg_4319		+
chr15	81296290	81296330	CLIPSEQ_ELAVL1.train.neg_2553		+
chrY	21131300	21131340	CLIPSEQ_ELAVL1.train.neg_9268		-
chr22	22852001	22852041	CLIPSEQ_ELAVL1.train.neg_6066		-
chr20	13780994	13781034	CLIPSEQ_ELAVL1.train.neg_4926		+
chr4	140290503	140290543	CLIPSEQ_ELAVL1.train.neg_6733		+
chr22	38711565	38711605	CLIPSEQ_ELAVL1.train.neg_6177		-
chr15	28396629	28396669	CLIPSEQ_ELAVL1.train.neg_2608		-
chr5	112864473	112864513	CLIPSEQ_ELAVL1.train.neg_7070		+
chr5	16515477	16515517	CLIPSEQ_ELAVL1.train.neg_7135		-
chr15	99459709	99459749	CLIPSEQ_ELAVL1.train.neg_2589		+
chr1	65766201	65766244	CLIPSEQ_ELAVL1.train.neg_95		+
chrX	114820411	114820451	CLIPSEQ_ELAVL1.train.neg_8922		+
chr21	38597184	38597224	CLIPSEQ_ELAVL1.train.neg_5734		-
chr12	66775485	66775525	CLIPSEQ_ELAVL1.train.neg_1411		-
chr3	17080727	17080767	CLIPSEQ_ELAVL1.train.neg_6285		+
chr20	54960566	54960606	CLIPSEQ_ELAVL1.train.neg_5324		-
chr3	43371410	43371450	CLIPSEQ_ELAVL1.train.neg_6326		+
chr11	73584752	73584792	CLIPSEQ_ELAVL1.train.neg_1002		-
chr20	60636746	60636786	CLIPSEQ_ELAVL1.train.neg_5333		-
chr17	42132683	42132723	CLIPSEQ_ELAVL1.train.neg_3596		-
chr15	41668893	41668935	CLIPSEQ_ELAVL1.train.neg_2410		+
chr16	53973573	53973615	CLIPSEQ_ELAVL1.train.neg_2956		+
chr22	41834693	41834733	CLIPSEQ_ELAVL1.train.neg_6207		-
chr15	44052001	44052053	CLIPSEQ_ELAVL1.train.neg_2427		+
chr19	39916830	39916870	CLIPSEQ_ELAVL1.train.neg_4323		+
chr22	19453590	19453630	CLIPSEQ_ELAVL1.train.neg_6049		-
chr2	20416180	20416220	CLIPSEQ_ELAVL1.train.neg_4753		-
chr1	90492022	90492062	CLIPSEQ_ELAVL1.train.neg_107		+
chr7	99166076	99166116	CLIPSEQ_ELAVL1.train.neg_7791		+
chr14	74183941	74183981	CLIPSEQ_ELAVL1.train.neg_2324		-
chr6	114181127	114181167	CLIPSEQ_ELAVL1.train.neg_7448		+
chr21	34036769	34036809	CLIPSEQ_ELAVL1.train.neg_5704		-
chr20	61482926	61482980	CLIPSEQ_ELAVL1.train.neg_5339		-
chr5	72871397	72871437	CLIPSEQ_ELAVL1.train.neg_7027		+
chr4	13591998	13592038	CLIPSEQ_ELAVL1.train.neg_6781		-
chrY	21100254	21100296	CLIPSEQ_ELAVL1.train.neg_9241		-
chr12	101799631	101799671	CLIPSEQ_ELAVL1.train.neg_1449		-
chr16	70571808	70571848	CLIPSEQ_ELAVL1.train.neg_3009		+
chr11	64085040	64085085	CLIPSEQ_ELAVL1.train.neg_977		-
chr6	44224011	44224051	CLIPSEQ_ELAVL1.train.neg_7558		-
chr2	232631731	232631771	CLIPSEQ_ELAVL1.train.neg_4881		-
chr2	39570855	39570895	CLIPSEQ_ELAVL1.train.neg_4789		-
chr1	243813878	243813918	CLIPSEQ_ELAVL1.train.neg_297		-
chr5	102271833	102271873	CLIPSEQ_ELAVL1.train.neg_7057		+
chr7	129585499	129585541	CLIPSEQ_ELAVL1.train.neg_8005		-
chr9	26889797	26889837	CLIPSEQ_ELAVL1.train.neg_8608		-
chr9	14339615	14339656	CLIPSEQ_ELAVL1.train.neg_8591		-
chr12	57912051	57912091	CLIPSEQ_ELAVL1.train.neg_1394		-
chr9	86316458	86316498	CLIPSEQ_ELAVL1.train.neg_8664		-
chr14	74129880	74129920	CLIPSEQ_ELAVL1.train.neg_2126		+
chr11	64533834	64533874	CLIPSEQ_ELAVL1.train.neg_978		-
chr20	62903538	62903578	CLIPSEQ_ELAVL1.train.neg_5125		+
chr2	217037675	217037715	CLIPSEQ_ELAVL1.train.neg_4732		+
chr10	213607	213647	CLIPSEQ_ELAVL1.train.neg_300		+
chr3	42642331	42642371	CLIPSEQ_ELAVL1.train.neg_6316		+
chr21	40184506	40184546	CLIPSEQ_ELAVL1.train.neg_5505		+
chr11	770901	770941	CLIPSEQ_ELAVL1.train.neg_873		-
chr6	76383666	76383706	CLIPSEQ_ELAVL1.train.neg_7411		+
chr2	9023789	9023829	CLIPSEQ_ELAVL1.train.neg_4736		-
chr11	111925706	111925757	CLIPSEQ_ELAVL1.train.neg_833		+
chr5	77040437	77040477	CLIPSEQ_ELAVL1.train.neg_7191		-
chr11	27521121	27521161	CLIPSEQ_ELAVL1.train.neg_914		-
chr20	30794876	30794916	CLIPSEQ_ELAVL1.train.neg_5219		-
chr11	61071225	61071265	CLIPSEQ_ELAVL1.train.neg_956		-
chr2	113258873	113258913	CLIPSEQ_ELAVL1.train.neg_4690		+
chr20	61553172	61553212	CLIPSEQ_ELAVL1.train.neg_5348		-
chr13	50656291	50656331	CLIPSEQ_ELAVL1.train.neg_1842		-
chr20	5125126	5125170	CLIPSEQ_ELAVL1.train.neg_4912		+
chr1	16206116	16206156	CLIPSEQ_ELAVL1.train.neg_20		+
chr14	93774514	93774554	CLIPSEQ_ELAVL1.train.neg_2361		-
chr12	80052338	80052380	CLIPSEQ_ELAVL1.train.neg_1431		-
chr17	60645459	60645499	CLIPSEQ_ELAVL1.train.neg_3439		+
chr9	132897549	132897589	CLIPSEQ_ELAVL1.train.neg_8562		+
chr15	48634486	48634533	CLIPSEQ_ELAVL1.train.neg_2454		+
chr20	49189486	49189527	CLIPSEQ_ELAVL1.train.neg_5074		+
chr18	47529046	47529086	CLIPSEQ_ELAVL1.train.neg_4106		-
chrY	21096818	21096858	CLIPSEQ_ELAVL1.train.neg_9236		-
chr17	76823569	76823609	CLIPSEQ_ELAVL1.train.neg_3702		-
chr22	31194587	31194627	CLIPSEQ_ELAVL1.train.neg_5912		+
chr20	11872950	11872992	CLIPSEQ_ELAVL1.train.neg_4918		+
chr20	3093345	3093387	CLIPSEQ_ELAVL1.train.neg_5139		-
chrX	18285834	18285874	CLIPSEQ_ELAVL1.train.neg_9018		-
chr2	46844529	46844569	CLIPSEQ_ELAVL1.train.neg_4630		+
chr10	101461674	101461714	CLIPSEQ_ELAVL1.train.neg_432		+
chr18	60227035	60227075	CLIPSEQ_ELAVL1.train.neg_3943		+
chr22	24938836	24938888	CLIPSEQ_ELAVL1.train.neg_6077		-
chr18	55716540	55716582	CLIPSEQ_ELAVL1.train.neg_3923		+
chr8	23537572	23537612	CLIPSEQ_ELAVL1.train.neg_8233		-
chr9	82215878	82215918	CLIPSEQ_ELAVL1.train.neg_8464		+
chr21	27365734	27365774	CLIPSEQ_ELAVL1.train.neg_5630		-
chrY	21238260	21238300	CLIPSEQ_ELAVL1.train.neg_9384		-
chr1	12673603	12673643	CLIPSEQ_ELAVL1.train.neg_170		-
chr15	36901436	36901485	CLIPSEQ_ELAVL1.train.neg_2389		+
chr13	41514120	41514160	CLIPSEQ_ELAVL1.train.neg_1805		-
chr3	24017213	24017253	CLIPSEQ_ELAVL1.train.neg_6298		+
chrX	135121423	135121463	CLIPSEQ_ELAVL1.train.neg_8952		+
chr20	36133087	36133127	CLIPSEQ_ELAVL1.train.neg_5237		-
chr6	86257235	86257281	CLIPSEQ_ELAVL1.train.neg_7575		-
chr17	19564997	19565037	CLIPSEQ_ELAVL1.train.neg_3298		+
chr10	27484841	27484882	CLIPSEQ_ELAVL1.train.neg_522		-
chr11	10552542	10552582	CLIPSEQ_ELAVL1.train.neg_888		-
chrY	21073433	21073473	CLIPSEQ_ELAVL1.train.neg_9207		-
chrY	21056883	21056923	CLIPSEQ_ELAVL1.train.neg_9194		-
chr6	99936283	99936323	CLIPSEQ_ELAVL1.train.neg_7590		-
chr3	186666837	186666877	CLIPSEQ_ELAVL1.train.neg_6432		+
chr12	120804376	120804416	CLIPSEQ_ELAVL1.train.neg_1491		-
chr16	2812199	2812239	CLIPSEQ_ELAVL1.train.neg_2843		+
chr6	28121404	28121444	CLIPSEQ_ELAVL1.train.neg_7335		+
chr22	38398775	38398815	CLIPSEQ_ELAVL1.train.neg_5957		+
chr11	111624859	111624899	CLIPSEQ_ELAVL1.train.neg_1036		-
chr11	18523929	18523969	CLIPSEQ_ELAVL1.train.neg_897		-
chr19	13145514	13145554	CLIPSEQ_ELAVL1.train.neg_4243		+
chr19	580740	580783	CLIPSEQ_ELAVL1.train.neg_4176		+
chr4	156716485	156716525	CLIPSEQ_ELAVL1.train.neg_6749		+
chr19	39335964	39336004	CLIPSEQ_ELAVL1.train.neg_4512		-
chr20	50228445	50228485	CLIPSEQ_ELAVL1.train.neg_5308		-
chr1	90133820	90133860	CLIPSEQ_ELAVL1.train.neg_105		+
chr15	37081397	37081437	CLIPSEQ_ELAVL1.train.neg_2394		+
chr12	80169918	80169958	CLIPSEQ_ELAVL1.train.neg_1433		-
chr21	45153898	45153938	CLIPSEQ_ELAVL1.train.neg_5552		+
chr16	30714357	30714397	CLIPSEQ_ELAVL1.train.neg_2929		+
chr4	103941420	103941460	CLIPSEQ_ELAVL1.train.neg_6893		-
chr17	57731959	57731999	CLIPSEQ_ELAVL1.train.neg_3428		+
chr5	95068834	95068874	CLIPSEQ_ELAVL1.train.neg_7046		+
chr21	45156981	45157021	CLIPSEQ_ELAVL1.train.neg_5554		+
chr7	925180	925220	CLIPSEQ_ELAVL1.train.neg_7657		+
chr14	39598855	39598907	CLIPSEQ_ELAVL1.train.neg_2005		+
chr14	56751156	56751206	CLIPSEQ_ELAVL1.train.neg_2053		+
chr5	53561415	53561455	CLIPSEQ_ELAVL1.train.neg_7163		-
chr12	8850864	8850904	CLIPSEQ_ELAVL1.train.neg_1101		+
chr20	5104736	5104776	CLIPSEQ_ELAVL1.train.neg_5159		-
chr10	94102780	94102820	CLIPSEQ_ELAVL1.train.neg_408		+
chr19	4906349	4906389	CLIPSEQ_ELAVL1.train.neg_4208		+
chr9	33898881	33898921	CLIPSEQ_ELAVL1.train.neg_8422		+
chr4	76426248	76426288	CLIPSEQ_ELAVL1.train.neg_6845		-
chr21	47676172	47676212	CLIPSEQ_ELAVL1.train.neg_5599		+
chr20	24949745	24949785	CLIPSEQ_ELAVL1.train.neg_5198		-
chr16	21175118	21175158	CLIPSEQ_ELAVL1.train.neg_2886		+
chr3	129034341	129034381	CLIPSEQ_ELAVL1.train.neg_6548		-
chr1	36817324	36817364	CLIPSEQ_ELAVL1.train.neg_192		-
chr19	7218055	7218095	CLIPSEQ_ELAVL1.train.neg_4436		-
chr19	6416323	6416363	CLIPSEQ_ELAVL1.train.neg_4426		-
chr22	45610265	45610305	CLIPSEQ_ELAVL1.train.neg_6245		-
chr11	118113749	118113789	CLIPSEQ_ELAVL1.train.neg_1051		-
chr15	55478147	55478187	CLIPSEQ_ELAVL1.train.neg_2697		-
chr9	100763782	100763833	CLIPSEQ_ELAVL1.train.neg_8492		+
chr9	72341222	72341262	CLIPSEQ_ELAVL1.train.neg_8634		-
chrX	70517395	70517435	CLIPSEQ_ELAVL1.train.neg_8881		+
chr8	87497682	87497722	CLIPSEQ_ELAVL1.train.neg_8322		-
chr17	74736159	74736199	CLIPSEQ_ELAVL1.train.neg_3458		+
chr9	22007506	22007550	CLIPSEQ_ELAVL1.train.neg_8605		-
chr16	25262544	25262584	CLIPSEQ_ELAVL1.train.neg_3104		-
chr4	41003225	41003268	CLIPSEQ_ELAVL1.train.neg_6803		-
chr4	87888512	87888559	CLIPSEQ_ELAVL1.train.neg_6675		+
chr15	69087176	69087225	CLIPSEQ_ELAVL1.train.neg_2749		-
chr11	62564797	62564845	CLIPSEQ_ELAVL1.train.neg_973		-
chr14	65007173	65007213	CLIPSEQ_ELAVL1.train.neg_2095		+
chr7	27239606	27239646	CLIPSEQ_ELAVL1.train.neg_7908		-
chr5	67542188	67542228	CLIPSEQ_ELAVL1.train.neg_7004		+
chr18	777978	778020	CLIPSEQ_ELAVL1.train.neg_3978		-
chr9	117407941	117407981	CLIPSEQ_ELAVL1.train.neg_8528		+
chr1	16223445	16223486	CLIPSEQ_ELAVL1.train.neg_22		+
chr5	131723919	131723959	CLIPSEQ_ELAVL1.train.neg_7092		+
chr17	37700346	37700386	CLIPSEQ_ELAVL1.train.neg_3346		+
chr7	99754361	99754401	CLIPSEQ_ELAVL1.train.neg_7960		-
chr19	15473817	15473860	CLIPSEQ_ELAVL1.train.neg_4466		-
chr5	74779616	74779656	CLIPSEQ_ELAVL1.train.neg_7188		-
chr3	152132828	152132869	CLIPSEQ_ELAVL1.train.neg_6415		+
chr7	6175534	6175574	CLIPSEQ_ELAVL1.train.neg_7662		+
chr12	29515613	29515653	CLIPSEQ_ELAVL1.train.neg_1327		-
chr11	9424030	9424070	CLIPSEQ_ELAVL1.train.neg_692		+
chr19	7206801	7206841	CLIPSEQ_ELAVL1.train.neg_4435		-
chr4	68530400	68530440	CLIPSEQ_ELAVL1.train.neg_6826		-
chr21	46926041	46926081	CLIPSEQ_ELAVL1.train.neg_5808		-
chr2	276233	276273	CLIPSEQ_ELAVL1.train.neg_4572		+
chr20	278756	278796	CLIPSEQ_ELAVL1.train.neg_4885		+
chr12	121316095	121316145	CLIPSEQ_ELAVL1.train.neg_1497		-
chr5	42808707	42808747	CLIPSEQ_ELAVL1.train.neg_7155		-
chr21	46626575	46626615	CLIPSEQ_ELAVL1.train.neg_5586		+
chr20	5136670	5136711	CLIPSEQ_ELAVL1.train.neg_4914		+
chr20	18457749	18457789	CLIPSEQ_ELAVL1.train.neg_4938		+
chr15	68586037	68586077	CLIPSEQ_ELAVL1.train.neg_2509		+
chr1	154149841	154149881	CLIPSEQ_ELAVL1.train.neg_272		-
chr18	51901988	51902028	CLIPSEQ_ELAVL1.train.neg_3910		+
chr22	30009330	30009370	CLIPSEQ_ELAVL1.train.neg_5901		+
chr21	44313664	44313704	CLIPSEQ_ELAVL1.train.neg_5514		+
chr3	43418825	43418865	CLIPSEQ_ELAVL1.train.neg_6327		+
chr19	3057285	3057325	CLIPSEQ_ELAVL1.train.neg_4401		-
chr7	27237113	27237161	CLIPSEQ_ELAVL1.train.neg_7906		-
chr2	96926512	96926552	CLIPSEQ_ELAVL1.train.neg_4843		-
chr20	43126232	43126275	CLIPSEQ_ELAVL1.train.neg_5259		-
chr2	175826247	175826287	CLIPSEQ_ELAVL1.train.neg_4871		-
chrX	99884149	99884220	CLIPSEQ_ELAVL1.train.neg_9098		-
chr3	142742906	142742946	CLIPSEQ_ELAVL1.train.neg_6406		+
chr14	38063666	38063711	CLIPSEQ_ELAVL1.train.neg_2249		-
chr2	102509076	102509116	CLIPSEQ_ELAVL1.train.neg_4686		+
chr11	116782255	116782301	CLIPSEQ_ELAVL1.train.neg_1046		-
chr3	40351356	40351398	CLIPSEQ_ELAVL1.train.neg_6312		+
chr13	50312195	50312235	CLIPSEQ_ELAVL1.train.neg_1833		-
chrY	21093077	21093117	CLIPSEQ_ELAVL1.train.neg_9230		-
chr20	36022099	36022139	CLIPSEQ_ELAVL1.train.neg_5003		+
chr9	115034853	115034893	CLIPSEQ_ELAVL1.train.neg_8710		-
chr12	56430702	56430742	CLIPSEQ_ELAVL1.train.neg_1177		+
chr9	80858383	80858423	CLIPSEQ_ELAVL1.train.neg_8454		+
chr2	75883866	75883906	CLIPSEQ_ELAVL1.train.neg_4835		-
chr16	50213421	50213468	CLIPSEQ_ELAVL1.train.neg_2947		+
chr15	89168715	89168755	CLIPSEQ_ELAVL1.train.neg_2572		+
chr6	109438812	109438852	CLIPSEQ_ELAVL1.train.neg_7441		+
chr15	91527970	91528010	CLIPSEQ_ELAVL1.train.neg_2813		-
chrY	21075397	21075437	CLIPSEQ_ELAVL1.train.neg_9212		-
chr15	45923116	45923156	CLIPSEQ_ELAVL1.train.neg_2446		+
chr12	12933325	12933365	CLIPSEQ_ELAVL1.train.neg_1104		+
chr9	26916513	26916553	CLIPSEQ_ELAVL1.train.neg_8611		-
chr20	42086973	42087013	CLIPSEQ_ELAVL1.train.neg_5023		+
chr14	96849187	96849227	CLIPSEQ_ELAVL1.train.neg_2168		+
chr17	45983851	45983891	CLIPSEQ_ELAVL1.train.neg_3390		+
chr12	4413375	4413415	CLIPSEQ_ELAVL1.train.neg_1089		+
chr11	33743807	33743847	CLIPSEQ_ELAVL1.train.neg_928		-
chr10	73991805	73991845	CLIPSEQ_ELAVL1.train.neg_376		+
chr19	16226098	16226138	CLIPSEQ_ELAVL1.train.neg_4253		+
chr16	81048839	81048888	CLIPSEQ_ELAVL1.train.neg_3021		+
chr11	118248006	118248046	CLIPSEQ_ELAVL1.train.neg_846		+
chr14	67785497	67785537	CLIPSEQ_ELAVL1.train.neg_2099		+
chr21	46922074	46922114	CLIPSEQ_ELAVL1.train.neg_5806		-
chr13	48892357	48892401	CLIPSEQ_ELAVL1.train.neg_1609		+
chr22	46800428	46800468	CLIPSEQ_ELAVL1.train.neg_6249		-
chr3	15794487	15794527	CLIPSEQ_ELAVL1.train.neg_6454		-
chr5	68465301	68465341	CLIPSEQ_ELAVL1.train.neg_7006		+
chr13	97936004	97936054	CLIPSEQ_ELAVL1.train.neg_1682		+
chr1	53346862	53346902	CLIPSEQ_ELAVL1.train.neg_81		+
chr7	146321105	146321145	CLIPSEQ_ELAVL1.train.neg_7852		+
chrX	40525555	40525595	CLIPSEQ_ELAVL1.train.neg_9047		-
chr16	21180994	21181034	CLIPSEQ_ELAVL1.train.neg_2888		+
chr13	50130716	50130756	CLIPSEQ_ELAVL1.train.neg_1826		-
chr21	46531797	46531837	CLIPSEQ_ELAVL1.train.neg_5577		+
chr18	29699759	29699799	CLIPSEQ_ELAVL1.train.neg_3854		+
chr22	17630248	17630288	CLIPSEQ_ELAVL1.train.neg_6034		-
chr6	1611253	1611293	CLIPSEQ_ELAVL1.train.neg_7283		+
chr9	101883532	101883574	CLIPSEQ_ELAVL1.train.neg_8494		+
chr15	67527761	67527801	CLIPSEQ_ELAVL1.train.neg_2746		-
chr11	129310320	129310362	CLIPSEQ_ELAVL1.train.neg_865		+
chr18	9945130	9945170	CLIPSEQ_ELAVL1.train.neg_3777		+
chr18	44437400	44437441	CLIPSEQ_ELAVL1.train.neg_4083		-
chr8	104323428	104323468	CLIPSEQ_ELAVL1.train.neg_8179		+
chr3	128975999	128976041	CLIPSEQ_ELAVL1.train.neg_6398		+
chr19	18391591	18391631	CLIPSEQ_ELAVL1.train.neg_4471		-
chr8	6581147	6581187	CLIPSEQ_ELAVL1.train.neg_8044		+
chr11	112101824	112101864	CLIPSEQ_ELAVL1.train.neg_835		+
chr5	140049045	140049085	CLIPSEQ_ELAVL1.train.neg_7103		+
chr4	1821400	1821440	CLIPSEQ_ELAVL1.train.neg_6766		-
chr22	31053081	31053121	CLIPSEQ_ELAVL1.train.neg_6123		-
chr3	15440810	15440850	CLIPSEQ_ELAVL1.train.neg_6451		-
chr22	50791133	50791173	CLIPSEQ_ELAVL1.train.neg_6025		+
chr22	50876015	50876055	CLIPSEQ_ELAVL1.train.neg_6030		+
chr16	71322014	71322054	CLIPSEQ_ELAVL1.train.neg_3192		-
chr8	71577521	71577561	CLIPSEQ_ELAVL1.train.neg_8304		-
chr21	44523881	44523921	CLIPSEQ_ELAVL1.train.neg_5764		-
chr22	41251396	41251441	CLIPSEQ_ELAVL1.train.neg_6204		-
chr7	17350801	17350842	CLIPSEQ_ELAVL1.train.neg_7678		+
chr14	23047270	23047310	CLIPSEQ_ELAVL1.train.neg_2214		-
chr20	40044437	40044477	CLIPSEQ_ELAVL1.train.neg_5253		-
chr12	28374749	28374789	CLIPSEQ_ELAVL1.train.neg_1139		+
chr13	100635497	100635537	CLIPSEQ_ELAVL1.train.neg_1707		+
chr22	28289690	28289730	CLIPSEQ_ELAVL1.train.neg_6095		-
chr9	103281458	103281498	CLIPSEQ_ELAVL1.train.neg_8498		+
chr17	7220129	7220169	CLIPSEQ_ELAVL1.train.neg_3522		-
chr1	45981185	45981225	CLIPSEQ_ELAVL1.train.neg_206		-
chr22	28603959	28603999	CLIPSEQ_ELAVL1.train.neg_6100		-
chr3	53131008	53131049	CLIPSEQ_ELAVL1.train.neg_6500		-
chr13	94082766	94082807	CLIPSEQ_ELAVL1.train.neg_1661		+
chr17	7750904	7750958	CLIPSEQ_ELAVL1.train.neg_3262		+
chr21	43218830	43218870	CLIPSEQ_ELAVL1.train.neg_5747		-
chrY	21044637	21044677	CLIPSEQ_ELAVL1.train.neg_9181		-
chr12	4394434	4394480	CLIPSEQ_ELAVL1.train.neg_1085		+
chr11	44942676	44942716	CLIPSEQ_ELAVL1.train.neg_931		-
chr3	42811600	42811640	CLIPSEQ_ELAVL1.train.neg_6469		-
chr6	57085237	57085277	CLIPSEQ_ELAVL1.train.neg_7569		-
chr19	58374047	58374087	CLIPSEQ_ELAVL1.train.neg_4560		-
chr21	30376753	30376794	CLIPSEQ_ELAVL1.train.neg_5654		-
chr11	94512800	94512840	CLIPSEQ_ELAVL1.train.neg_812		+
chr1	31351447	31351495	CLIPSEQ_ELAVL1.train.neg_180		-
chr19	13063014	13063066	CLIPSEQ_ELAVL1.train.neg_4241		+
chr11	26626295	26626335	CLIPSEQ_ELAVL1.train.neg_718		+
chrY	21182935	21182975	CLIPSEQ_ELAVL1.train.neg_9323		-
chr1	32221386	32221426	CLIPSEQ_ELAVL1.train.neg_185		-
chr13	50586311	50586351	CLIPSEQ_ELAVL1.train.neg_1622		+
chr13	98858399	98858439	CLIPSEQ_ELAVL1.train.neg_1694		+
chr8	23101894	23101934	CLIPSEQ_ELAVL1.train.neg_8073		+
chr14	37574357	37574397	CLIPSEQ_ELAVL1.train.neg_2246		-
chr19	48886818	48886858	CLIPSEQ_ELAVL1.train.neg_4551		-
chr4	2951767	2951807	CLIPSEQ_ELAVL1.train.neg_6775		-
chr11	74508849	74508894	CLIPSEQ_ELAVL1.train.neg_800		+
chr13	25847497	25847537	CLIPSEQ_ELAVL1.train.neg_1754		-
chr8	125374041	125374081	CLIPSEQ_ELAVL1.train.neg_8369		-
chr17	18143034	18143074	CLIPSEQ_ELAVL1.train.neg_3294		+
chr3	71441612	71441652	CLIPSEQ_ELAVL1.train.neg_6519		-
chr8	26351773	26351815	CLIPSEQ_ELAVL1.train.neg_8083		+
chr4	44687909	44687949	CLIPSEQ_ELAVL1.train.neg_6632		+
chr15	49285988	49286028	CLIPSEQ_ELAVL1.train.neg_2673		-
chr17	40473258	40473298	CLIPSEQ_ELAVL1.train.neg_3579		-
chr8	48825415	48825455	CLIPSEQ_ELAVL1.train.neg_8274		-
chr5	49710498	49710538	CLIPSEQ_ELAVL1.train.neg_7161		-
chr12	120788090	120788130	CLIPSEQ_ELAVL1.train.neg_1490		-
chr9	26922431	26922471	CLIPSEQ_ELAVL1.train.neg_8612		-
chr19	12815290	12815333	CLIPSEQ_ELAVL1.train.neg_4455		-
chr17	46651942	46651983	CLIPSEQ_ELAVL1.train.neg_3620		-
chr8	120200099	120200139	CLIPSEQ_ELAVL1.train.neg_8190		+
chr11	114317119	114317159	CLIPSEQ_ELAVL1.train.neg_841		+
chr7	99160062	99160102	CLIPSEQ_ELAVL1.train.neg_7790		+
chr18	72995727	72995767	CLIPSEQ_ELAVL1.train.neg_3965		+
chrX	114403512	114403552	CLIPSEQ_ELAVL1.train.neg_9113		-
chr22	31726049	31726089	CLIPSEQ_ELAVL1.train.neg_6132		-
chr15	58982985	58983025	CLIPSEQ_ELAVL1.train.neg_2712		-
chr13	50350203	50350243	CLIPSEQ_ELAVL1.train.neg_1836		-
chr5	118821522	118821562	CLIPSEQ_ELAVL1.train.neg_7075		+
chr19	40330311	40330351	CLIPSEQ_ELAVL1.train.neg_4516		-
chr19	33119856	33119896	CLIPSEQ_ELAVL1.train.neg_4478		-
chr14	24632345	24632385	CLIPSEQ_ELAVL1.train.neg_1959		+
chr17	29120113	29120154	CLIPSEQ_ELAVL1.train.neg_3555		-
chr13	38935563	38935607	CLIPSEQ_ELAVL1.train.neg_1576		+
chr3	121456098	121456138	CLIPSEQ_ELAVL1.train.neg_6540		-
chr20	33721369	33721409	CLIPSEQ_ELAVL1.train.neg_5221		-
chr18	47902376	47902416	CLIPSEQ_ELAVL1.train.neg_3883		+
chr11	65401973	65402013	CLIPSEQ_ELAVL1.train.neg_783		+
chr3	146251388	146251428	CLIPSEQ_ELAVL1.train.neg_6568		-
chrX	10666264	10666305	CLIPSEQ_ELAVL1.train.neg_8990		-
chr10	129922488	129922528	CLIPSEQ_ELAVL1.train.neg_676		-
chr18	61025004	61025044	CLIPSEQ_ELAVL1.train.neg_4146		-
chr8	91993693	91993746	CLIPSEQ_ELAVL1.train.neg_8331		-
chrX	131543272	131543312	CLIPSEQ_ELAVL1.train.neg_9147		-
chr21	36233550	36233590	CLIPSEQ_ELAVL1.train.neg_5728		-
chr16	2597401	2597441	CLIPSEQ_ELAVL1.train.neg_2837		+
chr4	119609798	119609838	CLIPSEQ_ELAVL1.train.neg_6724		+
chr13	41703067	41703107	CLIPSEQ_ELAVL1.train.neg_1810		-
chr21	34026236	34026279	CLIPSEQ_ELAVL1.train.neg_5703		-
chr14	39587236	39587276	CLIPSEQ_ELAVL1.train.neg_2002		+
chr3	51026030	51026070	CLIPSEQ_ELAVL1.train.neg_6343		+
chrX	55180469	55180528	CLIPSEQ_ELAVL1.train.neg_9082		-
chr13	113880823	113880863	CLIPSEQ_ELAVL1.train.neg_1725		+
chr14	23490044	23490084	CLIPSEQ_ELAVL1.train.neg_2217		-
chrY	21153542	21153582	CLIPSEQ_ELAVL1.train.neg_9294		-
chr14	97280512	97280552	CLIPSEQ_ELAVL1.train.neg_2175		+
chr22	29668823	29668864	CLIPSEQ_ELAVL1.train.neg_5894		+
chr13	32898370	32898412	CLIPSEQ_ELAVL1.train.neg_1557		+
chr3	156408728	156408770	CLIPSEQ_ELAVL1.train.neg_6418		+
chr10	28874868	28874908	CLIPSEQ_ELAVL1.train.neg_338		+
chr16	84624026	84624066	CLIPSEQ_ELAVL1.train.neg_3214		-
chr8	13338731	13338771	CLIPSEQ_ELAVL1.train.neg_8219		-
chr15	69536341	69536381	CLIPSEQ_ELAVL1.train.neg_2512		+
chr14	58681033	58681073	CLIPSEQ_ELAVL1.train.neg_2061		+
chr10	70271959	70271999	CLIPSEQ_ELAVL1.train.neg_572		-
chr8	82013737	82013777	CLIPSEQ_ELAVL1.train.neg_8317		-
chr2	23843949	23843989	CLIPSEQ_ELAVL1.train.neg_4582		+
chr13	96387289	96387329	CLIPSEQ_ELAVL1.train.neg_1675		+
chr5	70834955	70834995	CLIPSEQ_ELAVL1.train.neg_7020		+
chr8	38630773	38630813	CLIPSEQ_ELAVL1.train.neg_8103		+
chr21	34948818	34948858	CLIPSEQ_ELAVL1.train.neg_5451		+
chr17	26723008	26723048	CLIPSEQ_ELAVL1.train.neg_3303		+
chr9	125941204	125941244	CLIPSEQ_ELAVL1.train.neg_8740		-
chr7	23553475	23553515	CLIPSEQ_ELAVL1.train.neg_7890		-
chr19	2089913	2089953	CLIPSEQ_ELAVL1.train.neg_4394		-
chr15	83720059	83720099	CLIPSEQ_ELAVL1.train.neg_2794		-
chr12	49316916	49316956	CLIPSEQ_ELAVL1.train.neg_1362		-
chr1	32367326	32367366	CLIPSEQ_ELAVL1.train.neg_186		-
chr2	178084819	178084859	CLIPSEQ_ELAVL1.train.neg_4714		+
chr2	32251204	32251248	CLIPSEQ_ELAVL1.train.neg_4765		-
chr2	43609720	43609768	CLIPSEQ_ELAVL1.train.neg_4792		-
chr4	178356674	178356714	CLIPSEQ_ELAVL1.train.neg_6941		-
chr5	127788761	127788805	CLIPSEQ_ELAVL1.train.neg_7242		-
chr1	47840878	47840918	CLIPSEQ_ELAVL1.train.neg_75		+
chr8	41360258	41360298	CLIPSEQ_ELAVL1.train.neg_8108		+
chr14	20852393	20852439	CLIPSEQ_ELAVL1.train.neg_2202		-
chr22	42584066	42584114	CLIPSEQ_ELAVL1.train.neg_6224		-
chr15	65260372	65260412	CLIPSEQ_ELAVL1.train.neg_2731		-
chr6	21598172	21598212	CLIPSEQ_ELAVL1.train.neg_7331		+
chr3	73036028	73036068	CLIPSEQ_ELAVL1.train.neg_6363		+
chr19	37372142	37372182	CLIPSEQ_ELAVL1.train.neg_4310		+
chr22	17643689	17643729	CLIPSEQ_ELAVL1.train.neg_6037		-
chr9	33831129	33831169	CLIPSEQ_ELAVL1.train.neg_8419		+
chr19	35748178	35748218	CLIPSEQ_ELAVL1.train.neg_4300		+
chrX	154286425	154286465	CLIPSEQ_ELAVL1.train.neg_8973		+
chr7	23001941	23001981	CLIPSEQ_ELAVL1.train.neg_7885		-
chr9	19074514	19074565	CLIPSEQ_ELAVL1.train.neg_8595		-
chr18	72681707	72681749	CLIPSEQ_ELAVL1.train.neg_3953		+
chr5	78612808	78612848	CLIPSEQ_ELAVL1.train.neg_7039		+
chr6	17605272	17605312	CLIPSEQ_ELAVL1.train.neg_7319		+
chr4	77933115	77933155	CLIPSEQ_ELAVL1.train.neg_6666		+
chr11	111631567	111631607	CLIPSEQ_ELAVL1.train.neg_1037		-
chr11	130762227	130762269	CLIPSEQ_ELAVL1.train.neg_1068		-
chr8	95742264	95742304	CLIPSEQ_ELAVL1.train.neg_8162		+
chr13	48922590	48922630	CLIPSEQ_ELAVL1.train.neg_1611		+
chr18	59850841	59850881	CLIPSEQ_ELAVL1.train.neg_4144		-
chr20	24945171	24945211	CLIPSEQ_ELAVL1.train.neg_5196		-
chr12	56300477	56300517	CLIPSEQ_ELAVL1.train.neg_1378		-
chr5	904383	904423	CLIPSEQ_ELAVL1.train.neg_6949		+
chr15	50639462	50639502	CLIPSEQ_ELAVL1.train.neg_2680		-
chr19	10430499	10430539	CLIPSEQ_ELAVL1.train.neg_4448		-
chr21	37718850	37718897	CLIPSEQ_ELAVL1.train.neg_5463		+
chr12	31454186	31454226	CLIPSEQ_ELAVL1.train.neg_1336		-
chr4	156701012	156701052	CLIPSEQ_ELAVL1.train.neg_6746		+
chrX	154429452	154429493	CLIPSEQ_ELAVL1.train.neg_8977		+
chr19	58365534	58365582	CLIPSEQ_ELAVL1.train.neg_4381		+
chr21	34724574	34724614	CLIPSEQ_ELAVL1.train.neg_5427		+
chr19	34290489	34290529	CLIPSEQ_ELAVL1.train.neg_4285		+
chr8	17802592	17802632	CLIPSEQ_ELAVL1.train.neg_8065		+
chr6	20416316	20416356	CLIPSEQ_ELAVL1.train.neg_7323		+
chr9	74332654	74332694	CLIPSEQ_ELAVL1.train.neg_8639		-
chr1	101372759	101372809	CLIPSEQ_ELAVL1.train.neg_123		+
chr13	53039993	53040033	CLIPSEQ_ELAVL1.train.neg_1632		+
chr14	73586770	73586810	CLIPSEQ_ELAVL1.train.neg_2115		+
chr20	62618267	62618307	CLIPSEQ_ELAVL1.train.neg_5363		-
chr3	44485910	44485950	CLIPSEQ_ELAVL1.train.neg_6470		-
chr21	34796726	34796766	CLIPSEQ_ELAVL1.train.neg_5435		+
chr18	33257203	33257243	CLIPSEQ_ELAVL1.train.neg_3869		+
chr22	32119661	32119701	CLIPSEQ_ELAVL1.train.neg_6141		-
chr2	53995206	53995246	CLIPSEQ_ELAVL1.train.neg_4640		+
chr22	35655460	35655500	CLIPSEQ_ELAVL1.train.neg_5931		+
chr4	99192473	99192517	CLIPSEQ_ELAVL1.train.neg_6688		+
chrX	56802347	56802387	CLIPSEQ_ELAVL1.train.neg_8868		+
chr6	108575882	108575922	CLIPSEQ_ELAVL1.train.neg_7603		-
chr8	24811836	24811877	CLIPSEQ_ELAVL1.train.neg_8235		-
chr22	40711179	40711219	CLIPSEQ_ELAVL1.train.neg_5986		+
chr20	1920106	1920146	CLIPSEQ_ELAVL1.train.neg_4897		+
chrY	21064015	21064055	CLIPSEQ_ELAVL1.train.neg_9201		-
chrX	153667134	153667174	CLIPSEQ_ELAVL1.train.neg_8969		+
chr7	64371729	64371769	CLIPSEQ_ELAVL1.train.neg_7735		+
chr21	44840051	44840091	CLIPSEQ_ELAVL1.train.neg_5774		-
chr6	7974448	7974488	CLIPSEQ_ELAVL1.train.neg_7495		-
chr15	78764041	78764081	CLIPSEQ_ELAVL1.train.neg_2540		+
chr6	43743777	43743817	CLIPSEQ_ELAVL1.train.neg_7384		+
chr21	16416617	16416671	CLIPSEQ_ELAVL1.train.neg_5610		-
chr14	37740813	37740859	CLIPSEQ_ELAVL1.train.neg_1998		+
chr2	7204231	7204271	CLIPSEQ_ELAVL1.train.neg_4575		+
chr13	50240149	50240189	CLIPSEQ_ELAVL1.train.neg_1830		-
chr12	56646970	56647013	CLIPSEQ_ELAVL1.train.neg_1383		-
chr16	1677907	1677947	CLIPSEQ_ELAVL1.train.neg_2826		+
chr1	3754919	3754959	CLIPSEQ_ELAVL1.train.neg_160		-
chr6	111584882	111584922	CLIPSEQ_ELAVL1.train.neg_7446		+
chr15	69112930	69112970	CLIPSEQ_ELAVL1.train.neg_2753		-
chr14	58610270	58610310	CLIPSEQ_ELAVL1.train.neg_2293		-
chr18	61016690	61016730	CLIPSEQ_ELAVL1.train.neg_4145		-
chr7	98258514	98258554	CLIPSEQ_ELAVL1.train.neg_7789		+
chr12	104184883	104184923	CLIPSEQ_ELAVL1.train.neg_1454		-
chrX	109681967	109682007	CLIPSEQ_ELAVL1.train.neg_9109		-
chr7	135137592	135137632	CLIPSEQ_ELAVL1.train.neg_8019		-
chr19	57833255	57833295	CLIPSEQ_ELAVL1.train.neg_4372		+
chr11	116961308	116961348	CLIPSEQ_ELAVL1.train.neg_1047		-
chr21	33059144	33059184	CLIPSEQ_ELAVL1.train.neg_5678		-
chr11	768396	768436	CLIPSEQ_ELAVL1.train.neg_872		-
chr10	125806903	125806943	CLIPSEQ_ELAVL1.train.neg_672		-
chr2	38976223	38976263	CLIPSEQ_ELAVL1.train.neg_4787		-
chr18	28652637	28652677	CLIPSEQ_ELAVL1.train.neg_4051		-
chr6	90286979	90287019	CLIPSEQ_ELAVL1.train.neg_7584		-
chr19	3978147	3978187	CLIPSEQ_ELAVL1.train.neg_4405		-
chr5	77902957	77903000	CLIPSEQ_ELAVL1.train.neg_7193		-
chr7	19079728	19079768	CLIPSEQ_ELAVL1.train.neg_7879		-
chr15	25652028	25652068	CLIPSEQ_ELAVL1.train.neg_2603		-
chr21	32788420	32788460	CLIPSEQ_ELAVL1.train.neg_5672		-
chr1	68662052	68662092	CLIPSEQ_ELAVL1.train.neg_225		-
chr5	124042596	124042636	CLIPSEQ_ELAVL1.train.neg_7240		-
chr5	55006343	55006383	CLIPSEQ_ELAVL1.train.neg_7165		-
chr9	4664579	4664619	CLIPSEQ_ELAVL1.train.neg_8395		+
chr2	85252173	85252213	CLIPSEQ_ELAVL1.train.neg_4679		+
chr15	50590269	50590314	CLIPSEQ_ELAVL1.train.neg_2677		-
chr11	28120688	28120728	CLIPSEQ_ELAVL1.train.neg_922		-
chr1	11073337	11073377	CLIPSEQ_ELAVL1.train.neg_16		+
chr7	30056635	30056675	CLIPSEQ_ELAVL1.train.neg_7911		-
chr3	13000966	13001006	CLIPSEQ_ELAVL1.train.neg_6448		-
chr1	93593904	93593946	CLIPSEQ_ELAVL1.train.neg_108		+
chr13	107214029	107214069	CLIPSEQ_ELAVL1.train.neg_1924		-
chrY	21177128	21177172	CLIPSEQ_ELAVL1.train.neg_9318		-
chr5	70920454	70920494	CLIPSEQ_ELAVL1.train.neg_7022		+
chr14	65223058	65223098	CLIPSEQ_ELAVL1.train.neg_2307		-
chr21	17181087	17181127	CLIPSEQ_ELAVL1.train.neg_5366		+
chr3	195031339	195031382	CLIPSEQ_ELAVL1.train.neg_6580		-
chrY	21106091	21106133	CLIPSEQ_ELAVL1.train.neg_9245		-
chr12	48360165	48360205	CLIPSEQ_ELAVL1.train.neg_1149		+
chr13	103438527	103438567	CLIPSEQ_ELAVL1.train.neg_1913		-
chr4	77063959	77063999	CLIPSEQ_ELAVL1.train.neg_6853		-
chr14	45685017	45685066	CLIPSEQ_ELAVL1.train.neg_2257		-
chr13	21368046	21368087	CLIPSEQ_ELAVL1.train.neg_1741		-
chr18	57017480	57017520	CLIPSEQ_ELAVL1.train.neg_4135		-
chr6	125602343	125602385	CLIPSEQ_ELAVL1.train.neg_7618		-
chr19	53350329	53350369	CLIPSEQ_ELAVL1.train.neg_4556		-
chr13	73297238	73297278	CLIPSEQ_ELAVL1.train.neg_1871		-
chr9	116172113	116172153	CLIPSEQ_ELAVL1.train.neg_8718		-
chr19	46915323	46915363	CLIPSEQ_ELAVL1.train.neg_4536		-
chr11	34902770	34902810	CLIPSEQ_ELAVL1.train.neg_929		-
chr22	25505573	25505613	CLIPSEQ_ELAVL1.train.neg_5869		+
chr19	47112527	47112567	CLIPSEQ_ELAVL1.train.neg_4358		+
chrY	21122853	21122893	CLIPSEQ_ELAVL1.train.neg_9261		-
chrY	21063138	21063178	CLIPSEQ_ELAVL1.train.neg_9200		-
chr2	53978049	53978089	CLIPSEQ_ELAVL1.train.neg_4806		-
chr22	39078153	39078193	CLIPSEQ_ELAVL1.train.neg_5963		+
chr12	51321670	51321711	CLIPSEQ_ELAVL1.train.neg_1163		+
chr12	19710755	19710795	CLIPSEQ_ELAVL1.train.neg_1121		+
chr20	20440336	20440376	CLIPSEQ_ELAVL1.train.neg_5193		-
chr7	105124542	105124582	CLIPSEQ_ELAVL1.train.neg_7976		-
chr5	31533482	31533524	CLIPSEQ_ELAVL1.train.neg_6965		+
chr22	46878251	46878293	CLIPSEQ_ELAVL1.train.neg_6251		-
chr17	59788749	59788789	CLIPSEQ_ELAVL1.train.neg_3660		-
chr7	99753772	99753812	CLIPSEQ_ELAVL1.train.neg_7959		-
chr14	60561071	60561111	CLIPSEQ_ELAVL1.train.neg_2077		+
chr16	16161230	16161278	CLIPSEQ_ELAVL1.train.neg_2873		+
chr12	57996853	57996893	CLIPSEQ_ELAVL1.train.neg_1181		+
chr12	118488009	118488049	CLIPSEQ_ELAVL1.train.neg_1483		-
chr4	106844760	106844800	CLIPSEQ_ELAVL1.train.neg_6707		+
chr1	93712032	93712072	CLIPSEQ_ELAVL1.train.neg_111		+
chr7	26235983	26236023	CLIPSEQ_ELAVL1.train.neg_7897		-
chrX	119763249	119763289	CLIPSEQ_ELAVL1.train.neg_9129		-
chr3	47905087	47905127	CLIPSEQ_ELAVL1.train.neg_6483		-
chr17	3511756	3511796	CLIPSEQ_ELAVL1.train.neg_3492		-
chr21	34898167	34898211	CLIPSEQ_ELAVL1.train.neg_5721		-
chr4	73997223	73997270	CLIPSEQ_ELAVL1.train.neg_6838		-
chr22	46675195	46675235	CLIPSEQ_ELAVL1.train.neg_6008		+
chrX	48453971	48454013	CLIPSEQ_ELAVL1.train.neg_8853		+
chr22	34067791	34067831	CLIPSEQ_ELAVL1.train.neg_6149		-
chr1	94011650	94011690	CLIPSEQ_ELAVL1.train.neg_113		+
chr11	70277731	70277772	CLIPSEQ_ELAVL1.train.neg_791		+
chr10	131754541	131754581	CLIPSEQ_ELAVL1.train.neg_681		-
chr18	33567191	33567231	CLIPSEQ_ELAVL1.train.neg_4069		-
chr21	34942217	34942257	CLIPSEQ_ELAVL1.train.neg_5448		+
chr15	81269425	81269465	CLIPSEQ_ELAVL1.train.neg_2791		-
chr4	153829879	153829919	CLIPSEQ_ELAVL1.train.neg_6743		+
chr20	34999589	34999629	CLIPSEQ_ELAVL1.train.neg_4992		+
chr15	30002962	30003002	CLIPSEQ_ELAVL1.train.neg_2619		-
chr1	41216112	41216152	CLIPSEQ_ELAVL1.train.neg_71		+
chr5	109147123	109147163	CLIPSEQ_ELAVL1.train.neg_7066		+
chr16	67122282	67122329	CLIPSEQ_ELAVL1.train.neg_2983		+
chr4	71700454	71700494	CLIPSEQ_ELAVL1.train.neg_6832		-
chr14	64956943	64956983	CLIPSEQ_ELAVL1.train.neg_2306		-
chrY	21151304	21151344	CLIPSEQ_ELAVL1.train.neg_9290		-
chr6	89626382	89626422	CLIPSEQ_ELAVL1.train.neg_7578		-
chr14	32615885	32615925	CLIPSEQ_ELAVL1.train.neg_1981		+
chr3	23852424	23852464	CLIPSEQ_ELAVL1.train.neg_6294		+
chr3	79031848	79031888	CLIPSEQ_ELAVL1.train.neg_6524		-
chr14	51089062	51089102	CLIPSEQ_ELAVL1.train.neg_2036		+
chrX	137765422	137765462	CLIPSEQ_ELAVL1.train.neg_9159		-
chr8	17801238	17801278	CLIPSEQ_ELAVL1.train.neg_8064		+
chr10	43893571	43893612	CLIPSEQ_ELAVL1.train.neg_539		-
chr1	145522250	145522290	CLIPSEQ_ELAVL1.train.neg_136		+
chr12	102091747	102091787	CLIPSEQ_ELAVL1.train.neg_1244		+
chr22	21921754	21921794	CLIPSEQ_ELAVL1.train.neg_5859		+
chr12	27201839	27201884	CLIPSEQ_ELAVL1.train.neg_1131		+
chr6	71259021	71259061	CLIPSEQ_ELAVL1.train.neg_7407		+
chr12	117588998	117589038	CLIPSEQ_ELAVL1.train.neg_1481		-
chr8	1798483	1798523	CLIPSEQ_ELAVL1.train.neg_8040		+
chr19	47572741	47572782	CLIPSEQ_ELAVL1.train.neg_4543		-
chr11	86660102	86660142	CLIPSEQ_ELAVL1.train.neg_1011		-
chr19	36361089	36361134	CLIPSEQ_ELAVL1.train.neg_4305		+
chrX	114414164	114414204	CLIPSEQ_ELAVL1.train.neg_9114		-
chr10	46152629	46152669	CLIPSEQ_ELAVL1.train.neg_542		-
chr14	20811842	20811882	CLIPSEQ_ELAVL1.train.neg_2201		-
chr1	26802070	26802115	CLIPSEQ_ELAVL1.train.neg_32		+
chr13	60610615	60610655	CLIPSEQ_ELAVL1.train.neg_1857		-
chr8	67567175	67567215	CLIPSEQ_ELAVL1.train.neg_8302		-
chr16	79622213	79622253	CLIPSEQ_ELAVL1.train.neg_3208		-
chr15	52800730	52800770	CLIPSEQ_ELAVL1.train.neg_2695		-
chr8	27665594	27665635	CLIPSEQ_ELAVL1.train.neg_8087		+
chr3	48957939	48957979	CLIPSEQ_ELAVL1.train.neg_6336		+
chr14	77234001	77234041	CLIPSEQ_ELAVL1.train.neg_2143		+
chr13	28126858	28126899	CLIPSEQ_ELAVL1.train.neg_1758		-
chr1	95363882	95363926	CLIPSEQ_ELAVL1.train.neg_244		-
chr12	102578620	102578662	CLIPSEQ_ELAVL1.train.neg_1248		+
chr8	81422232	81422272	CLIPSEQ_ELAVL1.train.neg_8152		+
chr7	147258647	147258687	CLIPSEQ_ELAVL1.train.neg_7853		+
chr21	45102078	45102119	CLIPSEQ_ELAVL1.train.neg_5544		+
chr7	128403329	128403369	CLIPSEQ_ELAVL1.train.neg_7832		+
chr10	13218158	13218198	CLIPSEQ_ELAVL1.train.neg_318		+
chr7	6637353	6637393	CLIPSEQ_ELAVL1.train.neg_7667		+
chr1	62173810	62173850	CLIPSEQ_ELAVL1.train.neg_222		-
chr3	113793819	113793860	CLIPSEQ_ELAVL1.train.neg_6381		+
chr5	125752242	125752284	CLIPSEQ_ELAVL1.train.neg_7081		+
chr21	40185376	40185418	CLIPSEQ_ELAVL1.train.neg_5506		+
chr16	24783475	24783515	CLIPSEQ_ELAVL1.train.neg_2907		+
chr9	79001727	79001767	CLIPSEQ_ELAVL1.train.neg_8650		-
chrX	40978790	40978833	CLIPSEQ_ELAVL1.train.neg_8813		+
chr19	16213373	16213413	CLIPSEQ_ELAVL1.train.neg_4252		+
chr18	402060	402100	CLIPSEQ_ELAVL1.train.neg_3974		-
chr22	20135293	20135333	CLIPSEQ_ELAVL1.train.neg_5836		+
chr16	30739825	30739865	CLIPSEQ_ELAVL1.train.neg_2933		+
chrX	114802122	114802162	CLIPSEQ_ELAVL1.train.neg_8921		+
chr16	54957997	54958037	CLIPSEQ_ELAVL1.train.neg_3143		-
chr16	18810926	18810966	CLIPSEQ_ELAVL1.train.neg_3084		-
chr18	47913850	47913890	CLIPSEQ_ELAVL1.train.neg_3889		+
chr21	38541926	38541970	CLIPSEQ_ELAVL1.train.neg_5488		+
chr12	19612974	19613014	CLIPSEQ_ELAVL1.train.neg_1119		+
chr22	42301516	42301556	CLIPSEQ_ELAVL1.train.neg_5990		+
chr17	53494803	53494843	CLIPSEQ_ELAVL1.train.neg_3643		-
chrX	53570535	53570575	CLIPSEQ_ELAVL1.train.neg_9073		-
chr17	76798334	76798374	CLIPSEQ_ELAVL1.train.neg_3700		-
chr14	104253199	104253239	CLIPSEQ_ELAVL1.train.neg_2377		-
chr14	76146410	76146453	CLIPSEQ_ELAVL1.train.neg_2137		+
chr5	112872171	112872211	CLIPSEQ_ELAVL1.train.neg_7071		+
chr20	46208040	46208080	CLIPSEQ_ELAVL1.train.neg_5045		+
chr13	28188267	28188307	CLIPSEQ_ELAVL1.train.neg_1764		-
chr14	97338118	97338158	CLIPSEQ_ELAVL1.train.neg_2178		+
chr18	43600776	43600816	CLIPSEQ_ELAVL1.train.neg_4081		-
chr3	52083397	52083437	CLIPSEQ_ELAVL1.train.neg_6493		-
chr4	1984762	1984802	CLIPSEQ_ELAVL1.train.neg_6768		-
chr20	25024648	25024688	CLIPSEQ_ELAVL1.train.neg_5206		-
chr18	60001189	60001233	CLIPSEQ_ELAVL1.train.neg_3935		+
chr5	217758	217798	CLIPSEQ_ELAVL1.train.neg_7126		-
chr19	58376374	58376414	CLIPSEQ_ELAVL1.train.neg_4383		+
chr18	9790314	9790354	CLIPSEQ_ELAVL1.train.neg_3770		+
chrY	21107070	21107110	CLIPSEQ_ELAVL1.train.neg_9246		-
chr6	38661735	38661775	CLIPSEQ_ELAVL1.train.neg_7548		-
chr3	36580971	36581011	CLIPSEQ_ELAVL1.train.neg_6307		+
chr2	37599923	37599963	CLIPSEQ_ELAVL1.train.neg_4614		+
chrX	112057106	112057148	CLIPSEQ_ELAVL1.train.neg_9110		-
chr11	33109278	33109318	CLIPSEQ_ELAVL1.train.neg_728		+
chrX	147003480	147003520	CLIPSEQ_ELAVL1.train.neg_8955		+
chr10	60145267	60145307	CLIPSEQ_ELAVL1.train.neg_357		+
chrX	39946024	39946064	CLIPSEQ_ELAVL1.train.neg_9044		-
chr7	155473673	155473717	CLIPSEQ_ELAVL1.train.neg_7866		+
chr14	34987310	34987358	CLIPSEQ_ELAVL1.train.neg_2236		-
chr12	69174537	69174577	CLIPSEQ_ELAVL1.train.neg_1209		+
chr9	108514271	108514311	CLIPSEQ_ELAVL1.train.neg_8512		+
chr4	108748181	108748221	CLIPSEQ_ELAVL1.train.neg_6711		+
chr10	75368184	75368224	CLIPSEQ_ELAVL1.train.neg_593		-
chr15	42061835	42061876	CLIPSEQ_ELAVL1.train.neg_2418		+
chrY	21148084	21148124	CLIPSEQ_ELAVL1.train.neg_9286		-
chr19	10739414	10739454	CLIPSEQ_ELAVL1.train.neg_4226		+
chr20	44513721	44513766	CLIPSEQ_ELAVL1.train.neg_5041		+
chr5	61649328	61649368	CLIPSEQ_ELAVL1.train.neg_6993		+
chr1	164703201	164703241	CLIPSEQ_ELAVL1.train.neg_143		+
chr21	30835682	30835722	CLIPSEQ_ELAVL1.train.neg_5406		+
chr12	10863947	10863987	CLIPSEQ_ELAVL1.train.neg_1303		-
chrX	40445159	40445199	CLIPSEQ_ELAVL1.train.neg_8808		+
chr9	79005836	79005876	CLIPSEQ_ELAVL1.train.neg_8652		-
chr15	32913193	32913233	CLIPSEQ_ELAVL1.train.neg_2385		+
chr15	52609554	52609594	CLIPSEQ_ELAVL1.train.neg_2689		-
chr12	13211179	13211219	CLIPSEQ_ELAVL1.train.neg_1107		+
chr3	12390705	12390745	CLIPSEQ_ELAVL1.train.neg_6270		+
chr16	54962235	54962275	CLIPSEQ_ELAVL1.train.neg_3146		-
chr12	45218397	45218437	CLIPSEQ_ELAVL1.train.neg_1348		-
chr20	56976403	56976443	CLIPSEQ_ELAVL1.train.neg_5094		+
chr18	3448881	3448921	CLIPSEQ_ELAVL1.train.neg_3737		+
chr7	77537725	77537765	CLIPSEQ_ELAVL1.train.neg_7759		+
chr19	14268939	14268979	CLIPSEQ_ELAVL1.train.neg_4459		-
chr4	1998168	1998223	CLIPSEQ_ELAVL1.train.neg_6769		-
chr9	72368840	72368880	CLIPSEQ_ELAVL1.train.neg_8636		-
chr5	87518406	87518446	CLIPSEQ_ELAVL1.train.neg_7202		-
chr15	86151940	86151988	CLIPSEQ_ELAVL1.train.neg_2570		+
chr17	48810254	48810294	CLIPSEQ_ELAVL1.train.neg_3408		+
chr5	64946960	64947000	CLIPSEQ_ELAVL1.train.neg_6998		+
chr17	30294323	30294363	CLIPSEQ_ELAVL1.train.neg_3320		+
chr18	55960468	55960508	CLIPSEQ_ELAVL1.train.neg_3927		+
chr18	254722	254762	CLIPSEQ_ELAVL1.train.neg_3970		-
chr17	73154741	73154781	CLIPSEQ_ELAVL1.train.neg_3688		-
chr6	15366497	15366537	CLIPSEQ_ELAVL1.train.neg_7313		+
chr12	65604443	65604483	CLIPSEQ_ELAVL1.train.neg_1198		+
chr4	88268240	88268280	CLIPSEQ_ELAVL1.train.neg_6883		-
chr1	38273771	38273811	CLIPSEQ_ELAVL1.train.neg_197		-
chr9	116006160	116006200	CLIPSEQ_ELAVL1.train.neg_8519		+
chr17	73150361	73150401	CLIPSEQ_ELAVL1.train.neg_3687		-
chrX	108891157	108891197	CLIPSEQ_ELAVL1.train.neg_9104		-
chr2	183595967	183596007	CLIPSEQ_ELAVL1.train.neg_4716		+
chr6	81009976	81010016	CLIPSEQ_ELAVL1.train.neg_7418		+
chr15	63427920	63427960	CLIPSEQ_ELAVL1.train.neg_2720		-
chr10	76428378	76428418	CLIPSEQ_ELAVL1.train.neg_384		+
chr18	23627614	23627654	CLIPSEQ_ELAVL1.train.neg_4028		-
chr15	72650594	72650641	CLIPSEQ_ELAVL1.train.neg_2767		-
chr1	40705475	40705515	CLIPSEQ_ELAVL1.train.neg_65		+
chr11	27526547	27526587	CLIPSEQ_ELAVL1.train.neg_916		-
chr10	91510286	91510326	CLIPSEQ_ELAVL1.train.neg_400		+
chr6	110421601	110421641	CLIPSEQ_ELAVL1.train.neg_7607		-
chrX	122771963	122772003	CLIPSEQ_ELAVL1.train.neg_9133		-
chr11	129835011	129835051	CLIPSEQ_ELAVL1.train.neg_1064		-
chr19	50970780	50970826	CLIPSEQ_ELAVL1.train.neg_4554		-
chr13	41703713	41703753	CLIPSEQ_ELAVL1.train.neg_1811		-
chr12	89828459	89828502	CLIPSEQ_ELAVL1.train.neg_1436		-
chr17	42284654	42284694	CLIPSEQ_ELAVL1.train.neg_3599		-
chr3	121507209	121507249	CLIPSEQ_ELAVL1.train.neg_6541		-
chr19	39977810	39977850	CLIPSEQ_ELAVL1.train.neg_4327		+
chr13	50580858	50580898	CLIPSEQ_ELAVL1.train.neg_1621		+
chr21	45170501	45170551	CLIPSEQ_ELAVL1.train.neg_5557		+
chr8	81050159	81050200	CLIPSEQ_ELAVL1.train.neg_8310		-
chrY	21059434	21059474	CLIPSEQ_ELAVL1.train.neg_9196		-
chr22	45626738	45626778	CLIPSEQ_ELAVL1.train.neg_6247		-
chr14	77493855	77493895	CLIPSEQ_ELAVL1.train.neg_2333		-
chr15	43626046	43626094	CLIPSEQ_ELAVL1.train.neg_2421		+
chr21	34831323	34831363	CLIPSEQ_ELAVL1.train.neg_5711		-
chr18	45364674	45364714	CLIPSEQ_ELAVL1.train.neg_4093		-
chrY	21238903	21238943	CLIPSEQ_ELAVL1.train.neg_9385		-
chr4	128875922	128875962	CLIPSEQ_ELAVL1.train.neg_6918		-
chr18	34365750	34365790	CLIPSEQ_ELAVL1.train.neg_4078		-
chr17	46167597	46167637	CLIPSEQ_ELAVL1.train.neg_3616		-
chr22	42595065	42595105	CLIPSEQ_ELAVL1.train.neg_6225		-
chr6	10725734	10725774	CLIPSEQ_ELAVL1.train.neg_7303		+
chr1	28820282	28820322	CLIPSEQ_ELAVL1.train.neg_40		+
chr7	135352458	135352498	CLIPSEQ_ELAVL1.train.neg_7841		+
chr1	113148514	113148554	CLIPSEQ_ELAVL1.train.neg_252		-
chr15	41062095	41062135	CLIPSEQ_ELAVL1.train.neg_2642		-
chr13	45594442	45594482	CLIPSEQ_ELAVL1.train.neg_1608		+
chr9	92055900	92055940	CLIPSEQ_ELAVL1.train.neg_8678		-
chr9	33165727	33165776	CLIPSEQ_ELAVL1.train.neg_8621		-
chr21	38485502	38485542	CLIPSEQ_ELAVL1.train.neg_5484		+
chr20	49175914	49175963	CLIPSEQ_ELAVL1.train.neg_5072		+
chr17	37871666	37871706	CLIPSEQ_ELAVL1.train.neg_3349		+
chr15	89869762	89869802	CLIPSEQ_ELAVL1.train.neg_2802		-
chr9	132581958	132581998	CLIPSEQ_ELAVL1.train.neg_8747		-
chr19	8545584	8545624	CLIPSEQ_ELAVL1.train.neg_4222		+
chr17	38980541	38980581	CLIPSEQ_ELAVL1.train.neg_3360		+
chr11	18655419	18655459	CLIPSEQ_ELAVL1.train.neg_902		-
chr7	77382898	77382938	CLIPSEQ_ELAVL1.train.neg_7753		+
chr17	7481868	7481908	CLIPSEQ_ELAVL1.train.neg_3257		+
chr13	31867606	31867646	CLIPSEQ_ELAVL1.train.neg_1553		+
chr3	148879436	148879476	CLIPSEQ_ELAVL1.train.neg_6408		+
chr18	2554602	2554642	CLIPSEQ_ELAVL1.train.neg_3986		-
chr20	5091636	5091676	CLIPSEQ_ELAVL1.train.neg_5151		-
chr10	88947636	88947676	CLIPSEQ_ELAVL1.train.neg_396		+
chr9	106869324	106869364	CLIPSEQ_ELAVL1.train.neg_8500		+
chr10	114497432	114497479	CLIPSEQ_ELAVL1.train.neg_461		+
chr2	69387947	69387987	CLIPSEQ_ELAVL1.train.neg_4664		+
chr13	114126695	114126737	CLIPSEQ_ELAVL1.train.neg_1945		-
chr22	22130115	22130155	CLIPSEQ_ELAVL1.train.neg_6059		-
chr6	18247173	18247213	CLIPSEQ_ELAVL1.train.neg_7506		-
chr13	52589970	52590010	CLIPSEQ_ELAVL1.train.neg_1625		+
chr10	103874965	103875005	CLIPSEQ_ELAVL1.train.neg_646		-
chr12	133676413	133676453	CLIPSEQ_ELAVL1.train.neg_1284		+
chr21	19158844	19158884	CLIPSEQ_ELAVL1.train.neg_5617		-
chr20	61479920	61479960	CLIPSEQ_ELAVL1.train.neg_5336		-
chrX	132800329	132800369	CLIPSEQ_ELAVL1.train.neg_9152		-
chr15	30024947	30024987	CLIPSEQ_ELAVL1.train.neg_2622		-
chr11	22645474	22645514	CLIPSEQ_ELAVL1.train.neg_903		-
chr8	30669397	30669437	CLIPSEQ_ELAVL1.train.neg_8247		-
chr12	90041354	90041394	CLIPSEQ_ELAVL1.train.neg_1441		-
chr6	149909572	149909612	CLIPSEQ_ELAVL1.train.neg_7470		+
chrX	24039869	24039909	CLIPSEQ_ELAVL1.train.neg_9024		-
chr17	40039548	40039588	CLIPSEQ_ELAVL1.train.neg_3574		-
chr7	90897980	90898027	CLIPSEQ_ELAVL1.train.neg_7770		+
chr8	33348712	33348752	CLIPSEQ_ELAVL1.train.neg_8248		-
chrY	21159559	21159599	CLIPSEQ_ELAVL1.train.neg_9301		-
chr8	104429593	104429633	CLIPSEQ_ELAVL1.train.neg_8182		+
chr13	52595763	52595803	CLIPSEQ_ELAVL1.train.neg_1628		+
chr18	29705417	29705457	CLIPSEQ_ELAVL1.train.neg_3856		+
chr8	22373603	22373643	CLIPSEQ_ELAVL1.train.neg_8071		+
chr8	22234881	22234922	CLIPSEQ_ELAVL1.train.neg_8068		+
chr1	214630774	214630814	CLIPSEQ_ELAVL1.train.neg_292		-
chr16	50814773	50814813	CLIPSEQ_ELAVL1.train.neg_2951		+
chr21	38803171	38803211	CLIPSEQ_ELAVL1.train.neg_5494		+
chr8	95844641	95844681	CLIPSEQ_ELAVL1.train.neg_8163		+
chr13	50032256	50032296	CLIPSEQ_ELAVL1.train.neg_1615		+
chr22	46136744	46136784	CLIPSEQ_ELAVL1.train.neg_6000		+
chr17	15139378	15139421	CLIPSEQ_ELAVL1.train.neg_3531		-
chr16	70381093	70381138	CLIPSEQ_ELAVL1.train.neg_3006		+
chrX	20158207	20158248	CLIPSEQ_ELAVL1.train.neg_9020		-
chr16	72079090	72079130	CLIPSEQ_ELAVL1.train.neg_3199		-
chr1	33765742	33765782	CLIPSEQ_ELAVL1.train.neg_54		+
chrX	53240180	53240220	CLIPSEQ_ELAVL1.train.neg_9072		-
chr20	61827014	61827058	CLIPSEQ_ELAVL1.train.neg_5350		-
chr13	23942176	23942216	CLIPSEQ_ELAVL1.train.neg_1750		-
chr6	149201177	149201217	CLIPSEQ_ELAVL1.train.neg_7469		+
chr17	45639949	45639989	CLIPSEQ_ELAVL1.train.neg_3383		+
chr3	129034097	129034137	CLIPSEQ_ELAVL1.train.neg_6546		-
chr12	66759206	66759247	CLIPSEQ_ELAVL1.train.neg_1410		-
chr14	57080043	57080093	CLIPSEQ_ELAVL1.train.neg_2054		+
chr3	122285144	122285184	CLIPSEQ_ELAVL1.train.neg_6390		+
chr18	24210678	24210718	CLIPSEQ_ELAVL1.train.neg_4037		-
chr21	19184997	19185037	CLIPSEQ_ELAVL1.train.neg_5619		-
chr13	21471693	21471733	CLIPSEQ_ELAVL1.train.neg_1745		-
chr11	43352898	43352940	CLIPSEQ_ELAVL1.train.neg_750		+
chr4	57297933	57297973	CLIPSEQ_ELAVL1.train.neg_6822		-
chr21	35725144	35725184	CLIPSEQ_ELAVL1.train.neg_5458		+
chr16	87877490	87877530	CLIPSEQ_ELAVL1.train.neg_3223		-
chr5	32602458	32602499	CLIPSEQ_ELAVL1.train.neg_6970		+
chr3	23928903	23928949	CLIPSEQ_ELAVL1.train.neg_6295		+
chr13	45584431	45584471	CLIPSEQ_ELAVL1.train.neg_1606		+
chr17	37658072	37658113	CLIPSEQ_ELAVL1.train.neg_3344		+
chr22	30728924	30728971	CLIPSEQ_ELAVL1.train.neg_6112		-
chr18	10544614	10544665	CLIPSEQ_ELAVL1.train.neg_3784		+
chr17	28464727	28464767	CLIPSEQ_ELAVL1.train.neg_3306		+
chr15	68587650	68587690	CLIPSEQ_ELAVL1.train.neg_2510		+
chr10	102044897	102044940	CLIPSEQ_ELAVL1.train.neg_643		-
chrY	21056665	21056705	CLIPSEQ_ELAVL1.train.neg_9192		-
chr1	23365389	23365429	CLIPSEQ_ELAVL1.train.neg_25		+
chr15	49282560	49282600	CLIPSEQ_ELAVL1.train.neg_2672		-
chr20	1878625	1878665	CLIPSEQ_ELAVL1.train.neg_4891		+
chr10	43672846	43672886	CLIPSEQ_ELAVL1.train.neg_349		+
chr11	13743528	13743569	CLIPSEQ_ELAVL1.train.neg_707		+
chr11	8717835	8717875	CLIPSEQ_ELAVL1.train.neg_688		+
chr13	67117098	67117138	CLIPSEQ_ELAVL1.train.neg_1858		-
chr1	32846454	32846494	CLIPSEQ_ELAVL1.train.neg_188		-
chr1	40857630	40857670	CLIPSEQ_ELAVL1.train.neg_69		+
chr5	159447739	159447784	CLIPSEQ_ELAVL1.train.neg_7119		+
chr14	53113903	53113943	CLIPSEQ_ELAVL1.train.neg_2280		-
chr3	44496385	44496425	CLIPSEQ_ELAVL1.train.neg_6472		-
chr12	27864501	27864541	CLIPSEQ_ELAVL1.train.neg_1135		+
chr14	20759985	20760025	CLIPSEQ_ELAVL1.train.neg_2197		-
chr18	51907099	51907144	CLIPSEQ_ELAVL1.train.neg_3912		+
chr9	97159053	97159093	CLIPSEQ_ELAVL1.train.neg_8483		+
chr19	39951401	39951441	CLIPSEQ_ELAVL1.train.neg_4325		+
chr18	25665822	25665862	CLIPSEQ_ELAVL1.train.neg_4040		-
chr13	22160150	22160190	CLIPSEQ_ELAVL1.train.neg_1749		-
chr11	44956583	44956624	CLIPSEQ_ELAVL1.train.neg_934		-
chr19	44466515	44466555	CLIPSEQ_ELAVL1.train.neg_4344		+
chr3	23936502	23936542	CLIPSEQ_ELAVL1.train.neg_6456		-
chr11	73952670	73952714	CLIPSEQ_ELAVL1.train.neg_794		+
chr21	38082949	38082989	CLIPSEQ_ELAVL1.train.neg_5469		+
chr20	43964953	43964993	CLIPSEQ_ELAVL1.train.neg_5271		-
chr5	112533403	112533443	CLIPSEQ_ELAVL1.train.neg_7229		-
chr17	42758351	42758391	CLIPSEQ_ELAVL1.train.neg_3602		-
chrY	21108999	21109039	CLIPSEQ_ELAVL1.train.neg_9248		-
chr14	62169680	62169720	CLIPSEQ_ELAVL1.train.neg_2089		+
chr16	30455630	30455683	CLIPSEQ_ELAVL1.train.neg_3114		-
chr17	70122291	70122333	CLIPSEQ_ELAVL1.train.neg_3456		+
chrX	38060563	38060603	CLIPSEQ_ELAVL1.train.neg_9041		-
chr12	80075313	80075353	CLIPSEQ_ELAVL1.train.neg_1432		-
chr21	34845003	34845043	CLIPSEQ_ELAVL1.train.neg_5712		-
chr13	103446894	103446934	CLIPSEQ_ELAVL1.train.neg_1915		-
chr19	33869622	33869662	CLIPSEQ_ELAVL1.train.neg_4282		+
chr10	97813919	97813959	CLIPSEQ_ELAVL1.train.neg_426		+
chr4	164086942	164086982	CLIPSEQ_ELAVL1.train.neg_6934		-
chr19	5606775	5606815	CLIPSEQ_ELAVL1.train.neg_4417		-
chr20	34319871	34319911	CLIPSEQ_ELAVL1.train.neg_5225		-
chr17	79847578	79847622	CLIPSEQ_ELAVL1.train.neg_3709		-
chr15	81014549	81014589	CLIPSEQ_ELAVL1.train.neg_2548		+
chr3	61829075	61829123	CLIPSEQ_ELAVL1.train.neg_6353		+
chr22	20127091	20127135	CLIPSEQ_ELAVL1.train.neg_5834		+
chr19	36714307	36714347	CLIPSEQ_ELAVL1.train.neg_4307		+
chr3	50095307	50095355	CLIPSEQ_ELAVL1.train.neg_6340		+
chr19	47110759	47110804	CLIPSEQ_ELAVL1.train.neg_4357		+
chr19	33554188	33554228	CLIPSEQ_ELAVL1.train.neg_4485		-
chr15	43377825	43377869	CLIPSEQ_ELAVL1.train.neg_2661		-
chr13	113902167	113902207	CLIPSEQ_ELAVL1.train.neg_1726		+
chr7	106067500	106067540	CLIPSEQ_ELAVL1.train.neg_7981		-
chr7	23428329	23428370	CLIPSEQ_ELAVL1.train.neg_7888		-
chr21	18942697	18942737	CLIPSEQ_ELAVL1.train.neg_5389		+
chr19	40484013	40484053	CLIPSEQ_ELAVL1.train.neg_4336		+
chr3	98575483	98575523	CLIPSEQ_ELAVL1.train.neg_6527		-
chr11	94899674	94899714	CLIPSEQ_ELAVL1.train.neg_1019		-
chr15	71013303	71013343	CLIPSEQ_ELAVL1.train.neg_2759		-
chr5	98201656	98201696	CLIPSEQ_ELAVL1.train.neg_7221		-
chr13	97885742	97885817	CLIPSEQ_ELAVL1.train.neg_1680		+
chr16	71776767	71776807	CLIPSEQ_ELAVL1.train.neg_3195		-
chr14	31348777	31348821	CLIPSEQ_ELAVL1.train.neg_1975		+
chr7	107242238	107242279	CLIPSEQ_ELAVL1.train.neg_7807		+
chr1	35776669	35776709	CLIPSEQ_ELAVL1.train.neg_55		+
chr10	89279072	89279113	CLIPSEQ_ELAVL1.train.neg_398		+
chr14	31184713	31184753	CLIPSEQ_ELAVL1.train.neg_1973		+
chr2	42468348	42468388	CLIPSEQ_ELAVL1.train.neg_4617		+
chr3	12989796	12989836	CLIPSEQ_ELAVL1.train.neg_6447		-
chr9	37258994	37259034	CLIPSEQ_ELAVL1.train.neg_8429		+
chrX	119753498	119753541	CLIPSEQ_ELAVL1.train.neg_8936		+
chr5	146811232	146811272	CLIPSEQ_ELAVL1.train.neg_7264		-
chr15	93279668	93279709	CLIPSEQ_ELAVL1.train.neg_2815		-
chr14	75615491	75615531	CLIPSEQ_ELAVL1.train.neg_2328		-
chr4	41011446	41011487	CLIPSEQ_ELAVL1.train.neg_6804		-
chr16	30455572	30455612	CLIPSEQ_ELAVL1.train.neg_3113		-
chr6	71459319	71459359	CLIPSEQ_ELAVL1.train.neg_7408		+
chr14	39648766	39648806	CLIPSEQ_ELAVL1.train.neg_2011		+
chr9	74382536	74382576	CLIPSEQ_ELAVL1.train.neg_8641		-
chr12	120697964	120698004	CLIPSEQ_ELAVL1.train.neg_1489		-
chr12	105506474	105506514	CLIPSEQ_ELAVL1.train.neg_1252		+
chr12	70247609	70247649	CLIPSEQ_ELAVL1.train.neg_1216		+
chr7	107225191	107225231	CLIPSEQ_ELAVL1.train.neg_7803		+
chr11	94800880	94800920	CLIPSEQ_ELAVL1.train.neg_818		+
chr10	15152970	15153010	CLIPSEQ_ELAVL1.train.neg_502		-
chr18	8365112	8365152	CLIPSEQ_ELAVL1.train.neg_3748		+
chr4	174253438	174253480	CLIPSEQ_ELAVL1.train.neg_6936		-
chr20	48754985	48755025	CLIPSEQ_ELAVL1.train.neg_5297		-
chr12	49955034	49955074	CLIPSEQ_ELAVL1.train.neg_1365		-
chr21	44320732	44320772	CLIPSEQ_ELAVL1.train.neg_5522		+
chr19	37136934	37136974	CLIPSEQ_ELAVL1.train.neg_4498		-
chr11	119113955	119113995	CLIPSEQ_ELAVL1.train.neg_849		+
chr20	61844974	61845014	CLIPSEQ_ELAVL1.train.neg_5358		-
chr17	34066374	34066414	CLIPSEQ_ELAVL1.train.neg_3336		+
chr5	6726746	6726787	CLIPSEQ_ELAVL1.train.neg_6953		+
chr10	74516748	74516788	CLIPSEQ_ELAVL1.train.neg_380		+
chr14	24626637	24626677	CLIPSEQ_ELAVL1.train.neg_1955		+
chr22	35689557	35689597	CLIPSEQ_ELAVL1.train.neg_5938		+
chr14	39568246	39568287	CLIPSEQ_ELAVL1.train.neg_2251		-
chr16	3809389	3809429	CLIPSEQ_ELAVL1.train.neg_3053		-
chr14	38066002	38066042	CLIPSEQ_ELAVL1.train.neg_2250		-
chr3	33481316	33481356	CLIPSEQ_ELAVL1.train.neg_6463		-
chr13	23945149	23945189	CLIPSEQ_ELAVL1.train.neg_1751		-
chr19	36976468	36976508	CLIPSEQ_ELAVL1.train.neg_4490		-
chr13	100637939	100637979	CLIPSEQ_ELAVL1.train.neg_1709		+
chr5	32408183	32408223	CLIPSEQ_ELAVL1.train.neg_7141		-
chr4	73924132	73924172	CLIPSEQ_ELAVL1.train.neg_6833		-
chr1	36378063	36378103	CLIPSEQ_ELAVL1.train.neg_58		+
chr20	20414597	20414637	CLIPSEQ_ELAVL1.train.neg_5192		-
chr6	56536975	56537015	CLIPSEQ_ELAVL1.train.neg_7567		-
chr17	61835984	61836024	CLIPSEQ_ELAVL1.train.neg_3669		-
chr6	110480146	110480206	CLIPSEQ_ELAVL1.train.neg_7609		-
chr12	54574588	54574628	CLIPSEQ_ELAVL1.train.neg_1375		-
chr6	108554319	108554359	CLIPSEQ_ELAVL1.train.neg_7602		-
chr21	33091902	33091943	CLIPSEQ_ELAVL1.train.neg_5684		-
chr8	1720651	1720691	CLIPSEQ_ELAVL1.train.neg_8037		+
chr4	84396438	84396480	CLIPSEQ_ELAVL1.train.neg_6880		-
chr17	5089207	5089247	CLIPSEQ_ELAVL1.train.neg_3506		-
chr18	51807694	51807734	CLIPSEQ_ELAVL1.train.neg_3903		+
chr1	100570315	100570360	CLIPSEQ_ELAVL1.train.neg_245		-
chr21	34627476	34627516	CLIPSEQ_ELAVL1.train.neg_5414		+
chr19	58057520	58057560	CLIPSEQ_ELAVL1.train.neg_4376		+
chr17	79849308	79849350	CLIPSEQ_ELAVL1.train.neg_3712		-
chr13	30824738	30824778	CLIPSEQ_ELAVL1.train.neg_1772		-
chr15	59375380	59375420	CLIPSEQ_ELAVL1.train.neg_2472		+
chr6	110452542	110452582	CLIPSEQ_ELAVL1.train.neg_7608		-
chr9	125563680	125563720	CLIPSEQ_ELAVL1.train.neg_8736		-
chr22	22843008	22843056	CLIPSEQ_ELAVL1.train.neg_6061		-
chrY	21036344	21036385	CLIPSEQ_ELAVL1.train.neg_9172		-
chr14	71457982	71458022	CLIPSEQ_ELAVL1.train.neg_2111		+
chr4	84401191	84401231	CLIPSEQ_ELAVL1.train.neg_6881		-
chr19	24251256	24251296	CLIPSEQ_ELAVL1.train.neg_4272		+
chr7	11148364	11148404	CLIPSEQ_ELAVL1.train.neg_7671		+
chr22	45568189	45568229	CLIPSEQ_ELAVL1.train.neg_5995		+
chr5	72377984	72378025	CLIPSEQ_ELAVL1.train.neg_7026		+
chrY	21199465	21199505	CLIPSEQ_ELAVL1.train.neg_9338		-
chr5	64930614	64930654	CLIPSEQ_ELAVL1.train.neg_6995		+
chr19	41806220	41806260	CLIPSEQ_ELAVL1.train.neg_4341		+
chr21	34892764	34892804	CLIPSEQ_ELAVL1.train.neg_5719		-
chr18	56995331	56995371	CLIPSEQ_ELAVL1.train.neg_4130		-
chr9	6929242	6929282	CLIPSEQ_ELAVL1.train.neg_8402		+
chr12	14626864	14626904	CLIPSEQ_ELAVL1.train.neg_1113		+
chr1	53446921	53446961	CLIPSEQ_ELAVL1.train.neg_83		+
chr5	148885248	148885288	CLIPSEQ_ELAVL1.train.neg_7267		-
chrY	21079930	21079970	CLIPSEQ_ELAVL1.train.neg_9214		-
chr19	53360329	53360370	CLIPSEQ_ELAVL1.train.neg_4557		-
chr20	16722328	16722368	CLIPSEQ_ELAVL1.train.neg_4931		+
chr17	870197	870237	CLIPSEQ_ELAVL1.train.neg_3485		-
chr2	44131119	44131165	CLIPSEQ_ELAVL1.train.neg_4793		-
chr14	50088499	50088549	CLIPSEQ_ELAVL1.train.neg_2024		+
chr20	17559180	17559227	CLIPSEQ_ELAVL1.train.neg_4932		+
chr18	2549299	2549339	CLIPSEQ_ELAVL1.train.neg_3983		-
chr20	61484765	61484805	CLIPSEQ_ELAVL1.train.neg_5342		-
chr8	41165893	41165933	CLIPSEQ_ELAVL1.train.neg_8261		-
chr6	139491850	139491890	CLIPSEQ_ELAVL1.train.neg_7461		+
chr13	98117555	98117604	CLIPSEQ_ELAVL1.train.neg_1690		+
chr10	71886270	71886310	CLIPSEQ_ELAVL1.train.neg_574		-
chr18	29257995	29258037	CLIPSEQ_ELAVL1.train.neg_4059		-
chr15	41558493	41558546	CLIPSEQ_ELAVL1.train.neg_2401		+
chr6	24179590	24179630	CLIPSEQ_ELAVL1.train.neg_7510		-
chr3	42657759	42657799	CLIPSEQ_ELAVL1.train.neg_6317		+
chr1	114966136	114966176	CLIPSEQ_ELAVL1.train.neg_257		-
chr15	41600885	41600925	CLIPSEQ_ELAVL1.train.neg_2408		+
chr21	37724834	37724874	CLIPSEQ_ELAVL1.train.neg_5464		+
chr18	19763727	19763767	CLIPSEQ_ELAVL1.train.neg_3821		+
chr21	45196026	45196067	CLIPSEQ_ELAVL1.train.neg_5785		-
chr22	41831686	41831727	CLIPSEQ_ELAVL1.train.neg_6206		-
chrY	21125485	21125533	CLIPSEQ_ELAVL1.train.neg_9264		-
chr8	146206634	146206674	CLIPSEQ_ELAVL1.train.neg_8384		-
chr3	101510200	101510240	CLIPSEQ_ELAVL1.train.neg_6373		+
chr20	61575572	61575612	CLIPSEQ_ELAVL1.train.neg_5121		+
chr3	9408296	9408344	CLIPSEQ_ELAVL1.train.neg_6439		-
chr21	18910040	18910080	CLIPSEQ_ELAVL1.train.neg_5382		+
chr19	36104645	36104685	CLIPSEQ_ELAVL1.train.neg_4301		+
chrX	44392696	44392736	CLIPSEQ_ELAVL1.train.neg_9058		-
chr9	88660890	88660930	CLIPSEQ_ELAVL1.train.neg_8669		-
chr11	27486202	27486242	CLIPSEQ_ELAVL1.train.neg_911		-
chr4	52722980	52723020	CLIPSEQ_ELAVL1.train.neg_6640		+
chr7	77455492	77455532	CLIPSEQ_ELAVL1.train.neg_7756		+
chrX	47079760	47079800	CLIPSEQ_ELAVL1.train.neg_8834		+
chr12	111865350	111865396	CLIPSEQ_ELAVL1.train.neg_1260		+
chr9	100416869	100416911	CLIPSEQ_ELAVL1.train.neg_8488		+
chr15	30105126	30105178	CLIPSEQ_ELAVL1.train.neg_2624		-
chr18	25636935	25636975	CLIPSEQ_ELAVL1.train.neg_4039		-
chrX	114449655	114449700	CLIPSEQ_ELAVL1.train.neg_9116		-
chr16	58582866	58582906	CLIPSEQ_ELAVL1.train.neg_3162		-
chr20	13782561	13782601	CLIPSEQ_ELAVL1.train.neg_4927		+
chr19	44459118	44459158	CLIPSEQ_ELAVL1.train.neg_4342		+
chr11	62648343	62648383	CLIPSEQ_ELAVL1.train.neg_765		+
chr20	43146945	43146985	CLIPSEQ_ELAVL1.train.neg_5268		-
chr21	33756465	33756505	CLIPSEQ_ELAVL1.train.neg_5699		-
chr15	23067345	23067385	CLIPSEQ_ELAVL1.train.neg_2600		-
chr9	106860998	106861038	CLIPSEQ_ELAVL1.train.neg_8499		+
chr12	111849662	111849702	CLIPSEQ_ELAVL1.train.neg_1259		+
chr20	61490493	61490533	CLIPSEQ_ELAVL1.train.neg_5344		-
chr19	37042756	37042796	CLIPSEQ_ELAVL1.train.neg_4496		-
chr10	79631058	79631098	CLIPSEQ_ELAVL1.train.neg_599		-
chr7	112103110	112103150	CLIPSEQ_ELAVL1.train.neg_7817		+
chr6	125608400	125608440	CLIPSEQ_ELAVL1.train.neg_7619		-
chr9	77745844	77745884	CLIPSEQ_ELAVL1.train.neg_8445		+
chr22	21907131	21907171	CLIPSEQ_ELAVL1.train.neg_5856		+
chr9	95859876	95859916	CLIPSEQ_ELAVL1.train.neg_8474		+
chrX	84518552	84518592	CLIPSEQ_ELAVL1.train.neg_8895		+
chr2	217541297	217541337	CLIPSEQ_ELAVL1.train.neg_4879		-
chr5	40745878	40745918	CLIPSEQ_ELAVL1.train.neg_7151		-
chr17	37579176	37579216	CLIPSEQ_ELAVL1.train.neg_3567		-
chr20	40104924	40104964	CLIPSEQ_ELAVL1.train.neg_5254		-
chr12	49301685	49301725	CLIPSEQ_ELAVL1.train.neg_1360		-
chr7	92458975	92459015	CLIPSEQ_ELAVL1.train.neg_7952		-
chrX	13793921	13793961	CLIPSEQ_ELAVL1.train.neg_8996		-
chr19	8056364	8056404	CLIPSEQ_ELAVL1.train.neg_4439		-
chr15	64448216	64448256	CLIPSEQ_ELAVL1.train.neg_2482		+
chr22	38125862	38125902	CLIPSEQ_ELAVL1.train.neg_5941		+
chr6	118324116	118324156	CLIPSEQ_ELAVL1.train.neg_7450		+
chr5	78097488	78097528	CLIPSEQ_ELAVL1.train.neg_7194		-
chr22	33244457	33244497	CLIPSEQ_ELAVL1.train.neg_5929		+
chr12	30793526	30793566	CLIPSEQ_ELAVL1.train.neg_1329		-
chr14	37134576	37134616	CLIPSEQ_ELAVL1.train.neg_1995		+
chr1	8069700	8069740	CLIPSEQ_ELAVL1.train.neg_163		-
chr2	32700758	32700798	CLIPSEQ_ELAVL1.train.neg_4608		+
chr17	71285118	71285158	CLIPSEQ_ELAVL1.train.neg_3684		-
chr4	17808171	17808211	CLIPSEQ_ELAVL1.train.neg_6785		-
chr15	50648128	50648168	CLIPSEQ_ELAVL1.train.neg_2460		+
chr20	11896557	11896597	CLIPSEQ_ELAVL1.train.neg_4921		+
chr3	14178566	14178606	CLIPSEQ_ELAVL1.train.neg_6277		+
chr7	91851944	91851984	CLIPSEQ_ELAVL1.train.neg_7949		-
chr7	24838738	24838778	CLIPSEQ_ELAVL1.train.neg_7893		-
chr4	120210075	120210115	CLIPSEQ_ELAVL1.train.neg_6727		+
chr15	52453334	52453374	CLIPSEQ_ELAVL1.train.neg_2686		-
chr7	100273786	100273826	CLIPSEQ_ELAVL1.train.neg_7799		+
chr15	65930029	65930081	CLIPSEQ_ELAVL1.train.neg_2496		+
chr18	57569725	57569773	CLIPSEQ_ELAVL1.train.neg_3932		+
chr11	32960844	32960884	CLIPSEQ_ELAVL1.train.neg_723		+
chr13	107185342	107185386	CLIPSEQ_ELAVL1.train.neg_1922		-
chr17	64392967	64393007	CLIPSEQ_ELAVL1.train.neg_3445		+
chr11	69483802	69483842	CLIPSEQ_ELAVL1.train.neg_998		-
chr5	132031188	132031228	CLIPSEQ_ELAVL1.train.neg_7244		-
chr8	97602635	97602675	CLIPSEQ_ELAVL1.train.neg_8173		+
chr6	155244525	155244565	CLIPSEQ_ELAVL1.train.neg_7478		+
chr21	32798306	32798355	CLIPSEQ_ELAVL1.train.neg_5673		-
chr11	62620390	62620431	CLIPSEQ_ELAVL1.train.neg_974		-
chr15	34491260	34491300	CLIPSEQ_ELAVL1.train.neg_2625		-
chrX	16884580	16884620	CLIPSEQ_ELAVL1.train.neg_9015		-
chr14	64169959	64169999	CLIPSEQ_ELAVL1.train.neg_2301		-
chr16	27655919	27655967	CLIPSEQ_ELAVL1.train.neg_2909		+
chr5	205902	205942	CLIPSEQ_ELAVL1.train.neg_7125		-
chr12	90006441	90006481	CLIPSEQ_ELAVL1.train.neg_1439		-
chr2	61758857	61758898	CLIPSEQ_ELAVL1.train.neg_4817		-
chr18	807821	807861	CLIPSEQ_ELAVL1.train.neg_3982		-
chr10	51091669	51091709	CLIPSEQ_ELAVL1.train.neg_548		-
chr20	25593650	25593693	CLIPSEQ_ELAVL1.train.neg_5208		-
chr2	26267734	26267774	CLIPSEQ_ELAVL1.train.neg_4586		+
chr19	2269672	2269718	CLIPSEQ_ELAVL1.train.neg_4193		+
chr9	95874539	95874579	CLIPSEQ_ELAVL1.train.neg_8476		+
chr14	23754615	23754655	CLIPSEQ_ELAVL1.train.neg_2227		-
chr5	141523971	141524011	CLIPSEQ_ELAVL1.train.neg_7107		+
chr4	77973927	77973967	CLIPSEQ_ELAVL1.train.neg_6857		-
chr7	19138871	19138911	CLIPSEQ_ELAVL1.train.neg_7880		-
chr8	54880206	54880246	CLIPSEQ_ELAVL1.train.neg_8278		-
chr9	123537106	123537146	CLIPSEQ_ELAVL1.train.neg_8723		-
chr1	100506478	100506528	CLIPSEQ_ELAVL1.train.neg_118		+
chr15	93462955	93462995	CLIPSEQ_ELAVL1.train.neg_2581		+
chr22	43438845	43438885	CLIPSEQ_ELAVL1.train.neg_6236		-
chr9	22006432	22006472	CLIPSEQ_ELAVL1.train.neg_8413		+
chr20	1356704	1356747	CLIPSEQ_ELAVL1.train.neg_5130		-
chr15	77349458	77349498	CLIPSEQ_ELAVL1.train.neg_2780		-
chr20	60625653	60625694	CLIPSEQ_ELAVL1.train.neg_5332		-
chr11	102282761	102282801	CLIPSEQ_ELAVL1.train.neg_1025		-
chr7	100408292	100408339	CLIPSEQ_ELAVL1.train.neg_7965		-
chr13	22082563	22082603	CLIPSEQ_ELAVL1.train.neg_1746		-
chr22	43469303	43469343	CLIPSEQ_ELAVL1.train.neg_6238		-
chr3	88207501	88207541	CLIPSEQ_ELAVL1.train.neg_6367		+
chr17	29459921	29459961	CLIPSEQ_ELAVL1.train.neg_3315		+
chr10	74578540	74578580	CLIPSEQ_ELAVL1.train.neg_381		+
chr19	13053908	13053948	CLIPSEQ_ELAVL1.train.neg_4238		+
chrY	21068408	21068448	CLIPSEQ_ELAVL1.train.neg_9204		-
chr15	34657398	34657441	CLIPSEQ_ELAVL1.train.neg_2628		-
chr12	95901394	95901444	CLIPSEQ_ELAVL1.train.neg_1229		+
chrX	24086589	24086629	CLIPSEQ_ELAVL1.train.neg_8800		+
chr19	1201107	1201147	CLIPSEQ_ELAVL1.train.neg_4185		+
chr6	34211621	34211667	CLIPSEQ_ELAVL1.train.neg_7359		+
chr19	15289455	15289495	CLIPSEQ_ELAVL1.train.neg_4461		-
chr7	105095137	105095186	CLIPSEQ_ELAVL1.train.neg_7974		-
chr13	39624189	39624229	CLIPSEQ_ELAVL1.train.neg_1591		+
chr20	61838956	61838999	CLIPSEQ_ELAVL1.train.neg_5355		-
chr7	155256327	155256368	CLIPSEQ_ELAVL1.train.neg_7864		+
chrX	117861761	117861816	CLIPSEQ_ELAVL1.train.neg_8927		+
chr2	74442308	74442348	CLIPSEQ_ELAVL1.train.neg_4675		+
chr8	6579880	6579920	CLIPSEQ_ELAVL1.train.neg_8043		+
chr13	41909688	41909728	CLIPSEQ_ELAVL1.train.neg_1598		+
chr12	56213593	56213633	CLIPSEQ_ELAVL1.train.neg_1172		+
chr13	95284895	95284935	CLIPSEQ_ELAVL1.train.neg_1671		+
chrY	21131903	21131943	CLIPSEQ_ELAVL1.train.neg_9269		-
chr10	13219460	13219500	CLIPSEQ_ELAVL1.train.neg_320		+
chr22	31738681	31738722	CLIPSEQ_ELAVL1.train.neg_6134		-
chr2	24887677	24887721	CLIPSEQ_ELAVL1.train.neg_4585		+
chr12	77438334	77438387	CLIPSEQ_ELAVL1.train.neg_1428		-
chr12	95636084	95636124	CLIPSEQ_ELAVL1.train.neg_1227		+
chr1	28087515	28087566	CLIPSEQ_ELAVL1.train.neg_38		+
chr3	122542573	122542613	CLIPSEQ_ELAVL1.train.neg_6393		+
chrY	21061045	21061086	CLIPSEQ_ELAVL1.train.neg_9198		-
chr13	92004865	92004905	CLIPSEQ_ELAVL1.train.neg_1658		+
chr11	57531787	57531827	CLIPSEQ_ELAVL1.train.neg_756		+
chr2	33813171	33813212	CLIPSEQ_ELAVL1.train.neg_4769		-
chr4	48395410	48395450	CLIPSEQ_ELAVL1.train.neg_6638		+
chr20	47663025	47663065	CLIPSEQ_ELAVL1.train.neg_5053		+
chr7	157194426	157194466	CLIPSEQ_ELAVL1.train.neg_7869		+
chr9	37775060	37775111	CLIPSEQ_ELAVL1.train.neg_8633		-
chr12	50858081	50858126	CLIPSEQ_ELAVL1.train.neg_1158		+
chr18	46366882	46366922	CLIPSEQ_ELAVL1.train.neg_3882		+
chr13	113147087	113147127	CLIPSEQ_ELAVL1.train.neg_1935		-
chr4	40813951	40813991	CLIPSEQ_ELAVL1.train.neg_6801		-
chr14	69588330	69588374	CLIPSEQ_ELAVL1.train.neg_2321		-
chr10	76624344	76624391	CLIPSEQ_ELAVL1.train.neg_386		+
chrY	21182392	21182432	CLIPSEQ_ELAVL1.train.neg_9322		-
chr7	27234652	27234692	CLIPSEQ_ELAVL1.train.neg_7905		-
chr14	92448373	92448413	CLIPSEQ_ELAVL1.train.neg_2355		-
chr11	57100508	57100548	CLIPSEQ_ELAVL1.train.neg_949		-
chr21	46232105	46232145	CLIPSEQ_ELAVL1.train.neg_5801		-
chrY	21073491	21073531	CLIPSEQ_ELAVL1.train.neg_9208		-
chr20	3968242	3968282	CLIPSEQ_ELAVL1.train.neg_5149		-
chr13	73309164	73309214	CLIPSEQ_ELAVL1.train.neg_1638		+
chr4	159800078	159800118	CLIPSEQ_ELAVL1.train.neg_6750		+
chr10	69831157	69831197	CLIPSEQ_ELAVL1.train.neg_563		-
chr18	33689380	33689420	CLIPSEQ_ELAVL1.train.neg_4074		-
chr18	52979198	52979238	CLIPSEQ_ELAVL1.train.neg_4118		-
chr11	17150469	17150509	CLIPSEQ_ELAVL1.train.neg_891		-
chr21	46922474	46922515	CLIPSEQ_ELAVL1.train.neg_5807		-
chr19	12791080	12791120	CLIPSEQ_ELAVL1.train.neg_4453		-
chr15	45009793	45009833	CLIPSEQ_ELAVL1.train.neg_2442		+
chr14	35542321	35542367	CLIPSEQ_ELAVL1.train.neg_1989		+
chr14	34410336	34410388	CLIPSEQ_ELAVL1.train.neg_2235		-
chr15	74233619	74233659	CLIPSEQ_ELAVL1.train.neg_2521		+
chr14	20864216	20864256	CLIPSEQ_ELAVL1.train.neg_2203		-
chr19	45160220	45160260	CLIPSEQ_ELAVL1.train.neg_4349		+
chr14	60750524	60750564	CLIPSEQ_ELAVL1.train.neg_2081		+
chr19	8042545	8042585	CLIPSEQ_ELAVL1.train.neg_4438		-
chr19	4054814	4054869	CLIPSEQ_ELAVL1.train.neg_4410		-
chr4	113067648	113067689	CLIPSEQ_ELAVL1.train.neg_6718		+
chrX	38663887	38663927	CLIPSEQ_ELAVL1.train.neg_8806		+
chr4	85532381	85532421	CLIPSEQ_ELAVL1.train.neg_6672		+
chrY	21151987	21152027	CLIPSEQ_ELAVL1.train.neg_9292		-
chr12	64879289	64879329	CLIPSEQ_ELAVL1.train.neg_1196		+
chr11	102225856	102225898	CLIPSEQ_ELAVL1.train.neg_822		+
chr16	67632804	67632850	CLIPSEQ_ELAVL1.train.neg_2987		+
chr5	150074335	150074375	CLIPSEQ_ELAVL1.train.neg_7269		-
chr11	8724431	8724471	CLIPSEQ_ELAVL1.train.neg_690		+
chr20	20004994	20005034	CLIPSEQ_ELAVL1.train.neg_4944		+
chr7	102765179	102765219	CLIPSEQ_ELAVL1.train.neg_7971		-
chr1	46158272	46158312	CLIPSEQ_ELAVL1.train.neg_72		+
chr9	130551716	130551756	CLIPSEQ_ELAVL1.train.neg_8538		+
chr9	86609366	86609406	CLIPSEQ_ELAVL1.train.neg_8471		+
chr19	39992458	39992498	CLIPSEQ_ELAVL1.train.neg_4332		+
chr7	90130095	90130135	CLIPSEQ_ELAVL1.train.neg_7764		+
chr7	12641373	12641413	CLIPSEQ_ELAVL1.train.neg_7672		+
chr8	6609656	6609696	CLIPSEQ_ELAVL1.train.neg_8046		+
chr14	45708423	45708463	CLIPSEQ_ELAVL1.train.neg_2258		-
chr17	38790589	38790629	CLIPSEQ_ELAVL1.train.neg_3571		-
chr18	8224787	8224827	CLIPSEQ_ELAVL1.train.neg_3746		+
chr18	48720732	48720772	CLIPSEQ_ELAVL1.train.neg_4112		-
chr9	35660597	35660640	CLIPSEQ_ELAVL1.train.neg_8623		-
chr12	96712350	96712390	CLIPSEQ_ELAVL1.train.neg_1447		-
chr1	113491801	113491841	CLIPSEQ_ELAVL1.train.neg_255		-
chr20	43134598	43134653	CLIPSEQ_ELAVL1.train.neg_5265		-
chr4	106743368	106743408	CLIPSEQ_ELAVL1.train.neg_6705		+
chr20	20028661	20028701	CLIPSEQ_ELAVL1.train.neg_5188		-
chr12	121867821	121867861	CLIPSEQ_ELAVL1.train.neg_1498		-
chr10	104354492	104354532	CLIPSEQ_ELAVL1.train.neg_445		+
chr11	17158369	17158409	CLIPSEQ_ELAVL1.train.neg_892		-
chr15	64550010	64550050	CLIPSEQ_ELAVL1.train.neg_2729		-
chr13	73361265	73361305	CLIPSEQ_ELAVL1.train.neg_1644		+
chr11	59577869	59577909	CLIPSEQ_ELAVL1.train.neg_954		-
chr1	202701667	202701707	CLIPSEQ_ELAVL1.train.neg_287		-
chr3	43767795	43767835	CLIPSEQ_ELAVL1.train.neg_6329		+
chr2	42517720	42517760	CLIPSEQ_ELAVL1.train.neg_4618		+
chr13	40050281	40050321	CLIPSEQ_ELAVL1.train.neg_1796		-
chr2	201426485	201426525	CLIPSEQ_ELAVL1.train.neg_4726		+
chr2	33365789	33365829	CLIPSEQ_ELAVL1.train.neg_4612		+
chr19	13052492	13052532	CLIPSEQ_ELAVL1.train.neg_4237		+
chr3	47060521	47060561	CLIPSEQ_ELAVL1.train.neg_6478		-
chr10	101447573	101447615	CLIPSEQ_ELAVL1.train.neg_431		+
chr1	53351772	53351812	CLIPSEQ_ELAVL1.train.neg_82		+
chr13	45971751	45971791	CLIPSEQ_ELAVL1.train.neg_1819		-
chr4	53487626	53487666	CLIPSEQ_ELAVL1.train.neg_6815		-
chr7	6631817	6631857	CLIPSEQ_ELAVL1.train.neg_7666		+
chr16	2818353	2818393	CLIPSEQ_ELAVL1.train.neg_2844		+
chr14	62244101	62244141	CLIPSEQ_ELAVL1.train.neg_2092		+
chr1	26214086	26214126	CLIPSEQ_ELAVL1.train.neg_176		-
chr17	42256313	42256353	CLIPSEQ_ELAVL1.train.neg_3598		-
chr17	3742333	3742385	CLIPSEQ_ELAVL1.train.neg_3493		-
chr14	37476432	37476472	CLIPSEQ_ELAVL1.train.neg_2245		-
chr1	179034011	179034051	CLIPSEQ_ELAVL1.train.neg_147		+
chr16	21641188	21641231	CLIPSEQ_ELAVL1.train.neg_2893		+
chr17	8066147	8066187	CLIPSEQ_ELAVL1.train.neg_3530		-
chr17	53490848	53490888	CLIPSEQ_ELAVL1.train.neg_3642		-
chr18	29086447	29086487	CLIPSEQ_ELAVL1.train.neg_3846		+
chr20	60708751	60708791	CLIPSEQ_ELAVL1.train.neg_5111		+
chr15	45880892	45880932	CLIPSEQ_ELAVL1.train.neg_2445		+
chr7	24887094	24887134	CLIPSEQ_ELAVL1.train.neg_7894		-
chr20	47746044	47746084	CLIPSEQ_ELAVL1.train.neg_5286		-
chr5	41904521	41904561	CLIPSEQ_ELAVL1.train.neg_6979		+
chr22	39907938	39907978	CLIPSEQ_ELAVL1.train.neg_5975		+
chr5	60792038	60792078	CLIPSEQ_ELAVL1.train.neg_6991		+
chr14	58839736	58839776	CLIPSEQ_ELAVL1.train.neg_2071		+
chr18	11795402	11795442	CLIPSEQ_ELAVL1.train.neg_3793		+
chr22	17637475	17637515	CLIPSEQ_ELAVL1.train.neg_6036		-
chr2	197011430	197011470	CLIPSEQ_ELAVL1.train.neg_4876		-
chr10	91179383	91179423	CLIPSEQ_ELAVL1.train.neg_399		+
chr11	18514359	18514399	CLIPSEQ_ELAVL1.train.neg_896		-
chr22	20120881	20120921	CLIPSEQ_ELAVL1.train.neg_5831		+
chr2	61002226	61002266	CLIPSEQ_ELAVL1.train.neg_4645		+
chr19	44751634	44751674	CLIPSEQ_ELAVL1.train.neg_4526		-
chr16	46999833	46999873	CLIPSEQ_ELAVL1.train.neg_3124		-
chr9	139327463	139327503	CLIPSEQ_ELAVL1.train.neg_8764		-
chrX	133918186	133918226	CLIPSEQ_ELAVL1.train.neg_9154		-
chr21	34811515	34811557	CLIPSEQ_ELAVL1.train.neg_5437		+
chr7	127013573	127013613	CLIPSEQ_ELAVL1.train.neg_7999		-
chr21	44525191	44525231	CLIPSEQ_ELAVL1.train.neg_5767		-
chr6	135375173	135375220	CLIPSEQ_ELAVL1.train.neg_7637		-
chr11	121176939	121176979	CLIPSEQ_ELAVL1.train.neg_858		+
chr22	42583359	42583399	CLIPSEQ_ELAVL1.train.neg_6223		-
chr13	73479972	73480012	CLIPSEQ_ELAVL1.train.neg_1648		+
chr8	13175664	13175704	CLIPSEQ_ELAVL1.train.neg_8218		-
chr7	112111731	112111771	CLIPSEQ_ELAVL1.train.neg_7818		+
chr20	61559177	61559217	CLIPSEQ_ELAVL1.train.neg_5349		-
chr6	127648246	127648286	CLIPSEQ_ELAVL1.train.neg_7622		-
chr16	23492424	23492464	CLIPSEQ_ELAVL1.train.neg_3096		-
chr18	55137195	55137235	CLIPSEQ_ELAVL1.train.neg_3920		+
chr16	71885279	71885319	CLIPSEQ_ELAVL1.train.neg_3011		+
chrX	114346097	114346140	CLIPSEQ_ELAVL1.train.neg_9111		-
chr18	48427186	48427226	CLIPSEQ_ELAVL1.train.neg_3894		+
chr21	38451115	38451156	CLIPSEQ_ELAVL1.train.neg_5480		+
chr8	117876041	117876081	CLIPSEQ_ELAVL1.train.neg_8355		-
chr11	57096574	57096614	CLIPSEQ_ELAVL1.train.neg_948		-
chr21	34078929	34078969	CLIPSEQ_ELAVL1.train.neg_5708		-
chr4	77990133	77990173	CLIPSEQ_ELAVL1.train.neg_6859		-
chrX	48782733	48782781	CLIPSEQ_ELAVL1.train.neg_9068		-
chr9	96280540	96280580	CLIPSEQ_ELAVL1.train.neg_8478		+
chr15	77636967	77637007	CLIPSEQ_ELAVL1.train.neg_2785		-
chrY	21231064	21231111	CLIPSEQ_ELAVL1.train.neg_9377		-
chr3	37027452	37027492	CLIPSEQ_ELAVL1.train.neg_6465		-
chr1	61575990	61576030	CLIPSEQ_ELAVL1.train.neg_88		+
chr18	72384418	72384464	CLIPSEQ_ELAVL1.train.neg_3949		+
chr22	36626034	36626074	CLIPSEQ_ELAVL1.train.neg_6159		-
chr1	42682262	42682302	CLIPSEQ_ELAVL1.train.neg_201		-
chr11	112133354	112133394	CLIPSEQ_ELAVL1.train.neg_838		+
chr5	60457732	60457772	CLIPSEQ_ELAVL1.train.neg_7173		-
chr4	78147721	78147761	CLIPSEQ_ELAVL1.train.neg_6668		+
chr16	47001580	47001624	CLIPSEQ_ELAVL1.train.neg_3125		-
chr17	4204394	4204434	CLIPSEQ_ELAVL1.train.neg_3496		-
chr19	58902668	58902708	CLIPSEQ_ELAVL1.train.neg_4385		+
chr13	53050562	53050602	CLIPSEQ_ELAVL1.train.neg_1636		+
chr6	43196070	43196110	CLIPSEQ_ELAVL1.train.neg_7555		-
chr10	11975322	11975362	CLIPSEQ_ELAVL1.train.neg_492		-
chrX	122998914	122998954	CLIPSEQ_ELAVL1.train.neg_8937		+
chr2	64875354	64875394	CLIPSEQ_ELAVL1.train.neg_4819		-
chr2	20406800	20406840	CLIPSEQ_ELAVL1.train.neg_4752		-
chr7	151044252	151044292	CLIPSEQ_ELAVL1.train.neg_7855		+
chr18	59715313	59715353	CLIPSEQ_ELAVL1.train.neg_4136		-
chr22	25992861	25992901	CLIPSEQ_ELAVL1.train.neg_5873		+
chr17	47724843	47724887	CLIPSEQ_ELAVL1.train.neg_3624		-
chr11	74491509	74491549	CLIPSEQ_ELAVL1.train.neg_797		+
chrX	46713236	46713276	CLIPSEQ_ELAVL1.train.neg_8830		+
chr14	62112627	62112667	CLIPSEQ_ELAVL1.train.neg_2088		+
chr22	32349311	32349351	CLIPSEQ_ELAVL1.train.neg_5920		+
chr21	34618409	34618452	CLIPSEQ_ELAVL1.train.neg_5412		+
chr14	75188025	75188065	CLIPSEQ_ELAVL1.train.neg_2133		+
chr8	27640359	27640399	CLIPSEQ_ELAVL1.train.neg_8084		+
chr14	51541616	51541656	CLIPSEQ_ELAVL1.train.neg_2276		-
chr11	18510391	18510431	CLIPSEQ_ELAVL1.train.neg_895		-
chr7	157154768	157154808	CLIPSEQ_ELAVL1.train.neg_7867		+
chr1	178786489	178786529	CLIPSEQ_ELAVL1.train.neg_146		+
chr12	6708439	6708479	CLIPSEQ_ELAVL1.train.neg_1296		-
chr18	33165222	33165262	CLIPSEQ_ELAVL1.train.neg_3863		+
chrX	56767963	56768003	CLIPSEQ_ELAVL1.train.neg_8866		+
chr13	107149472	107149512	CLIPSEQ_ELAVL1.train.neg_1918		-
chr9	100410651	100410691	CLIPSEQ_ELAVL1.train.neg_8486		+
chr11	12939800	12939840	CLIPSEQ_ELAVL1.train.neg_704		+
chr22	42236626	42236666	CLIPSEQ_ELAVL1.train.neg_5987		+
chr17	75385411	75385451	CLIPSEQ_ELAVL1.train.neg_3467		+
chrX	54472288	54472328	CLIPSEQ_ELAVL1.train.neg_9080		-
chr13	100618293	100618333	CLIPSEQ_ELAVL1.train.neg_1906		-
chr6	97340835	97340879	CLIPSEQ_ELAVL1.train.neg_7586		-
chr15	25644800	25644840	CLIPSEQ_ELAVL1.train.neg_2602		-
chr19	12681294	12681334	CLIPSEQ_ELAVL1.train.neg_4450		-
chr2	113419590	113419648	CLIPSEQ_ELAVL1.train.neg_4692		+
chr3	179311735	179311775	CLIPSEQ_ELAVL1.train.neg_6574		-
chr18	67985879	67985919	CLIPSEQ_ELAVL1.train.neg_3946		+
chr3	150330695	150330735	CLIPSEQ_ELAVL1.train.neg_6413		+
chr19	35745415	35745455	CLIPSEQ_ELAVL1.train.neg_4299		+
chrY	21141331	21141371	CLIPSEQ_ELAVL1.train.neg_9281		-
chr3	9988070	9988110	CLIPSEQ_ELAVL1.train.neg_6443		-
chr15	101758833	101758873	CLIPSEQ_ELAVL1.train.neg_2819		-
chr12	102487394	102487434	CLIPSEQ_ELAVL1.train.neg_1452		-
chr10	74773517	74773557	CLIPSEQ_ELAVL1.train.neg_579		-
chr20	43133306	43133346	CLIPSEQ_ELAVL1.train.neg_5263		-
chr6	52870374	52870414	CLIPSEQ_ELAVL1.train.neg_7564		-
chr21	44518156	44518196	CLIPSEQ_ELAVL1.train.neg_5757		-
chr17	29662762	29662802	CLIPSEQ_ELAVL1.train.neg_3316		+
chr16	69758345	69758385	CLIPSEQ_ELAVL1.train.neg_3182		-
chr21	46602798	46602838	CLIPSEQ_ELAVL1.train.neg_5583		+
chr10	25227405	25227455	CLIPSEQ_ELAVL1.train.neg_513		-
chr14	65005515	65005558	CLIPSEQ_ELAVL1.train.neg_2094		+
chr4	95497953	95497997	CLIPSEQ_ELAVL1.train.neg_6685		+
chr18	71932504	71932544	CLIPSEQ_ELAVL1.train.neg_4155		-
chrX	16876810	16876850	CLIPSEQ_ELAVL1.train.neg_9014		-
chr16	70415632	70415677	CLIPSEQ_ELAVL1.train.neg_3183		-
chr8	124807437	124807477	CLIPSEQ_ELAVL1.train.neg_8204		+
chr17	7211425	7211465	CLIPSEQ_ELAVL1.train.neg_3255		+
chr7	100271654	100271694	CLIPSEQ_ELAVL1.train.neg_7797		+
chr13	103260288	103260328	CLIPSEQ_ELAVL1.train.neg_1713		+
chr8	66613032	66613072	CLIPSEQ_ELAVL1.train.neg_8141		+
chr9	111782037	111782077	CLIPSEQ_ELAVL1.train.neg_8703		-
chr9	111858944	111858987	CLIPSEQ_ELAVL1.train.neg_8706		-
chr22	40636773	40636814	CLIPSEQ_ELAVL1.train.neg_5982		+
chr20	43150355	43150406	CLIPSEQ_ELAVL1.train.neg_5269		-
chr20	61833493	61833533	CLIPSEQ_ELAVL1.train.neg_5354		-
chr10	71842948	71842988	CLIPSEQ_ELAVL1.train.neg_372		+
chr4	37682784	37682825	CLIPSEQ_ELAVL1.train.neg_6792		-
chr8	128748792	128748832	CLIPSEQ_ELAVL1.train.neg_8207		+
chr18	19768365	19768405	CLIPSEQ_ELAVL1.train.neg_3823		+
chrX	150154123	150154165	CLIPSEQ_ELAVL1.train.neg_8960		+
chrX	80416668	80416708	CLIPSEQ_ELAVL1.train.neg_9093		-
chr2	74324707	74324747	CLIPSEQ_ELAVL1.train.neg_4674		+
chr19	34898068	34898108	CLIPSEQ_ELAVL1.train.neg_4294		+
chr10	131634535	131634575	CLIPSEQ_ELAVL1.train.neg_677		-
chr17	30813814	30813854	CLIPSEQ_ELAVL1.train.neg_3327		+
chr6	127651947	127651987	CLIPSEQ_ELAVL1.train.neg_7624		-
chr20	43211138	43211180	CLIPSEQ_ELAVL1.train.neg_5031		+
chr6	150028794	150028834	CLIPSEQ_ELAVL1.train.neg_7647		-
chr11	43339962	43340003	CLIPSEQ_ELAVL1.train.neg_749		+
chr11	129949879	129949919	CLIPSEQ_ELAVL1.train.neg_866		+
chr19	40558580	40558621	CLIPSEQ_ELAVL1.train.neg_4518		-
chr17	56593690	56593730	CLIPSEQ_ELAVL1.train.neg_3647		-
chr18	23597830	23597870	CLIPSEQ_ELAVL1.train.neg_4025		-
chr14	39647553	39647593	CLIPSEQ_ELAVL1.train.neg_2010		+
chr2	37382375	37382415	CLIPSEQ_ELAVL1.train.neg_4776		-
chr8	103268406	103268446	CLIPSEQ_ELAVL1.train.neg_8344		-
chr12	27454857	27454901	CLIPSEQ_ELAVL1.train.neg_1133		+
chr15	67018802	67018842	CLIPSEQ_ELAVL1.train.neg_2502		+
chr11	35196442	35196491	CLIPSEQ_ELAVL1.train.neg_739		+
chrX	53236208	53236248	CLIPSEQ_ELAVL1.train.neg_9071		-
chr7	42213636	42213676	CLIPSEQ_ELAVL1.train.neg_7923		-
chr22	31048358	31048398	CLIPSEQ_ELAVL1.train.neg_6121		-
chr6	82254907	82254947	CLIPSEQ_ELAVL1.train.neg_7570		-
chr8	48650728	48650768	CLIPSEQ_ELAVL1.train.neg_8267		-
chr16	3077014	3077054	CLIPSEQ_ELAVL1.train.neg_2849		+
chr12	45682003	45682043	CLIPSEQ_ELAVL1.train.neg_1141		+
chr7	66388505	66388545	CLIPSEQ_ELAVL1.train.neg_7742		+
chr13	31712808	31712848	CLIPSEQ_ELAVL1.train.neg_1779		-
chr11	57096176	57096216	CLIPSEQ_ELAVL1.train.neg_947		-
chr17	79848779	79848819	CLIPSEQ_ELAVL1.train.neg_3711		-
chr15	29835324	29835364	CLIPSEQ_ELAVL1.train.neg_2618		-
chr15	93549224	93549264	CLIPSEQ_ELAVL1.train.neg_2582		+
chr20	62595578	62595618	CLIPSEQ_ELAVL1.train.neg_5359		-
chr11	59425313	59425353	CLIPSEQ_ELAVL1.train.neg_952		-
chr5	118804405	118804445	CLIPSEQ_ELAVL1.train.neg_7074		+
chr21	26964224	26964264	CLIPSEQ_ELAVL1.train.neg_5622		-
chr11	62641481	62641521	CLIPSEQ_ELAVL1.train.neg_764		+
chr13	114283428	114283468	CLIPSEQ_ELAVL1.train.neg_1737		+
chr11	47659355	47659395	CLIPSEQ_ELAVL1.train.neg_944		-
chr13	45575868	45575908	CLIPSEQ_ELAVL1.train.neg_1605		+
chr2	70496319	70496359	CLIPSEQ_ELAVL1.train.neg_4672		+
chr13	113976281	113976323	CLIPSEQ_ELAVL1.train.neg_1735		+
chr7	44882110	44882150	CLIPSEQ_ELAVL1.train.neg_7930		-
chr14	95613217	95613257	CLIPSEQ_ELAVL1.train.neg_2368		-
chr11	69476298	69476346	CLIPSEQ_ELAVL1.train.neg_997		-
chr21	46227599	46227639	CLIPSEQ_ELAVL1.train.neg_5798		-
chr17	75175027	75175067	CLIPSEQ_ELAVL1.train.neg_3465		+
chrX	23802938	23802978	CLIPSEQ_ELAVL1.train.neg_8795		+
chr3	196483537	196483577	CLIPSEQ_ELAVL1.train.neg_6435		+
chr2	20233213	20233253	CLIPSEQ_ELAVL1.train.neg_4750		-
chr11	33121440	33121480	CLIPSEQ_ELAVL1.train.neg_729		+
chr15	44855071	44855116	CLIPSEQ_ELAVL1.train.neg_2440		+
chr12	63115118	63115158	CLIPSEQ_ELAVL1.train.neg_1403		-
chr17	72987516	72987556	CLIPSEQ_ELAVL1.train.neg_3457		+
chr20	36009423	36009463	CLIPSEQ_ELAVL1.train.neg_5002		+
chr5	88045185	88045226	CLIPSEQ_ELAVL1.train.neg_7203		-
chr20	5095712	5095752	CLIPSEQ_ELAVL1.train.neg_5153		-
chr17	7223065	7223105	CLIPSEQ_ELAVL1.train.neg_3524		-
chr22	43476617	43476657	CLIPSEQ_ELAVL1.train.neg_6239		-
chr18	72463130	72463170	CLIPSEQ_ELAVL1.train.neg_3950		+
chr9	111791229	111791269	CLIPSEQ_ELAVL1.train.neg_8704		-
chr18	55272595	55272643	CLIPSEQ_ELAVL1.train.neg_4127		-
chr16	46989610	46989650	CLIPSEQ_ELAVL1.train.neg_3121		-
chr18	55121154	55121194	CLIPSEQ_ELAVL1.train.neg_3918		+
chr1	65671623	65671663	CLIPSEQ_ELAVL1.train.neg_93		+
chr17	819832	819873	CLIPSEQ_ELAVL1.train.neg_3484		-
chr4	38666242	38666282	CLIPSEQ_ELAVL1.train.neg_6619		+
chr21	38552880	38552920	CLIPSEQ_ELAVL1.train.neg_5490		+
chr21	34935242	34935283	CLIPSEQ_ELAVL1.train.neg_5445		+
chr12	56746312	56746352	CLIPSEQ_ELAVL1.train.neg_1385		-
chr7	44621414	44621457	CLIPSEQ_ELAVL1.train.neg_7928		-
chr17	57073780	57073825	CLIPSEQ_ELAVL1.train.neg_3648		-
chr10	96269748	96269788	CLIPSEQ_ELAVL1.train.neg_421		+
chr9	123604877	123604921	CLIPSEQ_ELAVL1.train.neg_8728		-
chrY	21130059	21130099	CLIPSEQ_ELAVL1.train.neg_9266		-
chr16	18809885	18809925	CLIPSEQ_ELAVL1.train.neg_3082		-
chr1	25556083	25556123	CLIPSEQ_ELAVL1.train.neg_175		-
chr16	2542334	2542374	CLIPSEQ_ELAVL1.train.neg_2836		+
chr12	120902987	120903031	CLIPSEQ_ELAVL1.train.neg_1493		-
chr13	98008198	98008238	CLIPSEQ_ELAVL1.train.neg_1686		+
chr11	94585492	94585532	CLIPSEQ_ELAVL1.train.neg_815		+
chr12	19680886	19680926	CLIPSEQ_ELAVL1.train.neg_1120		+
chrX	17765121	17765161	CLIPSEQ_ELAVL1.train.neg_8782		+
chr4	39717058	39717098	CLIPSEQ_ELAVL1.train.neg_6624		+
chr22	39129645	39129685	CLIPSEQ_ELAVL1.train.neg_5972		+
chr15	44602314	44602354	CLIPSEQ_ELAVL1.train.neg_2432		+
chr9	116004926	116004966	CLIPSEQ_ELAVL1.train.neg_8518		+
chr13	103302174	103302216	CLIPSEQ_ELAVL1.train.neg_1716		+
chr8	81703257	81703297	CLIPSEQ_ELAVL1.train.neg_8312		-
chr14	32616283	32616323	CLIPSEQ_ELAVL1.train.neg_1982		+
chr11	118916707	118916747	CLIPSEQ_ELAVL1.train.neg_1059		-
chr14	21699027	21699067	CLIPSEQ_ELAVL1.train.neg_2204		-
chr13	21353606	21353651	CLIPSEQ_ELAVL1.train.neg_1739		-
chr3	48992854	48992898	CLIPSEQ_ELAVL1.train.neg_6338		+
chr13	50147455	50147495	CLIPSEQ_ELAVL1.train.neg_1827		-
chr8	48530177	48530219	CLIPSEQ_ELAVL1.train.neg_8117		+
chr19	36719565	36719605	CLIPSEQ_ELAVL1.train.neg_4308		+
chr21	44521033	44521093	CLIPSEQ_ELAVL1.train.neg_5762		-
chr21	30335694	30335734	CLIPSEQ_ELAVL1.train.neg_5647		-
chr17	7558378	7558418	CLIPSEQ_ELAVL1.train.neg_3260		+
chr21	44313833	44313875	CLIPSEQ_ELAVL1.train.neg_5515		+
chr2	100922022	100922062	CLIPSEQ_ELAVL1.train.neg_4847		-
chr17	30322588	30322628	CLIPSEQ_ELAVL1.train.neg_3321		+
chr6	107558935	107558975	CLIPSEQ_ELAVL1.train.neg_7596		-
chr12	8235477	8235517	CLIPSEQ_ELAVL1.train.neg_1099		+
chr13	41800310	41800350	CLIPSEQ_ELAVL1.train.neg_1814		-
chr18	28611011	28611051	CLIPSEQ_ELAVL1.train.neg_4047		-
chr16	67602721	67602762	CLIPSEQ_ELAVL1.train.neg_2986		+
chr17	26956452	26956492	CLIPSEQ_ELAVL1.train.neg_3544		-
chrX	55180266	55180306	CLIPSEQ_ELAVL1.train.neg_9081		-
chr4	104074644	104074684	CLIPSEQ_ELAVL1.train.neg_6897		-
chr14	52948697	52948737	CLIPSEQ_ELAVL1.train.neg_2279		-
chr6	16144441	16144482	CLIPSEQ_ELAVL1.train.neg_7317		+
chr15	29773308	29773348	CLIPSEQ_ELAVL1.train.neg_2617		-
chr19	45660873	45660913	CLIPSEQ_ELAVL1.train.neg_4351		+
chr15	41660005	41660045	CLIPSEQ_ELAVL1.train.neg_2409		+
chr18	12976169	12976209	CLIPSEQ_ELAVL1.train.neg_3809		+
chr4	52892601	52892641	CLIPSEQ_ELAVL1.train.neg_6809		-
chr8	104454335	104454375	CLIPSEQ_ELAVL1.train.neg_8184		+
chr19	2719277	2719317	CLIPSEQ_ELAVL1.train.neg_4400		-
chrY	21197184	21197224	CLIPSEQ_ELAVL1.train.neg_9335		-
chr18	72765310	72765352	CLIPSEQ_ELAVL1.train.neg_3956		+
chr9	116170553	116170593	CLIPSEQ_ELAVL1.train.neg_8717		-
chr19	45705974	45706014	CLIPSEQ_ELAVL1.train.neg_4352		+
chr18	57568712	57568752	CLIPSEQ_ELAVL1.train.neg_3930		+
chrY	21065260	21065300	CLIPSEQ_ELAVL1.train.neg_9203		-
chr20	30702915	30702955	CLIPSEQ_ELAVL1.train.neg_4959		+
chr10	63741958	63741998	CLIPSEQ_ELAVL1.train.neg_367		+
chr22	43386420	43386460	CLIPSEQ_ELAVL1.train.neg_6233		-
chr4	10080540	10080580	CLIPSEQ_ELAVL1.train.neg_6778		-
chr17	44794714	44794754	CLIPSEQ_ELAVL1.train.neg_3380		+
chr11	62336567	62336607	CLIPSEQ_ELAVL1.train.neg_964		-
chr5	32151449	32151489	CLIPSEQ_ELAVL1.train.neg_7138		-
chr20	58511449	58511494	CLIPSEQ_ELAVL1.train.neg_5103		+
chr18	59799561	59799601	CLIPSEQ_ELAVL1.train.neg_4142		-
chr6	105579193	105579233	CLIPSEQ_ELAVL1.train.neg_7594		-
chr2	42450213	42450253	CLIPSEQ_ELAVL1.train.neg_4616		+
chr17	59486211	59486251	CLIPSEQ_ELAVL1.train.neg_3437		+
chr21	17219660	17219700	CLIPSEQ_ELAVL1.train.neg_5370		+
chr12	112034774	112034814	CLIPSEQ_ELAVL1.train.neg_1472		-
chr12	117153935	117153975	CLIPSEQ_ELAVL1.train.neg_1479		-
chr6	1612552	1612592	CLIPSEQ_ELAVL1.train.neg_7285		+
chr3	53146861	53146901	CLIPSEQ_ELAVL1.train.neg_6503		-
chr1	31752723	31752763	CLIPSEQ_ELAVL1.train.neg_182		-
chr6	7604377	7604421	CLIPSEQ_ELAVL1.train.neg_7301		+
chr6	90037434	90037474	CLIPSEQ_ELAVL1.train.neg_7580		-
chr13	20580296	20580336	CLIPSEQ_ELAVL1.train.neg_1510		+
chr20	52197496	52197536	CLIPSEQ_ELAVL1.train.neg_5315		-
chr6	143819033	143819073	CLIPSEQ_ELAVL1.train.neg_7468		+
chr19	39179406	39179446	CLIPSEQ_ELAVL1.train.neg_4317		+
chr18	32595001	32595041	CLIPSEQ_ELAVL1.train.neg_3857		+
chr13	38936136	38936176	CLIPSEQ_ELAVL1.train.neg_1577		+
chr11	115331543	115331583	CLIPSEQ_ELAVL1.train.neg_1045		-
chr12	14547160	14547200	CLIPSEQ_ELAVL1.train.neg_1111		+
chr11	108357270	108357312	CLIPSEQ_ELAVL1.train.neg_1032		-
chr6	137536149	137536189	CLIPSEQ_ELAVL1.train.neg_7641		-
chr9	2842314	2842356	CLIPSEQ_ELAVL1.train.neg_8580		-
chr5	130533459	130533499	CLIPSEQ_ELAVL1.train.neg_7091		+
chr13	32938409	32938455	CLIPSEQ_ELAVL1.train.neg_1560		+
chr19	973958	973998	CLIPSEQ_ELAVL1.train.neg_4180		+
chr7	121749044	121749084	CLIPSEQ_ELAVL1.train.neg_7993		-
chrY	21109631	21109671	CLIPSEQ_ELAVL1.train.neg_9250		-
chr14	91483050	91483090	CLIPSEQ_ELAVL1.train.neg_2349		-
chr20	3118593	3118633	CLIPSEQ_ELAVL1.train.neg_5145		-
chrX	13730955	13730995	CLIPSEQ_ELAVL1.train.neg_8993		-
chr21	40182640	40182680	CLIPSEQ_ELAVL1.train.neg_5504		+
chr17	8166637	8166688	CLIPSEQ_ELAVL1.train.neg_3268		+
chr11	85379372	85379412	CLIPSEQ_ELAVL1.train.neg_1008		-
chr4	57283770	57283811	CLIPSEQ_ELAVL1.train.neg_6820		-
chr22	24315475	24315515	CLIPSEQ_ELAVL1.train.neg_6072		-
chr10	27081468	27081508	CLIPSEQ_ELAVL1.train.neg_514		-
chrX	107977412	107977453	CLIPSEQ_ELAVL1.train.neg_9101		-
chr3	72468533	72468573	CLIPSEQ_ELAVL1.train.neg_6522		-
chr19	2437892	2437932	CLIPSEQ_ELAVL1.train.neg_4398		-
chr8	61620711	61620751	CLIPSEQ_ELAVL1.train.neg_8135		+
chrX	119759810	119759856	CLIPSEQ_ELAVL1.train.neg_9125		-
chr8	61712430	61712470	CLIPSEQ_ELAVL1.train.neg_8136		+
chr4	164073932	164073973	CLIPSEQ_ELAVL1.train.neg_6933		-
chr11	10548608	10548648	CLIPSEQ_ELAVL1.train.neg_887		-
chr9	98233237	98233277	CLIPSEQ_ELAVL1.train.neg_8686		-
chr8	56901447	56901487	CLIPSEQ_ELAVL1.train.neg_8129		+
chr1	53695180	53695220	CLIPSEQ_ELAVL1.train.neg_214		-
chr21	18908822	18908862	CLIPSEQ_ELAVL1.train.neg_5381		+
chr22	26980764	26980804	CLIPSEQ_ELAVL1.train.neg_6089		-
chr15	40680729	40680770	CLIPSEQ_ELAVL1.train.neg_2397		+
chr18	56998561	56998601	CLIPSEQ_ELAVL1.train.neg_4132		-
chr9	98249947	98249987	CLIPSEQ_ELAVL1.train.neg_8687		-
chr16	30456375	30456418	CLIPSEQ_ELAVL1.train.neg_3117		-
chr7	127974453	127974495	CLIPSEQ_ELAVL1.train.neg_8001		-
chr2	70140155	70140195	CLIPSEQ_ELAVL1.train.neg_4666		+
chr17	53201015	53201056	CLIPSEQ_ELAVL1.train.neg_3414		+
chr18	3266812	3266855	CLIPSEQ_ELAVL1.train.neg_3725		+
chr6	42659910	42659950	CLIPSEQ_ELAVL1.train.neg_7378		+
chr19	4792714	4792763	CLIPSEQ_ELAVL1.train.neg_4203		+
chr4	39735215	39735264	CLIPSEQ_ELAVL1.train.neg_6625		+
chr15	44056202	44056242	CLIPSEQ_ELAVL1.train.neg_2429		+
chr1	94912387	94912427	CLIPSEQ_ELAVL1.train.neg_114		+
chr7	35860510	35860550	CLIPSEQ_ELAVL1.train.neg_7708		+
chr15	59956347	59956387	CLIPSEQ_ELAVL1.train.neg_2716		-
chr19	47569174	47569215	CLIPSEQ_ELAVL1.train.neg_4542		-
chr5	127446025	127446065	CLIPSEQ_ELAVL1.train.neg_7087		+
chr7	75973116	75973156	CLIPSEQ_ELAVL1.train.neg_7941		-
chrX	15340111	15340151	CLIPSEQ_ELAVL1.train.neg_9003		-
chr16	8996018	8996058	CLIPSEQ_ELAVL1.train.neg_3066		-
chr14	73612534	73612574	CLIPSEQ_ELAVL1.train.neg_2116		+
chr19	8041710	8041750	CLIPSEQ_ELAVL1.train.neg_4437		-
chr5	126858807	126858847	CLIPSEQ_ELAVL1.train.neg_7083		+
chr7	123362948	123362988	CLIPSEQ_ELAVL1.train.neg_7997		-
chr4	54892553	54892593	CLIPSEQ_ELAVL1.train.neg_6817		-
chr17	7764852	7764892	CLIPSEQ_ELAVL1.train.neg_3267		+
chr6	122842892	122842932	CLIPSEQ_ELAVL1.train.neg_7617		-
chr22	42286743	42286783	CLIPSEQ_ELAVL1.train.neg_5988		+
chr3	20000336	20000376	CLIPSEQ_ELAVL1.train.neg_6286		+
chr10	102793344	102793384	CLIPSEQ_ELAVL1.train.neg_437		+
chr12	56422720	56422760	CLIPSEQ_ELAVL1.train.neg_1176		+
chr22	30746874	30746922	CLIPSEQ_ELAVL1.train.neg_6117		-
chr5	114923827	114923867	CLIPSEQ_ELAVL1.train.neg_7236		-
chr5	141522636	141522676	CLIPSEQ_ELAVL1.train.neg_7106		+
chr15	59026774	59026819	CLIPSEQ_ELAVL1.train.neg_2713		-
chr6	31507442	31507496	CLIPSEQ_ELAVL1.train.neg_7524		-
chr3	43771267	43771307	CLIPSEQ_ELAVL1.train.neg_6331		+
chr17	46022810	46022850	CLIPSEQ_ELAVL1.train.neg_3391		+
chr4	4862337	4862377	CLIPSEQ_ELAVL1.train.neg_6596		+
chrX	108784495	108784535	CLIPSEQ_ELAVL1.train.neg_8915		+
chr17	74752858	74752898	CLIPSEQ_ELAVL1.train.neg_3460		+
chr16	85119722	85119762	CLIPSEQ_ELAVL1.train.neg_3033		+
chr17	29049673	29049713	CLIPSEQ_ELAVL1.train.neg_3311		+
chr13	42858982	42859022	CLIPSEQ_ELAVL1.train.neg_1602		+
chr13	101299262	101299302	CLIPSEQ_ELAVL1.train.neg_1911		-
chr17	33404204	33404244	CLIPSEQ_ELAVL1.train.neg_3559		-
chr11	94800337	94800377	CLIPSEQ_ELAVL1.train.neg_817		+
chr8	10394768	10394811	CLIPSEQ_ELAVL1.train.neg_8214		-
chrX	15854019	15854059	CLIPSEQ_ELAVL1.train.neg_9007		-
chr9	135548086	135548126	CLIPSEQ_ELAVL1.train.neg_8574		+
chrY	21144435	21144475	CLIPSEQ_ELAVL1.train.neg_9284		-
chr8	87556169	87556212	CLIPSEQ_ELAVL1.train.neg_8158		+
chr20	47666744	47666792	CLIPSEQ_ELAVL1.train.neg_5055		+
chr13	67320948	67320988	CLIPSEQ_ELAVL1.train.neg_1860		-
chr3	45747486	45747526	CLIPSEQ_ELAVL1.train.neg_6333		+
chr22	36316115	36316155	CLIPSEQ_ELAVL1.train.neg_6157		-
chr9	125647956	125647996	CLIPSEQ_ELAVL1.train.neg_8737		-
chr12	112576054	112576094	CLIPSEQ_ELAVL1.train.neg_1261		+
chr16	50203448	50203488	CLIPSEQ_ELAVL1.train.neg_2946		+
chrY	21139865	21139905	CLIPSEQ_ELAVL1.train.neg_9279		-
chr16	71818534	71818574	CLIPSEQ_ELAVL1.train.neg_3198		-
chr10	102037019	102037059	CLIPSEQ_ELAVL1.train.neg_640		-
chr16	56438126	56438166	CLIPSEQ_ELAVL1.train.neg_3148		-
chrX	84522403	84522449	CLIPSEQ_ELAVL1.train.neg_8896		+
chr5	102613982	102614030	CLIPSEQ_ELAVL1.train.neg_7062		+
chr19	38083861	38083904	CLIPSEQ_ELAVL1.train.neg_4506		-
chr16	87893650	87893690	CLIPSEQ_ELAVL1.train.neg_3226		-
chr18	47453374	47453415	CLIPSEQ_ELAVL1.train.neg_4102		-
chr18	77873793	77873833	CLIPSEQ_ELAVL1.train.neg_3966		+
chr14	77234465	77234505	CLIPSEQ_ELAVL1.train.neg_2144		+
chr16	25263139	25263188	CLIPSEQ_ELAVL1.train.neg_3105		-
chr10	93666654	93666694	CLIPSEQ_ELAVL1.train.neg_610		-
chr14	89052023	89052063	CLIPSEQ_ELAVL1.train.neg_2151		+
chr3	122541544	122541584	CLIPSEQ_ELAVL1.train.neg_6392		+
chr12	4614791	4614831	CLIPSEQ_ELAVL1.train.neg_1291		-
chr8	146211836	146211876	CLIPSEQ_ELAVL1.train.neg_8385		-
chr16	83846069	83846109	CLIPSEQ_ELAVL1.train.neg_3029		+
chr14	76349652	76349692	CLIPSEQ_ELAVL1.train.neg_2142		+
chr20	62522767	62522807	CLIPSEQ_ELAVL1.train.neg_5124		+
chr18	32916886	32916926	CLIPSEQ_ELAVL1.train.neg_4067		-
chr4	76593102	76593142	CLIPSEQ_ELAVL1.train.neg_6848		-
chrX	48435190	48435230	CLIPSEQ_ELAVL1.train.neg_8848		+
chr9	74967280	74967320	CLIPSEQ_ELAVL1.train.neg_8645		-
chr17	60635712	60635752	CLIPSEQ_ELAVL1.train.neg_3438		+
chr20	60706781	60706823	CLIPSEQ_ELAVL1.train.neg_5109		+
chr15	65952966	65953006	CLIPSEQ_ELAVL1.train.neg_2743		-
chr18	8636952	8636992	CLIPSEQ_ELAVL1.train.neg_3753		+
chr6	121764431	121764475	CLIPSEQ_ELAVL1.train.neg_7453		+
chr3	124937779	124937819	CLIPSEQ_ELAVL1.train.neg_6545		-
chr6	90562190	90562230	CLIPSEQ_ELAVL1.train.neg_7429		+
chr3	150280158	150280198	CLIPSEQ_ELAVL1.train.neg_6411		+
chr16	3074327	3074367	CLIPSEQ_ELAVL1.train.neg_2848		+
chr2	66724120	66724167	CLIPSEQ_ELAVL1.train.neg_4659		+
chr13	41376710	41376750	CLIPSEQ_ELAVL1.train.neg_1595		+
chr6	43144148	43144188	CLIPSEQ_ELAVL1.train.neg_7381		+
chr11	28073930	28073970	CLIPSEQ_ELAVL1.train.neg_919		-
chr21	40193305	40193345	CLIPSEQ_ELAVL1.train.neg_5509		+
chr16	57178018	57178058	CLIPSEQ_ELAVL1.train.neg_2970		+
chr3	128487983	128488028	CLIPSEQ_ELAVL1.train.neg_6397		+
chr22	21783072	21783121	CLIPSEQ_ELAVL1.train.neg_5851		+
chr18	48413119	48413159	CLIPSEQ_ELAVL1.train.neg_3893		+
chr20	35559513	35559555	CLIPSEQ_ELAVL1.train.neg_5234		-
chr5	38984616	38984658	CLIPSEQ_ELAVL1.train.neg_7146		-
chrY	21206627	21206674	CLIPSEQ_ELAVL1.train.neg_9351		-
chr6	158900996	158901036	CLIPSEQ_ELAVL1.train.neg_7481		+
chr17	62502220	62502260	CLIPSEQ_ELAVL1.train.neg_3673		-
chr5	74846019	74846059	CLIPSEQ_ELAVL1.train.neg_7030		+
chr5	159465416	159465456	CLIPSEQ_ELAVL1.train.neg_7120		+
chr9	33163207	33163247	CLIPSEQ_ELAVL1.train.neg_8620		-
chr14	69577062	69577102	CLIPSEQ_ELAVL1.train.neg_2320		-
chr2	48058974	48059014	CLIPSEQ_ELAVL1.train.neg_4804		-
chr9	96323592	96323632	CLIPSEQ_ELAVL1.train.neg_8480		+
chr16	67161345	67161385	CLIPSEQ_ELAVL1.train.neg_2984		+
chr4	87955397	87955437	CLIPSEQ_ELAVL1.train.neg_6676		+
chr14	61189095	61189135	CLIPSEQ_ELAVL1.train.neg_2296		-
chr10	75011078	75011118	CLIPSEQ_ELAVL1.train.neg_586		-
chr3	154042137	154042177	CLIPSEQ_ELAVL1.train.neg_6571		-
chr22	22084785	22084831	CLIPSEQ_ELAVL1.train.neg_6056		-
chr16	23502228	23502268	CLIPSEQ_ELAVL1.train.neg_3098		-
chr14	92481094	92481134	CLIPSEQ_ELAVL1.train.neg_2356		-
chr12	64869239	64869279	CLIPSEQ_ELAVL1.train.neg_1195		+
chr12	96598951	96598991	CLIPSEQ_ELAVL1.train.neg_1232		+
chr15	99223004	99223044	CLIPSEQ_ELAVL1.train.neg_2587		+
chr14	60564307	60564347	CLIPSEQ_ELAVL1.train.neg_2078		+
chr14	89306401	89306441	CLIPSEQ_ELAVL1.train.neg_2154		+
chr15	35272533	35272573	CLIPSEQ_ELAVL1.train.neg_2636		-
chr11	115284185	115284225	CLIPSEQ_ELAVL1.train.neg_1043		-
chr6	71998719	71998759	CLIPSEQ_ELAVL1.train.neg_7409		+
chr14	55435917	55435957	CLIPSEQ_ELAVL1.train.neg_2288		-
chr21	30378332	30378372	CLIPSEQ_ELAVL1.train.neg_5655		-
chr14	102514346	102514386	CLIPSEQ_ELAVL1.train.neg_2185		+
chr14	51022727	51022767	CLIPSEQ_ELAVL1.train.neg_2031		+
chr4	76587840	76587880	CLIPSEQ_ELAVL1.train.neg_6847		-
chr12	50230214	50230254	CLIPSEQ_ELAVL1.train.neg_1153		+
chrY	21097393	21097433	CLIPSEQ_ELAVL1.train.neg_9237		-
chr20	43225714	43225754	CLIPSEQ_ELAVL1.train.neg_5033		+
chr20	48467009	48467049	CLIPSEQ_ELAVL1.train.neg_5065		+
chrX	131351888	131351928	CLIPSEQ_ELAVL1.train.neg_9146		-
chr1	109903979	109904019	CLIPSEQ_ELAVL1.train.neg_247		-
chr1	46604082	46604122	CLIPSEQ_ELAVL1.train.neg_207		-
chr10	12011708	12011757	CLIPSEQ_ELAVL1.train.neg_493		-
chr15	41597011	41597051	CLIPSEQ_ELAVL1.train.neg_2406		+
chr12	96673489	96673529	CLIPSEQ_ELAVL1.train.neg_1446		-
chrY	21154415	21154455	CLIPSEQ_ELAVL1.train.neg_9295		-
chr2	86096564	86096604	CLIPSEQ_ELAVL1.train.neg_4839		-
chrX	135100564	135100608	CLIPSEQ_ELAVL1.train.neg_8948		+
chrX	37701169	37701211	CLIPSEQ_ELAVL1.train.neg_9032		-
chr1	153947875	153947915	CLIPSEQ_ELAVL1.train.neg_271		-
chr5	93073541	93073581	CLIPSEQ_ELAVL1.train.neg_7209		-
chr11	63617299	63617342	CLIPSEQ_ELAVL1.train.neg_774		+
chr16	84633110	84633150	CLIPSEQ_ELAVL1.train.neg_3215		-
chr22	29526954	29526994	CLIPSEQ_ELAVL1.train.neg_5891		+
chr3	16361763	16361803	CLIPSEQ_ELAVL1.train.neg_6283		+
chr21	37698837	37698877	CLIPSEQ_ELAVL1.train.neg_5461		+
chr6	111204101	111204150	CLIPSEQ_ELAVL1.train.neg_7445		+
chr17	8168593	8168638	CLIPSEQ_ELAVL1.train.neg_3269		+
chrY	21177632	21177672	CLIPSEQ_ELAVL1.train.neg_9319		-
chr15	43620113	43620153	CLIPSEQ_ELAVL1.train.neg_2662		-
chr9	33846133	33846173	CLIPSEQ_ELAVL1.train.neg_8420		+
chr8	121790565	121790605	CLIPSEQ_ELAVL1.train.neg_8360		-
chr13	103449664	103449704	CLIPSEQ_ELAVL1.train.neg_1916		-
chr16	56718743	56718783	CLIPSEQ_ELAVL1.train.neg_2962		+
chr15	72243764	72243804	CLIPSEQ_ELAVL1.train.neg_2762		-
chr12	120905616	120905656	CLIPSEQ_ELAVL1.train.neg_1494		-
chr18	29255021	29255061	CLIPSEQ_ELAVL1.train.neg_4057		-
chr14	97333698	97333738	CLIPSEQ_ELAVL1.train.neg_2177		+
chr10	101467433	101467473	CLIPSEQ_ELAVL1.train.neg_433		+
chr22	41224765	41224805	CLIPSEQ_ELAVL1.train.neg_6199		-
chr13	98607161	98607201	CLIPSEQ_ELAVL1.train.neg_1691		+
chr12	69982360	69982400	CLIPSEQ_ELAVL1.train.neg_1213		+
chr21	38108745	38108785	CLIPSEQ_ELAVL1.train.neg_5474		+
chr22	30741954	30741994	CLIPSEQ_ELAVL1.train.neg_6114		-
chr17	57231607	57231647	CLIPSEQ_ELAVL1.train.neg_3654		-
chr11	59578251	59578291	CLIPSEQ_ELAVL1.train.neg_955		-
chr19	37402715	37402755	CLIPSEQ_ELAVL1.train.neg_4311		+
chr10	123350918	123350958	CLIPSEQ_ELAVL1.train.neg_670		-
chr13	80088671	80088711	CLIPSEQ_ELAVL1.train.neg_1655		+
chr11	63955223	63955263	CLIPSEQ_ELAVL1.train.neg_778		+
chrX	47087761	47087801	CLIPSEQ_ELAVL1.train.neg_8838		+
chr7	98253652	98253694	CLIPSEQ_ELAVL1.train.neg_7785		+
chr9	80920331	80920372	CLIPSEQ_ELAVL1.train.neg_8458		+
chr10	27339761	27339801	CLIPSEQ_ELAVL1.train.neg_516		-
chr19	54370524	54370564	CLIPSEQ_ELAVL1.train.neg_4370		+
chr8	121239985	121240025	CLIPSEQ_ELAVL1.train.neg_8195		+
chr11	16772985	16773025	CLIPSEQ_ELAVL1.train.neg_711		+
chr11	70279269	70279309	CLIPSEQ_ELAVL1.train.neg_792		+
chr1	6588040	6588080	CLIPSEQ_ELAVL1.train.neg_161		-
chr7	86826932	86826972	CLIPSEQ_ELAVL1.train.neg_7946		-
chr4	108833867	108833907	CLIPSEQ_ELAVL1.train.neg_6714		+
chr8	87505585	87505625	CLIPSEQ_ELAVL1.train.neg_8323		-
chr16	4854399	4854452	CLIPSEQ_ELAVL1.train.neg_3061		-
chr5	168002708	168002748	CLIPSEQ_ELAVL1.train.neg_7275		-
chr5	121376918	121376958	CLIPSEQ_ELAVL1.train.neg_7079		+
chr11	102942869	102942918	CLIPSEQ_ELAVL1.train.neg_1028		-
chrX	107716185	107716225	CLIPSEQ_ELAVL1.train.neg_8913		+
chr3	119218526	119218566	CLIPSEQ_ELAVL1.train.neg_6384		+
chr5	145541711	145541751	CLIPSEQ_ELAVL1.train.neg_7263		-
chr22	47036800	47036848	CLIPSEQ_ELAVL1.train.neg_6012		+
chrX	119595064	119595110	CLIPSEQ_ELAVL1.train.neg_9124		-
chr16	75466347	75466387	CLIPSEQ_ELAVL1.train.neg_3206		-
chr1	59246955	59246995	CLIPSEQ_ELAVL1.train.neg_220		-
chr2	113410420	113410460	CLIPSEQ_ELAVL1.train.neg_4691		+
chr7	80487676	80487716	CLIPSEQ_ELAVL1.train.neg_7945		-
chr19	39174650	39174690	CLIPSEQ_ELAVL1.train.neg_4316		+
chr22	38659221	38659261	CLIPSEQ_ELAVL1.train.neg_6169		-
chr19	13243892	13243932	CLIPSEQ_ELAVL1.train.neg_4247		+
chr17	58731830	58731870	CLIPSEQ_ELAVL1.train.neg_3435		+
chr22	33239984	33240024	CLIPSEQ_ELAVL1.train.neg_5928		+
chr20	37649043	37649083	CLIPSEQ_ELAVL1.train.neg_5010		+
chr22	38422503	38422543	CLIPSEQ_ELAVL1.train.neg_5961		+
chr16	3557592	3557632	CLIPSEQ_ELAVL1.train.neg_2850		+
chr9	38394225	38394269	CLIPSEQ_ELAVL1.train.neg_8433		+
chr10	98339995	98340035	CLIPSEQ_ELAVL1.train.neg_630		-
chr4	109587467	109587507	CLIPSEQ_ELAVL1.train.neg_6717		+
chr15	75835459	75835499	CLIPSEQ_ELAVL1.train.neg_2776		-
chr19	50120624	50120664	CLIPSEQ_ELAVL1.train.neg_4362		+
chrX	118750024	118750064	CLIPSEQ_ELAVL1.train.neg_9118		-
chr7	100404248	100404288	CLIPSEQ_ELAVL1.train.neg_7964		-
chr5	179153444	179153484	CLIPSEQ_ELAVL1.train.neg_7123		+
chr14	39887904	39887948	CLIPSEQ_ELAVL1.train.neg_2253		-
chr9	80393110	80393154	CLIPSEQ_ELAVL1.train.neg_8655		-
chrY	21083911	21083951	CLIPSEQ_ELAVL1.train.neg_9219		-
chr11	57101882	57101922	CLIPSEQ_ELAVL1.train.neg_950		-
chr10	79561165	79561205	CLIPSEQ_ELAVL1.train.neg_597		-
chr10	5732083	5732123	CLIPSEQ_ELAVL1.train.neg_307		+
chr19	37312811	37312851	CLIPSEQ_ELAVL1.train.neg_4500		-
chr7	33093803	33093843	CLIPSEQ_ELAVL1.train.neg_7915		-
chr7	99753097	99753143	CLIPSEQ_ELAVL1.train.neg_7958		-
chr22	29284017	29284057	CLIPSEQ_ELAVL1.train.neg_5882		+
chr21	40618755	40618795	CLIPSEQ_ELAVL1.train.neg_5744		-
chr16	24939843	24939883	CLIPSEQ_ELAVL1.train.neg_3100		-
chr5	68720333	68720373	CLIPSEQ_ELAVL1.train.neg_7012		+
chr17	3628367	3628408	CLIPSEQ_ELAVL1.train.neg_3241		+
chr13	80083914	80083954	CLIPSEQ_ELAVL1.train.neg_1653		+
chr18	51813879	51813919	CLIPSEQ_ELAVL1.train.neg_3906		+
chr2	44545922	44545962	CLIPSEQ_ELAVL1.train.neg_4796		-
chrX	15348009	15348049	CLIPSEQ_ELAVL1.train.neg_9004		-
chr17	76077520	76077560	CLIPSEQ_ELAVL1.train.neg_3469		+
chr16	4088528	4088568	CLIPSEQ_ELAVL1.train.neg_3058		-
chr8	66694642	66694682	CLIPSEQ_ELAVL1.train.neg_8294		-
chr22	24319628	24319668	CLIPSEQ_ELAVL1.train.neg_6073		-
chr13	30406351	30406393	CLIPSEQ_ELAVL1.train.neg_1770		-
chr16	9186059	9186099	CLIPSEQ_ELAVL1.train.neg_2859		+
chr9	100761430	100761471	CLIPSEQ_ELAVL1.train.neg_8491		+
chr13	39406925	39406965	CLIPSEQ_ELAVL1.train.neg_1583		+
chr3	42697553	42697593	CLIPSEQ_ELAVL1.train.neg_6320		+
chr14	51010343	51010383	CLIPSEQ_ELAVL1.train.neg_2030		+
chr3	55502871	55502917	CLIPSEQ_ELAVL1.train.neg_6507		-
chr16	30456055	30456102	CLIPSEQ_ELAVL1.train.neg_3116		-
chr16	70447592	70447633	CLIPSEQ_ELAVL1.train.neg_3186		-
chr16	66765946	66765986	CLIPSEQ_ELAVL1.train.neg_3172		-
chr14	81996512	81996552	CLIPSEQ_ELAVL1.train.neg_2339		-
chr7	98255597	98255640	CLIPSEQ_ELAVL1.train.neg_7787		+
chr17	40559536	40559576	CLIPSEQ_ELAVL1.train.neg_3582		-
chr17	46133048	46133088	CLIPSEQ_ELAVL1.train.neg_3395		+
chr18	22019572	22019628	CLIPSEQ_ELAVL1.train.neg_3832		+
chr10	18953779	18953822	CLIPSEQ_ELAVL1.train.neg_328		+
chr21	44320626	44320666	CLIPSEQ_ELAVL1.train.neg_5521		+
chr18	33625313	33625353	CLIPSEQ_ELAVL1.train.neg_4072		-
chr22	21803338	21803378	CLIPSEQ_ELAVL1.train.neg_5855		+
chr17	59883605	59883645	CLIPSEQ_ELAVL1.train.neg_3661		-
chr14	73680587	73680627	CLIPSEQ_ELAVL1.train.neg_2119		+
chrX	131348310	131348356	CLIPSEQ_ELAVL1.train.neg_9145		-
chr11	107910598	107910638	CLIPSEQ_ELAVL1.train.neg_826		+
chr11	69487604	69487644	CLIPSEQ_ELAVL1.train.neg_999		-
chr17	71215179	71215219	CLIPSEQ_ELAVL1.train.neg_3682		-
chr6	96973474	96973514	CLIPSEQ_ELAVL1.train.neg_7431		+
chr21	46192880	46192920	CLIPSEQ_ELAVL1.train.neg_5786		-
chrX	40448192	40448238	CLIPSEQ_ELAVL1.train.neg_8810		+
chr6	30889992	30890032	CLIPSEQ_ELAVL1.train.neg_7343		+
chr3	20150725	20150766	CLIPSEQ_ELAVL1.train.neg_6290		+
chr13	98112511	98112551	CLIPSEQ_ELAVL1.train.neg_1688		+
chr22	21920192	21920232	CLIPSEQ_ELAVL1.train.neg_5858		+
chr1	24763301	24763348	CLIPSEQ_ELAVL1.train.neg_27		+
chr14	95605446	95605486	CLIPSEQ_ELAVL1.train.neg_2367		-
chr12	65136831	65136873	CLIPSEQ_ELAVL1.train.neg_1408		-
chr22	50810137	50810177	CLIPSEQ_ELAVL1.train.neg_6027		+
chr4	77053469	77053509	CLIPSEQ_ELAVL1.train.neg_6851		-
chrX	150573719	150573759	CLIPSEQ_ELAVL1.train.neg_8966		+
chr14	53207483	53207523	CLIPSEQ_ELAVL1.train.neg_2042		+
chr4	10083115	10083155	CLIPSEQ_ELAVL1.train.neg_6779		-
chr22	36895108	36895148	CLIPSEQ_ELAVL1.train.neg_6166		-
chr5	16589939	16589979	CLIPSEQ_ELAVL1.train.neg_7136		-
chr5	140049737	140049777	CLIPSEQ_ELAVL1.train.neg_7104		+
chr13	41374962	41375002	CLIPSEQ_ELAVL1.train.neg_1593		+
chr3	100104294	100104334	CLIPSEQ_ELAVL1.train.neg_6529		-
chrX	129544646	129544688	CLIPSEQ_ELAVL1.train.neg_8943		+
chr13	100637112	100637152	CLIPSEQ_ELAVL1.train.neg_1708		+
chr13	73472290	73472330	CLIPSEQ_ELAVL1.train.neg_1647		+
chr14	102587827	102587867	CLIPSEQ_ELAVL1.train.neg_2373		-
chr2	39548613	39548653	CLIPSEQ_ELAVL1.train.neg_4788		-
chr15	41086777	41086817	CLIPSEQ_ELAVL1.train.neg_2643		-
chr9	115589653	115589693	CLIPSEQ_ELAVL1.train.neg_8517		+
chrX	100880886	100880926	CLIPSEQ_ELAVL1.train.neg_8903		+
chr15	63428018	63428058	CLIPSEQ_ELAVL1.train.neg_2721		-
chr9	115547148	115547188	CLIPSEQ_ELAVL1.train.neg_8516		+
chr18	12711149	12711189	CLIPSEQ_ELAVL1.train.neg_3800		+
chr22	19448661	19448701	CLIPSEQ_ELAVL1.train.neg_6046		-
chr8	48798433	48798473	CLIPSEQ_ELAVL1.train.neg_8273		-
chr2	44588171	44588211	CLIPSEQ_ELAVL1.train.neg_4798		-
chr16	2210460	2210500	CLIPSEQ_ELAVL1.train.neg_2829		+
chr3	52761668	52761708	CLIPSEQ_ELAVL1.train.neg_6497		-
chr14	100391135	100391175	CLIPSEQ_ELAVL1.train.neg_2181		+
chr4	39858020	39858060	CLIPSEQ_ELAVL1.train.neg_6796		-
chr16	87899629	87899669	CLIPSEQ_ELAVL1.train.neg_3227		-
chr9	72906833	72906874	CLIPSEQ_ELAVL1.train.neg_8442		+
chr13	48917197	48917237	CLIPSEQ_ELAVL1.train.neg_1610		+
chr9	5820915	5820955	CLIPSEQ_ELAVL1.train.neg_8585		-
chr17	66542656	66542696	CLIPSEQ_ELAVL1.train.neg_3453		+
chr12	110401623	110401663	CLIPSEQ_ELAVL1.train.neg_1464		-
chr2	27014242	27014284	CLIPSEQ_ELAVL1.train.neg_4592		+
chrY	21059787	21059842	CLIPSEQ_ELAVL1.train.neg_9197		-
chr12	72172274	72172315	CLIPSEQ_ELAVL1.train.neg_1219		+
chr13	48553396	48553436	CLIPSEQ_ELAVL1.train.neg_1824		-
chr21	27122202	27122242	CLIPSEQ_ELAVL1.train.neg_5395		+
chr5	179975936	179975976	CLIPSEQ_ELAVL1.train.neg_7124		+
chr20	43142588	43142628	CLIPSEQ_ELAVL1.train.neg_5267		-
chr14	89183647	89183688	CLIPSEQ_ELAVL1.train.neg_2342		-
chr3	149517613	149517653	CLIPSEQ_ELAVL1.train.neg_6569		-
chr9	82211271	82211311	CLIPSEQ_ELAVL1.train.neg_8463		+
chr19	5922109	5922149	CLIPSEQ_ELAVL1.train.neg_4420		-
chr17	38309420	38309468	CLIPSEQ_ELAVL1.train.neg_3353		+
chr11	96122113	96122153	CLIPSEQ_ELAVL1.train.neg_1024		-
chr17	42883522	42883562	CLIPSEQ_ELAVL1.train.neg_3604		-
chrX	129952061	129952101	CLIPSEQ_ELAVL1.train.neg_9141		-
chr10	94262178	94262218	CLIPSEQ_ELAVL1.train.neg_612		-
chr1	60301463	60301506	CLIPSEQ_ELAVL1.train.neg_86		+
chr17	29769770	29769810	CLIPSEQ_ELAVL1.train.neg_3319		+
chr1	25550762	25550802	CLIPSEQ_ELAVL1.train.neg_174		-
chr22	42464971	42465011	CLIPSEQ_ELAVL1.train.neg_6218		-
chr10	95267942	95267982	CLIPSEQ_ELAVL1.train.neg_411		+
chr4	99267740	99267780	CLIPSEQ_ELAVL1.train.neg_6692		+
chrY	21155435	21155478	CLIPSEQ_ELAVL1.train.neg_9298		-
chr15	43621450	43621490	CLIPSEQ_ELAVL1.train.neg_2663		-
chr15	42221662	42221702	CLIPSEQ_ELAVL1.train.neg_2650		-
chr15	57335203	57335243	CLIPSEQ_ELAVL1.train.neg_2466		+
chr13	76107730	76107770	CLIPSEQ_ELAVL1.train.neg_1878		-
chrX	49713140	49713180	CLIPSEQ_ELAVL1.train.neg_8857		+
chr17	73166327	73166375	CLIPSEQ_ELAVL1.train.neg_3690		-
chr12	107814811	107814851	CLIPSEQ_ELAVL1.train.neg_1253		+
chr4	77987086	77987126	CLIPSEQ_ELAVL1.train.neg_6858		-
chr14	21970588	21970628	CLIPSEQ_ELAVL1.train.neg_2213		-
chr7	138945050	138945090	CLIPSEQ_ELAVL1.train.neg_7846		+
chr19	9254418	9254458	CLIPSEQ_ELAVL1.train.neg_4223		+
chr3	97663747	97663793	CLIPSEQ_ELAVL1.train.neg_6368		+
chr14	103809906	103809948	CLIPSEQ_ELAVL1.train.neg_2191		+
chr19	2039192	2039232	CLIPSEQ_ELAVL1.train.neg_4391		-
chr14	60761461	60761501	CLIPSEQ_ELAVL1.train.neg_2082		+
chr10	13634697	13634737	CLIPSEQ_ELAVL1.train.neg_322		+
chr14	74239271	74239313	CLIPSEQ_ELAVL1.train.neg_2325		-
chr4	183832684	183832724	CLIPSEQ_ELAVL1.train.neg_6945		-
chr1	2198610	2198655	CLIPSEQ_ELAVL1.train.neg_1		+
chr17	65835220	65835269	CLIPSEQ_ELAVL1.train.neg_3447		+
chr20	62612680	62612720	CLIPSEQ_ELAVL1.train.neg_5362		-
chr12	49956125	49956165	CLIPSEQ_ELAVL1.train.neg_1366		-
chr18	53004256	53004296	CLIPSEQ_ELAVL1.train.neg_4119		-
chr13	28780388	28780428	CLIPSEQ_ELAVL1.train.neg_1537		+
chr10	562285	562328	CLIPSEQ_ELAVL1.train.neg_486		-
chrX	46406599	46406639	CLIPSEQ_ELAVL1.train.neg_8826		+
chr3	52088409	52088450	CLIPSEQ_ELAVL1.train.neg_6495		-
chr6	44216120	44216160	CLIPSEQ_ELAVL1.train.neg_7388		+
chr5	162872022	162872062	CLIPSEQ_ELAVL1.train.neg_7122		+
chrY	21204875	21204915	CLIPSEQ_ELAVL1.train.neg_9345		-
chr16	57200824	57200874	CLIPSEQ_ELAVL1.train.neg_3157		-
chr15	72320272	72320312	CLIPSEQ_ELAVL1.train.neg_2763		-
chr19	16659979	16660019	CLIPSEQ_ELAVL1.train.neg_4469		-
chr18	33630023	33630063	CLIPSEQ_ELAVL1.train.neg_4073		-
chr7	96781078	96781118	CLIPSEQ_ELAVL1.train.neg_7781		+
chr10	63735574	63735615	CLIPSEQ_ELAVL1.train.neg_366		+
chr16	67086050	67086090	CLIPSEQ_ELAVL1.train.neg_2980		+
chr16	67165304	67165344	CLIPSEQ_ELAVL1.train.neg_2985		+
chr12	109070967	109071007	CLIPSEQ_ELAVL1.train.neg_1463		-
chr7	32552928	32552968	CLIPSEQ_ELAVL1.train.neg_7704		+
chr4	79810711	79810751	CLIPSEQ_ELAVL1.train.neg_6860		-
chr2	45617907	45617947	CLIPSEQ_ELAVL1.train.neg_4799		-
chr21	30321290	30321330	CLIPSEQ_ELAVL1.train.neg_5642		-
chr18	29098093	29098133	CLIPSEQ_ELAVL1.train.neg_3849		+
chr12	50831891	50831931	CLIPSEQ_ELAVL1.train.neg_1156		+
chr17	61717497	61717537	CLIPSEQ_ELAVL1.train.neg_3442		+
chr7	47939017	47939057	CLIPSEQ_ELAVL1.train.neg_7933		-
chr5	61627172	61627218	CLIPSEQ_ELAVL1.train.neg_6992		+
chr15	90939652	90939692	CLIPSEQ_ELAVL1.train.neg_2576		+
chr7	27852200	27852254	CLIPSEQ_ELAVL1.train.neg_7698		+
chrY	21230536	21230576	CLIPSEQ_ELAVL1.train.neg_9376		-
chr18	2569919	2569965	CLIPSEQ_ELAVL1.train.neg_3989		-
chr9	38397597	38397641	CLIPSEQ_ELAVL1.train.neg_8435		+
chr19	3984429	3984469	CLIPSEQ_ELAVL1.train.neg_4407		-
chr17	28495762	28495802	CLIPSEQ_ELAVL1.train.neg_3307		+
chr10	102702022	102702072	CLIPSEQ_ELAVL1.train.neg_435		+
chr20	37059568	37059610	CLIPSEQ_ELAVL1.train.neg_5246		-
chr17	62246612	62246652	CLIPSEQ_ELAVL1.train.neg_3671		-
chrY	21069840	21069880	CLIPSEQ_ELAVL1.train.neg_9205		-
chr21	34710888	34710928	CLIPSEQ_ELAVL1.train.neg_5424		+
chr9	35743906	35743981	CLIPSEQ_ELAVL1.train.neg_8627		-
chr6	99867232	99867272	CLIPSEQ_ELAVL1.train.neg_7588		-
chr21	38618960	38619002	CLIPSEQ_ELAVL1.train.neg_5736		-
chr16	4710431	4710471	CLIPSEQ_ELAVL1.train.neg_2858		+
chr1	42720271	42720317	CLIPSEQ_ELAVL1.train.neg_202		-
chr17	42267033	42267073	CLIPSEQ_ELAVL1.train.neg_3374		+
chr20	2124866	2124906	CLIPSEQ_ELAVL1.train.neg_4902		+
chr11	19172659	19172700	CLIPSEQ_ELAVL1.train.neg_715		+
chr5	64986449	64986489	CLIPSEQ_ELAVL1.train.neg_7179		-
chr4	74106960	74107000	CLIPSEQ_ELAVL1.train.neg_6844		-
chr12	124523579	124523619	CLIPSEQ_ELAVL1.train.neg_1281		+
chr5	133295026	133295066	CLIPSEQ_ELAVL1.train.neg_7249		-
chr11	44955499	44955539	CLIPSEQ_ELAVL1.train.neg_933		-
chr21	44520140	44520182	CLIPSEQ_ELAVL1.train.neg_5759		-
chr20	35575204	35575244	CLIPSEQ_ELAVL1.train.neg_5236		-
chr4	99281745	99281785	CLIPSEQ_ELAVL1.train.neg_6695		+
chr5	132052061	132052101	CLIPSEQ_ELAVL1.train.neg_7245		-
chr8	17019361	17019401	CLIPSEQ_ELAVL1.train.neg_8058		+
chr9	80938980	80939020	CLIPSEQ_ELAVL1.train.neg_8460		+
chr22	24950655	24950695	CLIPSEQ_ELAVL1.train.neg_6084		-
chr19	39977260	39977300	CLIPSEQ_ELAVL1.train.neg_4326		+
chr1	85029589	85029632	CLIPSEQ_ELAVL1.train.neg_231		-
chr5	910812	910852	CLIPSEQ_ELAVL1.train.neg_6950		+
chr17	17000395	17000435	CLIPSEQ_ELAVL1.train.neg_3284		+
chr6	4054169	4054209	CLIPSEQ_ELAVL1.train.neg_7289		+
chr15	52565759	52565799	CLIPSEQ_ELAVL1.train.neg_2688		-
chr20	37061173	37061213	CLIPSEQ_ELAVL1.train.neg_5247		-
chr14	92320004	92320044	CLIPSEQ_ELAVL1.train.neg_2354		-
chr19	47616700	47616740	CLIPSEQ_ELAVL1.train.neg_4546		-
chr19	1030191	1030231	CLIPSEQ_ELAVL1.train.neg_4182		+
chr1	153637385	153637425	CLIPSEQ_ELAVL1.train.neg_268		-
chr1	27607172	27607212	CLIPSEQ_ELAVL1.train.neg_35		+
chr17	5394019	5394059	CLIPSEQ_ELAVL1.train.neg_3250		+
chr21	34801616	34801656	CLIPSEQ_ELAVL1.train.neg_5436		+
chr17	65866285	65866325	CLIPSEQ_ELAVL1.train.neg_3449		+
chr17	40025815	40025855	CLIPSEQ_ELAVL1.train.neg_3573		-
chr1	156517559	156517599	CLIPSEQ_ELAVL1.train.neg_277		-
chr9	5783166	5783206	CLIPSEQ_ELAVL1.train.neg_8582		-
chr21	44411434	44411474	CLIPSEQ_ELAVL1.train.neg_5532		+
chr11	9434660	9434700	CLIPSEQ_ELAVL1.train.neg_694		+
chr18	74195736	74195783	CLIPSEQ_ELAVL1.train.neg_4168		-
chr15	66709752	66709792	CLIPSEQ_ELAVL1.train.neg_2498		+
chr5	14672118	14672158	CLIPSEQ_ELAVL1.train.neg_6962		+
chr18	43596814	43596865	CLIPSEQ_ELAVL1.train.neg_4080		-
chr18	47906871	47906911	CLIPSEQ_ELAVL1.train.neg_3885		+
chr3	87296920	87296968	CLIPSEQ_ELAVL1.train.neg_6366		+
chr15	100135238	100135279	CLIPSEQ_ELAVL1.train.neg_2593		+
chr8	101731633	101731673	CLIPSEQ_ELAVL1.train.neg_8341		-
chr13	73285727	73285767	CLIPSEQ_ELAVL1.train.neg_1869		-
chr14	36379946	36379986	CLIPSEQ_ELAVL1.train.neg_1994		+
chr2	44452836	44452876	CLIPSEQ_ELAVL1.train.neg_4622		+
chr18	7736802	7736850	CLIPSEQ_ELAVL1.train.neg_3743		+
chr16	70562654	70562694	CLIPSEQ_ELAVL1.train.neg_3008		+
chr8	25295183	25295223	CLIPSEQ_ELAVL1.train.neg_8237		-
chr19	12811973	12812013	CLIPSEQ_ELAVL1.train.neg_4454		-
chr15	63499078	63499118	CLIPSEQ_ELAVL1.train.neg_2475		+
chrX	8697458	8697499	CLIPSEQ_ELAVL1.train.neg_8986		-
chr21	17233903	17233943	CLIPSEQ_ELAVL1.train.neg_5373		+
chrX	37699491	37699531	CLIPSEQ_ELAVL1.train.neg_9030		-
chr9	106884910	106884952	CLIPSEQ_ELAVL1.train.neg_8501		+
chr22	46889341	46889381	CLIPSEQ_ELAVL1.train.neg_6252		-
chr17	5230712	5230752	CLIPSEQ_ELAVL1.train.neg_3245		+
chr22	22853615	22853655	CLIPSEQ_ELAVL1.train.neg_6067		-
chr17	49275768	49275808	CLIPSEQ_ELAVL1.train.neg_3637		-
chr7	44869438	44869478	CLIPSEQ_ELAVL1.train.neg_7929		-
chr18	71942580	71942622	CLIPSEQ_ELAVL1.train.neg_4157		-
chrY	21221938	21221978	CLIPSEQ_ELAVL1.train.neg_9366		-
chr13	31785292	31785332	CLIPSEQ_ELAVL1.train.neg_1548		+
chr2	192552776	192552818	CLIPSEQ_ELAVL1.train.neg_4721		+
chr21	44837969	44838012	CLIPSEQ_ELAVL1.train.neg_5772		-
chrX	119762619	119762659	CLIPSEQ_ELAVL1.train.neg_9127		-
chr8	48651593	48651633	CLIPSEQ_ELAVL1.train.neg_8271		-
chr17	37872110	37872150	CLIPSEQ_ELAVL1.train.neg_3350		+
chr10	112632576	112632623	CLIPSEQ_ELAVL1.train.neg_458		+
chr5	114917901	114917941	CLIPSEQ_ELAVL1.train.neg_7235		-
chr15	34680411	34680451	CLIPSEQ_ELAVL1.train.neg_2630		-
chr20	35973784	35973824	CLIPSEQ_ELAVL1.train.neg_4997		+
chr6	53782211	53782251	CLIPSEQ_ELAVL1.train.neg_7399		+
chr7	105736891	105736931	CLIPSEQ_ELAVL1.train.neg_7977		-
chr16	72046593	72046633	CLIPSEQ_ELAVL1.train.neg_3014		+
chrY	21062776	21062823	CLIPSEQ_ELAVL1.train.neg_9199		-
chr17	1587493	1587533	CLIPSEQ_ELAVL1.train.neg_3490		-
chr21	46607986	46608026	CLIPSEQ_ELAVL1.train.neg_5584		+
chr17	40404816	40404856	CLIPSEQ_ELAVL1.train.neg_3578		-
chr5	6743120	6743160	CLIPSEQ_ELAVL1.train.neg_6954		+
chr14	31058115	31058155	CLIPSEQ_ELAVL1.train.neg_1966		+
chr6	39076829	39076869	CLIPSEQ_ELAVL1.train.neg_7551		-
chr7	2836167	2836207	CLIPSEQ_ELAVL1.train.neg_7871		-
chr20	25601357	25601407	CLIPSEQ_ELAVL1.train.neg_5209		-
chr12	64829091	64829131	CLIPSEQ_ELAVL1.train.neg_1192		+
chr20	60576280	60576320	CLIPSEQ_ELAVL1.train.neg_5331		-
chr18	55716413	55716453	CLIPSEQ_ELAVL1.train.neg_3922		+
chr21	45155822	45155862	CLIPSEQ_ELAVL1.train.neg_5553		+
chr10	120493224	120493264	CLIPSEQ_ELAVL1.train.neg_664		-
chrX	154299238	154299278	CLIPSEQ_ELAVL1.train.neg_9168		-
chr15	43644963	43645003	CLIPSEQ_ELAVL1.train.neg_2424		+
chr13	99032598	99032638	CLIPSEQ_ELAVL1.train.neg_1697		+
chr11	2980986	2981026	CLIPSEQ_ELAVL1.train.neg_877		-
chr20	37640543	37640595	CLIPSEQ_ELAVL1.train.neg_5009		+
chr11	63475266	63475306	CLIPSEQ_ELAVL1.train.neg_768		+
chr8	54888145	54888197	CLIPSEQ_ELAVL1.train.neg_8279		-
chr12	108005032	108005077	CLIPSEQ_ELAVL1.train.neg_1254		+
chr9	133735229	133735271	CLIPSEQ_ELAVL1.train.neg_8570		+
chrX	122789560	122789600	CLIPSEQ_ELAVL1.train.neg_9134		-
chr12	30806328	30806368	CLIPSEQ_ELAVL1.train.neg_1330		-
chr18	10552705	10552745	CLIPSEQ_ELAVL1.train.neg_3789		+
chr17	42291888	42291929	CLIPSEQ_ELAVL1.train.neg_3601		-
chr15	65943934	65943974	CLIPSEQ_ELAVL1.train.neg_2497		+
chr20	5273302	5273342	CLIPSEQ_ELAVL1.train.neg_5162		-
chr12	79990379	79990419	CLIPSEQ_ELAVL1.train.neg_1429		-
chr4	56818223	56818263	CLIPSEQ_ELAVL1.train.neg_6645		+
chr22	17625795	17625835	CLIPSEQ_ELAVL1.train.neg_6032		-
chr6	675841	675881	CLIPSEQ_ELAVL1.train.neg_7488		-
chr20	49571721	49571761	CLIPSEQ_ELAVL1.train.neg_5305		-
chr12	12285772	12285812	CLIPSEQ_ELAVL1.train.neg_1307		-
chr19	33141288	33141328	CLIPSEQ_ELAVL1.train.neg_4480		-
chr16	56472834	56472878	CLIPSEQ_ELAVL1.train.neg_3152		-
chrY	21155535	21155578	CLIPSEQ_ELAVL1.train.neg_9299		-
chr10	95438912	95438952	CLIPSEQ_ELAVL1.train.neg_614		-
chr19	3058998	3059038	CLIPSEQ_ELAVL1.train.neg_4403		-
chr7	116147799	116147851	CLIPSEQ_ELAVL1.train.neg_7822		+
chr4	24562128	24562168	CLIPSEQ_ELAVL1.train.neg_6789		-
chr22	38201326	38201366	CLIPSEQ_ELAVL1.train.neg_5945		+
chr7	117827549	117827589	CLIPSEQ_ELAVL1.train.neg_7828		+
chr2	27438148	27438193	CLIPSEQ_ELAVL1.train.neg_4593		+
chrX	53601430	53601470	CLIPSEQ_ELAVL1.train.neg_9075		-
chr15	82337203	82337244	CLIPSEQ_ELAVL1.train.neg_2793		-
chr2	55615679	55615719	CLIPSEQ_ELAVL1.train.neg_4809		-
chr5	36927480	36927520	CLIPSEQ_ELAVL1.train.neg_6978		+
chr10	15148149	15148189	CLIPSEQ_ELAVL1.train.neg_501		-
chr12	120689905	120689946	CLIPSEQ_ELAVL1.train.neg_1488		-
chr21	30343126	30343166	CLIPSEQ_ELAVL1.train.neg_5648		-
chr19	34695001	34695041	CLIPSEQ_ELAVL1.train.neg_4289		+
chr12	56612625	56612665	CLIPSEQ_ELAVL1.train.neg_1381		-
chr11	62622467	62622507	CLIPSEQ_ELAVL1.train.neg_975		-
chr7	92102589	92102629	CLIPSEQ_ELAVL1.train.neg_7773		+
chr8	99119403	99119443	CLIPSEQ_ELAVL1.train.neg_8335		-
chr19	1253910	1253950	CLIPSEQ_ELAVL1.train.neg_4188		+
chr4	7053484	7053524	CLIPSEQ_ELAVL1.train.neg_6606		+
chr22	41251621	41251661	CLIPSEQ_ELAVL1.train.neg_6205		-
chr8	48880484	48880524	CLIPSEQ_ELAVL1.train.neg_8120		+
chrY	21220808	21220848	CLIPSEQ_ELAVL1.train.neg_9365		-
chr12	3938337	3938377	CLIPSEQ_ELAVL1.train.neg_1289		-
chr13	25831728	25831768	CLIPSEQ_ELAVL1.train.neg_1753		-
chr2	30461846	30461886	CLIPSEQ_ELAVL1.train.neg_4601		+
chr9	135223796	135223836	CLIPSEQ_ELAVL1.train.neg_8757		-
chr11	66206436	66206476	CLIPSEQ_ELAVL1.train.neg_984		-
chr8	53586300	53586340	CLIPSEQ_ELAVL1.train.neg_8275		-
chr17	49307204	49307244	CLIPSEQ_ELAVL1.train.neg_3638		-
chr14	69690750	69690790	CLIPSEQ_ELAVL1.train.neg_2102		+
chr13	113837363	113837403	CLIPSEQ_ELAVL1.train.neg_1938		-
chr13	39622878	39622918	CLIPSEQ_ELAVL1.train.neg_1590		+
chr14	21967063	21967103	CLIPSEQ_ELAVL1.train.neg_2211		-
chr19	3109592	3109632	CLIPSEQ_ELAVL1.train.neg_4201		+
chr2	33300945	33300987	CLIPSEQ_ELAVL1.train.neg_4611		+
chr15	35173961	35174001	CLIPSEQ_ELAVL1.train.neg_2634		-
chr17	61742007	61742052	CLIPSEQ_ELAVL1.train.neg_3443		+
chr18	44449825	44449873	CLIPSEQ_ELAVL1.train.neg_4085		-
chr22	20104528	20104568	CLIPSEQ_ELAVL1.train.neg_5824		+
chr22	38700019	38700059	CLIPSEQ_ELAVL1.train.neg_6175		-
chr3	10193155	10193195	CLIPSEQ_ELAVL1.train.neg_6269		+
chr9	131447021	131447061	CLIPSEQ_ELAVL1.train.neg_8548		+
chr22	36282112	36282152	CLIPSEQ_ELAVL1.train.neg_6155		-
chr9	133733266	133733306	CLIPSEQ_ELAVL1.train.neg_8569		+
chr18	11762776	11762816	CLIPSEQ_ELAVL1.train.neg_3792		+
chr14	39593503	39593549	CLIPSEQ_ELAVL1.train.neg_2003		+
chr16	2940397	2940437	CLIPSEQ_ELAVL1.train.neg_2845		+
chr21	30353469	30353510	CLIPSEQ_ELAVL1.train.neg_5652		-
chrY	21185636	21185676	CLIPSEQ_ELAVL1.train.neg_9326		-
chr11	63622997	63623037	CLIPSEQ_ELAVL1.train.neg_775		+
chr22	46122035	46122075	CLIPSEQ_ELAVL1.train.neg_5999		+
chr1	70635494	70635534	CLIPSEQ_ELAVL1.train.neg_227		-
chr1	51711981	51712021	CLIPSEQ_ELAVL1.train.neg_77		+
chr14	37380561	37380607	CLIPSEQ_ELAVL1.train.neg_2244		-
chr13	97899355	97899395	CLIPSEQ_ELAVL1.train.neg_1681		+
chr1	151035216	151035256	CLIPSEQ_ELAVL1.train.neg_137		+
chr19	58365711	58365751	CLIPSEQ_ELAVL1.train.neg_4382		+
chr2	70412535	70412575	CLIPSEQ_ELAVL1.train.neg_4830		-
chr14	73672426	73672466	CLIPSEQ_ELAVL1.train.neg_2118		+
chr6	30525388	30525428	CLIPSEQ_ELAVL1.train.neg_7338		+
chr13	114134487	114134527	CLIPSEQ_ELAVL1.train.neg_1946		-
chr4	48356385	48356425	CLIPSEQ_ELAVL1.train.neg_6636		+
chr18	47913096	47913144	CLIPSEQ_ELAVL1.train.neg_3888		+
chr4	187563988	187564028	CLIPSEQ_ELAVL1.train.neg_6948		-
chr3	133513750	133513790	CLIPSEQ_ELAVL1.train.neg_6401		+
chr9	32545530	32545573	CLIPSEQ_ELAVL1.train.neg_8613		-
chr3	101387371	101387411	CLIPSEQ_ELAVL1.train.neg_6531		-
chr18	74787522	74787562	CLIPSEQ_ELAVL1.train.neg_4172		-
chr11	130769655	130769695	CLIPSEQ_ELAVL1.train.neg_1069		-
chr12	122220525	122220573	CLIPSEQ_ELAVL1.train.neg_1500		-
chr13	103277955	103277995	CLIPSEQ_ELAVL1.train.neg_1715		+
chr22	41840087	41840127	CLIPSEQ_ELAVL1.train.neg_6210		-
chr22	28556703	28556743	CLIPSEQ_ELAVL1.train.neg_6099		-
chr7	24836625	24836665	CLIPSEQ_ELAVL1.train.neg_7892		-
chr5	6630310	6630350	CLIPSEQ_ELAVL1.train.neg_7132		-
chr16	67079589	67079635	CLIPSEQ_ELAVL1.train.neg_2979		+
chr16	81115493	81115543	CLIPSEQ_ELAVL1.train.neg_3212		-
chr14	50718493	50718539	CLIPSEQ_ELAVL1.train.neg_2263		-
chr20	427712	427752	CLIPSEQ_ELAVL1.train.neg_5126		-
chr9	79008672	79008712	CLIPSEQ_ELAVL1.train.neg_8653		-
chr18	29106678	29106718	CLIPSEQ_ELAVL1.train.neg_3850		+
chr10	38353633	38353680	CLIPSEQ_ELAVL1.train.neg_346		+
chr19	11213819	11213859	CLIPSEQ_ELAVL1.train.neg_4227		+
chr4	140292531	140292571	CLIPSEQ_ELAVL1.train.neg_6734		+
chr5	99919597	99919639	CLIPSEQ_ELAVL1.train.neg_7056		+
chr22	20105506	20105563	CLIPSEQ_ELAVL1.train.neg_5825		+
chr5	56224056	56224096	CLIPSEQ_ELAVL1.train.neg_7166		-
chr18	72983524	72983564	CLIPSEQ_ELAVL1.train.neg_3961		+
chr17	28808402	28808442	CLIPSEQ_ELAVL1.train.neg_3310		+
chr21	40672379	40672419	CLIPSEQ_ELAVL1.train.neg_5746		-
chr13	38924025	38924065	CLIPSEQ_ELAVL1.train.neg_1571		+
chr17	8980187	8980227	CLIPSEQ_ELAVL1.train.neg_3271		+
chr13	37594714	37594754	CLIPSEQ_ELAVL1.train.neg_1790		-
chr7	135368374	135368414	CLIPSEQ_ELAVL1.train.neg_7842		+
chr3	5216228	5216268	CLIPSEQ_ELAVL1.train.neg_6256		+
chr8	101274455	101274495	CLIPSEQ_ELAVL1.train.neg_8336		-
chr13	50357721	50357767	CLIPSEQ_ELAVL1.train.neg_1837		-
chr22	33208106	33208156	CLIPSEQ_ELAVL1.train.neg_5925		+
chr13	73334706	73334746	CLIPSEQ_ELAVL1.train.neg_1872		-
chr9	99172233	99172273	CLIPSEQ_ELAVL1.train.neg_8693		-
chr15	90944359	90944399	CLIPSEQ_ELAVL1.train.neg_2577		+
chr6	31783719	31783759	CLIPSEQ_ELAVL1.train.neg_7350		+
chr22	45605948	45605988	CLIPSEQ_ELAVL1.train.neg_6244		-
chr7	80393321	80393361	CLIPSEQ_ELAVL1.train.neg_7944		-
chr13	48547622	48547662	CLIPSEQ_ELAVL1.train.neg_1822		-
chr20	13743562	13743603	CLIPSEQ_ELAVL1.train.neg_5173		-
chr1	100467075	100467115	CLIPSEQ_ELAVL1.train.neg_117		+
chr1	54508593	54508633	CLIPSEQ_ELAVL1.train.neg_216		-
chr12	120651870	120651915	CLIPSEQ_ELAVL1.train.neg_1487		-
chr2	203769743	203769784	CLIPSEQ_ELAVL1.train.neg_4878		-
chrY	21234156	21234196	CLIPSEQ_ELAVL1.train.neg_9380		-
chrY	21184392	21184434	CLIPSEQ_ELAVL1.train.neg_9324		-
chr6	18222206	18222246	CLIPSEQ_ELAVL1.train.neg_7321		+
chr17	56573085	56573128	CLIPSEQ_ELAVL1.train.neg_3646		-
chr2	53819845	53819886	CLIPSEQ_ELAVL1.train.neg_4805		-
chr5	151192065	151192105	CLIPSEQ_ELAVL1.train.neg_7118		+
chr2	32241061	32241101	CLIPSEQ_ELAVL1.train.neg_4764		-
chrX	70681417	70681457	CLIPSEQ_ELAVL1.train.neg_8884		+
chr20	49540042	49540082	CLIPSEQ_ELAVL1.train.neg_5299		-
chr9	98598830	98598873	CLIPSEQ_ELAVL1.train.neg_8691		-
chr11	9430238	9430278	CLIPSEQ_ELAVL1.train.neg_693		+
chr4	73928591	73928631	CLIPSEQ_ELAVL1.train.neg_6834		-
chr22	19445190	19445230	CLIPSEQ_ELAVL1.train.neg_6045		-
chr11	94191873	94191913	CLIPSEQ_ELAVL1.train.neg_1018		-
chr22	38691144	38691184	CLIPSEQ_ELAVL1.train.neg_6171		-
chr2	9727803	9727843	CLIPSEQ_ELAVL1.train.neg_4741		-
chr4	109580739	109580779	CLIPSEQ_ELAVL1.train.neg_6716		+
chr22	38401503	38401543	CLIPSEQ_ELAVL1.train.neg_5958		+
chr9	21986034	21986084	CLIPSEQ_ELAVL1.train.neg_8599		-
chr16	71767663	71767704	CLIPSEQ_ELAVL1.train.neg_3194		-
chr4	44713412	44713452	CLIPSEQ_ELAVL1.train.neg_6807		-
chrX	11785822	11785862	CLIPSEQ_ELAVL1.train.neg_8770		+
chr15	78883958	78883998	CLIPSEQ_ELAVL1.train.neg_2545		+
chr18	9352954	9352994	CLIPSEQ_ELAVL1.train.neg_3758		+
chr18	28607065	28607105	CLIPSEQ_ELAVL1.train.neg_4046		-
chr1	165698028	165698068	CLIPSEQ_ELAVL1.train.neg_282		-
chr4	160217834	160217874	CLIPSEQ_ELAVL1.train.neg_6751		+
chr11	94186619	94186659	CLIPSEQ_ELAVL1.train.neg_1017		-
chr20	31420639	31420679	CLIPSEQ_ELAVL1.train.neg_4976		+
chr7	152161610	152161650	CLIPSEQ_ELAVL1.train.neg_7859		+
chr2	47374621	47374661	CLIPSEQ_ELAVL1.train.neg_4801		-
chr18	170486	170527	CLIPSEQ_ELAVL1.train.neg_3714		+
chr21	40180958	40180998	CLIPSEQ_ELAVL1.train.neg_5502		+
chr16	71317131	71317171	CLIPSEQ_ELAVL1.train.neg_3191		-
chr1	31752659	31752699	CLIPSEQ_ELAVL1.train.neg_181		-
chr9	74364329	74364369	CLIPSEQ_ELAVL1.train.neg_8640		-
chr9	2810035	2810075	CLIPSEQ_ELAVL1.train.neg_8579		-
chr13	113967005	113967045	CLIPSEQ_ELAVL1.train.neg_1731		+
chr6	135356859	135356899	CLIPSEQ_ELAVL1.train.neg_7636		-
chr10	15130616	15130656	CLIPSEQ_ELAVL1.train.neg_500		-
chr2	73190601	73190641	CLIPSEQ_ELAVL1.train.neg_4833		-
chr14	23488150	23488194	CLIPSEQ_ELAVL1.train.neg_2216		-
chr6	110495570	110495623	CLIPSEQ_ELAVL1.train.neg_7611		-
chr2	37880432	37880472	CLIPSEQ_ELAVL1.train.neg_4780		-
chr21	34710354	34710394	CLIPSEQ_ELAVL1.train.neg_5423		+
chr9	21982424	21982464	CLIPSEQ_ELAVL1.train.neg_8598		-
chr22	35657646	35657686	CLIPSEQ_ELAVL1.train.neg_5933		+
chr6	44120787	44120827	CLIPSEQ_ELAVL1.train.neg_7386		+
chr10	129141978	129142019	CLIPSEQ_ELAVL1.train.neg_484		+
chr22	31057052	31057092	CLIPSEQ_ELAVL1.train.neg_6125		-
chr17	57998655	57998706	CLIPSEQ_ELAVL1.train.neg_3433		+
chr12	22619316	22619356	CLIPSEQ_ELAVL1.train.neg_1316		-
chr10	63965576	63965616	CLIPSEQ_ELAVL1.train.neg_558		-
chr11	63624159	63624199	CLIPSEQ_ELAVL1.train.neg_776		+
chr16	68833457	68833497	CLIPSEQ_ELAVL1.train.neg_2994		+
chr5	137851119	137851161	CLIPSEQ_ELAVL1.train.neg_7259		-
chr19	36257031	36257071	CLIPSEQ_ELAVL1.train.neg_4304		+
chrX	38038053	38038093	CLIPSEQ_ELAVL1.train.neg_9039		-
chr16	30666031	30666073	CLIPSEQ_ELAVL1.train.neg_2928		+
chr8	118978837	118978877	CLIPSEQ_ELAVL1.train.neg_8357		-
chr6	107361395	107361435	CLIPSEQ_ELAVL1.train.neg_7438		+
chr18	20904619	20904659	CLIPSEQ_ELAVL1.train.neg_4015		-
chrX	117881169	117881209	CLIPSEQ_ELAVL1.train.neg_8929		+
chr17	27249408	27249448	CLIPSEQ_ELAVL1.train.neg_3547		-
chrX	41634986	41635027	CLIPSEQ_ELAVL1.train.neg_9053		-
chr14	23753047	23753087	CLIPSEQ_ELAVL1.train.neg_2226		-
chr12	97345797	97345837	CLIPSEQ_ELAVL1.train.neg_1240		+
chr12	64833960	64834008	CLIPSEQ_ELAVL1.train.neg_1193		+
chrY	21101939	21101979	CLIPSEQ_ELAVL1.train.neg_9243		-
chr21	26974189	26974229	CLIPSEQ_ELAVL1.train.neg_5624		-
chr4	984825	984868	CLIPSEQ_ELAVL1.train.neg_6591		+
chr13	96430097	96430137	CLIPSEQ_ELAVL1.train.neg_1678		+
chr4	44699011	44699051	CLIPSEQ_ELAVL1.train.neg_6634		+
chr4	42139185	42139225	CLIPSEQ_ELAVL1.train.neg_6806		-
chrY	21083081	21083126	CLIPSEQ_ELAVL1.train.neg_9217		-
chr4	99962604	99962644	CLIPSEQ_ELAVL1.train.neg_6698		+
chr8	81996094	81996134	CLIPSEQ_ELAVL1.train.neg_8315		-
chr10	95458243	95458283	CLIPSEQ_ELAVL1.train.neg_618		-
chr11	32123007	32123047	CLIPSEQ_ELAVL1.train.neg_722		+
chr18	44672245	44672285	CLIPSEQ_ELAVL1.train.neg_4090		-
chr9	33042483	33042523	CLIPSEQ_ELAVL1.train.neg_8615		-
chr16	10507769	10507809	CLIPSEQ_ELAVL1.train.neg_2863		+
chr15	34787346	34787386	CLIPSEQ_ELAVL1.train.neg_2632		-
chr9	131242970	131243010	CLIPSEQ_ELAVL1.train.neg_8543		+
chr12	40176748	40176789	CLIPSEQ_ELAVL1.train.neg_1341		-
chr18	44444163	44444204	CLIPSEQ_ELAVL1.train.neg_4084		-
chr9	123594879	123594919	CLIPSEQ_ELAVL1.train.neg_8727		-
chr17	78308381	78308421	CLIPSEQ_ELAVL1.train.neg_3474		+
chr6	137535819	137535859	CLIPSEQ_ELAVL1.train.neg_7640		-
chr17	17011966	17012006	CLIPSEQ_ELAVL1.train.neg_3285		+
chr15	72379169	72379214	CLIPSEQ_ELAVL1.train.neg_2764		-
chr6	52540265	52540305	CLIPSEQ_ELAVL1.train.neg_7396		+
chr9	139304541	139304588	CLIPSEQ_ELAVL1.train.neg_8762		-
chrX	107978518	107978558	CLIPSEQ_ELAVL1.train.neg_9103		-
chr17	19557540	19557580	CLIPSEQ_ELAVL1.train.neg_3297		+
chr8	82195702	82195742	CLIPSEQ_ELAVL1.train.neg_8154		+
chr7	116143557	116143597	CLIPSEQ_ELAVL1.train.neg_7821		+
chr7	30051827	30051867	CLIPSEQ_ELAVL1.train.neg_7910		-
chr4	57345465	57345505	CLIPSEQ_ELAVL1.train.neg_6652		+
chrX	37696521	37696561	CLIPSEQ_ELAVL1.train.neg_9029		-
chr12	46755749	46755789	CLIPSEQ_ELAVL1.train.neg_1353		-
chr19	17683221	17683261	CLIPSEQ_ELAVL1.train.neg_4257		+
chr16	20832419	20832459	CLIPSEQ_ELAVL1.train.neg_3092		-
chrX	21990159	21990199	CLIPSEQ_ELAVL1.train.neg_8793		+
chr17	904959	904999	CLIPSEQ_ELAVL1.train.neg_3237		+
chr14	90489012	90489056	CLIPSEQ_ELAVL1.train.neg_2157		+
chr14	70454056	70454096	CLIPSEQ_ELAVL1.train.neg_2108		+
chrX	8566276	8566316	CLIPSEQ_ELAVL1.train.neg_8982		-
chr11	8721605	8721645	CLIPSEQ_ELAVL1.train.neg_689		+
chr6	43139906	43139946	CLIPSEQ_ELAVL1.train.neg_7379		+
chr14	55463596	55463636	CLIPSEQ_ELAVL1.train.neg_2291		-
chr6	31796336	31796376	CLIPSEQ_ELAVL1.train.neg_7352		+
chr1	87568584	87568624	CLIPSEQ_ELAVL1.train.neg_103		+
chr22	29379722	29379772	CLIPSEQ_ELAVL1.train.neg_5888		+
chrX	12836128	12836168	CLIPSEQ_ELAVL1.train.neg_8774		+
chr1	101420165	101420205	CLIPSEQ_ELAVL1.train.neg_124		+
chr2	30380176	30380216	CLIPSEQ_ELAVL1.train.neg_4600		+
chr14	23789367	23789407	CLIPSEQ_ELAVL1.train.neg_1953		+
chr15	65907564	65907604	CLIPSEQ_ELAVL1.train.neg_2492		+
chr1	10363489	10363529	CLIPSEQ_ELAVL1.train.neg_15		+
chr15	37029238	37029278	CLIPSEQ_ELAVL1.train.neg_2393		+
chr13	48529776	48529816	CLIPSEQ_ELAVL1.train.neg_1821		-
chr8	30997819	30997859	CLIPSEQ_ELAVL1.train.neg_8091		+
chr21	45082963	45083003	CLIPSEQ_ELAVL1.train.neg_5538		+
chr3	9842552	9842592	CLIPSEQ_ELAVL1.train.neg_6262		+
chr21	32700419	32700460	CLIPSEQ_ELAVL1.train.neg_5670		-
chr4	1900098	1900138	CLIPSEQ_ELAVL1.train.neg_6593		+
chr15	93430434	93430474	CLIPSEQ_ELAVL1.train.neg_2580		+
chr16	19662352	19662392	CLIPSEQ_ELAVL1.train.neg_2884		+
chr21	26963758	26963798	CLIPSEQ_ELAVL1.train.neg_5621		-
chr13	45585398	45585438	CLIPSEQ_ELAVL1.train.neg_1607		+
chr18	3458135	3458175	CLIPSEQ_ELAVL1.train.neg_3739		+
chr6	105460551	105460593	CLIPSEQ_ELAVL1.train.neg_7434		+
chr19	3060845	3060885	CLIPSEQ_ELAVL1.train.neg_4404		-
chr14	70421947	70421987	CLIPSEQ_ELAVL1.train.neg_2107		+
chr15	52333791	52333831	CLIPSEQ_ELAVL1.train.neg_2464		+
chr15	35219867	35219907	CLIPSEQ_ELAVL1.train.neg_2635		-
chr19	46123098	46123141	CLIPSEQ_ELAVL1.train.neg_4533		-
chrX	41725826	41725866	CLIPSEQ_ELAVL1.train.neg_9054		-
chr13	52606696	52606736	CLIPSEQ_ELAVL1.train.neg_1630		+
chr2	27877807	27877847	CLIPSEQ_ELAVL1.train.neg_4763		-
chr11	16766148	16766188	CLIPSEQ_ELAVL1.train.neg_709		+
chr8	48489256	48489296	CLIPSEQ_ELAVL1.train.neg_8115		+
chr22	30387352	30387392	CLIPSEQ_ELAVL1.train.neg_5909		+
chr8	10367511	10367551	CLIPSEQ_ELAVL1.train.neg_8212		-
chr21	34050168	34050208	CLIPSEQ_ELAVL1.train.neg_5705		-
chr13	30868902	30868942	CLIPSEQ_ELAVL1.train.neg_1775		-
chr1	167515636	167515676	CLIPSEQ_ELAVL1.train.neg_283		-
chr6	107366702	107366744	CLIPSEQ_ELAVL1.train.neg_7439		+
chr20	61570410	61570450	CLIPSEQ_ELAVL1.train.neg_5117		+
chrX	16873263	16873303	CLIPSEQ_ELAVL1.train.neg_9013		-
chr11	107994890	107994930	CLIPSEQ_ELAVL1.train.neg_828		+
chr19	34903081	34903121	CLIPSEQ_ELAVL1.train.neg_4296		+
chr18	8609827	8609867	CLIPSEQ_ELAVL1.train.neg_3750		+
chr8	118546620	118546660	CLIPSEQ_ELAVL1.train.neg_8187		+
chr16	81369945	81369987	CLIPSEQ_ELAVL1.train.neg_3023		+
chr2	65310614	65310654	CLIPSEQ_ELAVL1.train.neg_4821		-
chr6	17672086	17672126	CLIPSEQ_ELAVL1.train.neg_7500		-
chr18	72916970	72917030	CLIPSEQ_ELAVL1.train.neg_4163		-
chr14	105902460	105902500	CLIPSEQ_ELAVL1.train.neg_2194		+
chr21	44429195	44429235	CLIPSEQ_ELAVL1.train.neg_5536		+
chr21	16419291	16419331	CLIPSEQ_ELAVL1.train.neg_5611		-
chr1	55342009	55342049	CLIPSEQ_ELAVL1.train.neg_219		-
chr9	79809211	79809251	CLIPSEQ_ELAVL1.train.neg_8450		+
chr10	70737750	70737790	CLIPSEQ_ELAVL1.train.neg_369		+
chr12	110787759	110787809	CLIPSEQ_ELAVL1.train.neg_1258		+
chr13	41529279	41529321	CLIPSEQ_ELAVL1.train.neg_1806		-
chr17	7210943	7210983	CLIPSEQ_ELAVL1.train.neg_3254		+
chrX	107978299	107978339	CLIPSEQ_ELAVL1.train.neg_9102		-
chr4	25237133	25237176	CLIPSEQ_ELAVL1.train.neg_6610		+
chrY	21229952	21229992	CLIPSEQ_ELAVL1.train.neg_9375		-
chr3	9494785	9494825	CLIPSEQ_ELAVL1.train.neg_6260		+
chr22	41178776	41178817	CLIPSEQ_ELAVL1.train.neg_6193		-
chr15	64445105	64445148	CLIPSEQ_ELAVL1.train.neg_2480		+
chr20	31415505	31415545	CLIPSEQ_ELAVL1.train.neg_4975		+
chr15	23084132	23084172	CLIPSEQ_ELAVL1.train.neg_2601		-
chr18	29674174	29674214	CLIPSEQ_ELAVL1.train.neg_3852		+
chr7	138921064	138921107	CLIPSEQ_ELAVL1.train.neg_7845		+
chr9	33123512	33123558	CLIPSEQ_ELAVL1.train.neg_8617		-
chr17	48424623	48424665	CLIPSEQ_ELAVL1.train.neg_3407		+
chr21	44836129	44836169	CLIPSEQ_ELAVL1.train.neg_5770		-
chr21	38842419	38842459	CLIPSEQ_ELAVL1.train.neg_5500		+
chrX	67740008	67740048	CLIPSEQ_ELAVL1.train.neg_8872		+
chr12	10871321	10871361	CLIPSEQ_ELAVL1.train.neg_1304		-
chr22	25986860	25986901	CLIPSEQ_ELAVL1.train.neg_5872		+
chr18	45424749	45424800	CLIPSEQ_ELAVL1.train.neg_4096		-
chrX	11777748	11777790	CLIPSEQ_ELAVL1.train.neg_8768		+
chr8	91987616	91987656	CLIPSEQ_ELAVL1.train.neg_8329		-
chr16	81392693	81392733	CLIPSEQ_ELAVL1.train.neg_3024		+
chr22	30281203	30281243	CLIPSEQ_ELAVL1.train.neg_5903		+
chr19	1564716	1564756	CLIPSEQ_ELAVL1.train.neg_4388		-
chr11	35213392	35213432	CLIPSEQ_ELAVL1.train.neg_741		+
chr1	1491106	1491146	CLIPSEQ_ELAVL1.train.neg_159		-
chr10	95444890	95444934	CLIPSEQ_ELAVL1.train.neg_615		-
chr17	7754489	7754529	CLIPSEQ_ELAVL1.train.neg_3264		+
chr12	57757111	57757151	CLIPSEQ_ELAVL1.train.neg_1392		-
chr11	65601662	65601702	CLIPSEQ_ELAVL1.train.neg_982		-
chr5	138697869	138697909	CLIPSEQ_ELAVL1.train.neg_7102		+
chr17	73155888	73155928	CLIPSEQ_ELAVL1.train.neg_3689		-
chr20	23349815	23349855	CLIPSEQ_ELAVL1.train.neg_4954		+
chr9	2036471	2036513	CLIPSEQ_ELAVL1.train.neg_8388		+
chr6	159227333	159227373	CLIPSEQ_ELAVL1.train.neg_7649		-
chr22	36146587	36146627	CLIPSEQ_ELAVL1.train.neg_6152		-
chr5	10255935	10255975	CLIPSEQ_ELAVL1.train.neg_6958		+
chr3	9848945	9848985	CLIPSEQ_ELAVL1.train.neg_6264		+
chr6	56733886	56733926	CLIPSEQ_ELAVL1.train.neg_7568		-
chr12	122259536	122259576	CLIPSEQ_ELAVL1.train.neg_1273		+
chr2	10947692	10947732	CLIPSEQ_ELAVL1.train.neg_4743		-
chrX	84510363	84510403	CLIPSEQ_ELAVL1.train.neg_8894		+
chr5	74821765	74821814	CLIPSEQ_ELAVL1.train.neg_7029		+
chr11	19150583	19150623	CLIPSEQ_ELAVL1.train.neg_714		+
chr20	19998729	19998769	CLIPSEQ_ELAVL1.train.neg_4942		+
chr10	16730580	16730620	CLIPSEQ_ELAVL1.train.neg_505		-
chr16	72042926	72042966	CLIPSEQ_ELAVL1.train.neg_3013		+
chr13	107159041	107159081	CLIPSEQ_ELAVL1.train.neg_1921		-
chrX	47087174	47087217	CLIPSEQ_ELAVL1.train.neg_8837		+
chr11	75275893	75275964	CLIPSEQ_ELAVL1.train.neg_804		+
chrY	21047829	21047869	CLIPSEQ_ELAVL1.train.neg_9182		-
chr18	9780452	9780492	CLIPSEQ_ELAVL1.train.neg_3769		+
chr17	57675217	57675257	CLIPSEQ_ELAVL1.train.neg_3424		+
chr1	212942621	212942661	CLIPSEQ_ELAVL1.train.neg_291		-
chr5	71599963	71600004	CLIPSEQ_ELAVL1.train.neg_7181		-
chr5	57754381	57754421	CLIPSEQ_ELAVL1.train.neg_7168		-
chr6	1610815	1610855	CLIPSEQ_ELAVL1.train.neg_7282		+
chr15	69094137	69094184	CLIPSEQ_ELAVL1.train.neg_2751		-
chr16	4143421	4143461	CLIPSEQ_ELAVL1.train.neg_3059		-
chr8	25299861	25299901	CLIPSEQ_ELAVL1.train.neg_8238		-
chr14	20811385	20811425	CLIPSEQ_ELAVL1.train.neg_2199		-
chr2	11464138	11464180	CLIPSEQ_ELAVL1.train.neg_4748		-
chr13	31043744	31043785	CLIPSEQ_ELAVL1.train.neg_1776		-
chr9	22004139	22004179	CLIPSEQ_ELAVL1.train.neg_8603		-
chr17	65335152	65335192	CLIPSEQ_ELAVL1.train.neg_3678		-
chr13	52755905	52755945	CLIPSEQ_ELAVL1.train.neg_1845		-
chr13	76109262	76109302	CLIPSEQ_ELAVL1.train.neg_1879		-
chr22	26985390	26985430	CLIPSEQ_ELAVL1.train.neg_6090		-
chr3	107432248	107432319	CLIPSEQ_ELAVL1.train.neg_6376		+
chr18	219069	219109	CLIPSEQ_ELAVL1.train.neg_3968		-
chr10	120069135	120069175	CLIPSEQ_ELAVL1.train.neg_660		-
chr18	802055	802095	CLIPSEQ_ELAVL1.train.neg_3981		-
chr12	48497835	48497875	CLIPSEQ_ELAVL1.train.neg_1356		-
chr13	111543822	111543862	CLIPSEQ_ELAVL1.train.neg_1933		-
chr19	58264573	58264613	CLIPSEQ_ELAVL1.train.neg_4377		+
chr14	45610563	45610603	CLIPSEQ_ELAVL1.train.neg_2016		+
chr10	62550603	62550643	CLIPSEQ_ELAVL1.train.neg_363		+
chr8	57075416	57075456	CLIPSEQ_ELAVL1.train.neg_8285		-
chr1	115010531	115010571	CLIPSEQ_ELAVL1.train.neg_258		-
chr11	121176162	121176202	CLIPSEQ_ELAVL1.train.neg_857		+
chr4	39116381	39116424	CLIPSEQ_ELAVL1.train.neg_6623		+
chr10	117978642	117978682	CLIPSEQ_ELAVL1.train.neg_657		-
chr6	76514936	76514978	CLIPSEQ_ELAVL1.train.neg_7414		+
chr6	33268065	33268105	CLIPSEQ_ELAVL1.train.neg_7534		-
chr2	61254581	61254621	CLIPSEQ_ELAVL1.train.neg_4649		+
chr7	30051311	30051362	CLIPSEQ_ELAVL1.train.neg_7909		-
chr6	167445020	167445060	CLIPSEQ_ELAVL1.train.neg_7485		+
chr8	9578837	9578877	CLIPSEQ_ELAVL1.train.neg_8050		+
chr20	52184041	52184081	CLIPSEQ_ELAVL1.train.neg_5312		-
chrY	21120744	21120784	CLIPSEQ_ELAVL1.train.neg_9258		-
chr14	74383070	74383110	CLIPSEQ_ELAVL1.train.neg_2131		+
chr21	44429101	44429141	CLIPSEQ_ELAVL1.train.neg_5535		+
chr21	44408239	44408279	CLIPSEQ_ELAVL1.train.neg_5530		+
chr12	69650474	69650514	CLIPSEQ_ELAVL1.train.neg_1210		+
chr18	10549916	10549956	CLIPSEQ_ELAVL1.train.neg_3785		+
chr4	141267027	141267067	CLIPSEQ_ELAVL1.train.neg_6737		+
chr13	21718827	21718867	CLIPSEQ_ELAVL1.train.neg_1512		+
chrX	24073099	24073139	CLIPSEQ_ELAVL1.train.neg_8797		+
chr10	473704	473744	CLIPSEQ_ELAVL1.train.neg_485		-
chr6	11564291	11564331	CLIPSEQ_ELAVL1.train.neg_7311		+
chr8	23114344	23114384	CLIPSEQ_ELAVL1.train.neg_8076		+
chr2	20244570	20244614	CLIPSEQ_ELAVL1.train.neg_4751		-
chr15	59944808	59944848	CLIPSEQ_ELAVL1.train.neg_2715		-
chr14	73640920	73640960	CLIPSEQ_ELAVL1.train.neg_2117		+
chr8	144942739	144942779	CLIPSEQ_ELAVL1.train.neg_8381		-
chr12	99018859	99018899	CLIPSEQ_ELAVL1.train.neg_1448		-
chr16	103305	103346	CLIPSEQ_ELAVL1.train.neg_3037		-
chr17	42903369	42903409	CLIPSEQ_ELAVL1.train.neg_3607		-
chr13	96456737	96456777	CLIPSEQ_ELAVL1.train.neg_1900		-
chr2	38973795	38973835	CLIPSEQ_ELAVL1.train.neg_4785		-
chr1	153790936	153790976	CLIPSEQ_ELAVL1.train.neg_270		-
chr12	102183911	102183951	CLIPSEQ_ELAVL1.train.neg_1450		-
chr8	126023508	126023548	CLIPSEQ_ELAVL1.train.neg_8205		+
chr13	39928575	39928618	CLIPSEQ_ELAVL1.train.neg_1795		-
chr2	9046697	9046737	CLIPSEQ_ELAVL1.train.neg_4737		-
chr18	9342847	9342887	CLIPSEQ_ELAVL1.train.neg_3757		+
chr10	714675	714715	CLIPSEQ_ELAVL1.train.neg_488		-
chr14	71472316	71472357	CLIPSEQ_ELAVL1.train.neg_2112		+
chr4	106866898	106866938	CLIPSEQ_ELAVL1.train.neg_6708		+
chr7	90897106	90897146	CLIPSEQ_ELAVL1.train.neg_7769		+
chr7	107398165	107398205	CLIPSEQ_ELAVL1.train.neg_7810		+
chr5	98196575	98196615	CLIPSEQ_ELAVL1.train.neg_7220		-
chr3	141895305	141895345	CLIPSEQ_ELAVL1.train.neg_6563		-
chr4	119687543	119687583	CLIPSEQ_ELAVL1.train.neg_6908		-
chr8	27645770	27645810	CLIPSEQ_ELAVL1.train.neg_8085		+
chr6	38644072	38644112	CLIPSEQ_ELAVL1.train.neg_7545		-
chr7	116188106	116188146	CLIPSEQ_ELAVL1.train.neg_7825		+
chr3	42704379	42704419	CLIPSEQ_ELAVL1.train.neg_6323		+
chr22	32079875	32079915	CLIPSEQ_ELAVL1.train.neg_6136		-
chr5	10411107	10411147	CLIPSEQ_ELAVL1.train.neg_6961		+
chr17	13976512	13976552	CLIPSEQ_ELAVL1.train.neg_3276		+
chr14	89211810	89211854	CLIPSEQ_ELAVL1.train.neg_2343		-
chr16	56484873	56484913	CLIPSEQ_ELAVL1.train.neg_3154		-
chr18	3274463	3274503	CLIPSEQ_ELAVL1.train.neg_3729		+
chr3	38239694	38239734	CLIPSEQ_ELAVL1.train.neg_6311		+
chr2	163197299	163197339	CLIPSEQ_ELAVL1.train.neg_4709		+
chr7	129354701	129354741	CLIPSEQ_ELAVL1.train.neg_7835		+
chr3	33179154	33179194	CLIPSEQ_ELAVL1.train.neg_6303		+
chr17	37860814	37860854	CLIPSEQ_ELAVL1.train.neg_3347		+
chr20	20018608	20018648	CLIPSEQ_ELAVL1.train.neg_5186		-
chr14	34401326	34401369	CLIPSEQ_ELAVL1.train.neg_2234		-
chr12	133237764	133237804	CLIPSEQ_ELAVL1.train.neg_1508		-
chr11	31445246	31445286	CLIPSEQ_ELAVL1.train.neg_720		+
chrX	13838533	13838573	CLIPSEQ_ELAVL1.train.neg_8997		-
chr5	132243572	132243612	CLIPSEQ_ELAVL1.train.neg_7248		-
chr19	39982734	39982774	CLIPSEQ_ELAVL1.train.neg_4330		+
chr1	11159433	11159474	CLIPSEQ_ELAVL1.train.neg_169		-
chr12	122186196	122186238	CLIPSEQ_ELAVL1.train.neg_1272		+
chr15	49593601	49593641	CLIPSEQ_ELAVL1.train.neg_2457		+
chr7	34985101	34985141	CLIPSEQ_ELAVL1.train.neg_7919		-
chr22	36291964	36292007	CLIPSEQ_ELAVL1.train.neg_6156		-
chr10	102041196	102041236	CLIPSEQ_ELAVL1.train.neg_642		-
chr19	34699723	34699763	CLIPSEQ_ELAVL1.train.neg_4290		+
chr13	72059787	72059827	CLIPSEQ_ELAVL1.train.neg_1864		-
chr10	91356407	91356447	CLIPSEQ_ELAVL1.train.neg_606		-
chr14	97000917	97000961	CLIPSEQ_ELAVL1.train.neg_2171		+
chrX	48383397	48383437	CLIPSEQ_ELAVL1.train.neg_8841		+
chr14	57881279	57881319	CLIPSEQ_ELAVL1.train.neg_2058		+
chr11	27526817	27526857	CLIPSEQ_ELAVL1.train.neg_917		-
chr9	4731653	4731693	CLIPSEQ_ELAVL1.train.neg_8581		-
chr21	27137101	27137143	CLIPSEQ_ELAVL1.train.neg_5402		+
chr20	2093827	2093867	CLIPSEQ_ELAVL1.train.neg_4900		+
chr10	95271441	95271481	CLIPSEQ_ELAVL1.train.neg_413		+
chr10	12028986	12029026	CLIPSEQ_ELAVL1.train.neg_494		-
chr12	50033935	50033975	CLIPSEQ_ELAVL1.train.neg_1367		-
chr7	35923451	35923491	CLIPSEQ_ELAVL1.train.neg_7710		+
chr18	60218732	60218774	CLIPSEQ_ELAVL1.train.neg_3942		+
chr1	29493138	29493178	CLIPSEQ_ELAVL1.train.neg_178		-
chr21	15751701	15751741	CLIPSEQ_ELAVL1.train.neg_5604		-
chr18	48580021	48580061	CLIPSEQ_ELAVL1.train.neg_3901		+
chr21	18885692	18885732	CLIPSEQ_ELAVL1.train.neg_5375		+
chr7	30062248	30062288	CLIPSEQ_ELAVL1.train.neg_7912		-
chr11	130775123	130775163	CLIPSEQ_ELAVL1.train.neg_1070		-
chr13	32926773	32926813	CLIPSEQ_ELAVL1.train.neg_1559		+
chr8	103325413	103325453	CLIPSEQ_ELAVL1.train.neg_8345		-
chr21	34777471	34777511	CLIPSEQ_ELAVL1.train.neg_5431		+
chr12	4399688	4399728	CLIPSEQ_ELAVL1.train.neg_1087		+
chr8	75219895	75219935	CLIPSEQ_ELAVL1.train.neg_8308		-
chr12	10860561	10860602	CLIPSEQ_ELAVL1.train.neg_1302		-
chr7	11105621	11105661	CLIPSEQ_ELAVL1.train.neg_7669		+
chr6	31507919	31507959	CLIPSEQ_ELAVL1.train.neg_7525		-
chr22	31059409	31059450	CLIPSEQ_ELAVL1.train.neg_6127		-
chr18	10529625	10529665	CLIPSEQ_ELAVL1.train.neg_3780		+
chr2	44179844	44179887	CLIPSEQ_ELAVL1.train.neg_4794		-
chr4	122592692	122592739	CLIPSEQ_ELAVL1.train.neg_6911		-
chr13	80910413	80910461	CLIPSEQ_ELAVL1.train.neg_1895		-
chr12	116418064	116418104	CLIPSEQ_ELAVL1.train.neg_1477		-
chr10	126658656	126658696	CLIPSEQ_ELAVL1.train.neg_476		+
chr13	32971549	32971589	CLIPSEQ_ELAVL1.train.neg_1564		+
chr20	5096186	5096226	CLIPSEQ_ELAVL1.train.neg_5154		-
chr13	50605257	50605300	CLIPSEQ_ELAVL1.train.neg_1840		-
chr13	50033400	50033440	CLIPSEQ_ELAVL1.train.neg_1616		+
chr17	676045	676085	CLIPSEQ_ELAVL1.train.neg_3480		-
chr16	70385382	70385422	CLIPSEQ_ELAVL1.train.neg_3007		+
chr13	114287961	114288004	CLIPSEQ_ELAVL1.train.neg_1738		+
chr3	158294351	158294391	CLIPSEQ_ELAVL1.train.neg_6419		+
chr19	4905212	4905252	CLIPSEQ_ELAVL1.train.neg_4207		+
chr20	21310802	21310842	CLIPSEQ_ELAVL1.train.neg_4946		+
chrX	15856806	15856846	CLIPSEQ_ELAVL1.train.neg_9008		-
chr20	55210112	55210152	CLIPSEQ_ELAVL1.train.neg_5086		+
chr8	57897651	57897691	CLIPSEQ_ELAVL1.train.neg_8290		-
chr17	28773266	28773306	CLIPSEQ_ELAVL1.train.neg_3308		+
chr8	67565685	67565725	CLIPSEQ_ELAVL1.train.neg_8301		-
chr20	49545869	49545920	CLIPSEQ_ELAVL1.train.neg_5301		-
chr5	82616385	82616425	CLIPSEQ_ELAVL1.train.neg_7041		+
chr16	68743902	68743942	CLIPSEQ_ELAVL1.train.neg_2993		+
chr22	25082485	25082528	CLIPSEQ_ELAVL1.train.neg_5867		+
chr14	96829925	96829965	CLIPSEQ_ELAVL1.train.neg_2164		+
chr9	86589184	86589224	CLIPSEQ_ELAVL1.train.neg_8668		-
chr9	71709244	71709284	CLIPSEQ_ELAVL1.train.neg_8441		+
chr10	116714253	116714293	CLIPSEQ_ELAVL1.train.neg_466		+
chr18	24119903	24119943	CLIPSEQ_ELAVL1.train.neg_4034		-
chr17	28049885	28049925	CLIPSEQ_ELAVL1.train.neg_3554		-
chr17	5391230	5391270	CLIPSEQ_ELAVL1.train.neg_3248		+
chr10	16811212	16811252	CLIPSEQ_ELAVL1.train.neg_506		-
chr7	66767951	66768011	CLIPSEQ_ELAVL1.train.neg_7745		+
chr16	67097442	67097482	CLIPSEQ_ELAVL1.train.neg_2981		+
chr5	159525581	159525627	CLIPSEQ_ELAVL1.train.neg_7272		-
chr17	29127123	29127163	CLIPSEQ_ELAVL1.train.neg_3556		-
chr20	61473429	61473470	CLIPSEQ_ELAVL1.train.neg_5334		-
chr6	38665898	38665938	CLIPSEQ_ELAVL1.train.neg_7550		-
chr12	102523644	102523684	CLIPSEQ_ELAVL1.train.neg_1247		+
chr12	80024060	80024100	CLIPSEQ_ELAVL1.train.neg_1430		-
chr16	67886313	67886353	CLIPSEQ_ELAVL1.train.neg_2990		+
chrX	48782229	48782270	CLIPSEQ_ELAVL1.train.neg_9067		-
chr21	27134432	27134474	CLIPSEQ_ELAVL1.train.neg_5401		+
chr22	20069652	20069692	CLIPSEQ_ELAVL1.train.neg_5816		+
chr20	35229256	35229296	CLIPSEQ_ELAVL1.train.neg_4996		+
chr4	88967074	88967114	CLIPSEQ_ELAVL1.train.neg_6679		+
chr4	183816867	183816907	CLIPSEQ_ELAVL1.train.neg_6944		-
chr20	39317228	39317268	CLIPSEQ_ELAVL1.train.neg_5252		-
chr18	59960495	59960535	CLIPSEQ_ELAVL1.train.neg_3934		+
chr18	5292910	5292950	CLIPSEQ_ELAVL1.train.neg_3992		-
chr6	42183421	42183461	CLIPSEQ_ELAVL1.train.neg_7552		-
chr17	26724621	26724663	CLIPSEQ_ELAVL1.train.neg_3304		+
chrX	44860127	44860171	CLIPSEQ_ELAVL1.train.neg_8820		+
chr14	23787871	23787911	CLIPSEQ_ELAVL1.train.neg_1952		+
chr13	41179355	41179395	CLIPSEQ_ELAVL1.train.neg_1799		-
chr9	80919768	80919809	CLIPSEQ_ELAVL1.train.neg_8457		+
chr9	2087069	2087117	CLIPSEQ_ELAVL1.train.neg_8390		+
chr18	66351020	66351060	CLIPSEQ_ELAVL1.train.neg_4147		-
chr13	72283311	72283351	CLIPSEQ_ELAVL1.train.neg_1865		-
chr21	44315811	44315851	CLIPSEQ_ELAVL1.train.neg_5516		+
chr20	47707152	47707206	CLIPSEQ_ELAVL1.train.neg_5059		+
chr9	131455370	131455410	CLIPSEQ_ELAVL1.train.neg_8550		+
chr10	95663810	95663850	CLIPSEQ_ELAVL1.train.neg_416		+
chr15	45925596	45925636	CLIPSEQ_ELAVL1.train.neg_2447		+
```
