## Additional file 3 for "ENNGene: an Easy Neural Network model building tool for Genomics": CLIPSEQ_ELAVL1.train.positives.bed

```
chr10	75010295	75010335	NM_016065_900_939		-
chr5	53181896	53181937	NM_019087_1163_1202NM_019087_1164_1203		-
chr2	48605808	48605848	NM_002158_4838_4877		+
chr17	47371651	47371692	NM_001145365_6368_6407NM_001145365_6369_6408		-
chr4	160189186	160189228	NM_014247_190_229NM_014247_192_231		+
chr5	159829522	159829565	NM_006425_2643_2682NM_006425_2646_2685		-
chr3	196558853	196558893	NM_002577_5475_5514		+
chr15	90441337	90441384	AK055252_906_945AK055252_913_952		-
chr17	56081754	56081794	NM_001078166_2129_2168NM_001078166_2129_2168		-
chr16	2326559	2326600	NM_001089_5902_5941NM_001089_5903_5942		-
chrX	17772199	17772239	NM_001037540_2003_2042NM_001037540_2003_2042		+
chr19	37035762	37035802	NM_001145649_3942_3981		-
chr21	35474134	35474174	NM_006933_7150_7189		+
chr6	80411948	80411988	NM_031469_3226_3265NM_031469_3226_3265		+
chr1	236380707	236380749	NM_019891_2727_2766NM_019891_2729_2768		-
chr10	72183337	72183377	NM_004096_2495_2534		+
chr2	26612878	26612918	NM_033505_2249_2288		+
chr6	89872270	89872310	NM_001010853_1695_1734		+
chr5	137891024	137891075	NM_004134_2799_2838NM_004134_2810_2849		-
chr9	110092625	110092670	NM_002874_2286_2325NM_002874_2291_2330		+
chr5	115781452	115781492	NM_020796_4619_4658NM_020796_4619_4658		-
chr3	149679458	149679499	NM_007282_2498_2537NM_007282_2499_2538		+
chr12	118471343	118471383	NM_018639_1931_1970NM_018639_1931_1970		-
chr12	54624760	54624800	NM_001127322_11633_11672		-
chr15	64458276	64458316	NM_022048_7563_7602NM_022048_7563_7602		-
chr6	71570117	71570157	NM_001044305_1733_1772NM_001044305_1733_1772		+
chr1	32799494	32799545	NM_023009_1441_1480NM_023009_1452_1491		-
chr3	196556784	196556824	NM_002577_3406_3445		+
chr12	4410941	4410981	NM_001759_2942_2981NM_001759_2942_2981		+
chr16	71316546	71316586	NM_018348_3788_3827NM_018348_3788_3827		-
chr1	193222725	193222765	NM_024529_4723_4762		+
chr18	19781833	19781882	NM_005257_3101_3140NM_005257_3110_3149		+
chrX	13732259	13732299	NM_001011658_910_949		-
chr6	81054461	81054514	NM_183050_2187_2226NM_183050_2200_2239		+
chr4	88258305	88258345	NM_016245_1219_1258NM_016245_1219_1258		-
chr8	80949608	80949651	NM_001025252_1697_1736NM_001025252_1700_1739		-
chrX	62569258	62569299	NM_001012968_1920_1959NM_001012968_1921_1960		-
chr20	57486196	57486236	NM_001077490_3712_3751		+
chr2	239309465	239309505	NM_015650_4101_4140		+
chr14	75601099	75601148	NM_006827_1167_1206NM_006827_1176_1215		-
chr1	17733295	17733335	NM_018715_4008_4047NM_018715_4008_4047		-
chr8	92097893	92097934	NM_016023_1869_1908NM_016023_1870_1909		+
chr16	3659406	3659448	NM_032444_145_184NM_032444_147_186		-
chr10	27036813	27036853	NM_005470_2340_2379NM_005470_2340_2379		-
chr18	74072572	74072615	NM_014643_5565_5604NM_014643_5568_5607		-
chr3	40575615	40575655	NM_198484_2807_2846NM_198484_2807_2846		+
chr12	110476841	110476881	NM_033121_3515_3554NM_033121_3515_3554		+
chr10	69676822	69676862	NM_012238_2770_2809NM_012238_2770_2809		+
chr19	1435066	1435106	NM_170711_1658_1697NM_170711_1658_1697		+
chr8	22994292	22994335	NM_003840_2301_2340NM_003840_2304_2343		-
chr5	132215196	132215236	NM_014423_5415_5454NM_014423_5415_5454		-
chr7	6501844	6501884	NM_006854_1688_1727		-
chr2	197000743	197000783	NM_004226_2831_2870		-
chr4	90646514	90646554	NM_000345_1911_1950NM_000345_1911_1950		-
chr1	153947022	153947062	NM_006694_1257_1296		-
chr12	96661162	96661202	NM_005230_1708_1747		+
chr12	76749239	76749279	NM_020841_3540_3579		-
chr11	85373159	85373199	NM_001039618_2984_3023		-
chr9	36338792	36338832	NM_194328_2823_2862NM_194328_2823_2862		-
chr5	43445382	43445422	NM_022483_1693_1732		-
chr2	203432230	203432270	NM_001204_11827_11866		+
chr4	139088166	139088206	NM_014331_6690_6729NM_014331_6690_6729		-
chr11	111611582	111611622	NM_002716_2588_2627		-
chr12	115121824	115121864	NM_016569_106_145		-
chr2	234203935	234203982	NM_030803_3021_3060NM_030803_3028_3067		+
chr11	73583815	73583855	NM_016565_674_713NM_016565_674_713		-
chr12	133417567	133417607	NM_001161344_2612_2651NM_001161344_2612_2651		-
chr6	42048509	42048556	NM_138572_4189_4228NM_138572_4196_4235		+
chr3	123632765	123632805	NM_022757_3651_3690		-
chr5	56189849	56189889	NM_005921_5383_5422NM_005921_5383_5422		+
chr16	51170433	51170473	NM_001127892_4666_4705		-
chr11	17108920	17108960	NM_002645_7452_7491NM_002645_7452_7491		-
chr20	49201021	49201061	NM_002827_3252_3291		+
chr1	227846216	227846256	NM_178549_4607_4646		+
chr6	89873489	89873533	NM_001010853_2914_2953NM_001010853_2918_2957		+
chr1	183521506	183521547	NM_173156_3977_4016NM_173156_3978_4017		+
chr1	155868709	155868749	NM_006912_2277_2316NM_006912_2277_2316		-
chr3	20025899	20025939	NM_004162_1768_1807NM_004162_1768_1807		+
chr1	234740260	234740300	NM_182972_4378_4417		-
chrX	119751554	119751594	NM_014060_6330_6369		+
chr9	86583278	86583318	NM_002140_2658_2697		-
chr22	21977428	21977468	NM_003347_2013_2052		+
chr14	105476357	105476397	NM_017955_1966_2005		-
chr9	86584202	86584242	NM_002140_1734_1773NM_002140_1734_1773		-
chr17	45198023	45198063	NM_001114091_2858_2897NM_001114091_2858_2897		-
chr10	112053465	112053505	NM_005871_1322_1361NM_005871_1322_1361		-
chr5	148731680	148731725	NM_152407_1640_1679NM_152407_1645_1684		+
chr10	32299947	32299994	NM_004521_3833_3872NM_004521_3840_3879		-
chr15	41060073	41060113	NM_018163_951_990		-
chr7	94297242	94297282	NM_015068_4854_4893		+
chr20	57253308	57253352	NM_001001433_3675_3714NM_001001433_3679_3718		+
chr19	1206788	1206828	NM_000455_992_1031NM_000455_992_1031		+
chr19	21305414	21305454	NM_182515_6308_6347NM_182515_6308_6347		+
chr22	40728167	40728212	NM_001162501_14636_14675NM_001162501_14641_14680		+
chr19	58382338	58382379	NM_001144989_4651_4690NM_001144989_4652_4691		-
chr6	30692902	30692943	AB062393_2198_2237AB062393_2199_2238		+
chr16	24836489	24836529	NM_014494_7365_7404NM_014494_7365_7404		+
chr1	161091716	161091756	NM_032998_1373_1412		-
chr9	117408218	117408258	NM_153045_3872_3911NM_153045_3872_3911		+
chr17	17116100	17116140	NM_144997_3073_3112NM_144997_3073_3112		-
chr7	108112393	108112435	AB041261_2958_2997AB041261_2960_2999		-
chr3	152882326	152882366	NM_002886_2299_2338NM_002886_2299_2338		+
chr3	148765878	148765918	NM_003071_2007_2046		-
chr9	74299519	74299563	NM_013390_5242_5281NM_013390_5246_5285		-
chr17	7138551	7138591	NM_024297_1793_1832		-
chr1	28150153	28150193	NM_177424_2270_2309		+
chr7	96811011	96811055	NM_020186_1994_2033NM_020186_1998_2037		+
chr8	74462550	74462593	NM_001164384_3458_3497NM_001164384_3461_3500		-
chr14	50235097	50235137	NM_014315_312_351NM_014315_312_351		+
chr5	70953234	70953276	NM_022132_2378_2417NM_022132_2380_2419		+
chr2	26358052	26358092	NM_016131_1515_1554		+
chr10	114578182	114578222	NM_145206_4071_4110NM_145206_4071_4110		+
chr2	110374366	110374406	NM_023016_2457_2496		+
chr6	158932189	158932229	NM_020245_10453_10492		+
chr19	12786598	12786638	NM_001930_1221_1260		-
chr21	47662215	47662255	AF426262_1583_1622		+
chr17	17105298	17105344	NM_178836_1542_1581NM_178836_1548_1587		-
chr3	197401762	197401802	NM_001145642_3415_3454NM_001145642_3415_3454		-
chr6	25619900	25619940	NM_017640_4447_4486NM_017640_4447_4486		+
chr6	130461287	130461327	NM_032438_2903_2942		+
chr6	88372822	88372862	NM_012381_1838_1877		+
chr12	42841641	42841681	NM_016488_2704_2743		+
chr19	14203860	14203902	NM_002730_1278_1317NM_002730_1280_1319		-
chr5	102538228	102538268	NM_015216_4600_4639		+
chr19	4961773	4961833	NM_013282_3674_3713NM_013282_3694_3733		+
chr2	65498091	65498131	NM_001005386_3639_3678		+
chr17	15133505	15133546	NM_000304_1379_1418NM_000304_1380_1419		-
chr17	48261826	48261873	NM_000088_5511_5550NM_000088_5518_5557		-
chr9	14086600	14086640	NM_005596_3366_3405		-
chr20	2124780	2124823	NM_080836_1994_2033NM_080836_1997_2036		+
chr22	50281893	50281933	NM_014838_5054_5093		+
chr7	91742261	91742301	NM_000786_2370_2409		-
chr6	64291035	64291075	NM_003463_2629_2668NM_003463_2629_2668		+
chr2	174089795	174089835	NM_133646_5106_5145NM_133646_5106_5145		+
chr6	35802249	35802289	NM_003137_2883_2922NM_003137_2883_2922		-
chr1	21071064	21071104	NM_016287_1988_2027		-
chr17	46669339	46669379	NM_002147_1061_1100		-
chr4	77958676	77958716	NM_018243_4464_4503		+
chr6	139693420	139693460	NM_006079_1866_1905		-
chr1	89299684	89299724	NM_006256_3851_3890		+
chr6	142540296	142540336	AF060225_1457_1496AF060225_1457_1496		+
chrX	106039465	106039505	NM_194463_2060_2099NM_194463_2060_2099		+
chr15	44818192	44818232	NM_016396_3638_3677		+
chr13	48934204	48934244	NM_000321_826_865		+
chr14	34394401	34394441	NM_022073_1702_1741		-
chr5	32602696	32602744	NM_006713_2019_2058NM_006713_2027_2066		+
chr14	65542925	65542965	NM_145113_983_1022		-
chr1	62146930	62146978	NM_032027_991_1030NM_032027_999_1038		-
chr6	35802081	35802121	NM_003137_3051_3090NM_003137_3051_3090		-
chr2	203425419	203425465	NM_001204_5016_5055NM_001204_5022_5061		+
chr17	3627385	3627426	NM_031965_190_229NM_031965_191_230		+
chr1	157014353	157014394	NM_198236_769_808NM_198236_770_809		-
chr5	174954380	174954420	NM_022754_1751_1790		+
chr8	77778123	77778163	NM_024721_12426_12465		+
chr2	26357982	26358022	NM_016131_1445_1484NM_016131_1445_1484		+
chr5	159504418	159504458	NM_052927_2444_2483		-
chr9	71396319	71396359	NM_138333_1357_1396		+
chr4	139092046	139092086	NM_014331_2810_2849NM_014331_2810_2849		-
chr1	42644454	42644494	NM_014947_2947_2986NM_014947_2947_2986		-
chr1	115260280	115260320	NM_001130523_3434_3473NM_001130523_3434_3473		-
chr17	73164210	73164250	NM_006937_641_680NM_006937_641_680		-
chr4	40817821	40817861	NM_004307_3158_3197		-
chr17	28512784	28512824	NM_032141_1798_1837NM_032141_1798_1837		+
chr12	105562180	105562223	NM_015275_5081_5120NM_015275_5084_5123		+
chr3	194124819	194124859	NM_024524_5872_5911NM_024524_5872_5911		-
chr12	124499241	124499281	AK023009_1873_1912		+
chr1	160259074	160259114	NM_001098398_4929_4968NM_001098398_4929_4968		-
chr3	52579820	52579860	NM_018313_7082_7121		-
chr1	24481402	24481447	NM_170743_3749_3788NM_170743_3754_3793		-
chr17	47128476	47128516	NM_006546_3739_3778NM_006546_3739_3778		+
chr5	7866852	7866894	NM_024091_1440_1479NM_024091_1442_1481		-
chr1	213168202	213168242	NM_144567_1931_1970NM_144567_1931_1970		-
chr20	49368664	49368704	NM_032521_3002_3041		+
chr18	44681680	44681722	NM_016097_1172_1211NM_016097_1174_1213		-
chr13	80127326	80127366	NM_019080_1770_1809		+
chr16	69499963	69500003	NM_030579_4083_4122NM_030579_4083_4122		+
chrX	46740887	46740932	NM_006915_2926_2965NM_006915_2931_2970		+
chr8	41481339	41481380	NM_178819_5130_5169NM_178819_5131_5170		+
chr12	63037784	63037824	NM_020700_6139_6178NM_020700_6139_6178		-
chr1	85785432	85785480	NM_001134445_2706_2745NM_001134445_2714_2753		-
chr2	217070532	217070572	NM_021141_2947_2986		+
chr7	19737484	19737524	NM_001002926_1453_1492		-
chr2	37596857	37596897	NM_012413_876_915		+
chr8	24809312	24809355	NM_006158_2702_2741NM_006158_2705_2744		-
chr6	168370818	168370858	NM_001040001_5851_5890		+
chr14	61111897	61111937	NM_005982_2167_2206NM_005982_2167_2206		-
chr1	92977792	92977832	NM_005665_3824_3863		-
chr2	233722332	233722372	NM_015575_5000_5039NM_015575_5000_5039		+
chr17	58523720	58523760	NM_006380_3228_3267		-
chr5	130729508	130729548	NM_020240_2783_2822		+
chr16	9212053	9212096	NM_014117_2478_2517NM_014117_2481_2520		+
chr3	194140643	194140683	NM_024524_3729_3768NM_024524_3729_3768		-
chr4	170641220	170641260	NM_173872_3115_3154		+
chr2	222283122	222283162	NM_004438_5933_5972		-
chr22	38686856	38686896	NM_152221_2593_2632NM_152221_2593_2632		-
chr1	67450739	67450784	NM_001146110_2066_2105NM_001146110_2071_2110		+
chr12	27848026	27848086	NM_003622_5607_5646NM_003622_5627_5666		+
chr2	96851600	96851640	NM_020151_2342_2381NM_020151_2342_2381		-
chr19	40576433	40576479	NM_001142579_2830_2869NM_001142579_2836_2875		-
chr4	90647463	90647503	NM_000345_962_1001NM_000345_962_1001		-
chr2	100899255	100899295	NM_198461_4370_4409NM_198461_4370_4409		-
chr3	159614698	159614747	NM_014575_1666_1705NM_014575_1675_1714		+
chr21	15745381	15745421	NM_006948_2002_2041		-
chr7	148767299	148767339	NM_152411_2662_2701NM_152411_2662_2701		-
chr14	91924436	91924481	NM_032560_3368_3407NM_032560_3373_3412		-
chr1	149912906	149912946	NM_020205_5698_5737NM_020205_5698_5737		-
chr17	56423497	56423537	NM_003168_491_530		-
chr20	17588081	17588121	NM_001011546_1176_1215NM_001011546_1176_1215		+
chr2	87001000	87001040	NM_022780_2020_2059		+
chr12	117298502	117298550	D83699_779_818D83699_787_826		-
chr15	90440269	90440314	AK055252_1976_2015AK055252_1981_2020		-
chr5	41919077	41919117	NM_175921_2562_2601NM_175921_2562_2601		+
chr6	89872008	89872048	NM_001010853_1433_1472		+
chr1	113213488	113213530	NM_006135_1988_2027NM_006135_1990_2029		+
chr5	107006410	107006455	NM_001962_142_181NM_001962_147_186		-
chr6	34213224	34213264	NM_145901_1377_1416		+
chr1	53517156	53517200	NM_002979_2546_2585NM_002979_2550_2589		+
chr5	34831813	34831853	NM_001145525_4435_4474NM_001145525_4435_4474		+
chr2	153617173	153617213	NM_152522_2217_2256		+
chr14	39618552	39618594	NM_001079537_1772_1811NM_001079537_1774_1813		-
chr4	170017397	170017442	NM_020870_3230_3269NM_020870_3235_3274		-
chr9	15464991	15465031	NM_033222_2410_2449		-
chr15	37392005	37392046	NM_170677_659_698NM_170677_660_699		-
chr2	96916656	96916707	NM_017849_3813_3852NM_017849_3824_3863		-
chr11	27519852	27519896	NM_018362_921_960NM_018362_925_964		-
chr2	97476769	97476809	NM_020184_3942_3981NM_020184_3942_3981		+
chr19	1037957	1037998	NM_004368_1352_1391NM_004368_1353_1392		+
chr8	17425730	17425770	NM_001008539_5226_5265		+
chr4	88996972	88997012	NM_000297_3100_3139NM_000297_3100_3139		+
chr3	179503244	179503284	NM_003940_3989_4028		+
chr20	52835827	52835871	NM_002623_682_721NM_002623_686_725		+
chr10	95288742	95288782	NM_018131_2532_2571		+
chr15	48431712	48431752	NM_016132_5280_5319NM_016132_5280_5319		-
chr11	130098332	130098372	NM_014155_7542_7581NM_014155_7542_7581		-
chr7	94298616	94298656	NM_015068_6228_6267		+
chr6	149901086	149901126	NM_138785_570_609		+
chr1	40759311	40759351	NM_005857_2610_2649		+
chr18	57570248	57570288	NM_021127_647_686		+
chr11	111656437	111656477	NM_001077691_2877_2916		-
chr17	5288856	5288896	NM_004703_5127_5166NM_004703_5127_5166		+
chr12	99019399	99019439	NM_153687_1513_1552		-
chrX	24095529	24095569	NM_001415_2068_2107		+
chr12	69972574	69972622	NM_006654_5877_5916NM_006654_5885_5924		+
chr14	67851209	67851249	NM_004094_2142_2181		+
chr10	101466859	101466899	NM_020354_4413_4452NM_020354_4413_4452		+
chr18	55146072	55146112	NM_004852_3665_3704		+
chr4	175158405	175158459	NM_012180_1914_1953NM_012180_1928_1967		-
chr4	175241143	175241183	NM_001040157_4197_4236		+
chr10	101473727	101473767	NM_078470_2427_2466NM_078470_2427_2466		-
chr17	78109038	78109078	NM_014740_1625_1664NM_014740_1625_1664		-
chr4	77081278	77081318	NM_005506_3324_3363NM_005506_3324_3363		-
chr1	32373953	32373993	NM_080391_1958_1997NM_080391_1958_1997		-
chr5	118877709	118877749	NM_000414_2355_2394		+
chr7	35672462	35672509	NM_022373_2671_2710NM_022373_2678_2717		-
chr1	205589708	205589748	NM_021795_1676_1715NM_021795_1676_1715		-
chr2	111923536	111923576	NM_138621_2614_2653NM_138621_2614_2653		+
chr8	33356601	33356643	NM_032509_1398_1437NM_032509_1400_1439		+
chr17	56166782	56166822	NM_080677_687_726		+
chr3	15483941	15483981	NM_033083_4310_4349		+
chrX	118377592	118377633	NM_006667_1080_1119NM_006667_1081_1120		+
chr1	51821383	51821423	NM_001981_3732_3771NM_001981_3732_3771		-
chr1	117530173	117530221	NM_020440_3362_3401NM_020440_3370_3409		+
chr13	100206658	100206698	AK093507_1420_1459AK093507_1420_1459		+
chr10	96293144	96293184	NM_015188_2805_2844NM_015188_2805_2844		+
chr20	44690715	44690755	NM_020967_2078_2117NM_020967_2078_2117		-
chr3	169711624	169711664	NM_003262_2005_2044NM_003262_2005_2044		+
chr22	43266615	43266655	AF128536_2377_2416AF128536_2377_2416		-
chr4	762474	762514	NM_006315_3713_3752NM_006315_3713_3752		+
chr18	28647009	28647049	NM_004949_4138_4177NM_004949_4138_4177		-
chr12	101789043	101789083	NM_001177_1030_1069		-
chr3	88206711	88206751	NM_173824_2228_2267		+
chr11	9467889	9467929	NM_006391_4408_4447NM_006391_4408_4447		+
chr19	45167408	45167448	NM_006505_3884_3923		+
chr15	76226852	76226892	NM_147188_2727_2766		+
chr9	86553339	86553379	NM_032307_2321_2360		-
chr10	72186510	72186551	NM_004096_5668_5707NM_004096_5669_5708		+
chr11	58388267	58388307	NM_053023_4970_5009NM_053023_4970_5009		+
chr7	27565646	27565686	NM_152740_1353_1392		-
chr6	24706195	24706235	NM_030939_1327_1366NM_030939_1327_1366		-
chr19	11032855	11032895	NM_199141_2376_2415NM_199141_2376_2415		+
chr6	158932394	158932437	NM_020245_10658_10697NM_020245_10661_10700		+
chr12	4598686	4598726	AJ272205_1974_2013AJ272205_1974_2013		-
chr1	193220315	193220355	NM_024529_2313_2352NM_024529_2313_2352		+
chr6	129899302	129899342	NM_033515_2397_2436NM_033515_2397_2436		-
chrX	46407205	46407245	AK056314_1413_1452AK056314_1413_1452		+
chr9	34086778	34086818	NM_015397_3234_3273		-
chr15	69072176	69072217	NM_006305_1124_1163NM_006305_1125_1164		-
chr5	64960634	64960674	NM_001093755_1784_1823NM_001093755_1784_1823		+
chr1	52553259	52553299	NM_152265_1515_1554NM_152265_1515_1554		+
chr4	41959269	41959309	NM_018126_4163_4202NM_018126_4163_4202		+
chr8	22857121	22857161	NM_015178_31_70NM_015178_31_70		+
chr14	52897556	52897596	NM_020784_4353_4392		-
chr7	91829259	91829299	NM_194455_3981_4020		-
chr7	912968	913008	NM_001130965_2438_2477		+
chr7	155101212	155101252	NM_005542_2278_2317NM_005542_2278_2317		+
chr9	132575345	132575385	NM_000113_1942_1981NM_000113_1942_1981		-
chr3	133876616	133876656	NM_001005861_2264_2303NM_001005861_2264_2303		-
chr5	110463626	110463670	NM_139281_4019_4058NM_139281_4023_4062		+
chr12	95911794	95911834	NM_032147_2521_2560		-
chr15	83502420	83502460	NM_001080435_3069_3108		+
chr1	61927132	61927172	NM_001134673_8155_8194		+
chr1	153634265	153634305	NM_012437_975_1014		+
chr5	92956174	92956214	NM_032042_1937_1976NM_032042_1937_1976		-
chr4	95586138	95586178	NM_006457_2863_2902		+
chr1	9910488	9910528	NM_020248_801_840NM_020248_801_840		-
chr6	126299411	126299451	NM_138571_1402_1441		+
chr1	67877475	67877515	NM_001018067_2742_2781NM_001018067_2742_2781		-
chr19	9676409	9676449	NM_001008727_1572_1611		-
chr5	52394378	52394418	NM_004531_995_1034		-
chr2	3501997	3502037	NM_018269_1329_1368NM_018269_1329_1368		-
chr10	12165026	12165066	NM_018706_4999_5038NM_018706_4999_5038		+
chr16	46990591	46990631	NM_005880_1691_1730NM_005880_1691_1730		-
chr3	57307098	57307138	NM_012096_5661_5700NM_012096_5661_5700		+
chr11	95567918	95567958	NM_201278_2875_2914NM_201278_2875_2914		-
chr17	79845827	79845867	NM_005782_941_980NM_005782_941_980		-
chr5	106716162	106716202	NM_001962_1723_1762		-
chr17	27956852	27956892	NM_033389_5239_5278		-
chr12	58141504	58141544	NM_005981_1219_1258NM_005981_1219_1258		+
chr12	123254034	123254074	NM_003677_1143_1182NM_003677_1143_1182		+
chr12	56295234	56295274	NM_032345_1149_1188NM_032345_1149_1188		-
chr10	71911009	71911054	NM_001142648_1978_2017NM_001142648_1983_2022		-
chr14	90874110	90874150	NM_006888_3748_3787		+
chr18	19446828	19446868	NM_020774_5223_5262		+
chr16	4307306	4307347	NM_003223_1980_2019NM_003223_1981_2020		-
chr13	100037772	100037813	NM_001144072_1703_1742NM_001144072_1704_1743		+
chr9	128728456	128728497	NM_006195_1676_1715NM_006195_1677_1716		+
chr16	8948005	8948045	NM_001042476_1770_1809NM_001042476_1770_1809		-
chr5	148874930	148874970	NM_001025105_3024_3063		-
chr12	56507327	56507367	NM_006191_2260_2299NM_006191_2260_2299		+
chr1	204375069	204375109	NM_032833_2658_2697		-
chr1	111727458	111727502	NM_001007794_1986_2025NM_001007794_1990_2029		+
chr12	111158426	111158466	NM_002710_1632_1671		-
chr10	97072566	97072606	NM_001034954_6134_6173		-
chr10	75010133	75010175	NM_016065_1060_1099NM_016065_1062_1101		-
chr4	25280278	25280318	NM_018323_3049_3088NM_018323_3049_3088		+
chr19	33203740	33203786	NM_001105570_2006_2045NM_001105570_2012_2051		+
chr3	10168193	10168233	NM_018462_496_535		+
chrX	70794273	70794313	NM_181672_4009_4048		+
chr12	1021887	1021927	NM_134424_2001_2040		-
chr12	21670791	21670831	NM_016072_2727_2766NM_016072_2727_2766		+
chr18	13664415	13664455	NM_001098801_3275_3314NM_001098801_3275_3314		-
chr12	42480804	42480844	NM_173601_2292_2331		-
chr5	133292300	133292340	NM_020199_1139_1178NM_020199_1139_1178		-
chr10	124924458	124924498	NM_004725_2337_2376NM_004725_2337_2376		+
chr13	96234092	96234136	NM_198968_3808_3847NM_198968_3812_3851		-
chr13	38935471	38935511	NM_016617_930_969		+
chr21	46226560	46226600	NM_006936_739_778NM_006936_739_778		-
chr5	112357822	112357862	NM_001085377_8613_8652NM_001085377_8613_8652		-
chr5	53182316	53182356	NM_019087_744_783NM_019087_744_783		-
chr4	120219217	120219257	NM_001170330_1277_1316		-
chr6	118638224	118638264	NM_001029858_4238_4277		+
chr13	107142098	107142138	NM_004093_4277_4316NM_004093_4277_4316		-
chr11	95568317	95568357	NM_201278_2476_2515NM_201278_2476_2515		-
chr2	203633485	203633525	NM_173511_4779_4818NM_173511_4779_4818		+
chr22	29696324	29696364	NM_013986_2488_2527NM_013986_2488_2527		+
chr15	69740406	69740446	NM_138555_3261_3300NM_138555_3261_3300		+
chr1	40026576	40026616	NM_001135653_3073_3112		-
chr12	51636815	51636855	NM_014764_1265_1304		+
chr2	207179014	207179054	NM_020923_10013_10052NM_020923_10013_10052		+
chr12	56386227	56386272	NM_002868_1035_1074NM_002868_1040_1079		+
chr1	27326635	27326677	NM_001013642_1208_1247NM_001013642_1210_1249		+
chr2	163217576	163217616	NM_012198_1654_1693		+
chr2	110374967	110375007	NM_023016_3058_3097NM_023016_3058_3097		+
chr22	50882747	50882787	NM_014678_3238_3277NM_014678_3238_3277		+
chr1	12677513	12677554	NM_004753_267_306NM_004753_268_307		-
chr6	108532964	108533004	NM_003795_1177_1216NM_003795_1177_1216		-
chr2	157439703	157439747	NM_001083112_2818_2857NM_001083112_2822_2861		+
chr4	113108879	113108919	NM_152400_1369_1408		+
chr2	200135635	200135681	NM_015265_3595_3634NM_015265_3601_3640		-
chr2	44460336	44460376	NM_177968_2445_2484NM_177968_2445_2484		+
chr9	117782987	117783027	NM_002160_7377_7416		-
chr2	64859804	64859844	NM_014755_4459_4498		-
chr12	96403043	96403083	AB209740_5340_5379		-
chr1	207219456	207219496	NM_018566_3963_4002		-
chr14	97032977	97033017	NM_032632_4039_4078NM_032632_4039_4078		+
chr12	93896341	93896381	NM_014050_1929_1968NM_014050_1929_1968		+
chr2	20649007	20649047	NM_004040_2174_2213NM_004040_2174_2213		+
chr9	19050635	19050675	NM_006570_1265_1304NM_006570_1265_1304		+
chr15	65409840	65409880	NM_005707_2688_2727		-
chr20	61827488	61827528	NM_017798_2506_2545NM_017798_2506_2545		-
chr12	123893104	123893146	NM_020382_1956_1995NM_020382_1958_1997		+
chr9	32540626	32540666	NM_005802_4024_4063		-
chrX	119759942	119759982	NM_152692_1451_1490		-
chr22	38881474	38881514	NM_001098504_2725_2764		-
chr15	64447142	64447183	NM_024798_1077_1116NM_024798_1078_1117		+
chr3	32207844	32207884	NM_015141_1559_1598		+
chr6	150270109	150270149	NM_025217_1088_1127NM_025217_1088_1127		+
chr10	93042962	93043002	NM_032373_6069_6108		+
chr22	42455420	42455460	NM_000262_2604_2643		-
chr16	72818224	72818264	NM_006885_14584_14623NM_006885_14584_14623		-
chr5	72208060	72208100	NM_002270_6405_6444		+
chr13	113139442	113139482	NM_006322_3736_3775		-
chr6	109485015	109485055	NM_001083535_2803_2842NM_001083535_2803_2842		+
chr3	98517743	98517783	NM_080927_3124_3163NM_080927_3124_3163		-
chr8	87573368	87573416	NM_003909_4507_4546NM_003909_4515_4554		+
chr1	210026680	210026720	NM_014388_4236_4275		+
chr21	35477377	35477417	NM_006933_10393_10432		+
chr10	61551941	61551981	NM_005436_2755_2794		-
chr18	48474223	48474264	NM_002396_2684_2723NM_002396_2685_2724		+
chr14	39651313	39651353	NM_002687_2498_2537NM_002687_2498_2537		+
chr3	143710215	143710258	NM_173552_3361_3400NM_173552_3364_3403		+
chr12	109973614	109973654	NM_130466_4838_4877NM_130466_4838_4877		+
chr20	48808745	48808787	NM_005194_1371_1410NM_005194_1373_1412		+
chr4	88084131	88084171	NM_020803_2619_2658		-
chr12	65089112	65089152	AY217662_1258_1297		+
chr3	49067294	49067334	NM_017730_3123_3162		-
chr1	85112385	85112425	NM_001166417_2990_3029NM_001166417_2990_3029		-
chr17	66528207	66528247	NM_212472_2948_2987		+
chr1	233519393	233519433	NM_032435_4309_4348		+
chr5	83238418	83238458	NM_005711_2642_2681		-
chr3	152017864	152017904	NM_021038_1725_1764		+
chr5	64961915	64961957	NM_019072_5251_5290NM_019072_5253_5292		-
chr6	128290685	128290727	NM_001135648_5353_5392NM_001135648_5355_5394		-
chr12	88591364	88591404	NM_181783_4904_4943NM_181783_4904_4943		+
chr14	60585207	60585247	NM_022495_1560_1599		+
chr11	66203128	66203179	NM_170739_1057_1096NM_170739_1068_1107		-
chr5	173315675	173315715	NM_030627_346_385NM_030627_346_385		+
chr9	140194805	140194845	NM_001004354_1859_1898NM_001004354_1859_1898		-
chr5	54948356	54948396	NM_173514_1114_1153		-
chr12	76748537	76748577	NM_020841_4242_4281NM_020841_4242_4281		-
chr2	87002497	87002538	NM_022780_3517_3556NM_022780_3518_3557		+
chr12	118504049	118504089	NM_019086_2312_2351		-
chr12	57996709	57996749	NM_024779_2718_2757NM_024779_2718_2757		+
chr2	20401851	20401891	NM_001006946_1960_1999NM_001006946_1960_1999		-
chr1	110135606	110135646	NM_006496_1885_1924		+
chr16	69376546	69376586	NM_016101_1722_1761NM_016101_1722_1761		+
chr2	217536883	217536923	NM_000599_6144_6183NM_000599_6144_6183		-
chr2	223806960	223807000	NM_004457_3203_3242NM_004457_3203_3242		+
chr14	73689390	73689430	NM_000021_5082_5121		+
chr11	119177592	119177632	NM_005188_9961_10000		+
chr18	59711481	59711521	NM_176787_4814_4853NM_176787_4814_4853		-
chr14	55309249	55309289	NM_000161_2360_2399NM_000161_2360_2399		-
chr1	67453087	67453127	NM_001146110_4414_4453		+
chr17	40126016	40126056	NM_033133_1485_1524NM_033133_1485_1524		+
chr15	37101972	37102012	NM_032499_2119_2158		+
chr12	39745660	39745700	NM_017641_1698_1737		-
chr14	23780746	23780786	NM_004050_3343_3382		+
chr9	19096705	19096745	NM_017645_404_443NM_017645_404_443		-
chr3	143709801	143709841	NM_173552_2947_2986NM_173552_2947_2986		+
chr17	29061123	29061171	BC041912_44_83BC041912_52_91		+
chr3	107762148	107762188	NM_001777_5099_5138		-
chr1	204374597	204374637	NM_032833_3130_3169NM_032833_3130_3169		-
chrX	56843941	56843981	BC048131_658_697BC048131_658_697		+
chrX	48456714	48456754	NM_001166426_492_531NM_001166426_492_531		+
chr18	57571384	57571424	NM_021127_1783_1822NM_021127_1783_1822		+
chr3	196658277	196658317	NM_152699_3001_3040		+
chr2	187544611	187544651	NM_002210_6016_6055		+
chr12	25361426	25361466	NM_033360_2135_2174		-
chr6	47592456	47592496	NM_012120_2870_2909NM_012120_2870_2909		+
chr1	150280716	150280756	NM_018997_837_876NM_018997_837_876		+
chr21	19161837	19161880	NM_001100420_4837_4876NM_001100420_4840_4879		-
chr10	93043817	93043867	NM_032373_6924_6963NM_032373_6934_6973		+
chr6	28122318	28122358	NM_006298_2445_2484		+
chr10	88196602	88196642	NM_015045_4673_4712		-
chr8	41789575	41789615	NM_001099412_6667_6706		-
chr6	138744952	138744992	NM_020464_5679_5718		-
chr2	27875625	27875665	NM_014860_2275_2314NM_014860_2275_2314		-
chrX	106039210	106039250	NM_194463_1805_1844		+
chr16	16236185	16236225	NM_004996_5819_5858NM_004996_5819_5858		+
chr3	32524918	32524958	NM_017801_1212_1251NM_017801_1212_1251		-
chr15	44854130	44854178	NM_003758_1688_1727NM_003758_1696_1735		+
chr17	33677918	33677958	NM_001104587_4647_4686		-
chr10	102123330	102123370	NM_005063_4211_4250		+
chrX	18258567	18258607	NM_006089_3024_3063NM_006089_3024_3063		-
chr1	54232444	54232484	NM_018087_3475_3514		-
chr12	21670091	21670131	NM_016072_2027_2066NM_016072_2027_2066		+
chr19	8023933	8023973	NM_001419_5542_5581		-
chrX	150575507	150575547	NM_001017980_2408_2447		+
chr2	224620742	224620782	NM_001039569_3267_3306		-
chr8	74703608	74703648	NM_001001481_3231_3270NM_001001481_3231_3270		-
chrX	46920591	46920631	NM_014735_4883_4922		+
chr3	141882674	141882714	NM_001039547_3471_3510NM_001039547_3471_3510		-
chr17	53237734	53237774	NM_178509_2332_2371		+
chr11	20530593	20530633	NM_005788_2448_2487		+
chr1	173907292	173907332	NM_172071_4016_4055NM_172071_4016_4055		-
chr3	101311680	101311720	NM_020357_639_678NM_020357_639_678		+
chr9	125581551	125581591	NM_005388_1775_1814NM_005388_1775_1814		-
chr1	61927627	61927676	NM_001134673_8650_8689NM_001134673_8659_8698		+
chr9	133512854	133512894	NM_003934_2273_2312		+
chr11	118915067	118915111	NM_006389_4387_4426NM_006389_4391_4430		-
chr18	21111465	21111511	NM_000271_4766_4805NM_000271_4772_4811		-
chr1	210025149	210025189	NM_014388_2705_2744		+
chr9	91092884	91092931	NM_006717_3797_3836NM_006717_3804_3843		+
chr11	62414339	62414379	NM_030628_3226_3265NM_030628_3226_3265		-
chr3	182545951	182545991	NM_014616_446_485NM_014616_446_485		+
chr8	77778582	77778624	NM_024721_12885_12924NM_024721_12887_12926		+
chr16	16236275	16236315	NM_004996_5909_5948NM_004996_5909_5948		+
chr16	79632086	79632126	NM_001031804_2497_2536		-
chr7	155101893	155101933	NM_005542_2959_2998NM_005542_2959_2998		+
chr3	169802036	169802076	NM_014373_867_906NM_014373_867_906		+
chr16	23077714	23077763	NM_020718_5663_5702NM_020718_5672_5711		-
chr14	77977401	77977448	NM_004863_3056_3095NM_004863_3063_3102		-
chr9	123955641	123955682	NM_016322_465_504NM_016322_466_505		-
chr1	198290582	198290622	NM_133494_3167_3206NM_133494_3167_3206		+
chr11	31805193	31805233	NM_019040_1432_1471		+
chr10	27339133	27339173	XM_001723987_1_40		-
chr3	32209282	32209322	NM_015141_2997_3036		+
chr11	120358129	120358173	NM_015313_6986_7025NM_015313_6990_7029		+
chrX	53404984	53405024	NM_006306_5771_5810		-
chrX	122734762	122734802	NM_001081550_5220_5259		-
chr10	91344000	91344040	NM_148977_2076_2115		-
chr2	110374689	110374729	NM_023016_2780_2819		+
chr6	49460715	49460755	NM_018132_1624_1663		+
chr12	69972671	69972712	NM_006654_5974_6013NM_006654_5975_6014		+
chr12	50872303	50872343	NM_052879_5034_5073		+
chr12	50873114	50873154	NM_052879_5845_5884NM_052879_5845_5884		+
chr21	15745604	15745644	NM_006948_1779_1818NM_006948_1779_1818		-
chr17	36478659	36478699	NM_032351_1255_1294		+
chr17	48437919	48437960	NM_022167_2975_3014NM_022167_2976_3015		+
chr18	67995429	67995469	NM_004232_3842_3881NM_004232_3842_3881		+
chr1	184589392	184589432	NM_030806_1546_1585		+
chr1	108677977	108678022	NM_013386_2901_2940NM_013386_2906_2945		-
chr5	41921420	41921460	NM_175921_4905_4944		+
chr5	64017401	64017441	NM_173829_3390_3429NM_173829_3390_3429		-
chr6	160527499	160527540	NM_000876_9008_9047NM_000876_9009_9048		+
chr3	8920060	8920100	NM_020165_4519_4558NM_020165_4519_4558		-
chr16	79629009	79629049	NM_001031804_5574_5613NM_001031804_5574_5613		-
chr11	27371801	27371841	NM_080654_698_737		-
chr17	65071322	65071362	NM_014877_9022_9061NM_014877_9022_9061		-
chr6	80625916	80625956	NM_022726_1633_1672		-
chr3	195776657	195776697	NM_003234_4682_4721NM_003234_4682_4721		-
chr5	135518381	135518421	NM_001001419_7056_7095NM_001001419_7056_7095		+
chr6	90038516	90038556	NM_016021_2130_2169		-
chr13	27847626	27847666	NM_206827_1343_1382NM_206827_1343_1382		+
chr5	77773332	77773372	NM_004866_3016_3055NM_004866_3016_3055		+
chr4	41960704	41960744	NM_018126_5598_5637NM_018126_5598_5637		+
chr3	15091657	15091702	NM_022497_2883_2922NM_022497_2888_2927		-
chr12	51324812	51324852	NM_014033_1903_1942NM_014033_1903_1942		+
chr4	99799730	99799770	NM_001130679_4679_4718NM_001130679_4679_4718		-
chr1	38489493	38489533	NM_016037_1047_1086NM_016037_1047_1086		+
chr7	155256801	155256848	NM_001427_2671_2710NM_001427_2678_2717		+
chr12	56214455	56214495	NM_014182_831_870		+
chr20	60550197	60550237	NM_003185_4245_4284NM_003185_4245_4284		-
chr9	14086863	14086903	NM_005596_3103_3142		-
chr17	47369865	47369905	NM_001145365_8155_8194		-
chr19	52729610	52729650	NM_014225_2306_2345NM_014225_2306_2345		+
chr7	80372416	80372457	NM_006379_4571_4610NM_006379_4572_4611		-
chr5	128448912	128448952	NM_016048_1134_1173		+
chr12	1895517	1895557	NM_024551_1638_1677		+
chr1	154243149	154243189	NM_014847_3810_3849		+
chr8	37718684	37718733	NM_001002814_5576_5615NM_001002814_5585_5624		-
chrX	109438204	109438244	NM_015365_4587_4626		-
chr11	12965528	12965570	NM_021961_8661_8700NM_021961_8663_8702		+
chrX	153671410	153671450	NM_001493_2078_2117NM_001493_2078_2117		+
chrX	131761582	131761622	NM_001077188_2983_3022NM_001077188_2983_3022		-
chr11	125525528	125525580	NM_001114122_2637_2676NM_001114122_2649_2688		+
chr8	101734123	101734163	NM_002568_153_192NM_002568_153_192		-
chr1	114306551	114306591	NM_018364_4456_4495NM_018364_4456_4495		-
chr2	224621045	224621090	NM_001039569_2959_2998NM_001039569_2964_3003		-
chr9	74480372	74480412	NM_001025780_2760_2799		-
chr10	13360980	13361020	NM_012247_1660_1699		-
chr2	43451232	43451272	NM_006887_1962_2001NM_006887_1962_2001		-
chr13	42896891	42896933	NM_016248_9409_9448NM_016248_9411_9450		+
chr5	56509980	56510020	NM_001127235_1298_1337		+
chr4	174252966	174253006	NM_002129_1048_1087		-
chr5	153371407	153371447	NM_018691_2702_2741NM_018691_2702_2741		-
chr5	54460083	54460123	NM_001008397_705_744		+
chr10	73856836	73856876	NM_015947_1478_1517		-
chr12	50383871	50383911	NM_001126103_2360_2399NM_001126103_2360_2399		-
chr21	35476775	35476815	NM_006933_9791_9830NM_006933_9791_9830		+
chr5	132216421	132216468	NM_014423_4183_4222NM_014423_4190_4229		-
chr1	87573115	87573155	NM_012262_4193_4232		+
chr2	42558671	42558711	NM_019063_4533_4572		+
chr12	115121118	115121158	NM_016569_812_851NM_016569_812_851		-
chr12	99127699	99127740	NM_181861_5680_5719NM_181861_5681_5720		+
chr17	46025554	46025594	NM_018129_2346_2385NM_018129_2346_2385		+
chr1	26159101	26159141	NM_019557_1772_1811		+
chr19	11244192	11244232	NM_000527_4952_4991		+
chr8	22398509	22398549	NM_005605_2061_2100		+
chr12	66359655	66359700	NM_003483_3725_3764NM_003483_3730_3769		+
chr6	114178598	114178638	NM_002356_73_112NM_002356_73_112		+
chrX	24230076	24230126	NM_003410_3260_3299NM_003410_3270_3309		+
chr12	108052093	108052133	NM_001018072_4435_4474NM_001018072_4435_4474		+
chr20	17588223	17588263	NM_001011546_1318_1357		+
chrX	131510203	131510243	NM_001170704_4632_4671NM_001170704_4632_4671		-
chr12	32944042	32944082	NM_004572_4037_4076NM_004572_4037_4076		-
chr12	105765122	105765162	NM_001145199_1193_1232NM_001145199_1193_1232		+
chr22	36623360	36623400	NM_145637_1541_1580NM_145637_1541_1580		-
chr18	5392604	5392644	NM_012307_4190_4229		-
chr5	109202809	109202849	NM_002372_4509_4548		+
chr12	40150653	40150693	NM_052885_5133_5172NM_052885_5133_5172		-
chr9	130552347	130552390	NM_001261_1768_1807NM_001261_1771_1810		+
chr19	21907533	21907576	NM_173531_3737_3776NM_173531_3740_3779		-
chr2	54045951	54045991	NM_015701_2578_2617		+
chr3	185764457	185764497	NM_004454_3711_3750		-
chr9	23692141	23692181	NM_004432_1729_1768NM_004432_1729_1768		-
chr15	77403652	77403692	NM_024776_8355_8394		-
chr9	72333189	72333229	NM_001099666_1260_1299		-
chr5	138705350	138705390	NM_001033112_1446_1485		+
chr16	86564206	86564246	NM_022764_2571_2610NM_022764_2571_2610		-
chrX	119561997	119562037	NM_002294_4554_4593		-
chr17	47127265	47127305	NM_006546_2528_2567NM_006546_2528_2567		+
chr2	70169095	70169135	NM_002357_4606_4645NM_002357_4606_4645		+
chr6	52868510	52868550	NM_016513_3786_3825		-
chr6	137518954	137518994	NM_000416_1747_1786		-
chrX	24004936	24004980	NM_030624_3129_3168NM_030624_3133_3172		-
chr7	121716242	121716282	NM_005763_3187_3226NM_005763_3187_3226		-
chr8	77617346	77617386	NM_024721_1411_1450		+
chr12	124498179	124498228	AK023009_811_850AK023009_820_859		+
chr7	66422056	66422096	NM_017994_2757_2796NM_017994_2757_2796		+
chr17	66527829	66527877	NM_212472_2570_2609NM_212472_2578_2617		+
chr2	208465639	208465679	NM_134442_5135_5174NM_134442_5135_5174		+
chr11	85372363	85372403	NM_001039618_3780_3819NM_001039618_3780_3819		-
chr8	121535604	121535644	NM_022045_2789_2828		+
chr13	79189200	79189240	NM_024546_2715_2754NM_024546_2715_2754		-
chr12	122756464	122756505	NM_002956_5356_5395NM_002956_5357_5396		-
chr17	59760540	59760580	NM_032043_3968_4007		-
chr12	4411197	4411237	NM_001759_3198_3237		+
chr17	37689830	37689870	NM_016507_7321_7360NM_016507_7321_7360		+
chr3	125165746	125165786	NM_003794_2232_2271NM_003794_2232_2271		-
chr16	74481534	74481574	NM_001145667_9081_9120		-
chr17	37884765	37884805	NM_001005862_4667_4706NM_001005862_4667_4706		+
chr12	100733512	100733552	NM_017988_3403_3442NM_017988_3403_3442		+
chr8	54880343	54880383	NM_006756_1510_1549NM_006756_1510_1549XM_002347000_1145_1184XM_002347000_1145_1184		-
chr12	21669515	21669555	NM_016072_1451_1490NM_016072_1451_1490		+
chr12	27951551	27951591	NM_020782_2048_2087		+
chr6	21231626	21231666	NM_017774_2271_2310NM_017774_2271_2310		+
chr12	97346692	97346732	NM_152905_3184_3223NM_152905_3184_3223		+
chr1	115316024	115316064	NM_001102396_1544_1583NM_001102396_1544_1583		-
chr19	33871096	33871136	NM_001806_1241_1280		+
chr9	100433505	100433545	NM_002486_2857_2896		+
chr2	172338845	172338885	NM_025000_3112_3151NM_025000_3112_3151		+
chr4	39123432	39123472	NM_015990_3090_3129		+
chr12	57628298	57628348	NM_001166357_1938_1977NM_001166357_1948_1987		+
chr10	76468594	76468634	NM_001123_1617_1656		+
chr8	121548732	121548772	NM_021021_4188_4227NM_021021_4188_4227		-
chr6	18225338	18225378	NM_003472_1893_1932		-
chr16	50264807	50264855	NM_001040284_3701_3740NM_001040284_3709_3748		+
chr9	116025732	116025773	NM_001859_3739_3778NM_001859_3740_3779		+
chr5	40715396	40715436	NM_012382_1748_1787NM_012382_1748_1787		-
chr10	5807649	5807689	NM_001494_1909_1948		-
chr2	176792501	176792541	NM_030650_3634_3673NM_030650_3634_3673		-
chr13	80910288	80910328	NM_005842_1894_1933NM_005842_1894_1933		-
chr10	70742731	70742771	NM_004728_2606_2645NM_004728_2606_2645		+
chr2	32380631	32380671	NM_014946_3139_3178		+
chr21	15744379	15744419	NM_006948_3004_3043NM_006948_3004_3043		-
chr2	217070836	217070876	NM_021141_3251_3290		+
chr5	32602541	32602581	NM_006713_1864_1903		+
chr13	72012111	72012152	NM_080759_5185_5224NM_080759_5186_5225		-
chr17	15621226	15621266	NM_020652_2672_2711NM_020652_2672_2711		+
chrX	123041200	123041252	NM_001167_1792_1831NM_001167_1804_1843		+
chr18	29204647	29204687	NM_004775_2336_2375		-
chr4	113190333	113190373	NM_018569_2031_2070NM_018569_2031_2070		+
chr5	94800195	94800235	AB002370_5068_5107AB002370_5068_5107		-
chr8	61778738	61778778	NM_017780_9718_9757		+
chr5	167984261	167984301	NM_024594_1688_1727		-
chr11	62360902	62360942	NM_004739_2793_2832NM_004739_2793_2832		-
chr16	69732735	69732775	NM_138714_8402_8441		+
chr10	98719222	98719262	NM_032440_5409_5448		+
chr3	119542340	119542380	NM_002093_5540_5579		-
chr12	80168965	80169005	NM_002480_4064_4103		-
chr9	86553962	86554002	NM_032307_1698_1737		-
chr3	70015323	70015363	NM_198159_2604_2643		+
chr3	101484408	101484448	NM_024548_2639_2678NM_024548_2639_2678		+
chr6	52869705	52869745	NM_016513_2591_2630		-
chr9	123524617	123524657	NM_012164_3783_3822NM_012164_3783_3822		-
chr5	32355603	32355643	NM_016107_3528_3567NM_016107_3528_3567		-
chr10	72640148	72640188	NM_003901_4986_5025		+
chr5	60455148	60455188	NM_001048249_1238_1277NM_001048249_1238_1277		-
chr6	143811052	143811092	NM_003630_2074_2113NM_003630_2074_2113		+
chr14	62214059	62214106	NM_001530_3142_3181NM_001530_3149_3188		+
chr19	7084342	7084382	NM_024341_2366_2405NM_024341_2366_2405		+
chr1	156904660	156904704	NM_198236_6817_6856NM_198236_6821_6860		-
chr7	77379276	77379316	NM_198467_1284_1323NM_198467_1284_1323		+
chrX	24003274	24003314	NM_030624_4795_4834		-
chr6	7609895	7609935	NM_152551_1869_1908NM_152551_1869_1908		+
chr10	75135652	75135693	NM_004034_1700_1739NM_004034_1701_1740		-
chr2	170938517	170938558	NM_172070_5832_5871NM_172070_5833_5872		+
chr3	71733209	71733251	NM_001134649_1396_1435NM_001134649_1398_1437		-
chr6	21597818	21597864	NM_003107_3848_3887NM_003107_3854_3893		+
chr22	17618422	17618462	NM_033070_1749_1788NM_033070_1749_1788		-
chr4	2233500	2233540	NM_024511_2156_2195		-
chr12	56507097	56507139	NM_006191_2030_2069NM_006191_2032_2071		+
chr1	167510618	167510660	NM_003851_1616_1655NM_003851_1618_1657		-
chr19	44095995	44096037	NM_001007561_2169_2208NM_001007561_2171_2210		-
chr3	152883149	152883189	NM_002886_3122_3161NM_002886_3122_3161		+
chr6	111620421	111620461	NM_002912_10474_10513NM_002912_10474_10513		-
chr17	57685151	57685198	NM_024612_3106_3145NM_024612_3113_3152		+
chr14	73653556	73653596	NM_000021_761_800		+
chr12	121861691	121861731	NM_194271_1612_1651NM_194271_1612_1651		+
chr10	11962183	11962224	NM_080599_5021_5060NM_080599_5022_5061		-
chr15	29992774	29992815	NM_003257_6706_6745NM_003257_6707_6746		-
chr17	56423435	56423483	NM_003168_545_584NM_003168_553_592		-
chr14	51722723	51722763	NM_030755_2455_2494NM_030755_2455_2494		+
chr5	112361289	112361329	NM_001085377_5146_5185		-
chr14	103986052	103986092	NM_001823_1335_1374NM_001823_1335_1374		-
chr12	27182117	27182157	NM_004264_1189_1228NM_004264_1189_1228		+
chr22	30422015	30422055	NM_021090_4151_4190		+
chr8	141538405	141538445	AK092172_1156_1195		-
chrX	154467151	154467191	NM_003372_682_721NM_003372_682_721		+
chr10	98718118	98718158	NM_032440_4305_4344NM_032440_4305_4344		+
chr3	57612435	57612475	NM_152678_3364_3403NM_152678_3364_3403		-
chr20	62589724	62589767	NM_020713_4207_4246NM_020713_4210_4249		-
chr22	39080528	39080568	NM_020243_1142_1181		+
chr9	133513202	133513242	NM_003934_2621_2660NM_003934_2621_2660		+
chr13	113538450	113538490	NM_015205_5764_5803NM_015205_5764_5803		+
chr11	62342915	62342970	NM_022830_2373_2412NM_022830_2388_2427		-
chr17	30327168	30327215	NM_015355_3589_3628NM_015355_3596_3635		+
chr19	49973876	49973916	NM_153329_2678_2717NM_153329_2678_2717		+
chr22	42556677	42556717	NM_005650_6709_6748NM_005650_6709_6748		-
chr1	55557713	55557753	NM_015306_6750_6789		-
chr15	42861482	42861522	NM_018097_3237_3276NM_018097_3237_3276		+
chr7	123323267	123323307	NM_003941_3112_3151		-
chr7	98625320	98625369	NM_020429_5432_5471NM_020429_5441_5480		-
chr17	1801164	1801204	NM_002945_2662_2701		+
chr12	57395053	57395093	NM_014830_3695_3734		-
chr11	70281348	70281388	NM_005231_1940_1979NM_005231_1940_1979		+
chr7	42003463	42003503	NM_000168_5259_5298		-
chr16	69376612	69376652	NM_016101_1788_1827		+
chr14	93669726	93669766	NM_032490_647_686		-
chr7	54819984	54820024	NM_014302_382_421NM_014302_382_421		-
chr5	154196571	154196613	NM_033551_6636_6675NM_033551_6638_6677		+
chr15	58888874	58888914	NM_001110_3523_3562NM_001110_3523_3562		-
chr1	93827555	93827595	NM_001938_2616_2655		+
chr3	62280001	62280044	NM_002841_6077_6116NM_002841_6080_6119		+
chr7	135613395	135613435	NM_145808_1952_1991NM_145808_1952_1991		-
chr2	160626297	160626339	NM_014880_2779_2818NM_014880_2781_2820		-
chr12	85254439	85254479	NM_182767_3618_3657		-
chr1	155884180	155884220	AB020714_3116_3155AB020714_3116_3155		-
chr15	81270739	81270779	NM_015154_1559_1598		-
chr2	188331384	188331424	NM_006287_1449_1488		-
chr14	73587902	73587942	NM_021239_4130_4169NM_021239_4130_4169		+
chr2	208465142	208465182	NM_134442_4638_4677		+
chr5	33461311	33461351	NM_152295_1758_1797		+
chr3	183890050	183890091	NM_004423_3799_3838NM_004423_3800_3839		+
chr2	178087985	178088032	NM_194247_5109_5148NM_194247_5116_5155		+
chr18	9401982	9402022	NM_020648_3322_3361NM_020648_3322_3361		+
chr13	107196160	107196200	NM_018011_1213_1252NM_018011_1213_1252		-
chrX	131337736	131337776	AK124801_2520_2559		-
chr2	96851153	96851200	NM_020151_2782_2821NM_020151_2789_2828		-
chr1	35886138	35886178	NM_005095_5588_5627NM_005095_5588_5627		+
chr7	65419349	65419389	NM_173517_696_735NM_173517_696_735		+
chr2	61370493	61370533	AK023856_726_765AK023856_726_765		-
chr9	90322610	90322650	NM_004938_5000_5039		+
chr7	139254548	139254588	NM_022740_6953_6992NM_022740_6953_6992		-
chr6	111543504	111543544	NM_018593_1790_1829NM_018593_1790_1829		+
chr3	23631405	23631446	NM_152653_870_909NM_152653_871_910		+
chr12	75891658	75891698	NM_007043_3078_3117NM_007043_3078_3117		-
chr5	133492357	133492397	NM_006930_2384_2423NM_006930_2384_2423		-
chr1	100550163	100550203	NM_194292_2796_2835		-
chr7	24727410	24727450	NM_016447_2100_2139NM_016447_2100_2139		+
chr6	160103124	160103164	NM_000636_1184_1223NM_000636_1184_1223		-
chr12	29494019	29494059	NM_016570_1297_1336		-
chr3	130721057	130721097	NM_014382_3804_3843		+
chr3	148891018	148891058	NM_032383_4165_4204		+
chr4	76568663	76568704	NM_203505_3659_3698NM_203505_3660_3699		-
chr1	150783101	150783141	NM_001668_3869_3908NM_001668_3869_3908		-
chrX	15844287	15844327	NM_003916_1885_1924		-
chr1	151040116	151040156	NM_006818_1302_1341		+
chr17	56167388	56167429	NM_080677_1293_1332NM_080677_1294_1333		+
chr15	48432422	48432463	NM_016132_4569_4608NM_016132_4570_4609		-
chr9	125670526	125670566	NM_006626_3875_3914		-
chr19	39220834	39220874	NM_004924_3558_3597NM_004924_3558_3597		+
chr19	38124070	38124110	NM_014898_3890_3929		-
chr6	64286723	64286763	NM_003463_1089_1128NM_003463_1089_1128		+
chr11	768650	768690	NM_182612_2895_2934NM_182612_2895_2934		-
chr17	73164035	73164083	NM_006937_808_847NM_006937_816_855		-
chr17	60021415	60021455	NM_005121_8976_9015NM_005121_8976_9015		-
chr13	33349429	33349475	NM_015032_4742_4781NM_015032_4748_4787		+
chr12	123745950	123745990	NM_004642_1163_1202NM_004642_1163_1202		-
chr3	129034040	129034084	NM_006026_1037_1076NM_006026_1041_1080		-
chr2	235402961	235403001	NM_005737_2693_2732		-
chr11	107975431	107975471	NM_003478_3331_3370NM_003478_3331_3370		+
chr7	38765701	38765741	NM_014396_2696_2735		-
chr8	125325038	125325078	NM_194291_2388_2427		-
chr12	124081788	124081828	NM_006815_1227_1266NM_006815_1227_1266		+
chr4	41956669	41956709	NM_018126_1563_1602NM_018126_1563_1602		+
chr14	90871055	90871095	NM_006888_693_732NM_006888_693_732		+
chr14	77491306	77491352	NM_024496_3683_3722NM_024496_3689_3728		-
chr3	18465218	18465265	NM_002971_1565_1604NM_002971_1572_1611		-
chr22	20052851	20052891	NM_152906_1676_1715NM_152906_1676_1715		+
chr6	150140429	150140477	NM_032832_3035_3074NM_032832_3043_3082		-
chr3	5026523	5026563	NM_003670_2693_2732NM_003670_2693_2732		+
chr1	9787841	9787881	NM_005026_4081_4120NM_005026_4081_4120		+
chr15	52840130	52840171	NM_006628_4423_4462NM_006628_4424_4463		-
chr2	32381085	32381125	NM_014946_3593_3632		+
chr13	100616976	100617016	NM_033132_2856_2895NM_033132_2856_2895		-
chr13	95055784	95055824	NM_005708_2614_2653		+
chr8	103265838	103265878	NM_015902_9085_9124NM_015902_9085_9124		-
chrX	41376106	41376146	NM_003688_6339_6378NM_003688_6339_6378		-
chr9	34088293	34088333	NM_015397_1719_1758		-
chr2	99205837	99205906	NM_001134224_5094_5133NM_001134224_5123_5162		+
chr14	90872468	90872508	NM_006888_2106_2145NM_006888_2106_2145		+
chr4	57326044	57326084	NM_001079525_1850_1889		+
chr6	53787778	53787818	NM_018214_2040_2079		+
chr10	35860072	35860112	NM_145012_3181_3220		+
chr1	204373679	204373732	NM_032833_4035_4074NM_032833_4048_4087		-
chr18	724098	724138	NM_005433_2139_2178NM_005433_2139_2178		-
chr3	150345694	150345734	NM_016275_951_990NM_016275_951_990		+
chr3	194125143	194125183	NM_024524_5548_5587NM_024524_5548_5587		-
chrX	48436182	48436222	NM_006743_967_1006		+
chr22	19023879	19023919	NM_005137_4360_4399		-
chr10	82279256	82279296	NM_030927_2445_2484NM_030927_2445_2484		+
chr7	127011302	127011342	NM_176814_3233_3272		-
chr14	23743765	23743805	NM_020834_2780_2819		-
chr1	109856306	109856346	NM_002959_2864_2903		-
chr10	91179972	91180012	NM_012420_3248_3287		+
chr13	36878359	36878399	NM_015087_2391_2430		-
chrX	99549845	99549885	NM_001105243_6372_6411		-
chr19	38698899	38698940	NM_015073_7875_7914NM_015073_7876_7915		+
chr7	16745718	16745758	NM_001159767_1444_1483		+
chr14	91924362	91924402	NM_032560_3447_3486		-
chr16	50070031	50070075	NM_153261_1130_1169NM_153261_1134_1173		+
chr1	225677686	225677726	NM_001008493_9980_10019NM_001008493_9980_10019		-
chr17	45196458	45196498	NM_001114091_4423_4462		-
chrX	55172297	55172337	NM_001166703_746_785NM_001166703_746_785		-
chr6	24706282	24706322	NM_030939_1240_1279NM_030939_1240_1279		-
chr20	50213869	50213909	NM_006045_6985_7024		-
chr5	137274895	137274936	NM_016603_4260_4299NM_016603_4261_4300		-
chr22	21304592	21304632	NM_005207_1881_1920NM_005207_1881_1920		+
chr21	17250874	17250914	NM_013396_3466_3505NM_013396_3466_3505		+
chr16	83845294	83845334	NM_001537_592_631		+
chr7	16745900	16745940	NM_001159767_1626_1665		+
chr17	37687903	37687943	NM_016507_5394_5433		+
chr2	48605499	48605539	NM_002158_4529_4568		+
chr16	69731090	69731146	NM_138714_6757_6796NM_138714_6773_6812		+
chrX	131208953	131208993	NM_016542_2319_2358		+
chr17	42755658	42755698	NM_144609_1245_1284NM_144609_1245_1284		-
chr3	52745194	52745234	NM_003157_3274_3313NM_003157_3274_3313		-
chr6	35802930	35802970	NM_003137_2202_2241		-
chr5	153371558	153371608	NM_018691_2541_2580NM_018691_2551_2590		-
chr20	52835773	52835813	NM_002623_628_667NM_002623_628_667		+
chr6	158929792	158929832	NM_020245_8056_8095		+
chr5	127523432	127523472	NM_001046_4913_4952		+
chr3	108269054	108269094	NM_020890_3889_3928NM_020890_3889_3928		-
chr19	47112732	47112772	NM_005184_953_992		+
chr15	89859660	89859702	NM_002693_4282_4321NM_002693_4284_4323		-
chr17	40352220	40352260	NM_012448_4029_4068		-
chrX	70520970	70521010	NM_001145408_3171_3210NM_001145408_3171_3210		+
chr8	11183226	11183273	NM_015458_4978_5017NM_015458_4985_5024		+
chr7	11013600	11013640	NM_014660_86_125NM_014660_86_125		+
chr5	41918639	41918679	NM_175921_2124_2163		+
chr12	27476372	27476412	NM_015000_2579_2618		+
chr3	128532317	128532357	NM_004637_909_948		+
chr1	51821847	51821887	NM_001981_3268_3307NM_001981_3268_3307		-
chr2	26359887	26359927	NM_016131_3350_3389NM_016131_3350_3389		+
chr2	135927026	135927066	NM_012233_3647_3686		+
chr4	106767262	106767302	NM_024751_2424_2463		+
chr10	60048841	60048881	NM_018464_1898_1937		+
chr18	19209308	19209348	NM_006938_701_740NM_006938_701_740		+
chr12	104742549	104742602	NM_003330_2395_2434NM_003330_2408_2447		+
chr7	34970101	34970141	NM_015283_3217_3256		-
chr1	70727291	70727331	NM_030816_3021_3060NM_030816_3021_3060		-
chr6	114182231	114182272	NM_002356_1871_1910NM_002356_1872_1911		+
chr3	145788149	145788189	NM_182943_3098_3137		-
chr6	75964361	75964401	NM_018247_2781_2820		-
chr11	85373296	85373336	NM_001039618_2847_2886		-
chr17	67538257	67538297	NM_002758_1657_1696		+
chr5	137684895	137684935	NM_001135647_3897_3936		+
chr5	68473714	68473760	NM_031966_1736_1775NM_031966_1742_1781		+
chr6	142540160	142540200	AF060225_1321_1360		+
chrX	24229760	24229800	NM_003410_2944_2983NM_003410_2944_2983		+
chr3	87303957	87303997	NM_014043_1888_1927		+
chr19	33203620	33203660	NM_001105570_1886_1925		+
chr10	96093505	96093545	NM_022451_2880_2919NM_022451_2880_2919		-
chrX	39911178	39911218	NM_001123385_5704_5743NM_001123385_5704_5743		-
chr1	90059418	90059458	NM_015350_3793_3832		+
chr16	69737127	69737167	NM_138714_12794_12833NM_138714_12794_12833		+
chr5	154194028	154194068	NM_033551_4093_4132		+
chr17	78367705	78367745	NM_020914_16322_16361		+
chr6	36823053	36823093	NM_016059_1249_1288		-
chr3	196312248	196312288	NM_001105573_2052_2091		+
chr1	68168440	68168481	NM_018841_3064_3103NM_018841_3065_3104		-
chr2	204296793	204296839	NM_005759_6382_6421NM_005759_6388_6427		+
chr15	100254892	100254932	NM_005587_3818_3857		+
chr18	29205089	29205129	NM_004775_1894_1933		-
chr8	57871482	57871522	NM_017813_6193_6232		-
chr10	104498034	104498074	NM_178858_1651_1690		+
chr1	160186540	160186580	NM_015726_2808_2847NM_015726_2808_2847		-
chr22	39913233	39913273	NM_019008_4796_4835NM_019008_4796_4835		+
chr22	43266881	43266923	AF128536_2109_2148AF128536_2111_2150		-
chr17	19677844	19677884	NM_014683_5398_5437NM_014683_5398_5437		-
chr12	120125597	120125637	AB023166_6477_6516		-
chr18	13665378	13665418	NM_001098801_2312_2351		-
chr9	101913886	101913926	NM_004612_3888_3927		+
chr6	36199735	36199775	NM_015695_5192_5231		+
chr1	94983977	94984017	NM_002858_3375_3414		+
chr1	85111479	85111519	NM_001166417_3896_3935		-
chr5	71504270	71504310	NM_005909_10853_10892		+
chr2	172340936	172340976	NM_025000_5203_5242		+
chr1	193221429	193221469	NM_024529_3427_3466NM_024529_3427_3466		+
chr14	57876884	57876924	NM_001011713_1894_1933NM_001011713_1894_1933		+
chrX	53221648	53221688	NM_004187_5677_5716NM_004187_5677_5716		-
chr1	244220221	244220261	NM_006352_3641_3680		+
chr11	57093495	57093535	NM_003146_2743_2782		-
chr14	57114866	57114906	NM_017799_2898_2937NM_017799_2898_2937		+
chr1	224577055	224577095	NM_025160_2622_2661		-
chr18	5289261	5289301	NM_001143823_3245_3284NM_001143823_3245_3284		-
chr14	104199905	104199945	NM_024071_1290_1329NM_024071_1290_1329		+
chr15	59931065	59931105	NM_004492_738_777NM_004492_738_777		-
chr12	76441517	76441557	NM_004537_2240_2279NM_004537_2240_2279		-
chr20	14304920	14304960	NM_198391_3660_3699		-
chr4	86683	86723	NM_182524_1446_1485		+
chr19	32973948	32973988	NM_207325_3169_3208NM_207325_3169_3208		+
chr7	94185930	94185970	NM_022900_3482_3521NM_022900_3482_3521		+
chr14	100744624	100744670	NM_003403_2413_2452NM_003403_2419_2458		+
chr4	140395038	140395078	NM_031296_1838_1877		+
chrX	15843946	15843986	NM_003916_2226_2265NM_003916_2226_2265		-
chr17	45689888	45689928	NM_006310_2382_2421		+
chr11	9610800	9610840	NM_003390_2846_2885		+
chr3	169802412	169802452	NM_014373_1243_1282NM_014373_1243_1282		+
chr6	108189424	108189464	NM_007214_5996_6035		-
chr6	167453607	167453647	NM_007045_1427_1466		+
chr17	415009	415049	NM_001128159_9965_10004NM_001128159_9965_10004		-
chr5	112355940	112355980	NM_152624_8221_8260NM_152624_8221_8260		+
chr15	72878853	72878893	NM_005744_5209_5248NM_005744_5209_5248		+
chr11	63678099	63678139	NM_001039469_4337_4376NM_001039469_4337_4376		+
chr1	151220841	151220881	NM_001135638_2642_2681NM_001135638_2642_2681		+
chr12	46580595	46580645	NM_030674_4680_4719NM_030674_4690_4729		-
chr13	49781530	49781570	NM_001079673_3902_3941NM_001079673_3902_3941		+
chr8	22477906	22477946	NM_021174_3903_3942		+
chr1	39471473	39471513	NM_024595_2463_2502NM_024595_2463_2502		+
chr14	77254465	77254505	NM_015305_3192_3231		-
chr1	207222230	207222270	NM_018566_1189_1228		-
chr19	54659380	54659422	AF211966_658_697AF211966_660_699		-
chr20	21369977	21370017	NM_012255_2950_2989NM_012255_2950_2989		+
chr18	28647196	28647244	NM_004949_3943_3982NM_004949_3951_3990		-
chr14	23652339	23652384	NM_012244_466_505NM_012244_471_510		-
chr1	112255484	112255524	NM_001010935_1290_1329NM_001010935_1290_1329		+
chr7	156474211	156474251	NM_022458_4209_4248NM_022458_4209_4248		-
chr3	43391609	43391649	NM_017719_4191_4230NM_017719_4191_4230		+
chr18	46389020	46389060	NM_001142397_5253_5292NM_001142397_5253_5292		+
chr1	114518796	114518836	NM_198268_6457_6496NM_198268_6457_6496		+
chr17	65069927	65069967	NM_014877_10417_10456NM_014877_10417_10456		-
chr11	118622126	118622166	NM_004397_2533_2572NM_004397_2533_2572		-
chr1	59249567	59249610	NM_002228_176_215NM_002228_179_218		-
chr10	89512896	89512936	NM_032810_2973_3012NM_032810_2973_3012		-
chr1	156495520	156495560	NM_178229_5689_5728NM_178229_5689_5728		-
chr20	3089577	3089617	NM_014948_2931_2970NM_014948_2931_2970		-
chr1	180853965	180854005	NM_004736_3047_3086NM_004736_3047_3086		+
chr8	11184488	11184528	NM_015458_6240_6279		+
chr18	9401511	9401551	NM_020648_2851_2890NM_020648_2851_2890		+
chr12	124499533	124499573	AK023009_2165_2204		+
chr7	73097086	73097126	NM_032317_656_695		-
chr10	97818633	97818673	NM_001134375_2147_2186		+
chr6	25619955	25619995	NM_017640_4502_4541NM_017640_4502_4541		+
chr1	118167499	118167539	NM_017709_2209_2248NM_017709_2209_2248		+
chr10	101466240	101466280	NM_020354_3794_3833		+
chr15	65738907	65738947	NM_130434_3147_3186NM_130434_3147_3186		-
chr17	66528259	66528299	NM_212472_3000_3039NM_212472_3000_3039		+
chr12	29658506	29658548	NM_175861_4030_4069NM_175861_4032_4071		-
chr19	8920432	8920485	NM_144693_2911_2950NM_144693_2924_2963		-
chr14	95552611	95552651	NM_177438_10191_10230		-
chr13	30086136	30086176	NM_003045_4718_4757NM_003045_4718_4757		-
chr3	149235173	149235218	NM_015472_4917_4956NM_015472_4922_4961		-
chr18	74072748	74072788	NM_014643_5392_5431NM_014643_5392_5431		-
chr19	49379237	49379278	NM_014330_2302_2341NM_014330_2303_2342		+
chr2	70168984	70169024	NM_002357_4495_4534NM_002357_4495_4534		+
chr8	120846720	120846760	NM_024094_1690_1729		-
chr1	89300499	89300539	NM_006256_4666_4705NM_006256_4666_4705		+
chr1	107601216	107601260	NM_018137_1951_1990NM_018137_1955_1994		+
chr12	12982874	12982914	NM_016355_1777_1816		+
chr1	87572302	87572342	NM_012262_3380_3419NM_012262_3380_3419		+
chr6	64290969	64291015	NM_003463_2563_2602NM_003463_2569_2608		+
chr12	110370598	110370638	NM_057169_2590_2629NM_057169_2590_2629		-
chr6	7286530	7286570	NM_003144_4576_4615		-
chr17	19677752	19677793	NM_014683_5489_5528NM_014683_5490_5529		-
chr11	34904065	34904105	NM_015957_996_1035		-
chr14	55407061	55407101	NM_007086_4575_4614NM_007086_4575_4614		-
chr12	76739136	76739176	NM_024685_2673_2712		-
chr5	78619433	78619473	NM_152405_5496_5535NM_152405_5496_5535		+
chr16	69731827	69731868	NM_138714_7494_7533NM_138714_7495_7534		+
chr12	104168838	104168878	NM_001031701_4417_4456		-
chr19	54379640	54379680	NM_001020818_3172_3211NM_001020818_3172_3211		+
chr4	186082237	186082277	NM_020827_3421_3460		-
chr17	644932	644972	NM_024792_938_977		+
chr6	85445592	85445632	NM_001080508_2595_2634		-
chr17	27957613	27957653	NM_033389_4478_4517		-
chr8	141525967	141526007	NM_017444_1216_1255NM_017444_1216_1255		+
chr10	5499179	5499225	NM_001047160_2152_2191NM_001047160_2158_2197		+
chr5	41921532	41921572	NM_175921_5017_5056NM_175921_5017_5056		+
chr4	108969298	108969338	NM_016269_2965_3004NM_016269_2965_3004		-
chr1	218504878	218504918	NM_016052_1325_1364		+
chr6	36198906	36198946	NM_015695_4363_4402NM_015695_4363_4402		+
chr3	42267191	42267231	NM_001042646_5041_5080NM_001042646_5041_5080		+
chr12	110811637	110811677	NM_016238_2073_2112		-
chrX	16779377	16779417	NM_032796_2096_2135NM_032796_2096_2135		+
chr16	19129953	19129993	NM_001034841_4701_4740		+
chr3	188597682	188597722	NM_005578_7501_7540NM_005578_7501_7540		+
chr3	47628731	47628771	NM_003074_4364_4403		-
chr16	50264170	50264210	NM_001040284_3064_3103		+
chr17	65074349	65074389	NM_014877_5995_6034NM_014877_5995_6034		-
chr12	115109222	115109262	NM_016569_3580_3619		-
chr18	10551075	10551115	NM_003826_2025_2064NM_003826_2025_2064		+
chr7	16823235	16823275	NM_014399_977_1016NM_014399_977_1016		+
chr11	64532677	64532717	NM_004630_2870_2909		-
chr5	171290020	171290060	NM_012300_3071_3110		-
chr8	118552345	118552385	NM_080651_817_856NM_080651_817_856		+
chr12	121867612	121867652	NM_032590_4554_4593NM_032590_4554_4593		-
chr9	32541256	32541296	NM_005802_3394_3433NM_005802_3394_3433		-
chr2	208462828	208462868	NM_134442_2324_2363NM_134442_2324_2363		+
chr3	142778552	142778592	NM_001080415_6450_6489NM_001080415_6450_6489		+
chr5	162945994	162946034	NM_182796_1768_1807		+
chr12	69236561	69236601	NM_002392_4714_4753NM_002392_4714_4753		+
chr8	87571369	87571409	NM_003909_2508_2547		+
chr1	193054735	193054775	NM_004600_2909_2948		+
chr11	129322132	129322172	NM_003658_1726_1765NM_003658_1726_1765		+
chr9	7175440	7175481	NM_015061_4463_4502NM_015061_4464_4503		+
chr2	25456614	25456654	NM_175629_3571_3610NM_175629_3571_3610		-
chr17	28794938	28794978	NM_001304_7265_7304		+
chr1	21070764	21070804	NM_016287_2288_2327		-
chr1	179075543	179075586	NM_007314_5103_5142NM_007314_5106_5145		-
chr7	123323225	123323265	NM_003941_3154_3193NM_003941_3154_3193		-
chr1	212277398	212277438	NM_016448_3624_3663		+
chr2	85545275	85545315	NM_006464_6147_6186NM_006464_6147_6186		-
chr17	42112107	42112147	NM_152344_2340_2379		-
chr5	137772579	137772619	NM_016604_6677_6716NM_016604_6677_6716		+
chr2	30381840	30381882	NM_001127401_1059_1098NM_001127401_1061_1100		+
chr3	52580191	52580232	NM_018313_6710_6749NM_018313_6711_6750		-
chr4	998271	998311	NM_000203_2141_2180		+
chr17	290833	290873	NM_182705_2791_2830NM_182705_2791_2830		-
chrX	41379442	41379512	NM_003688_2973_3012NM_003688_3003_3042		-
chr1	145116580	145116620	NM_004892_1480_1519NM_004892_1480_1519		+
chr6	80626466	80626506	NM_022726_1083_1122		-
chr3	184086285	184086325	NM_006232_744_783NM_006232_744_783		+
chr2	69551591	69551631	NM_002056_3915_3954		-
chr3	169807946	169807986	NM_024947_10054_10093		-
chr8	105502435	105502475	NM_013437_3101_3140		-
chr15	60713848	60713889	NM_024611_5128_5167NM_024611_5129_5168		-
chr4	41957523	41957563	NM_018126_2417_2456		+
chr1	153779810	153779850	NM_020699_4829_4868NM_020699_4829_4868		-
chr1	23636761	23636801	NM_001102398_2216_2255NM_001102398_2216_2255		-
chr17	35973703	35973743	NM_152300_2551_2590NM_152300_2551_2590		-
chr19	8027107	8027150	NM_001419_2365_2404NM_001419_2368_2407		-
chr4	79840561	79840602	NM_001040202_2231_2270NM_001040202_2232_2271		-
chr6	64292296	64292336	NM_003463_3890_3929NM_003463_3890_3929		+
chr21	34002763	34002804	NM_203446_5364_5403NM_203446_5365_5404		-
chr2	203745412	203745452	NM_018256_2153_2192		-
chr15	82334527	82334567	NM_032246_2959_2998NM_032246_2959_2998		-
chr14	31085869	31085909	NM_017769_2405_2444		+
chr2	118866363	118866403	NM_016133_1350_1389		+
chr1	173904705	173904745	NM_172071_6603_6642		-
chr18	33572751	33572791	NM_018170_1268_1307		-
chr1	28823683	28823723	NM_001048183_3014_3053		+
chr9	21864329	21864373	NM_002451_3282_3321NM_002451_3286_3325		+
chr14	92529860	92529900	NM_004993_1919_1958		-
chr17	57477743	57477791	NM_001005404_3881_3920NM_001005404_3889_3928		+
chr2	29024276	29024316	NM_002709_3457_3496NM_002709_3457_3496		+
chr15	49419451	49419497	NM_001143887_2082_2121NM_001143887_2088_2127		-
chr10	94213544	94213584	NM_004969_3753_3792		-
chr22	41166488	41166528	NM_006358_1374_1413		-
chr1	202910233	202910279	NM_015999_1817_1856NM_015999_1823_1862		-
chr8	57874113	57874153	NM_017813_3562_3601NM_017813_3562_3601		-
chr20	47730653	47730693	NM_017453_2867_2906		-
chr5	123972781	123972821	NM_020747_5434_5473		-
chr4	6719122	6719162	NM_018366_1282_1321		+
chr17	28795118	28795158	NM_001304_7445_7484NM_001304_7445_7484		+
chr6	149826320	149826360	NM_139126_1738_1777NM_139126_1738_1777		-
chr11	22844576	22844616	NM_148893_371_410NM_148893_371_410		-
chr1	226419942	226419982	AF190323_1777_1816		-
chr19	18977635	18977675	NM_002911_3942_3981		+
chr7	148981755	148981795	XM_002346939_4131_4170XM_002346939_4131_4170		+
chr13	30086582	30086622	NM_003045_4272_4311NM_003045_4272_4311		-
chr1	212276547	212276587	NM_016448_2773_2812NM_016448_2773_2812		+
chr1	166822547	166822587	NM_017542_2691_2730NM_017542_2691_2730		+
chr1	210416094	210416134	NM_019605_1663_1702NM_019605_1663_1702		+
chr18	33571894	33571934	NM_018170_2125_2164		-
chr17	7560823	7560863	NM_001678_3067_3106NM_001678_3067_3106		+
chr1	8413260	8413301	NM_012102_7357_7396NM_012102_7358_7397		-
chr15	101189274	101189314	NM_198243_2334_2373NM_198243_2334_2373		+
chr12	129278099	129278141	NM_145648_2387_2426NM_145648_2389_2428		-
chr13	50618563	50618603	AF264787_1063_1102AF264787_1063_1102		-
chr1	203822361	203822401	NM_014827_3884_3923NM_014827_3884_3923		+
chr4	10442446	10442486	NM_053042_5954_5993NM_053042_5954_5993		-
chr1	215795041	215795081	NM_016121_3824_3863		+
chr12	69663439	69663489	NM_007007_1918_1957NM_007007_1928_1967		+
chr13	99104582	99104622	NM_001032296_2457_2496		-
chr12	53435755	53435795	NM_001417_3791_3830		+
chr2	162092156	162092196	NM_004180_1564_1603		+
chr7	34969965	34970005	NM_015283_3353_3392NM_015283_3353_3392		-
chr9	91092446	91092491	NM_006717_3359_3398NM_006717_3364_3403		+
chr1	46093375	46093416	NM_021639_3298_3337NM_021639_3299_3338		-
chr4	77969221	77969261	NM_006835_1789_1828		-
chr10	114926188	114926228	NM_001146274_2774_2813		+
chr6	44221843	44221884	NM_178148_1994_2033NM_178148_1995_2034		-
chr12	133347095	133347140	NM_005895_7607_7646NM_005895_7612_7651		-
chr2	203070986	203071026	NM_003352_1404_1443		-
chr2	204303897	204303937	NM_213589_4201_4240NM_213589_4201_4240		-
chr1	109179513	109179553	NM_001010883_2905_2944NM_001010883_2905_2944		+
chr12	51214391	51214431	NM_005171_1924_1963		+
chr3	71729710	71729750	NM_001134649_4897_4936NM_001134649_4897_4936		-
chr15	77338993	77339033	NM_005724_1180_1219		-
chr2	223807986	223808026	NM_004457_4229_4268NM_004457_4229_4268		+
chr3	169504708	169504748	NM_018657_2505_2544		+
chr20	34237682	34237722	NM_006047_5787_5826		-
chr5	180003757	180003797	NM_015455_4581_4620		+
chr4	27024655	27024695	NM_001169117_2875_2914		+
chr3	124949649	124949692	NM_021964_4364_4403NM_021964_4367_4406		-
chr3	45865494	45865534	NM_020347_3310_3349		-
chr13	52598559	52598599	NM_001004127_699_738		+
chr5	115166545	115166585	NM_004707_1589_1628		-
chr11	121178825	121178865	NM_001024956_1726_1765NM_001024956_1726_1765		+
chr2	136664518	136664558	NM_001349_2018_2057NM_001349_2018_2057		-
chr20	58520590	58520630	AK125073_2008_2047		+
chr7	92236977	92237024	NM_001145306_8928_8967NM_001145306_8935_8974		-
chr10	105048912	105048952	NM_032727_2036_2075		+
chr18	19781684	19781724	NM_005257_2952_2991NM_005257_2952_2991		+
chr1	153946843	153946883	NM_006694_1436_1475		-
chr1	97279419	97279459	NM_021190_2301_2340NM_021190_2301_2340		+
chr14	39651644	39651685	NM_002687_2829_2868NM_002687_2830_2869		+
chr6	80411299	80411341	NM_031469_2577_2616NM_031469_2579_2618		+
chr3	98234414	98234459	NM_001040199_2349_2388NM_001040199_2354_2393		-
chr22	40727385	40727428	NM_001162501_13854_13893NM_001162501_13857_13896		+
chr2	175664831	175664871	NM_001822_1883_1922NM_001822_1883_1922		-
chr10	43679902	43679942	NM_018590_2877_2916NM_018590_2877_2916		+
chr10	112657959	112658005	NM_145341_1851_1890NM_145341_1857_1896		+
chr9	80335901	80335941	NM_002072_1419_1458		-
chr10	35858175	35858215	NM_145012_1284_1323NM_145012_1284_1323		+
chr21	34731510	34731550	NM_000629_5477_5516		+
chr2	211298780	211298820	NM_006055_1755_1794NM_006055_1755_1794		-
chr2	208630556	208630596	NM_003468_3278_3317		-
chr2	70052939	70052979	NM_001153_1486_1525NM_001153_1486_1525		+
chr1	36521968	36522008	NM_024852_3462_3501		+
chr1	200827526	200827566	NM_203459_5047_5086		+
chr6	128290871	128290911	NM_001135648_5169_5208		-
chr14	51189976	51190017	NM_020921_6757_6796NM_020921_6758_6797		-
chr10	18964581	18964621	NM_178815_1231_1270		+
chr12	46754718	46754758	NM_018976_2097_2136		-
chr6	107475276	107475316	NM_020381_1997_2036NM_020381_1997_2036		-
chr16	21667968	21668011	NM_016025_2372_2411NM_016025_2375_2414		+
chr19	3121287	3121327	NM_002067_1433_1472NM_002067_1433_1472		+
chr14	51443703	51443743	NM_015163_3164_3203NM_015163_3164_3203		-
chr3	52582051	52582091	NM_018313_4851_4890		-
chr1	167760018	167760058	NM_003953_3873_3912NM_003953_3873_3912		+
chr3	159976100	159976140	NM_020800_2940_2979		-
chr1	36068793	36068833	NM_002794_751_790NM_002794_751_790		-
chr7	115897875	115897915	NM_015641_1787_1826		+
chr9	91093437	91093478	NM_006717_4350_4389NM_006717_4351_4390		+
chr7	27221105	27221145	NM_005523_2284_2323NM_005523_2284_2323		-
chr21	16336281	16336323	NM_003489_4789_4828NM_003489_4791_4830		-
chr7	112459203	112459243	NM_152556_3901_3940		-
chr16	67133418	67133458	NM_001755_1594_1633NM_001755_1594_1633		+
chr16	11642900	11642941	NM_004862_1271_1310NM_004862_1272_1311		-
chr10	126086374	126086414	NM_000274_1524_1563NM_000274_1524_1563		-
chr13	41383915	41383955	NM_014252_1341_1380		+
chr3	56656881	56656921	NM_001112736_5535_5574		-
chr3	124949468	124949508	NM_021964_4548_4587NM_021964_4548_4587		-
chr5	66463712	66463752	NM_001164664_9014_9053		+
chr1	45809877	45809917	NM_007170_2714_2753		-
chr17	38784533	38784580	NM_003079_1817_1856NM_003079_1824_1863		-
chr1	200829344	200829384	NM_203459_6865_6904		+
chr6	107116157	107116200	NM_018292_3984_4023NM_018292_3987_4026		+
chr16	67181993	67182033	NM_025187_2393_2432NM_025187_2393_2432		+
chr17	57188154	57188194	NM_182620_2086_2125NM_182620_2086_2125		-
chr14	67851254	67851294	NM_004094_2187_2226		+
chrX	73806294	73806334	NM_183353_7106_7145NM_183353_7106_7145		-
chr16	67323332	67323372	NM_015432_6733_6772		+
chr2	113404283	113404323	NM_005415_325_364NM_005415_325_364		+
chr3	142030293	142030333	NM_019001_5208_5247		-
chr3	122143318	122143358	NM_002264_4279_4318		-
chr2	100899319	100899366	NM_198461_4299_4338NM_198461_4306_4345		-
chr6	99848248	99848288	NM_032870_2774_2813		-
chr16	69338732	69338772	NM_006750_5549_5588NM_006750_5549_5588		+
chr7	100400607	100400647	NM_004444_3891_3930NM_004444_3891_3930		-
chr10	72186588	72186628	NM_004096_5746_5785		+
chr6	149983154	149983194	NM_004690_3612_3651		-
chr8	59495323	59495363	NM_005625_2072_2111NM_005625_2072_2111		+
chr1	244219865	244219905	NM_006352_3285_3324		+
chr14	80330491	80330531	NM_004796_5862_5901NM_004796_5862_5901		+
chr8	97285558	97285598	NM_014754_314_353NM_014754_314_353		+
chr12	69233637	69233677	NM_002392_1790_1829NM_002392_1790_1829		+
chr5	92954089	92954129	NM_032042_4022_4061NM_032042_4022_4061		-
chr10	1087167	1087207	NM_004508_893_932		-
chr3	156260054	156260094	NM_007107_1513_1552		-
chrX	135128682	135128722	NM_001042537_3982_4021NM_001042537_3982_4021		+
chr3	158323408	158323448	NM_001130157_1479_1518NM_001130157_1479_1518		+
chr11	22844078	22844121	NM_148893_866_905NM_148893_869_908		-
chr11	89935341	89935381	NM_012124_1601_1640		-
chr1	150937863	150937906	NM_181746_2248_2287NM_181746_2251_2290		-
chr15	93162061	93162101	NM_207446_1207_1246NM_207446_1207_1246		-
chr18	20876677	20876717	NM_032933_2254_2293NM_032933_2254_2293		-
chr16	28975840	28975880	NM_032815_1932_1971		+
chr3	158324148	158324188	NM_001130157_2219_2258NM_001130157_2219_2258		+
chr18	44392295	44392335	NM_004671_2085_2124NM_004671_2085_2124		-
chr1	231488141	231488181	NM_001010984_1991_2030		+
chr2	85547577	85547617	NM_006464_3845_3884		-
chr3	168801722	168801762	NM_001164000_5265_5304		-
chr13	33350737	33350777	NM_015032_6050_6089NM_015032_6050_6089		+
chr12	1019480	1019520	NM_018979_9179_9218		+
chr3	98518148	98518191	NM_080927_2716_2755NM_080927_2719_2758		-
chr12	57458434	57458480	NM_001130963_634_673NM_001130963_640_679		-
chr2	152299785	152299825	NM_018151_1878_1917		+
chr1	61924157	61924197	NM_001134673_5180_5219		+
chr3	16300351	16300391	NM_206831_2242_2281		-
chr3	107529888	107529929	NM_001142568_8738_8777NM_001142568_8739_8778		+
chr2	85835587	85835627	NM_001013649_1014_1053		-
chr7	42001564	42001604	NM_000168_7158_7197NM_000168_7158_7197		-
chr1	61923280	61923322	NM_001134673_4303_4342NM_001134673_4305_4344		+
chr1	180853629	180853669	NM_004736_2711_2750		+
chr5	38477672	38477712	NM_001127671_7611_7650		-
chr10	71911094	71911134	NM_001142648_1898_1937NM_001142648_1898_1937		-
chr5	34954957	34954998	NM_194283_2097_2136NM_194283_2098_2137		+
chr7	135611873	135611913	AF130088_1286_1325AF130088_1286_1325NM_145808_3474_3513NM_145808_3474_3513		-
chr4	128840877	128840918	NM_152778_2587_2626NM_152778_2588_2627		-
chr1	115249232	115249272	NM_002524_2267_2306NM_002524_2267_2306		-
chr2	201843917	201843957	NM_173822_3817_3856NM_173822_3817_3856		-
chr8	24809746	24809787	NM_006158_2270_2309NM_006158_2271_2310		-
chr13	49054587	49054627	NM_000321_3334_3373NM_000321_3334_3373		+
chr6	64291526	64291566	NM_003463_3120_3159		+
chr10	124690957	124691007	NM_024942_2499_2538NM_024942_2509_2548		-
chr10	101468017	101468057	NM_020354_5571_5610NM_020354_5571_5610		+
chr5	141533165	141533205	NM_030571_2755_2794		+
chr22	38615523	38615563	NM_012264_3322_3361NM_012264_3322_3361		-
chr12	7092619	7092659	NM_005768_307_346NM_005768_307_346		-
chrX	24229876	24229916	NM_003410_3060_3099NM_003410_3060_3099		+
chr8	26362364	26362404	NM_007257_4638_4677NM_007257_4638_4677		-
chr1	41493414	41493454	NM_001031694_2706_2745		-
chr3	113439756	113439796	NM_025146_1621_1660NM_025146_1621_1660		-
chr3	149238379	149238419	NM_015472_1716_1755NM_015472_1716_1755		-
chr3	141884273	141884313	NM_001039547_1872_1911		-
chr19	810941	810981	NM_002819_1896_1935		+
chr6	89872196	89872236	NM_001010853_1621_1660NM_001010853_1621_1660		+
chr11	73965336	73965376	AF111853_1520_1559AF111853_1520_1559		+
chr1	229736781	229736821	NM_001025247_2259_2298		-
chr16	4506645	4506686	NM_005147_2581_2620NM_005147_2582_2621		+
chr19	37128840	37128880	NM_153257_2595_2634NM_153257_2595_2634		-
chr1	224573485	224573525	NM_025160_6192_6231NM_025160_6192_6231		-
chr12	92537543	92537583	NM_001731_1151_1190NM_001731_1151_1190		-
chr3	113440510	113440552	NM_025146_865_904NM_025146_867_906		-
chr18	61057844	61057884	NM_004869_1919_1958NM_004869_1919_1958		-
chr10	43680493	43680533	NM_018590_3468_3507NM_018590_3468_3507		+
chr14	50361154	50361194	NM_001663_1322_1361NM_001663_1322_1361		+
chr5	95221932	95221972	NM_012081_4876_4915NM_012081_4876_4915		-
chr14	56764467	56764507	NM_021255_2133_2172		+
chr6	139693955	139694005	NM_006079_1321_1360NM_006079_1331_1370		-
chrX	133561394	133561434	NM_032458_3335_3374		+
chr7	135360636	135360691	NM_001130929_1975_2014NM_001130929_1990_2029		+
chr11	62623267	62623307	AK095849_51_90AK095849_51_90		-
chr5	115628909	115628955	NM_016144_1356_1395NM_016144_1362_1401		+
chr19	48712239	48712279	NM_014959_4297_4336NM_014959_4297_4336		-
chr9	26841190	26841230	NM_001167575_2422_2461		-
chr6	1613206	1613246	NM_001453_2527_2566		+
chr8	92098899	92098939	NM_016023_2875_2914NM_016023_2875_2914		+
chr2	37208358	37208408	NM_019024_6537_6576NM_019024_6547_6586		-
chr8	144806524	144806564	NM_198488_5126_5165NM_198488_5126_5165		-
chr1	214531095	214531135	NM_005401_3965_4004NM_005401_3965_4004		-
chr3	23631558	23631598	NM_152653_1023_1062		+
chr13	27847677	27847717	NM_206827_1394_1433		+
chrX	129337249	129337289	NM_017666_4030_4069NM_017666_4030_4069		-
chr4	39500804	39500844	NM_003359_2720_2759NM_003359_2720_2759		-
chr22	22116229	22116269	NM_002745_3593_3632NM_002745_3593_3632		-
chr13	33349221	33349261	NM_015032_4534_4573NM_015032_4534_4573		+
chr7	6502343	6502383	NM_006854_1189_1228NM_006854_1189_1228		-
chr3	119542101	119542141	NM_002093_5779_5818		-
chr12	88592253	88592294	NM_181783_5793_5832NM_181783_5794_5833		+
chr2	131809216	131809256	NM_001009993_1599_1638		-
chr19	582851	582894	NM_001728_1364_1403NM_001728_1367_1406		+
chr4	100803091	100803131	NM_021970_644_683		-
chr9	124102349	124102396	NM_004099_2031_2070NM_004099_2038_2077		-
chr6	87971530	87971570	NM_015021_8225_8264		+
chr12	12272274	12272314	NM_002336_6730_6769NM_002336_6730_6769		-
chr4	6624144	6624184	NM_015274_4199_4238		+
chr17	57771439	57771481	NM_004859_5698_5737NM_004859_5700_5739		+
chr16	29822445	29822485	NM_001042539_2721_2760NM_001042539_2721_2760		+
chr3	188608147	188608188	NM_005578_17966_18005NM_005578_17967_18006		+
chr14	58838911	58838957	NM_002892_4233_4272NM_002892_4239_4278		+
chr7	80373938	80373978	NM_006379_3050_3089NM_006379_3050_3089		-
chr9	37917014	37917054	NM_003028_4862_4901		-
chr3	149683181	149683221	NM_053024_1576_1615		-
chr6	114183572	114183612	NM_002356_3212_3251NM_002356_3212_3251		+
chr8	97623477	97623517	NM_002998_2926_2965NM_002998_2926_2965		+
chr6	126360226	126360266	NM_001031712_1758_1797NM_001031712_1758_1797		+
chr20	2124645	2124685	NM_080836_1859_1898		+
chr5	158588594	158588634	NM_144726_1377_1416NM_144726_1377_1416		-
chr11	130100099	130100141	NM_014155_5773_5812NM_014155_5775_5814		-
chr5	72208518	72208558	NM_002270_6863_6902		+
chr15	101821721	101821762	NM_003090_1012_1051NM_003090_1013_1052		-
chr17	74730803	74730843	NM_003016_2236_2275		-
chr13	21353420	21353460	NM_022459_7893_7932		-
chr7	93622941	93622981	NM_005868_1080_1119		-
chr6	86322139	86322186	NM_001159677_2644_2683NM_001159677_2651_2690		-
chr5	134062626	134062666	NM_021982_5413_5452NM_021982_5413_5452		+
chr10	70174253	70174293	NM_001080449_3944_3983NM_001080449_3944_3983		-
chr13	41703460	41703500	NM_152903_3437_3476		-
chr14	57698333	57698373	NM_006544_1250_1289NM_006544_1250_1289		-
chr9	128126068	128126108	NM_015635_5668_5707NM_015635_5668_5707		+
chrX	101768826	101768866	NM_021992_410_449		-
chr19	2039404	2039444	NM_199054_1811_1850		-
chrX	53405625	53405667	NM_006306_5128_5167NM_006306_5130_5169		-
chr3	148890497	148890537	NM_032383_3644_3683NM_032383_3644_3683		+
chr6	163990201	163990241	NM_206855_6936_6975NM_206855_6936_6975		+
chr10	98280877	98280917	NM_020123_3090_3129NM_020123_3090_3129		-
chrX	17771658	17771698	NM_001037540_1462_1501		+
chrX	109438102	109438142	NM_015365_4689_4728		-
chr6	149397988	149398028	NM_005715_4254_4293		+
chr16	81991780	81991820	NM_002661_4128_4167		+
chr13	31034242	31034282	NM_002128_2023_2062NM_002128_2023_2062		-
chr9	123523786	123523826	NM_012164_4614_4653		-
chr17	47128572	47128620	NM_006546_3835_3874NM_006546_3843_3882		+
chr10	76468354	76468394	NM_001123_1377_1416NM_001123_1377_1416		+
chr1	149914213	149914253	NM_020205_4391_4430NM_020205_4391_4430		-
chr5	52979113	52979153	NM_002495_619_658		+
chr8	38962472	38962512	NM_003816_3792_3831		+
chr1	178886694	178886734	NM_152663_3291_3330NM_152663_3291_3330		+
chr9	14086237	14086277	NM_005596_3729_3768		-
chr5	41918398	41918452	NM_175921_1883_1922NM_175921_1897_1936		+
chr5	154267301	154267341	NM_015465_5039_5078NM_015465_5039_5078		-
chr2	38523093	38523133	NM_022374_2262_2301NM_022374_2262_2301		-
chr1	234740205	234740245	NM_182972_4433_4472		-
chr17	47006352	47006392	NM_023079_3021_3060NM_023079_3021_3060		+
chr14	39501408	39501448	NM_006364_3516_3555		-
chr1	57177760	57177800	NM_006252_6105_6144		+
chr1	145509454	145509494	NM_005105_798_837XR_078804_789_828		+
chr1	63903463	63903504	NM_013339_2602_2641NM_013339_2603_2642		+
chr10	112773322	112773367	NM_007373_3845_3884NM_007373_3850_3889		+
chr1	211836133	211836173	NM_002497_2079_2118NM_002497_2079_2118		-
chr16	19131736	19131776	NM_001034841_6484_6523NM_001034841_6484_6523		+
chr22	46240580	46240620	NM_013236_2724_2763		+
chr2	32843279	32843320	NM_016252_15017_15056NM_016252_15018_15057		+
chr15	73043755	73043795	NM_031284_2472_2511NM_031284_2472_2511		-
chr6	97001619	97001660	NM_015323_2674_2713NM_015323_2675_2714		+
chr15	75759571	75759611	NM_002833_3789_3828NM_002833_3789_3828		-
chr16	83845219	83845259	NM_001537_517_556		+
chr6	109688783	109688823	NM_006016_2006_2045NM_006016_2006_2045		-
chr1	225684272	225684312	NM_001008493_3394_3433		-
chr19	32928102	32928142	NM_207325_669_708		+
chr6	18467845	18467891	NM_182757_3764_3803NM_182757_3770_3809		+
chr10	70105092	70105132	NM_017987_2646_2685NM_017987_2646_2685		-
chr2	43450335	43450375	NM_006887_2859_2898NM_006887_2859_2898		-
chr2	217537232	217537279	NM_000599_5788_5827NM_000599_5795_5834		-
chr6	76625540	76625580	NM_004999_4949_4988NM_004999_4949_4988		+
chr1	243858898	243858938	NM_005465_208_247		-
chr1	226548774	226548820	NM_001618_3557_3596NM_001618_3563_3602		-
chr3	196658008	196658048	NM_152699_2732_2771NM_152699_2732_2771		+
chr20	57608641	57608687	NM_016045_2076_2115NM_016045_2082_2121		-
chr10	74896589	74896629	NM_001135752_1879_1918		-
chr20	7960382	7960422	AB032988_2825_2864AB032988_2825_2864		-
chr7	115898608	115898648	NM_015641_2520_2559NM_015641_2520_2559		+
chr20	20013955	20013995	NM_016100_766_805		+
chr5	6599389	6599429	NM_017755_2979_3018NM_017755_2979_3018		-
chr2	37872161	37872201	NM_006449_2523_2562		-
chr9	108536896	108536936	NM_018112_1529_1568		+
chr8	6615250	6615290	NM_018361_1749_1788		+
chr1	204374346	204374386	NM_032833_3381_3420NM_032833_3381_3420		-
chr2	202151649	202151689	NM_001080125_2151_2190		+
chr2	128621165	128621205	NM_031445_2647_2686		-
chr12	42842146	42842186	NM_016488_3209_3248		+
chr6	136581805	136581845	NM_014739_3419_3458NM_014739_3419_3458		-
chr3	42688133	42688173	NM_005385_5203_5242		+
chr10	51026398	51026438	NM_003631_4140_4179		-
chr2	232597218	232597260	NM_002601_1005_1044NM_002601_1007_1046		-
chr6	159054671	159054711	NM_020823_3602_3641		+
chr4	110635031	110635071	NM_030821_1309_1348NM_030821_1309_1348		-
chr2	26359234	26359274	NM_016131_2697_2736		+
chr18	723102	723142	NM_005433_3135_3174		-
chr18	72912848	72912889	NM_175907_1884_1923NM_175907_1885_1924		-
chr20	33098917	33098957	NM_031483_6100_6139NM_031483_6100_6139		+
chr14	67801233	67801281	NM_022474_4055_4094NM_022474_4063_4102		+
chr6	96034341	96034381	NM_024641_167_206NM_024641_167_206		+
chr15	26792965	26793005	NM_000814_1499_1538NM_000814_1499_1538		-
chr1	205115524	205115564	NM_015375_3976_4015NM_015375_3976_4015		-
chr13	73330172	73330212	NM_024808_2618_2657		+
chr8	26228322	26228362	NM_002717_2040_2079		+
chr12	7074516	7074556	NM_001144831_1402_1441NM_001144831_1402_1441		-
chr14	80329867	80329907	NM_004796_5238_5277		+
chr14	31359610	31359656	NM_001135058_2671_2710NM_001135058_2677_2716		+
chr5	64017991	64018031	NM_173829_2800_2839		-
chr12	98943719	98943759	AB209297_3134_3173AB209297_3134_3173		+
chr7	107399898	107399938	NM_024814_2082_2121		+
chr12	105561906	105561946	NM_015275_4807_4846		+
chr1	35649735	35649786	NM_005066_2488_2527NM_005066_2499_2538		-
chr12	97346634	97346674	NM_152905_3126_3165NM_152905_3126_3165		+
chr1	224380877	224380918	NM_003676_1781_1820NM_003676_1782_1821		+
chr1	211487533	211487573	NM_001136223_2281_2320NM_001136223_2281_2320		+
chr7	48004028	48004069	NM_004507_1857_1896NM_004507_1858_1897		-
chr12	2998204	2998247	AB073599_1441_1480AB073599_1444_1483		+
chrX	53403035	53403075	NM_006306_7720_7759		-
chr13	39623246	39623286	NM_001012754_2550_2589NM_001012754_2550_2589		+
chr14	67800324	67800364	NM_022474_3146_3185NM_022474_3146_3185		+
chr1	24086401	24086441	NM_003198_2796_2835		+
chr8	82613915	82613955	NM_024699_1805_1844NM_024699_1805_1844		-
chr21	36160849	36160889	NM_001001890_6483_6522NM_001001890_6483_6522		-
chr17	49043555	49043595	NM_001130528_4213_4252NM_001130528_4213_4252		-
chr7	19737321	19737367	NM_001002926_1610_1649NM_001002926_1616_1655		-
chr1	171561825	171561867	NM_015172_9560_9599NM_015172_9562_9601		+
chr2	20112996	20113036	NM_001006657_3937_3976		-
chr13	52989406	52989446	NM_016075_1714_1753NM_016075_1714_1753		-
chr11	76733142	76733182	NM_018367_2680_2719NM_018367_2680_2719		+
chr18	55216566	55216606	NM_001012515_2745_2784NM_001012515_2745_2784		-
chr9	72324692	72324732	NM_001099666_9757_9796NM_001099666_9757_9796		-
chr3	191110943	191110984	NM_178335_3434_3473NM_178335_3435_3474		+
chr7	102096673	102096713	NM_001126340_10175_10214		+
chr16	19089718	19089760	NM_016138_953_992NM_016138_955_994		+
chr17	46006145	46006185	NM_003110_2935_2974		+
chr14	91924162	91924202	NM_032560_3647_3686NM_032560_3647_3686		-
chr20	18464316	18464356	NM_006466_1184_1223		+
chr12	124082434	124082474	NM_006815_1873_1912		+
chr19	40576028	40576068	NM_001142579_3241_3280NM_001142579_3241_3280		-
chr2	65497265	65497305	NM_001005386_2813_2852		+
chr6	89874928	89874968	NM_001010853_4353_4392		+
chr15	28356533	28356578	NM_004667_14942_14981NM_004667_14947_14986		-
chr14	91947943	91947983	NM_032560_1135_1174NM_032560_1135_1174		-
chr17	26653969	26654009	NM_014573_827_866NM_014573_827_866		+
chrX	119659600	119659640	NM_003588_4155_4194NM_003588_4155_4194		-
chr2	74089721	74089761	NM_213622_2114_2153NM_213622_2114_2153		+
chr7	116146572	116146618	NM_001233_1279_1318NM_001233_1285_1324		+
chrX	150573774	150573815	NM_001017980_675_714NM_001017980_676_715		+
chr3	122591404	122591444	NM_032839_1421_1460NM_032839_1421_1460		+
chr6	151686615	151686655	AB040916_1290_1329		-
chr1	204524263	204524305	NM_002393_7089_7128NM_002393_7091_7130		+
chr1	92147449	92147492	NM_003243_4826_4865NM_003243_4829_4868		-
chr12	122692650	122692690	NM_019887_1763_1802NM_019887_1763_1802		-
chr18	28647771	28647811	NM_004949_3376_3415		-
chr2	46852506	46852546	NM_014171_1544_1583NM_014171_1544_1583		+
chr3	158323273	158323313	NM_001130157_1344_1383		+
chr3	67059930	67059970	NM_032505_2981_3020NM_032505_2981_3020		+
chr15	101717531	101717571	NM_014918_2907_2946NM_014918_2907_2946		-
chr1	46744399	46744439	NM_006369_2581_2620NM_006369_2581_2620		-
chr2	217537562	217537602	NM_000599_5465_5504NM_000599_5465_5504		-
chr6	33384101	33384141	NM_024165_2167_2206NM_024165_2167_2206		+
chr2	30383269	30383309	NM_001127401_2488_2527		+
chr12	88590699	88590739	NM_181783_4239_4278NM_181783_4239_4278		+
chr20	52183798	52183838	NM_006526_5407_5446NM_006526_5407_5446		-
chr11	58386417	58386458	NM_053023_3120_3159NM_053023_3121_3160		+
chr2	232578106	232578146	NM_001099285_1064_1103NM_001099285_1064_1103		+
chr16	69736373	69736413	NM_138714_12040_12079NM_138714_12040_12079		+
chr5	65375126	65375166	NM_018695_5193_5232		+
chr5	92954871	92954911	NM_032042_3240_3279		-
chr10	98286998	98287045	NM_020123_1844_1883NM_020123_1851_1890		-
chr5	60454878	60454919	NM_001048249_1507_1546NM_001048249_1508_1547		-
chr11	108343054	108343094	NM_153705_4050_4089		-
chr4	99364150	99364190	NM_001100426_2900_2939NM_001100426_2900_2939		+
chrX	41207215	41207255	NM_001356_3088_3127		+
chr1	32799555	32799605	NM_023009_1381_1420NM_023009_1391_1430		-
chr13	21355740	21355780	NM_022459_5573_5612		-
chr2	203425323	203425363	NM_001204_4920_4959		+
chr6	79608072	79608112	NM_001010844_910_949NM_001010844_910_949		+
chr3	20026470	20026510	NM_004162_2339_2378		+
chr3	52579576	52579616	NM_018313_7326_7365		-
chr19	19616765	19616808	NM_017660_2697_2736NM_017660_2700_2739		+
chr21	44834405	44834445	NM_173354_4656_4695		-
chr19	17692629	17692669	NM_024656_2258_2297NM_024656_2258_2297		+
chr6	31498022	31498062	NM_004640_2067_2106NM_004640_2067_2106		-
chr11	768467	768507	NM_182612_3078_3117		-
chr2	70106685	70106725	AK023119_2291_2330		+
chr6	16295696	16295736	NM_006877_1432_1471		+
chr11	68381343	68381383	NM_001164160_3666_3705NM_001164160_3666_3705		+
chr4	153243705	153243745	NM_033632_2561_2600NM_033632_2561_2600		-
chr17	7756984	7757024	NM_001080424_5571_5610		+
chr18	9955197	9955244	NM_003574_2174_2213NM_003574_2181_2220		+
chr1	32663390	32663430	NM_175852_4301_4340		+
chr3	194789197	194789237	NM_152531_2497_2536		-
chr5	115167107	115167147	NM_004707_1027_1066		-
chr17	26655601	26655641	NM_014573_2459_2498		+
chr10	45500115	45500160	NM_006963_1543_1582NM_006963_1548_1587		+
chr12	53810113	53810153	NM_138473_7545_7584NM_138473_7545_7584		+
chr10	74894297	74894337	NM_001135752_2281_2320NM_001135752_2281_2320		-
chr3	9848300	9848344	NM_005718_1488_1527NM_005718_1492_1531		+
chr17	34894599	34894639	NM_178517_1705_1744		+
chrX	70520455	70520497	NM_001145408_2656_2695NM_001145408_2658_2697		+
chr1	67874251	67874291	NM_001018067_5966_6005NM_001018067_5966_6005		-
chr2	136872253	136872293	NM_001008540_1521_1560NM_001008540_1521_1560		-
chr3	113438855	113438895	NM_025146_2522_2561		-
chr12	133638066	133638106	NM_003428_5203_5242XM_002343884_5344_5383		+
chr3	47893719	47893759	NM_002375_4748_4787NM_002375_4748_4787		-
chr7	143003081	143003121	NM_032982_2424_2463NM_032982_2424_2463		+
chr4	154259663	154259703	NM_001130067_5982_6021NM_001130067_5982_6021		+
chr3	136667665	136667705	NM_006153_1612_1651NM_006153_1612_1651		+
chr6	76540170	76540210	NM_004999_579_618		+
chr5	127523966	127524007	NM_001046_5447_5486NM_001046_5448_5487		+
chr5	132334042	132334082	NM_017665_717_756NM_017665_717_756		-
chr9	104152580	104152620	NM_019051_650_689NM_019051_650_689		-
chr1	225589721	225589762	NM_002296_3234_3273NM_002296_3235_3274		-
chr2	196998607	196998647	NM_004226_4967_5006		-
chr17	8173176	8173216	NM_012393_4753_4792NM_012393_4753_4792		+
chr15	86292484	86292524	NM_006738_13201_13240NM_006738_13201_13240		+
chr12	121138235	121138275	NM_014730_4918_4957NM_014730_4918_4957		+
chr5	110463581	110463621	NM_139281_3974_4013		+
chr1	151023793	151023833	NM_001038707_2797_2836		-
chr12	46299219	46299259	NM_152641_5867_5906		+
chr8	124332764	124332804	NM_014109_4851_4890		-
chr17	35877703	35877743	NM_007247_5328_5367		-
chr4	184238780	184238820	NM_024949_5660_5699NM_024949_5660_5699		+
chr2	70053001	70053041	NM_001153_1548_1587		+
chr15	85681641	85681681	NM_002605_3187_3226		+
chr1	173457337	173457382	NM_004905_1062_1101NM_004905_1067_1106		+
chr17	70121802	70121844	NM_000346_3177_3216NM_000346_3179_3218		+
chr6	160199868	160199908	NM_005891_1333_1372		+
chr14	60759898	60759938	NM_021003_2298_2337		+
chr4	20729012	20729052	NM_145048_1106_1145		+
chr14	100406517	100406557	NM_001008707_2643_2682		+
chr7	35673198	35673245	NM_022373_1935_1974NM_022373_1942_1981		-
chr1	40735712	40735752	NM_005857_752_791NM_005857_752_791		+
chr14	81940585	81940625	NM_005065_5193_5232		-
chr17	58524280	58524320	NM_006380_2668_2707		-
chr6	161552177	161552217	NM_020133_6719_6758		-
chr12	88443558	88443598	NM_001009894_2496_2535NM_001009894_2496_2535		+
chr17	4442631	4442671	NM_014520_4088_4127NM_014520_4088_4127		-
chr8	87479919	87479959	NM_007013_3847_3886		+
chr4	145916342	145916382	NM_014885_799_838NM_014885_799_838		-
chr4	166263206	166263246	NM_006745_1121_1160NM_006745_1121_1160		+
chr9	2804165	2804205	NM_014878_2169_2208NM_014878_2169_2208		-
chr4	42088443	42088483	NM_006345_2154_2193NM_006345_2154_2193		+
chr17	56082050	56082090	NM_001078166_1833_1872		-
chr17	66528319	66528359	NM_212472_3060_3099NM_212472_3060_3099		+
chr7	44841761	44841806	NM_021130_1322_1361NM_021130_1327_1366		+
chr1	84702638	84702678	NM_002731_2971_3010		+
chr12	117154049	117154089	NM_024738_2282_2321		-
chr2	29022588	29022628	NM_002709_1769_1808NM_002709_1769_1808		+
chr2	38790864	38790904	NM_138394_2459_2498		-
chr17	47005139	47005179	NM_023079_1808_1847		+
chr19	18477259	18477299	NM_017712_3581_3620NM_017712_3581_3620		+
chr15	52485508	52485548	NM_018728_5917_5956NM_018728_5917_5956		-
chr10	98281452	98281492	NM_020123_2515_2554NM_020123_2515_2554		-
chr1	204520099	204520139	NM_002393_2925_2964		+
chr10	118032794	118032836	NM_005264_291_330NM_005264_293_332		-
chr1	229577059	229577099	NM_018230_4115_4154NM_018230_4115_4154		-
chr11	44953934	44953974	NM_001076787_3573_3612NM_001076787_3573_3612		-
chr2	131808896	131808936	NM_001009993_1919_1958		-
chr10	116623372	116623412	NM_020940_4707_4746NM_020940_4707_4746		+
chrX	73808556	73808601	NM_183353_4839_4878NM_183353_4844_4883		-
chr22	46239906	46239946	NM_013236_2050_2089		+
chr17	46138716	46138756	NM_003204_4684_4723		+
chr7	64865667	64865707	NM_152626_2784_2823		+
chr8	91636570	91636610	NM_001008495_2432_2471NM_001008495_2432_2471		-
chr15	23048513	23048553	NM_144599_1291_1330		-
chr22	32080806	32080846	NM_173566_7316_7355		-
chrX	99549344	99549384	NM_001105243_6873_6912		-
chr6	96055417	96055460	NM_024641_2666_2705NM_024641_2669_2708		+
chr15	85682041	85682081	NM_002605_3587_3626		+
chr1	85732693	85732733	NM_003921_1984_2023NM_003921_1984_2023		-
chr8	59360178	59360218	NM_001077619_1187_1226NM_001077619_1187_1226		+
chr1	205685084	205685134	NM_022731_3266_3305NM_022731_3276_3315		-
chrX	41092075	41092115	NM_001039590_8645_8684		+
chr17	7163217	7163257	NM_203413_2134_2173		+
chr14	37149373	37149413	NM_030631_1660_1699		-
chr5	154193912	154193952	NM_033551_3977_4016NM_033551_3977_4016		+
chr16	81744866	81744906	NM_198390_3857_3896		+
chr7	124555665	124555705	NM_015450_371_410		-
chr6	33268739	33268781	NM_003190_2449_2488NM_003190_2451_2490		-
chrX	73807096	73807136	NM_183353_6304_6343NM_183353_6304_6343		-
chr5	179156730	179156770	NM_001746_3042_3081NM_001746_3042_3081		+
chr3	88103386	88103426	NM_001008390_2213_2252NM_001008390_2213_2252		-
chr15	63446019	63446059	NM_015920_564_603NM_015920_564_603		-
chr3	183889299	183889339	NM_004423_3048_3087NM_004423_3048_3087		+
chr2	131808208	131808248	NM_001009993_2607_2646NM_001009993_2607_2646		-
chr2	208476750	208476790	NM_001127395_1854_1893NM_001127395_1854_1893		-
chr14	34903735	34903775	NM_138288_903_942NM_138288_903_942		-
chr22	28375464	28375504	NM_001145418_10293_10332		-
chr2	172964515	172964555	NM_004405_1915_1954NM_004405_1915_1954		-
chr5	179661172	179661212	NM_139068_3723_3762NM_139068_3723_3762		-
chr14	95570386	95570426	NM_177438_3545_3584		-
chr10	22619540	22619580	NM_005180_2690_2729NM_005180_2690_2729		+
chr2	85835825	85835866	NM_001013649_775_814NM_001013649_776_815		-
chr1	235331076	235331116	NM_016374_5161_5200		-
chr1	8414669	8414709	NM_012102_5949_5988		-
chr7	155255540	155255580	NM_001427_1410_1449		+
chr20	48740831	48740871	NM_199129_1698_1737		-
chr2	232673358	232673400	NM_022730_1902_1941NM_022730_1904_1943		+
chr5	179041650	179041690	NM_005520_1738_1777		-
chr1	243667649	243667689	NM_005465_2383_2422		-
chr3	23932441	23932481	NM_003341_1101_1140		+
chr2	165542336	165542376	NM_014900_3803_3842		-
chr10	88196134	88196174	NM_015045_5141_5180NM_015045_5141_5180		-
chr12	104168788	104168828	NM_001031701_4467_4506		-
chr2	128605195	128605242	NM_004805_923_962NM_004805_930_969		-
chr11	111610052	111610093	NM_002716_4117_4156NM_002716_4118_4157		-
chr12	25357605	25357645	NM_001001660_792_831NM_001001660_792_831		+
chr18	55144619	55144659	NM_004852_2212_2251NM_004852_2212_2251		+
chr19	45913121	45913168	NM_012099_2384_2423NM_012099_2391_2430		+
chr12	76442076	76442117	NM_004537_1680_1719NM_004537_1681_1720		-
chr1	203276653	203276693	NM_006763_636_675NM_006763_636_675		+
chrX	114884781	114884821	NM_005032_3184_3223NM_005032_3184_3223		+
chr13	30340298	30340339	NM_007106_2552_2591NM_007106_2553_2592		-
chr3	9518650	9518693	NM_001080517_5640_5679NM_001080517_5643_5682		+
chr8	81434377	81434417	NM_001105539_5829_5868		+
chr3	120043613	120043653	NM_001099678_7606_7645NM_001099678_7606_7645		-
chr2	120936136	120936176	AB046768_5293_5332		+
chr14	71579614	71579654	NM_014982_10435_10474NM_014982_10435_10474		+
chr1	38489438	38489478	NM_016037_992_1031		+
chr6	47592604	47592644	NM_012120_3018_3057		+
chr3	190023498	190023538	NM_021101_3384_3423		-
chr3	182605394	182605434	NM_014616_2994_3033NM_014616_2994_3033		+
chrX	24094942	24094982	NM_001415_1481_1520NM_001415_1481_1520		+
chr7	27236853	27236893	NM_000522_2120_2159		-
chr12	57449586	57449626	NM_001130963_5417_5456		-
chr14	74165193	74165234	NM_031427_3287_3326NM_031427_3288_3327		+
chr16	23475922	23475962	NM_015044_4867_4906		-
chr6	35801438	35801486	NM_003137_3686_3725NM_003137_3694_3733		-
chr5	137523304	137523344	NM_005733_3372_3411		+
chr1	224573968	224574008	NM_025160_5709_5748NM_025160_5709_5748		-
chr4	84185298	84185338	NM_015697_1280_1319		-
chr1	115260202	115260242	NM_001130523_3512_3551NM_001130523_3512_3551		-
chr4	139085301	139085341	NM_014331_9555_9594NM_014331_9555_9594		-
chr16	18817245	18817293	NM_015092_14947_14986NM_015092_14955_14994		-
chr12	68052562	68052602	NM_006482_2278_2317		+
chr17	60690320	60690360	NM_006852_2919_2958		+
chr14	55515423	55515472	NM_199421_6230_6269NM_199421_6239_6278		+
chr5	95222745	95222785	NM_012081_4063_4102		-
chr3	176742388	176742433	NM_024665_2659_2698NM_024665_2664_2703		-
chr7	35944438	35944491	NM_001788_2043_2082NM_001788_2056_2095		+
chr8	53536052	53536092	NM_014781_5593_5632		-
chr1	89401639	89401679	NM_001008661_1929_1968		-
chr2	203430498	203430539	NM_001204_10095_10134NM_001204_10096_10135		+
chr12	88590407	88590447	NM_181783_3947_3986		+
chr9	130870856	130870896	NM_001006641_2766_2805NM_001006641_2766_2805		+
chr3	128996518	128996558	NM_016128_2977_3016		+
chr3	50621038	50621083	NM_016173_4479_4518NM_016173_4484_4523		+
chr2	208461845	208461885	NM_134442_1341_1380NM_134442_1341_1380		+
chr4	184238193	184238233	NM_024949_5073_5112		+
chr18	33571177	33571217	NM_018170_2842_2881		-
chr20	11904434	11904474	NM_014962_2049_2088NM_014962_2049_2088		+
chr6	134490438	134490478	NM_001143676_3107_3146NM_001143676_3107_3146		-
chrX	40510931	40510971	NM_004229_4592_4631		-
chr15	48634391	48634431	NM_001025248_968_1007		+
chr4	88258084	88258124	NM_016245_1440_1479NM_016245_1440_1479		-
chrX	128580894	128580934	NM_003069_3630_3669		-
chr13	30780416	30780456	NM_032116_3825_3864NM_032116_3825_3864		-
chr3	15709971	15710011	NM_015199_5071_5110		-
chr6	99848022	99848062	NM_032870_3000_3039NM_032870_3000_3039		-
chr13	107144229	107144269	NM_004093_2146_2185NM_004093_2146_2185		-
chr1	67469750	67469790	NM_015139_1685_1724NM_015139_1685_1724		-
chr15	57578977	57579017	NM_207037_3050_3089		+
chr17	4174722	4174762	NM_003342_1958_1997NM_003342_1958_1997		-
chr2	26358225	26358265	NM_016131_1688_1727		+
chr7	23509915	23509957	NM_006547_39_78NM_006547_41_80		-
chr20	2126539	2126579	NM_080836_3753_3792		+
chr18	59973008	59973048	NM_020854_4108_4147NM_020854_4108_4147		+
chr1	213166764	213166804	NM_144567_3369_3408		-
chr18	66341487	66341527	NM_019022_4143_4182		-
chrY	21153029	21153069	NM_013230_1637_1676NM_013230_1637_1676		-
chr10	91179700	91179740	NM_012420_2976_3015NM_012420_2976_3015		+
chr8	97346186	97346227	NM_014754_1917_1956NM_014754_1918_1957		+
chr1	244869866	244869924	NM_016076_1625_1664NM_016076_1643_1682		+
chr10	103867332	103867372	NM_003893_2250_2289		-
chr20	57252338	57252378	NM_001001433_2705_2744		+
chr7	128410302	128410342	NM_001130674_2182_2221		+
chr12	118469274	118469314	NM_181578_1704_1743		+
chr5	71503351	71503397	NM_005909_9934_9973NM_005909_9940_9979		+
chr21	34823094	34823134	NM_006134_646_685		-
chr10	70242697	70242737	NM_152707_1903_1942		-
chr12	89982165	89982205	NM_001001323_6554_6593NM_001001323_6554_6593		-
chr5	34905686	34905726	NM_002853_4322_4361		-
chr7	111368016	111368056	NM_014705_6444_6483		-
chr5	32227239	32227279	NM_001040446_5019_5058NM_001040446_5019_5058		-
chr3	196559220	196559272	NM_002577_5842_5881NM_002577_5854_5893		+
chr6	17615693	17615736	NM_005124_5220_5259NM_005124_5223_5262		-
chr1	21069822	21069870	NM_016287_3222_3261NM_016287_3230_3269		-
chr19	40576998	40577038	NM_001142579_2271_2310NM_001142579_2271_2310		-
chr8	74235879	74235919	NM_172037_1895_1934		+
chr3	185361913	185361953	NM_006548_3245_3284		-
chr16	57286364	57286404	NM_012106_920_959		+
chr6	52866555	52866597	NM_016513_5739_5778NM_016513_5741_5780		-
chr15	63558700	63558740	NM_016530_3603_3642		+
chr6	151790907	151790947	NM_024573_2248_2287		+
chr12	12795498	12795559	NM_001310_1206_1245NM_001310_1227_1266		+
chr3	32522952	32522992	NM_017801_3178_3217NM_017801_3178_3217		-
chr14	20944871	20944911	NM_000270_1128_1167		+
chr5	126888793	126888835	NM_130809_2704_2743NM_130809_2706_2745		+
chr17	3715167	3715207	NM_018553_3050_3089NM_018553_3050_3089		-
chr17	7215419	7215459	NM_001970_993_1032NM_001970_993_1032		+
chr14	61112594	61112634	NM_005982_1470_1509NM_005982_1470_1509		-
chr5	94005916	94005956	NM_032290_1674_1713NM_032290_1674_1713		+
chr11	110102164	110102217	NM_002906_2439_2478NM_002906_2452_2491		-
chr7	23741851	23741891	NM_199136_1055_1094		+
chr2	70167119	70167159	NM_002357_2630_2669NM_002357_2630_2669		+
chr14	64953553	64953593	NM_006977_1539_1578NM_006977_1539_1578		-
chr12	54410762	54410802	NM_014620_122_161NM_014620_122_161NM_153693_122_161NM_153693_122_161		+
chrX	108885832	108885872	NM_022977_4027_4066NM_022977_4027_4066		-
chr19	21306665	21306705	NM_182515_7559_7598		+
chr13	48517369	48517409	NM_003850_1546_1585		-
chr1	154137867	154137907	NM_152263_3479_3518		-
chr6	19839827	19839876	NM_001546_1257_1296NM_001546_1266_1305		+
chr3	125248453	125248498	NM_022776_3842_3881NM_022776_3847_3886		-
chr22	22052509	22052551	NM_013313_3559_3598NM_013313_3561_3600		-
chr13	80129342	80129382	NM_019080_3786_3825NM_019080_3786_3825		+
chr6	108532756	108532796	NM_003795_1385_1424		-
chr3	123633195	123633235	NM_022757_3221_3260		-
chr1	227845127	227845167	NM_178549_3518_3557NM_178549_3518_3557		+
chr6	90583886	90583926	NM_012115_6543_6582		+
chr18	8406801	8406841	NM_001105244_5543_5582		+
chr1	39951573	39951613	NM_033044_18056_18095		+
chr5	76987006	76987046	NM_004607_628_667		-
chr1	78482902	78482942	AB209922_2147_2186		+
chr12	21669561	21669601	NM_016072_1497_1536		+
chr12	56365669	56365709	NM_001798_1395_1434		+
chr10	16634978	16635018	NM_012425_1352_1391		-
chr6	2785823	2785863	NM_020135_2497_2536		+
chr16	57219855	57219902	NM_024946_75_114NM_024946_82_121		-
chrX	49858262	49858302	NM_001127899_4479_4518		+
chr13	24880862	24880902	NM_001166271_8108_8147		+
chr8	94745416	94745456	NM_203390_3376_3415NM_203390_3376_3415		-
chr5	173316457	173316498	NM_030627_1128_1167NM_030627_1129_1168		+
chr15	73595426	73595466	NM_002499_4918_4957NM_002499_4918_4957		+
chrX	147030460	147030500	NM_002024_2185_2224		+
chr5	96253965	96254005	NM_022350_4250_4289		+
chr11	111955586	111955626	NM_018195_3454_3493NM_018195_3454_3493		+
chr1	46126494	46126534	NM_021639_628_667NM_021639_628_667		-
chr1	87209300	87209340	NM_016009_1807_1846		+
chr14	31569378	31569418	NM_015382_9040_9079		-
chr1	160397230	160397270	NM_020335_4115_4154NM_020335_4115_4154		+
chr6	90039277	90039317	NM_016021_1369_1408		-
chr4	39782922	39782980	NM_005339_3756_3795NM_005339_3774_3813		+
chr1	52818968	52819008	NM_032449_2898_2937		-
chr5	205018	205058	NM_145265_1237_1276		-
chr20	49199630	49199670	NM_002827_1861_1900NM_002827_1861_1900		+
chr1	67877627	67877667	NM_001018067_2590_2629NM_001018067_2590_2629		-
chr17	30190196	30190236	NM_018428_2019_2058		-
chr16	69737632	69737672	NM_138714_13299_13338NM_138714_13299_13338		+
chr7	158526452	158526492	NM_020728_3154_3193		-
chr3	196662773	196662816	NM_007362_1627_1666NM_007362_1630_1669		-
chr1	156437249	156437289	NM_005920_2104_2143NM_005920_2104_2143		-
chr5	130761664	130761704	NM_001164386_6291_6330NM_001164386_6291_6330		-
chr1	65901029	65901072	NM_017526_3984_4023NM_017526_3987_4026		+
chr1	24798477	24798518	NM_020448_4431_4470NM_020448_4432_4471		+
chr14	73739976	73740016	NM_173462_4463_4502		+
chr1	224574483	224574523	NM_025160_5194_5233		-
chr7	33054241	33054281	NM_001002010_1149_1188NM_001002010_1149_1188		-
chr6	119228935	119228980	NM_014034_1109_1148NM_014034_1114_1153		+
chr14	95556508	95556548	NM_177438_6294_6333		-
chr7	80372219	80372262	NM_006379_4766_4805NM_006379_4769_4808		-
chr19	1257392	1257432	NM_177401_2044_2083NM_177401_2044_2083		+
chr3	37031926	37031969	NM_014805_2827_2866NM_014805_2830_2869		-
chr1	205685341	205685381	NM_022731_3019_3058		-
chr10	12163933	12163973	NM_018706_3906_3945		+
chr10	28909454	28909494	NM_016628_2949_2988NM_016628_2949_2988		+
chr1	173901111	173901151	NM_172071_10197_10236		-
chr2	10270735	10270775	NM_001165931_2624_2663NM_001165931_2624_2663		+
chr21	36163933	36163973	NM_001001890_3399_3438NM_001001890_3399_3438		-
chr11	6703134	6703174	NM_022061_808_847NM_022061_808_847		-
chr11	95564897	95564937	NM_014679_2202_2241NM_014679_2202_2241		+
chr1	231489576	231489616	NM_001010984_3426_3465NM_001010984_3426_3465		+
chr7	87170672	87170712	NM_000927_2698_2737NM_000927_2698_2737		-
chr11	67052920	67052960	NM_001619_2336_2375NM_001619_2336_2375		+
chrX	20142841	20142881	NM_001412_4186_4225		-
chr6	89874095	89874135	NM_001010853_3520_3559		+
chr11	128838106	128838149	NM_001142685_6917_6956NM_001142685_6920_6959		-
chr1	111727559	111727600	NM_001007794_2087_2126NM_001007794_2088_2127		+
chr2	61276141	61276181	NM_002618_1532_1571		+
chr17	14111039	14111079	NM_001303_2046_2085		+
chr1	184660758	184660798	NM_025191_5459_5498		-
chr13	37583640	37583687	NM_001014286_2710_2749NM_001014286_2717_2756		-
chr8	94743970	94744014	NM_203390_4818_4857NM_203390_4822_4861		-
chr16	2228014	2228054	NM_032271_3552_3591NM_032271_3552_3591		+
chr8	22279047	22279090	NM_001135153_3532_3571NM_001135153_3535_3574		+
chr11	102103045	102103085	NM_001130145_4260_4299		+
chrX	16859960	16860000	NM_018360_1715_1754NM_018360_1715_1754		+
chr14	76249617	76249657	NM_015072_2936_2975		+
chr2	62052352	62052392	NM_032180_3283_3322		-
chr6	116565333	116565373	NM_152729_1610_1649		+
chr1	85785911	85785951	NM_001134445_2235_2274		-
chr9	98521523	98521563	AF170307_990_1029AF170307_990_1029		-
chr19	4046488	4046528	NM_015898_3129_3168		-
chr21	36161082	36161122	NM_001001890_6250_6289		-
chr2	27875011	27875053	NM_014860_2887_2926NM_014860_2889_2928		-
chr5	82649321	82649361	NM_022550_1441_1480		+
chr21	15745711	15745751	NM_006948_1672_1711		-
chrX	20143852	20143892	NM_001412_3175_3214NM_001412_3175_3214		-
chr21	36161659	36161699	NM_001001890_5673_5712		-
chr19	47567526	47567572	NM_015168_5991_6030NM_015168_5997_6036		-
chr1	29041323	29041363	NM_006582_1899_1938NM_006582_1899_1938		+
chr17	41843571	41843611	NM_004090_4000_4039		-
chr1	78162869	78162909	NM_015017_3269_3308NM_015017_3269_3308		-
chr14	45584290	45584330	NM_017922_2355_2394NM_017922_2355_2394		+
chr18	55216641	55216681	NM_001012515_2670_2709		-
chr22	26120806	26120846	NM_005160_4604_4643		+
chr4	177252518	177252558	NM_021928_3719_3758NM_021928_3719_3758		+
chr16	69734831	69734871	NM_138714_10498_10537NM_138714_10498_10537		+
chr11	62356620	62356663	NM_022830_265_304NM_022830_268_307		-
chr3	169807704	169807744	NM_024947_10296_10335		-
chr2	201342867	201342907	NM_001100422_2203_2242		+
chr15	67494902	67494942	NM_024666_1270_1309NM_024666_1270_1309		-
chr18	23970098	23970138	NM_005640_3201_3240		+
chr15	52600418	52600458	NM_000259_11247_11286NM_000259_11247_11286		-
chr1	227505333	227505375	NM_003607_452_491NM_003607_454_493		-
chr14	50712838	50712878	NM_024884_2369_2408		-
chr9	133513300	133513343	NM_003934_2719_2758NM_003934_2722_2761		+
chr12	53807113	53807153	NM_138473_4545_4584NM_138473_4545_4584		+
chr7	138989550	138989590	NM_173569_11013_11052NM_173569_11013_11052		+
chr2	166604554	166604594	NM_004482_2986_3025NM_004482_2986_3025		-
chr21	34809413	34809453	NM_005534_1807_1846		+
chr1	63885040	63885080	NM_013339_1293_1332NM_013339_1293_1332		+
chr20	58521364	58521404	AK125073_2783_2822		+
chr19	33790843	33790883	NM_004364_2548_2587		-
chr9	33047102	33047144	NM_018225_1797_1836NM_018225_1799_1838		-
chr2	29023930	29023970	NM_002709_3111_3150		+
chr15	66181738	66181778	NM_004663_2340_2379		+
chr15	55651135	55651175	NM_020739_2961_3000NM_020739_2961_3000		-
chr2	61370547	61370587	AK023856_672_711		-
chr8	41367344	41367384	NM_001002296_873_912		+
chr1	228365169	228365209	NM_001010867_3116_3155NM_001010867_3116_3155		+
chr2	8998774	8998814	NM_138799_1691_1730		-
chr14	59835546	59835586	NM_014992_3332_3371NM_014992_3332_3371		+
chr13	30340489	30340529	NM_007106_2362_2401		-
chr20	25426797	25426837	NM_021067_896_935NM_021067_896_935		+
chr6	158929884	158929924	NM_020245_8148_8187		+
chr19	8027298	8027338	NM_001419_2177_2216		-
chr8	125325928	125325969	NM_194291_1497_1536NM_194291_1498_1537		-
chr12	68053712	68053760	NM_006482_3428_3467NM_006482_3436_3475		+
chr17	71280465	71280506	NM_012121_2358_2397NM_012121_2359_2398		-
chr6	118029775	118029817	NM_138459_2697_2736NM_138459_2699_2738		+
chr6	10981405	10981445	NM_017770_3621_3660		-
chr2	54896236	54896276	NM_003128_7875_7914		+
chr15	52839658	52839698	NM_006628_4896_4935		-
chr1	21133516	21133561	NM_003760_5590_5629NM_003760_5595_5634		-
chr4	114373673	114373713	NM_001221_4347_4386NM_001221_4347_4386		-
chr11	58387648	58387688	NM_053023_4351_4390		+
chr16	69496795	69496845	NM_030579_915_954NM_030579_925_964		+
chr3	45786461	45786501	NM_014016_3269_3308NM_014016_3269_3308		+
chr4	39826601	39826641	NM_001100399_5018_5057		-
chr11	16777544	16777584	NM_001142705_1708_1747		+
chr6	52367621	52367661	NM_012288_1596_1635NM_012288_1596_1635		-
chr6	18129990	18130030	NM_000367_1762_1801NM_000367_1762_1801		-
chr18	61058016	61058056	NM_004869_1747_1786		-
chr16	19132884	19132924	NM_001034841_7632_7671		+
chr11	32999367	32999407	NM_001076786_6823_6862		+
chr15	96882935	96882975	NM_021005_4554_4593NM_021005_4554_4593		+
chr4	165998448	165998488	NM_001100389_3237_3276NM_001100389_3237_3276		-
chr5	83238661	83238701	NM_005711_2399_2438NM_005711_2399_2438		-
chr4	41959590	41959632	NM_018126_4484_4523NM_018126_4486_4525		+
chr5	134670572	134670612	NM_138610_1383_1422		-
chr15	49283236	49283276	NM_014701_4470_4509		-
chr21	34822997	34823037	NM_006134_743_782		-
chr10	98721603	98721643	NM_032440_7790_7829		+
chr6	114259307	114259347	NM_001527_4624_4663		-
chr12	56599364	56599404	NM_194358_2293_2332		-
chr5	115781578	115781619	NM_020796_4492_4531NM_020796_4493_4532		-
chr12	24966167	24966207	NM_005504_6338_6377		-
chr12	93895164	93895204	NM_014050_752_791NM_014050_752_791		+
chr17	29702276	29702316	NM_001042492_10007_10046		+
chr8	67545974	67546014	NM_025054_4650_4689		-
chr4	77957868	77957908	NM_018243_3656_3695		+
chr19	3976352	3976392	NM_001961_2820_2859		-
chr15	73597240	73597280	NM_002499_6732_6771NM_002499_6732_6771		+
chr6	21597910	21597950	NM_003107_3940_3979		+
chr12	121135141	121135187	NM_014730_1824_1863NM_014730_1830_1869		+
chr12	117583240	117583282	NM_033624_2536_2575NM_033624_2538_2577		-
chr17	65073968	65074008	NM_014877_6376_6415NM_014877_6376_6415		-
chr3	108298212	108298252	NM_020890_963_1002NM_020890_963_1002		-
chr10	18966272	18966312	NM_178815_2922_2961		+
chr9	99403744	99403784	NM_153698_974_1013		-
chr19	46053412	46053461	NM_025136_3951_3990NM_025136_3960_3999		-
chrX	24002731	24002771	NM_030624_5338_5377		-
chr20	31396958	31396998	NM_006892_4133_4172NM_006892_4133_4172		+
chr16	20808533	20808573	NM_001142725_2592_2631		-
chr1	52882510	52882550	NM_032864_1291_1330NM_032864_1291_1330		+
chr10	95429212	95429252	NM_145246_1477_1516NM_145246_1477_1516		-
chr15	100253811	100253851	NM_005587_2737_2776		+
chr5	14705371	14705411	NM_054027_7705_7744		-
chr11	112104490	112104531	NM_000317_730_769NM_000317_731_770		+
chr14	35180039	35180079	NM_138638_2776_2815		-
chr22	24313588	24313628	NM_001355_597_636		-
chr1	231499802	231499842	NM_022051_6752_6791NM_022051_6752_6791		-
chr14	36340257	36340297	NM_032352_1673_1712NM_032352_1673_1712		+
chrX	70756151	70756191	NM_181672_400_439NM_181672_400_439		+
chr2	42558348	42558388	NM_019063_4210_4249		+
chr12	25361492	25361532	NM_033360_2069_2108NM_033360_2069_2108		-
chr18	9401818	9401858	NM_020648_3158_3197NM_020648_3158_3197		+
chr19	54972941	54972981	NM_052925_3716_3755NM_052925_3716_3755		+
chr12	95911842	95911882	NM_032147_2473_2512		-
chr15	69071235	69071278	NM_006305_2063_2102NM_006305_2066_2105		-
chrX	109438005	109438045	NM_015365_4786_4825		-
chr12	27846284	27846333	NM_003622_3865_3904NM_003622_3874_3913		+
chr15	35148899	35148939	NM_014691_4693_4732		-
chr6	105725658	105725698	NM_002726_2657_2696		-
chr4	108835039	108835079	NM_152621_5068_5107NM_152621_5068_5107		+
chr12	123254348	123254395	NM_003677_1457_1496NM_003677_1464_1503		+
chr6	17602861	17602901	NM_016255_877_916		+
chr11	119175313	119175353	NM_005188_7682_7721NM_005188_7682_7721		+
chr1	193221829	193221869	NM_024529_3827_3866NM_024529_3827_3866		+
chr19	37036499	37036540	NM_001145649_3204_3243NM_001145649_3205_3244		-
chr1	231470754	231470794	NM_175876_2785_2824NM_175876_2785_2824		-
chr4	37613044	37613086	NM_001085400_2788_2827NM_001085400_2790_2829		-
chr11	9800548	9800588	NM_030962_7065_7104NM_030962_7065_7104		-
chr22	19437794	19437835	NM_005659_1412_1451NM_005659_1413_1452		-
chr5	38940180	38940220	NM_152756_7337_7376		-
chr11	128836740	128836780	NM_001142685_8286_8325		-
chr14	75202412	75202452	NM_015962_1428_1467NM_015962_1428_1467		+
chr8	54959462	54959502	NM_006330_2010_2049		-
chr2	54091592	54091632	NM_014614_6671_6710		-
chr8	82571169	82571209	NM_001144878_1539_1578		-
chr15	85682154	85682194	NM_002605_3700_3739		+
chr16	15961234	15961274	NM_144600_553_592NM_144600_553_592		-
chr1	33145939	33145980	NM_005610_2071_2110NM_005610_2072_2111		+
chr17	71204047	71204087	NM_001098832_2293_2332NM_001098832_2293_2332		-
chr3	152881428	152881468	NM_002886_1401_1440		+
chr22	35691186	35691226	NM_001003681_3523_3562		+
chr18	13663812	13663852	NM_001098801_3878_3917NM_001098801_3878_3917		-
chr17	28792046	28792086	NM_001304_4373_4412		+
chr7	17383232	17383274	NM_001621_3705_3744NM_001621_3707_3746		+
chr5	126888427	126888467	NM_130809_2338_2377NM_130809_2338_2377		+
chr2	100055205	100055245	NM_016316_1243_1282NM_016316_1243_1282		-
chr1	225590528	225590568	NM_002296_2428_2467NM_002296_2428_2467		-
chr19	12810259	12810300	NM_001136195_4800_4839NM_001136195_4801_4840		-
chr6	163988005	163988051	NM_206855_4740_4779NM_206855_4746_4785		+
chr3	196461610	196461659	NM_001166304_1828_1867NM_001166304_1837_1876		+
chr17	1247840	1247880	NM_006761_1781_1820NM_006761_1781_1820		-
chr20	11906790	11906830	NM_014962_4405_4444		+
chr22	20114639	20114679	NM_002882_820_859NM_002882_820_859		+
chr18	29709471	29709511	NM_016271_1499_1538NM_016271_1499_1538		+
chr12	49413239	49413279	NM_003482_18898_18937		-
chr11	130747552	130747592	NM_014758_4252_4291		-
chr17	73939296	73939336	NM_004035_5766_5805NM_004035_5766_5805		-
chr3	65340819	65340859	NM_015520_6282_6321NM_015520_6282_6321		-
chr2	113287183	113287223	NM_153712_2125_2164NM_153712_2125_2164		+
chr10	61549176	61549224	NM_005436_5512_5551NM_005436_5520_5559		-
chr8	48649507	48649547	NM_005195_1180_1219		-
chr6	49399107	49399147	NM_000255_2802_2841		-
chr1	229459505	229459545	NM_145257_2328_2367		-
chr12	133298473	133298513	NM_001170543_2000_2039		+
chr12	46766394	46766434	NM_018976_212_251NM_018976_212_251		-
chr13	31035025	31035070	NM_002128_1235_1274NM_002128_1240_1279		-
chr14	97347668	97347708	NM_003384_1421_1460NM_003384_1421_1460		+
chr16	66544109	66544152	NM_004614_2868_2907NM_004614_2871_2910		-
chr17	65979174	65979225	NM_182641_9595_9634NM_182641_9606_9645		+
chr11	118124571	118124611	NM_005797_2139_2178		-
chr14	62214253	62214303	NM_001530_3336_3375NM_001530_3346_3385		+
chr19	11944907	11944949	NM_152357_3073_3112NM_152357_3075_3114		+
chr8	23537771	23537811	NM_006167_1676_1715		-
chr12	8205660	8205700	NM_018416_3025_3064NM_018416_3025_3064		+
chr10	857582	857622	NM_015155_3502_3541		-
chr16	53524924	53524964	NM_005611_4251_4290		+
chr6	11135034	11135074	NM_001135575_757_796		+
chr8	95780689	95780729	NM_181787_1367_1406NM_181787_1367_1406		+
chr17	58025272	58025312	NM_003161_2805_2844NM_003161_2805_2844		+
chr3	133876723	133876771	NM_001005861_2149_2188NM_001005861_2157_2196		-
chr17	38327062	38327102	NM_007359_2812_2851NM_007359_2812_2851		+
chr14	53241129	53241179	NM_145251_4288_4327NM_145251_4298_4337		+
chr8	67772873	67772913	NM_001033578_2848_2887		+
chr12	1601109	1601149	NM_178040_5306_5345NM_178040_5306_5345		+
chr3	113530188	113530228	NM_001690_3835_3874		+
chr1	118066580	118066620	NM_006699_3649_3688NM_006699_3649_3688		+
chr3	188596577	188596617	NM_005578_6396_6435		+
chr16	66649057	66649106	NM_181521_7664_7703NM_181521_7673_7712		-
chr22	29184074	29184114	NM_173510_2777_2816		+
chr6	19840791	19840831	NM_001546_2221_2260		+
chr22	24936410	24936450	NM_031444_3563_3602NM_031444_3563_3602		-
chr5	90666699	90666739	NM_020801_1963_2002		-
chr1	175914124	175914164	NM_022457_2577_2616NM_022457_2577_2616		-
chr21	30301245	30301285	NM_015565_6937_6976		-
chr10	96295549	96295589	NM_015188_5210_5249NM_015188_5210_5249		+
chr4	120215203	120215243	NM_019050_5126_5165NM_019050_5126_5165		+
chr17	19678861	19678902	NM_014683_4380_4419NM_014683_4381_4420		-
chr15	70341843	70341883	NM_005078_3991_4030NM_005078_3991_4030		-
chr20	49506915	49506955	NM_015339_4641_4680NM_015339_4641_4680		-
chr19	15294833	15294873	XM_001723987_1_40		-
chr4	26862533	26862574	NM_001169117_222_261NM_001169117_223_262		+
chr11	107662273	107662313	NM_017515_2574_2613NM_017515_2574_2613		-
chr18	11852721	11852761	NM_020412_1334_1373		+
chr13	113538284	113538325	NM_015205_5598_5637NM_015205_5599_5638		+
chr6	99284173	99284216	NM_005604_1595_1634NM_005604_1598_1637		+
chr9	71396638	71396678	NM_138333_1676_1715NM_138333_1676_1715		+
chr11	95503644	95503684	NM_144664_2373_2412NM_144664_2373_2412		-
chr5	34908215	34908255	NM_002853_1793_1832NM_002853_1793_1832		-
chr11	111654630	111654670	NM_001077691_4684_4723NM_001077691_4684_4723		-
chr1	46828634	46828674	NM_199044_2381_2420NM_199044_2381_2420		+
chr3	52083128	52083168	NM_001947_3002_3041NM_001947_3002_3041		-
chr2	178085130	178085170	NM_194247_2254_2293		+
chr10	62553801	62553841	NM_001786_1105_1144		+
chr14	103807832	103807872	NM_001969_2262_2301		+
chr15	41572691	41572731	NM_007236_1837_1876NM_007236_1837_1876		+
chr10	16554082	16554128	NM_001001484_2140_2179NM_001001484_2146_2185		+
chr10	70103562	70103602	NM_017987_4176_4215NM_017987_4176_4215		-
chr15	66783816	66783856	NM_002755_2521_2560NM_002755_2521_2560		+
chr10	102896914	102896959	NM_005521_1476_1515NM_005521_1481_1520		+
chr1	25549486	25549526	NM_015484_1018_1057NM_015484_1018_1057		-
chr1	85019230	85019270	NM_004388_2635_2674NM_004388_2635_2674		-
chr12	65641097	65641137	NM_014319_3755_3794NM_014319_3755_3794		+
chr3	97662929	97662969	NM_153605_3905_3944NM_153605_3905_3944		+
chr7	131174579	131174619	NM_001145354_4437_4476NM_001145354_4437_4476		+
chr9	4663901	4663941	NM_203453_1605_1644		+
chr17	53237518	53237558	NM_178509_2116_2155NM_178509_2116_2155		+
chr1	100757087	100757127	NM_001130841_1386_1425		+
chr6	21597415	21597465	NM_003107_3445_3484NM_003107_3455_3494		+
chr1	151221757	151221797	NM_001135638_3558_3597NM_001135638_3558_3597		+
chr20	11905390	11905430	NM_014962_3005_3044NM_014962_3005_3044		+
chr2	135712226	135712266	NM_058241_2234_2273NM_058241_2234_2273		+
chr8	123793929	123793969	NM_014943_30_69NM_014943_30_69		+
chr17	42153278	42153318	NM_138387_1145_1184		+
chr13	41704412	41704452	NM_152903_2485_2524NM_152903_2485_2524		-
chr15	89174412	89174452	NM_022767_2017_2056		+
chr15	75663303	75663343	NM_001145358_5156_5195NM_001145358_5156_5195		-
chr17	79525911	79525951	NM_017921_2343_2382		-
chr12	88592758	88592798	NM_181783_6298_6337		+
chr17	58026788	58026828	NM_003161_4321_4360		+
chrX	8498593	8498633	NM_000216_4596_4635		-
chr6	24719144	24719184	NM_030939_220_259NM_030939_220_259		-
chr21	19162012	19162052	NM_001100420_4665_4704NM_001100420_4665_4704		-
chr14	74184410	74184450	NM_194278_5475_5514		-
chr2	55517640	55517680	NM_001135597_7111_7150NM_001135597_7111_7150		-
chr17	58024649	58024689	NM_003161_2182_2221NM_003161_2182_2221		+
chr9	14084839	14084879	NM_005596_5127_5166NM_005596_5127_5166		-
chr1	226419138	226419178	AF190323_2581_2620		-
chr16	72058537	72058584	NM_001361_1649_1688NM_001361_1656_1695		+
chr6	33269367	33269407	NM_003190_1823_1862NM_003190_1823_1862		-
chr12	32944975	32945022	NM_004572_3097_3136NM_004572_3104_3143		-
chr2	102509185	102509225	NM_145686_5493_5532NM_145686_5493_5532		+
chrX	148563923	148563963	NM_000202_2184_2223		-
chr2	242292261	242292301	NM_001008491_2417_2456NM_001008491_2417_2456		+
chr3	88206991	88207031	NM_173824_2508_2547NM_173824_2508_2547		+
chr10	123238708	123238748	NM_022970_3739_3778NM_022970_3739_3778		-
chr1	178886505	178886550	NM_152663_3102_3141NM_152663_3107_3146		+
chrX	53559874	53559914	NM_031407_13883_13922NM_031407_13883_13922		-
chr4	68483605	68483645	NM_018227_4281_4320		-
chr5	130728997	130729037	NM_020240_2272_2311NM_020240_2272_2311		+
chr4	39781226	39781266	NM_005339_2060_2099		+
chr10	89312845	89312885	NM_004897_2525_2564NM_004897_2525_2564		+
chr2	29023030	29023070	NM_002709_2211_2250		+
chr10	102800324	102800364	NM_030971_2417_2456		+
chr1	193219990	193220038	NM_024529_1988_2027NM_024529_1996_2035		+
chrX	73805598	73805638	NM_183353_7802_7841		-
chr15	72260395	72260435	NM_006901_2349_2388		-
chr10	16635329	16635369	NM_012425_1001_1040		-
chr5	77772016	77772056	NM_004866_1700_1739NM_004866_1700_1739		+
chr17	17088827	17088867	NM_201274_3856_3895		+
chr19	40534499	40534540	NM_001005851_8291_8330NM_001005851_8292_8331		-
chr4	52781343	52781383	NM_001040402_2606_2645NM_001040402_2606_2645		+
chr10	61552287	61552327	NM_005436_2409_2448		-
chr11	118267235	118267275	NM_004788_3432_3471NM_004788_3432_3471		+
chr10	5805252	5805292	NM_017782_8176_8215		+
chr7	112461628	112461668	NM_152556_1476_1515NM_152556_1476_1515		-
chr14	61179185	61179225	NM_017420_3246_3285		-
chr14	69255431	69255482	NM_004926_1915_1954NM_004926_1926_1965		-
chr6	30531427	30531467	NM_025263_2359_2398NM_025263_2359_2398		+
chr7	26230996	26231036	NM_031243_2222_2261NM_031243_2222_2261		-
chr10	5499510	5499550	NM_001047160_2483_2522		+
chr8	67546246	67546286	NM_025054_4378_4417NM_025054_4378_4417		-
chr11	105969242	105969282	NM_015423_2685_2724NM_015423_2685_2724		+
chr1	32385055	32385106	NM_080391_555_594NM_080391_566_605		-
chr3	142431438	142431478	NM_002670_2655_2694NM_002670_2655_2694		+
chr16	15960398	15960438	NM_144600_1389_1428NM_144600_1389_1428		-
chrX	20171062	20171102	NM_004586_4637_4676NM_004586_4637_4676		-
chrX	15337960	15338000	NM_002641_3183_3222		-
chr1	35862202	35862242	NM_005095_3042_3081		+
chr6	91226053	91226093	NM_003188_2172_2211NM_003188_2172_2211		-
chr1	161091804	161091844	NM_032998_1285_1324NM_032998_1285_1324		-
chr14	69926455	69926495	NM_018375_2750_2789		+
chr14	75481751	75481791	NM_001040108_6572_6611		-
chr9	71689160	71689200	NM_181425_2344_2383NM_181425_2344_2383		+
chr1	224928088	224928128	NM_152495_2212_2251NM_152495_2212_2251		+
chrX	135046842	135046882	NM_173470_997_1036		-
chr7	112461318	112461358	NM_152556_1786_1825NM_152556_1786_1825		-
chr7	63981771	63981811	NM_178558_1494_1533NM_178558_1494_1533		-
chr6	148870792	148870832	NM_015278_5318_5357NM_015278_5318_5357		+
chr7	6064039	6064079	NM_014413_2264_2303NM_014413_2264_2303		-
chr5	106715247	106715287	NM_001962_2638_2677		-
chr16	75327653	75327693	NM_006324_1194_1233		-
chr8	144806661	144806701	NM_198488_4989_5028NM_198488_4989_5028		-
chr12	56556166	56556207	NM_003075_5017_5056NM_003075_5018_5057		-
chr10	32299516	32299556	NM_004521_4271_4310		-
chrX	16779445	16779485	NM_032796_2164_2203		+
chr10	81850687	81850727	NM_025125_417_456NM_025125_417_456		+
chr2	152976984	152977024	NM_005843_1992_2031		-
chr19	46112678	46112718	AB209773_1930_1969AB209773_1930_1969		-
chr4	95585633	95585673	NM_006457_2358_2397		+
chr5	174954456	174954496	NM_022754_1827_1866NM_022754_1827_1866		+
chr17	80560865	80560905	NM_004514_3645_3684NM_004514_3645_3684		+
chr19	21908135	21908175	NM_173531_3138_3177NM_173531_3138_3177		-
chr5	34957708	34957748	NM_194283_4848_4887		+
chr1	32641929	32641970	NM_012316_7134_7173NM_012316_7135_7174		+
chr19	37001866	37001906	NM_001012756_5157_5196NM_001012756_5157_5196		-
chr19	32877131	32877171	NM_001136156_6277_6316NM_001136156_6277_6316		+
chr13	110408300	110408340	NM_003749_4842_4881NM_003749_4842_4881		-
chr4	186068302	186068348	NM_001151_1185_1224NM_001151_1191_1230		+
chr1	226171947	226171987	NM_152608_2425_2464NM_152608_2425_2464		-
chrX	38665612	38665652	NM_021242_2272_2311NM_021242_2272_2311		+
chr5	77773110	77773150	NM_004866_2794_2833		+
chr2	227863276	227863318	NM_001167608_4511_4550NM_001167608_4513_4552		+
chr2	217559884	217559924	NM_000599_349_388		-
chr2	231684573	231684613	NM_001130849_2735_2774NM_001130849_2735_2774		+
chrX	117583533	117583584	NM_019045_3751_3790NM_019045_3762_3801		+
chr2	203631855	203631897	NM_173511_3149_3188NM_173511_3151_3190		+
chr13	32973716	32973756	NM_000059_11294_11333NM_000059_11294_11333		+
chr1	225591118	225591158	NM_002296_1838_1877NM_002296_1838_1877		-
chr17	29110639	29110679	NM_015986_1964_2003		-
chr11	86519949	86519989	NM_007173_1481_1520NM_007173_1481_1520		+
chr20	58521709	58521749	AK125073_3128_3167		+
chr6	97337318	97337358	NM_014165_2240_2279		-
chr17	25640274	25640318	NM_015626_2462_2501NM_015626_2466_2505		+
chr8	37718239	37718279	NM_001002814_6030_6069		-
chrX	150157221	150157261	NM_005342_1530_1569NM_005342_1530_1569		+
chr17	46627236	46627276	NM_002146_2574_2613NM_002146_2574_2613		-
chr18	33571097	33571137	NM_018170_2922_2961NM_018170_2922_2961		-
chr12	88591024	88591064	NM_181783_4564_4603NM_181783_4564_4603		+
chr20	7961879	7961919	AB032988_1328_1367		-
chr13	27642664	27642704	NM_182488_2082_2121		-
chr18	48606328	48606371	NM_005359_3689_3728NM_005359_3692_3731		+
chr12	39687531	39687571	NM_017641_5787_5826		-
chr18	43843593	43843633	NM_145055_2107_2146		+
chr1	93603873	93603913	NM_007358_3364_3403		+
chr5	72205856	72205896	NM_002270_4201_4240		+
chr12	72179996	72180036	NM_014999_1474_1513		+
chr4	108969025	108969065	NM_016269_3238_3277NM_016269_3238_3277		-
chr2	69474184	69474224	NM_032208_3619_3658		+
chr8	101932127	101932167	NM_145690_1704_1743NM_145690_1704_1743		-
chr1	234742794	234742834	NM_182972_1844_1883NM_182972_1844_1883		-
chr3	71733544	71733584	NM_001134649_1063_1102		-
chrX	40509125	40509171	NM_004229_6392_6431NM_004229_6398_6437		-
chr14	31085785	31085825	NM_017769_2321_2360NM_017769_2321_2360		+
chr12	57628460	57628500	NM_001166357_2100_2139		+
chr5	32125149	32125189	NM_022130_2311_2350NM_022130_2311_2350		-
chr16	23585455	23585502	NM_019116_4677_4716NM_019116_4684_4723		+
chr11	111610783	111610823	NM_002716_3387_3426		-
chr16	48576496	48576536	NM_153029_3207_3246		-
chr1	173905091	173905141	NM_172071_6207_6246NM_172071_6217_6256		-
chr6	34256139	34256182	NM_006703_1169_1208NM_006703_1172_1211		-
chr12	46578622	46578662	NM_030674_6663_6702		-
chr19	6413767	6413810	NM_003685_2559_2598NM_003685_2562_2601		-
chr5	38478694	38478734	NM_001127671_6589_6628NM_001127671_6589_6628		-
chr1	112255629	112255669	NM_001010935_1435_1474		+
chr6	109688987	109689027	NM_006016_1802_1841		-
chr3	55500199	55500243	NM_003392_5338_5377NM_003392_5342_5381		-
chr8	25286169	25286215	NM_017634_2486_2525NM_017634_2492_2531		-
chr15	76226042	76226082	NM_147188_1917_1956NM_147188_1917_1956		+
chr14	53512924	53512964	NM_001160148_3455_3494NM_001160148_3455_3494		-
chr17	47132571	47132611	NM_006546_7834_7873		+
chr1	100548330	100548370	NM_033055_2039_2078		+
chr2	219318835	219318875	NM_020935_4131_4170		-
chr4	106890698	106890738	NM_001033047_2455_2494		+
chr7	108155285	108155333	AB041261_802_841AB041261_810_849		-
chr1	87328199	87328249	NM_004261_1719_1758NM_004261_1729_1768		-
chr1	224575574	224575614	NM_025160_4103_4142NM_025160_4103_4142		-
chr2	203425982	203426022	NM_001204_5579_5618NM_001204_5579_5618		+
chr14	105862818	105862858	NM_001100913_4667_4706		+
chr6	109688321	109688361	NM_006016_2468_2507		-
chr3	124947285	124947325	NM_021964_6731_6770		-
chr15	37101014	37101054	NM_032499_1161_1200		+
chr17	37560862	37560904	NM_004774_7782_7821NM_004774_7784_7823		-
chr3	196555280	196555320	NM_002577_1902_1941NM_002577_1902_1941		+
chr2	17963557	17963597	NM_001130009_3293_3332NM_001130009_3293_3332		+
chr7	12693174	12693214	NM_001112706_3193_3232NM_001112706_3193_3232		+
chr2	24223628	24223668	NM_181713_1829_1868		+
chr17	9147165	9147219	NM_004822_5803_5842NM_004822_5817_5856		+
chr17	40962604	40962644	NM_003766_1649_1688		-
chr1	183596386	183596426	NM_005717_888_927		-
chr13	37583721	37583761	NM_001014286_2636_2675		-
chr12	65109416	65109456	NM_002076_2894_2933NM_002076_2894_2933		-
chr1	205686758	205686798	NM_022731_1602_1641		-
chr7	143003328	143003373	NM_032982_2671_2710NM_032982_2676_2715		+
chr13	21355138	21355178	NM_022459_6175_6214		-
chr6	76425494	76425534	NM_015571_4143_4182NM_015571_4143_4182		+
chr10	13672736	13672776	NM_003675_1574_1613		+
chr7	56079220	56079260	NM_004577_1602_1641NM_004577_1602_1641		-
chr15	66995024	66995065	NM_005585_352_391NM_005585_353_392		+
chr11	62348587	62348627	NM_022830_793_832		-
chr6	16304652	16304692	NM_000332_5287_5326		-
chr8	125325445	125325485	NM_194291_1981_2020		-
chr18	52891881	52891921	NM_001083962_5973_6012NM_001083962_5973_6012		-
chr11	102932945	102932985	NM_032299_1160_1199		-
chr19	59067281	59067321	NM_003969_1282_1321NM_003969_1282_1321		-
chr1	178887020	178887060	NM_152663_3617_3656		+
chr5	68739003	68739043	NM_144724_1553_1592NM_144724_1553_1592		+
chr4	41959467	41959507	NM_018126_4361_4400		+
chr8	26513273	26513319	NM_001386_2121_2160NM_001386_2127_2166		+
chr21	45177854	45177894	NM_003681_3048_3087NM_003681_3048_3087		+
chr10	89726398	89726438	NM_000314_3413_3452		+
chr6	1613788	1613828	NM_001453_3109_3148NM_001453_3109_3148		+
chrX	70520214	70520254	NM_001145408_2415_2454NM_001145408_2415_2454		+
chr22	38203277	38203317	NM_005318_2165_2204		+
chr4	119644237	119644277	NM_014822_3764_3803		-
chr17	65066741	65066782	NM_014877_13602_13641NM_014877_13603_13642		-
chr12	4412577	4412617	NM_001759_4578_4617NM_001759_4578_4617		+
chr5	43705067	43705107	NM_012343_4078_4117NM_012343_4078_4117		+
chr11	120356654	120356694	NM_015313_5511_5550NM_015313_5511_5550		+
chr8	66630171	66630211	NM_002603_2830_2869		-
chr19	9676325	9676365	NM_001008727_1656_1695		-
chr1	32095519	32095567	NM_012392_1514_1553NM_012392_1522_1561		-
chr4	119644122	119644162	NM_014822_3879_3918		-
chr15	96881771	96881811	NM_021005_3390_3429		+
chr12	51455131	51455183	NM_030809_4276_4315NM_030809_4288_4327		-
chr9	140194267	140194307	NM_001004354_2397_2436		-
chr1	153780533	153780573	NM_020699_4106_4145NM_020699_4106_4145		-
chr5	86690134	86690182	NM_001239_1285_1324NM_001239_1293_1332		-
chr15	52843053	52843093	NM_006628_1501_1540		-
chr5	864533	864573	NM_023924_1971_2010NM_023924_1971_2010		-
chr11	8707767	8707808	NM_000990_1228_1267NM_000990_1229_1268		+
chr22	32353375	32353420	NM_003405_1579_1618NM_003405_1584_1623		+
chr1	182352871	182352911	NM_002065_2648_2687		-
chr10	124191190	124191230	NM_001001974_3075_3114NM_001001974_3075_3114		+
chr5	102537668	102537708	NM_015216_4040_4079		+
chr1	151132713	151132753	NM_212551_1925_1964NM_212551_1925_1964		-
chr16	79632225	79632265	NM_001031804_2358_2397NM_001031804_2358_2397		-
chr9	73000668	73000708	NM_001206_4013_4052NM_001206_4013_4052		-
chr1	115249908	115249948	NM_002524_1591_1630		-
chr3	128533407	128533447	NM_004637_1999_2038		+
chr4	71686137	71686177	NM_002092_1953_1992		-
chr17	57189330	57189370	NM_182620_910_949		-
chr2	47387412	47387452	NM_001743_1071_1110		-
chr5	56191167	56191209	NM_005921_6701_6740NM_005921_6703_6742		+
chr2	204299293	204299333	NM_213589_8805_8844NM_213589_8805_8844		-
chr11	62392817	62392857	NM_198335_3364_3403		-
chr10	98281359	98281399	NM_020123_2608_2647NM_020123_2608_2647		-
chr2	136597749	136597789	NM_005915_3158_3197NM_005915_3158_3197		-
chr1	52889309	52889349	NM_001009881_5430_5469NM_001009881_5430_5469		-
chr1	226172862	226172902	NM_152608_1510_1549NM_152608_1510_1549		-
chr6	13978977	13979018	NM_001165032_2234_2273NM_001165032_2235_2274		+
chr6	71270020	71270060	NM_001162529_5078_5117NM_001162529_5078_5117		+
chr3	176739043	176739083	NM_024665_6009_6048		-
chr5	41917992	41918032	NM_175921_1477_1516NM_175921_1477_1516		+
chr3	57612780	57612820	NM_152678_3019_3058NM_152678_3019_3058		-
chr8	26269453	26269493	NM_004331_2310_2349NM_004331_2310_2349		+
chr11	134022400	134022440	NM_015261_5502_5541NM_015261_5502_5541		-
chr6	47593700	47593748	NM_012120_4114_4153NM_012120_4122_4161		+
chr1	173905788	173905828	NM_172071_5520_5559NM_172071_5520_5559		-
chr3	14184921	14184961	NM_024334_3084_3123NM_024334_3084_3123		+
chr6	1613307	1613347	NM_001453_2628_2667NM_001453_2628_2667		+
chr4	57259687	57259727	NM_002703_3547_3586NM_002703_3547_3586		-
chr3	142026188	142026228	NM_019001_9313_9352		-
chr7	11142353	11142393	NM_014660_3331_3370		+
chr17	703354	703396	NM_022463_2193_2232NM_022463_2195_2234		-
chr13	103331463	103331503	NM_003291_4651_4690NM_003291_4651_4690		+
chr13	28868962	28869002	NM_175854_5120_5159NM_175854_5120_5159		+
chr3	156259711	156259751	NM_007107_1856_1895NM_007107_1856_1895		-
chr8	57875373	57875422	NM_017813_2293_2332NM_017813_2302_2341		-
chr5	133492828	133492871	NM_006930_1910_1949NM_006930_1913_1952		-
chr11	68381422	68381463	NM_001164160_3745_3784NM_001164160_3746_3785		+
chr1	179042298	179042338	NM_014864_2543_2582		+
chr2	169727875	169727915	NM_020675_832_871NM_020675_832_871		-
chr2	85771816	85771856	NM_005911_2233_2272NM_005911_2233_2272		+
chr10	62629760	62629800	NM_014836_3897_3936		-
chrX	12841476	12841516	NM_001039091_1652_1691		+
chr2	70437724	70437764	NM_022173_3465_3504		-
chr1	53517075	53517115	NM_002979_2465_2504NM_002979_2465_2504		+
chr18	9957009	9957049	NM_003574_3986_4025		+
chr10	38345601	38345641	NM_006954_2728_2767		+
chr3	42706311	42706351	NM_145166_2747_2786NM_145166_2747_2786		+
chr2	203426720	203426761	NM_001204_6317_6356NM_001204_6318_6357		+
chr11	6505295	6505337	NM_012192_2227_2266NM_012192_2229_2268		+
chr18	57571024	57571064	NM_021127_1423_1462		+
chr7	34970181	34970221	NM_015283_3137_3176		-
chr2	128062859	128062899	NM_006609_4181_4220NM_006609_4181_4220		-
chr9	108398349	108398389	NM_001079802_2407_2446NM_001079802_2407_2446		+
chr17	45700378	45700418	NM_006310_4076_4115NM_006310_4076_4115		+
chr4	1814088	1814128	NM_012318_4540_4579NM_012318_4540_4579		-
chr19	39999039	39999079	NM_016941_2302_2341NM_016941_2302_2341		+
chr8	90947380	90947420	NM_002485_2765_2804		-
chr3	176742712	176742752	NM_024665_2340_2379NM_024665_2340_2379		-
chr4	39781740	39781780	NM_005339_2574_2613NM_005339_2574_2613		+
chr5	133292064	133292104	NM_020199_1375_1414		-
chr16	2653071	2653111	NM_002613_7119_7158NM_002613_7119_7158		+
chr12	46591540	46591580	NM_030674_2393_2432NM_030674_2393_2432		-
chr12	133297809	133297849	NM_001170543_1336_1375NM_001170543_1336_1375		+
chr5	60453887	60453927	NM_001048249_2499_2538NM_001048249_2499_2538		-
chr6	90036741	90036788	NM_016021_3898_3937NM_016021_3905_3944		-
chr2	26612133	26612173	NM_033505_1504_1543		+
chr1	95362526	95362566	NM_001839_2007_2046NM_001839_2007_2046		-
chr3	169813032	169813072	NM_024947_4968_5007		-
chr18	48604986	48605026	NM_005359_2347_2386NM_005359_2347_2386		+
chr14	95554014	95554056	NM_177438_8786_8825NM_177438_8788_8827		-
chr2	17963486	17963526	NM_001130009_3222_3261		+
chr14	74226836	74226876	NM_194278_126_165NM_194278_126_165		-
chr7	44618542	44618594	AB097009_817_856AB097009_829_868		-
chr4	88083397	88083437	NM_020803_3353_3392NM_020803_3353_3392		-
chr1	53291849	53291889	NM_024646_6979_7018		+
chr10	122668494	122668534	NM_018117_4183_4222NM_018117_4183_4222		+
chr18	57570946	57570986	NM_021127_1345_1384		+
chr13	77455378	77455426	NM_138444_5115_5154NM_138444_5123_5162		-
chr3	57546758	57546798	NM_177966_2984_3023NM_177966_2984_3023		+
chr12	62987769	62987809	NM_015026_6786_6825		+
chr1	2239175	2239215	NM_003036_3231_3270NM_003036_3231_3270		+
chr22	42302322	42302362	NM_004599_4254_4293NM_004599_4254_4293		+
chr15	35272071	35272111	NM_014106_3836_3875NM_014106_3836_3875		-
chr14	53248533	53248573	NM_198066_529_568		-
chr2	169628459	169628499	NM_203463_3567_3606		+
chr22	21976493	21976533	NM_003347_1078_1117		+
chr9	108537145	108537186	NM_018112_1778_1817NM_018112_1779_1818		+
chr8	120743458	120743498	NM_003184_4536_4575NM_003184_4536_4575		-
chr4	140394993	140395033	NM_031296_1793_1832		+
chr2	66662868	66662908	NM_002398_338_377NM_002398_338_377		+
chr2	86344215	86344261	NM_017952_414_453NM_017952_420_459		+
chr4	110461163	110461203	NM_006323_4195_4234		+
chr12	111890503	111890543	NM_002973_4177_4216		-
chr15	52842305	52842345	NM_006628_2249_2288		-
chr15	35273053	35273096	NM_014106_2851_2890NM_014106_2854_2893		-
chr19	45684445	45684485	NM_212550_1988_2027NM_212550_1988_2027		+
chr6	89807468	89807510	NM_080743_1767_1806NM_080743_1769_1808		-
chr2	75119575	75119615	NM_000189_6188_6227NM_000189_6188_6227		+
chr4	177250356	177250396	NM_021928_1557_1596NM_021928_1557_1596		+
chr13	73330055	73330095	NM_014953_7089_7128NM_014953_7089_7128		-
chr5	112213502	112213542	NM_005669_1655_1694NM_005669_1655_1694		-
chr19	811476	811516	NM_002819_2431_2470NM_002819_2431_2470		+
chr1	100757464	100757507	NM_001130841_1763_1802NM_001130841_1766_1805		+
chr3	55503933	55503973	NM_003392_1608_1647NM_003392_1608_1647		-
chr3	188605603	188605643	NM_005578_15422_15461		+
chr9	97222231	97222271	NM_032558_2328_2367		+
chr13	21721458	21721501	NM_005870_536_575NM_005870_539_578		+
chr1	33146007	33146047	NM_005610_2139_2178		+
chr11	130101918	130101958	NM_014155_3956_3995		-
chr12	57910388	57910428	NM_004083_854_893		-
chr14	60600893	60600933	NM_022495_3294_3333		+
chr11	108344603	108344643	NM_153705_2501_2540		-
chr5	37351350	37351390	NM_153485_743_782		-
chr20	31436663	31436703	NM_012325_1076_1115		+
chr6	33268436	33268476	NM_003190_2754_2793NM_003190_2754_2793		-
chr12	72179640	72179684	NM_014999_1118_1157NM_014999_1122_1161		+
chr14	57672442	57672483	NM_006544_5222_5261NM_006544_5223_5262		-
chr5	130979782	130979824	NM_133372_4197_4236NM_133372_4199_4238		-
chr11	64084176	64084216	AF110774_551_590AF110774_551_590		-
chr19	46213953	46214000	NM_001080469_2877_2916NM_001080469_2884_2923		-
chr9	82340582	82340622	NM_007005_3674_3713		+
chr14	39868018	39868061	NM_203301_2665_2704NM_203301_2668_2707		-
chr1	78482470	78482510	AB209922_1715_1754AB209922_1715_1754		+
chr7	4810826	4810866	NM_001037165_10944_10983NM_001037165_10944_10983		+
chrX	154467324	154467364	NM_003372_855_894		+
chr10	74767397	74767437	NM_001142595_2482_2521NM_001142595_2482_2521		-
chr22	28248885	28248925	NM_012399_1657_1696NM_012399_1657_1696		-
chr2	89049783	89049824	NM_144563_1166_1205NM_144563_1167_1206		+
chr14	53238256	53238296	NM_145251_1415_1454NM_145251_1415_1454		+
chr6	31797782	31797822	NM_005346_2272_2311NM_005346_2272_2311		+
chr13	30339349	30339389	NM_007106_3502_3541		-
chr17	7215210	7215250	NM_001970_784_823NM_001970_784_823		+
chr3	196081704	196081744	NM_015562_3357_3396		-
chr6	132781359	132781399	NM_003569_1534_1573NM_003569_1534_1573		-
chrX	24232056	24232098	NM_003410_5240_5279NM_003410_5242_5281		+
chr1	32639144	32639184	NM_012316_4349_4388		+
chrX	154284400	154284440	NM_023934_2174_2213		+
chr14	65213588	65213628	NM_001024858_9437_9476NM_001024858_9437_9476		-
chr12	69238525	69238565	NM_002392_6678_6717NM_002392_6678_6717		+
chr9	74299297	74299337	NM_013390_5468_5507NM_013390_5468_5507		-
chr3	42265972	42266016	NM_001042646_3822_3861NM_001042646_3826_3865		+
chr3	98234354	98234394	NM_001040199_2414_2453NM_001040199_2414_2453		-
chr16	69732000	69732040	NM_138714_7667_7706		+
chrX	40982788	40982828	NM_001039590_541_580		+
chrX	129547270	129547310	NM_016024_1482_1521NM_016024_1482_1521		+
chr10	98287168	98287208	NM_020123_1804_1843		-
chr6	93951336	93951382	NM_004440_5000_5039NM_004440_5006_5045		-
chr5	34925733	34925773	AF347667_1199_1238AF347667_1199_1238		+
chr15	82334685	82334725	NM_032246_2801_2840		-
chrX	114345830	114345870	NM_020871_4238_4277		-
chr17	27401283	27401326	NM_004740_1302_1341NM_004740_1305_1344NM_078471_6785_6824NM_078471_6788_6827		-
chr19	40535746	40535786	NM_001005851_7045_7084NM_001005851_7045_7084		-
chr17	53039945	53039997	NM_004375_985_1024NM_004375_997_1036		-
chr5	127594894	127594934	NM_001999_9391_9430NM_001999_9391_9430		-
chr3	141883926	141883966	NM_001039547_2219_2258		-
chr10	27037232	27037273	NM_005470_1920_1959NM_005470_1921_1960		-
chr22	35690656	35690696	NM_001003681_2993_3032		+
chr12	120123694	120123734	AB023166_8380_8419AB023166_8380_8419		-
chr6	11136611	11136657	NM_001135575_2334_2373NM_001135575_2340_2379		+
chr15	69562483	69562553	NM_015554_2983_3022NM_015554_3013_3052		+
chr6	4063365	4063405	NM_003913_5631_5670		+
chr16	10623827	10623867	NM_001424_3593_3632		-
chr2	122097337	122097380	NM_015282_6064_6103NM_015282_6067_6106		-
chr5	89813115	89813155	NM_198273_2550_2589NM_198273_2550_2589		-
chr8	6500766	6500806	NM_024596_2773_2812NM_024596_2773_2812		+
chr12	46754181	46754221	NM_018976_2634_2673		-
chr6	149982721	149982761	NM_004690_4045_4084		-
chr5	38481152	38481192	NM_001127671_4131_4170NM_001127671_4131_4170		-
chr1	108679025	108679065	NM_013386_1858_1897NM_013386_1858_1897		-
chr11	27389034	27389074	NM_018490_3681_3720		-
chr10	16635166	16635206	NM_012425_1164_1203		-
chr4	178352659	178352699	NM_000027_1266_1305NM_000027_1266_1305		-
chr7	105731500	105731540	NM_006754_1573_1612		-
chr13	73590221	73590261	NM_006346_2744_2783NM_006346_2744_2783		+
chr5	43446063	43446107	NM_022483_1008_1047NM_022483_1012_1051		-
chr3	135868418	135868468	NM_018133_3988_4027NM_018133_3998_4037		-
chr14	23947031	23947071	NM_015514_1218_1257		+
chr3	101311946	101311990	NM_020357_905_944NM_020357_909_948		+
chr22	31722147	31722187	NM_014323_3415_3454NM_014323_3415_3454		-
chr9	33043985	33044025	NM_018225_4916_4955NM_018225_4916_4955		-
chr12	102155033	102155073	NM_024312_3146_3185		-
chr4	68482730	68482770	NM_018227_5156_5195NM_018227_5156_5195		-
chr10	102124480	102124520	NM_005063_5361_5400		+
chr19	19617196	19617236	NM_017660_3128_3167NM_017660_3128_3167		+
chr7	139219510	139219550	NM_004450_597_636		+
chr19	34719808	34719848	NM_001114093_3161_3200		+
chr1	159998562	159998609	NM_145167_3175_3214NM_145167_3182_3221		-
chr5	41921354	41921394	NM_175921_4839_4878NM_175921_4839_4878		+
chr3	47164430	47164470	NM_014159_1709_1748		-
chr3	33430988	33431028	NM_014517_2948_2987NM_014517_2948_2987		-
chr6	11580225	11580265	NM_001100829_4831_4870		+
chr15	76192753	76192793	NM_173469_2469_2508		+
chr17	27590367	27590407	NM_020772_3327_3366NM_020772_3327_3366		-
chr19	36729537	36729577	NM_007145_3719_3758NM_007145_3719_3758		+
chr20	43536269	43536309	NM_003404_2214_2253		+
chr14	31088276	31088316	NM_017769_4812_4851		+
chr8	48648179	48648219	NM_001080394_2925_2964		+
chr3	107881187	107881227	NM_018010_1635_1674NM_018010_1635_1674		-
chr13	39457192	39457232	NM_207361_12088_12127NM_207361_12088_12127		+
chr11	61569627	61569667	NM_013402_1850_1889		-
chr22	35691674	35691714	NM_001003681_4011_4050		+
chr17	40732751	40732791	NM_178126_2550_2589		-
chr3	9848197	9848237	NM_005718_1385_1424NM_005718_1385_1424		+
chr17	42880896	42880936	NM_005497_2524_2563NM_005497_2524_2563		-
chr7	131185931	131185971	NM_001018111_5034_5073		-
chrX	138850474	138850515	NM_173694_2403_2442NM_173694_2404_2443		-
chr10	94414677	94414717	NM_004523_4604_4643NM_004523_4604_4643		+
chr2	148709997	148710037	NM_002552_653_692		-
chr9	72330092	72330142	NM_001099666_4347_4386NM_001099666_4357_4396		-
chrX	129758654	129758694	NM_182314_2845_2884		-
chr10	114926486	114926526	NM_001146274_3072_3111		+
chr5	115910125	115910165	NM_020796_387_426NM_020796_387_426		-
chr4	88058922	88058962	NM_005935_6110_6149NM_005935_6110_6149		+
chr14	95552934	95552974	NM_177438_9868_9907NM_177438_9868_9907		-
chr8	41787362	41787402	NM_001099412_8880_8919NM_001099412_8880_8919		-
chr1	109856410	109856450	NM_002959_2760_2799NM_002959_2760_2799		-
chr17	73315374	73315426	NM_002086_2034_2073NM_002086_2046_2085		-
chr14	97032500	97032540	NM_032632_3562_3601NM_032632_3562_3601		+
chr4	177251334	177251374	NM_021928_2535_2574NM_021928_2535_2574		+
chr9	132897667	132897707	NM_001136557_2298_2337		+
chr1	227505152	227505192	NM_003607_635_674NM_003607_635_674		-
chr1	29474310	29474352	NM_005626_2428_2467NM_005626_2430_2469		-
chr16	81078907	81078947	NM_015251_2823_2862		+
chr1	155851497	155851537	NM_152280_1758_1797		+
chr5	72209038	72209078	NM_002270_7383_7422		+
chr4	157683636	157683676	NM_016205_2095_2134		-
chr11	117283383	117283425	NM_014956_5030_5069NM_014956_5032_5071		+
chr10	74646751	74646791	AK025699_1591_1630		+
chr7	56079268	56079308	NM_004577_1554_1593NM_004577_1554_1593		-
chr12	110929384	110929424	NM_057180_1007_1046		-
chr3	122992847	122992887	NM_012430_3282_3321		+
chrX	73807349	73807389	NM_183353_6051_6090NM_183353_6051_6090		-
chr12	76747364	76747412	NM_020841_5407_5446NM_020841_5415_5454		-
chr4	76405059	76405099	NM_015436_3567_3606NM_015436_3567_3606		-
chr9	129646563	129646603	NM_001099270_4971_5010		+
chr14	67850247	67850287	NM_004094_1180_1219		+
chr6	24536101	24536141	NM_170740_3837_3876		+
chr1	167758513	167758553	NM_003953_2368_2407NM_003953_2368_2407		+
chr13	100616737	100616777	NM_033132_3095_3134		-
chr19	17693190	17693230	NM_024656_2819_2858NM_024656_2819_2858		+
chr4	89442423	89442463	NM_032906_1025_1064		-
chr7	133976950	133976990	NM_032826_3915_3954		-
chr17	48771132	48771172	NM_052855_3548_3587NM_052855_3548_3587		-
chr1	169100871	169100911	NM_001677_1112_1151NM_001677_1112_1151		+
chr13	39459476	39459524	NM_207361_14372_14411NM_207361_14380_14419		+
chr1	213069450	213069491	NM_014053_2685_2724NM_014053_2686_2725		+
chr1	168044706	168044746	NM_018442_2919_2958NM_018442_2919_2958		+
chr2	29023170	29023210	NM_002709_2351_2390NM_002709_2351_2390		+
chr16	69339285	69339325	NM_006750_6102_6141		+
chr2	187373506	187373546	NM_018471_1553_1592		+
chr5	60840764	60840804	NM_020928_4269_4308		+
chr16	8986738	8986778	NM_003470_4585_4624NM_003470_4585_4624		-
chr2	20884856	20884896	NM_021925_2778_2817NM_021925_2778_2817		-
chr14	57671064	57671104	NM_006544_6601_6640		-
chr2	54101537	54101577	NM_014614_5055_5094		-
chr8	71486016	71486056	NM_014294_2496_2535		-
chr14	23033869	23033909	NM_001344_595_634NM_001344_595_634		-
chr15	98516935	98516975	NM_183376_3935_3974		+
chr2	211296381	211296421	NM_006055_4154_4193NM_006055_4154_4193		-
chr2	54895851	54895891	NM_003128_7490_7529NM_003128_7490_7529		+
chr12	42841449	42841489	NM_016488_2512_2551		+
chr10	116737029	116737069	NM_139169_3003_3042		+
chr1	224381025	224381065	NM_003676_1929_1968NM_003676_1929_1968		+
chr17	65336631	65336671	NM_002816_1745_1784NM_002816_1745_1784		-
chr1	185266931	185266971	NM_006469_2748_2787		-
chr1	53288597	53288637	NM_024646_3727_3766		+
chr6	83921284	83921324	NM_002395_2144_2183		-
chr6	43304665	43304705	NM_014345_7109_7148		-
chr3	71733589	71733631	NM_001134649_1016_1055NM_001134649_1018_1057		-
chr1	213167670	213167710	NM_144567_2463_2502		-
chr16	22295910	22295950	NM_013302_3257_3296NM_013302_3257_3296		+
chr17	7093522	7093562	NM_001365_3970_4009NM_001365_3970_4009		-
chr10	88195132	88195172	NM_015045_6143_6182		-
chr12	27477767	27477807	NM_015000_3974_4013NM_015000_3974_4013		+
chr8	126450241	126450285	NM_025195_3230_3269NM_025195_3234_3273		+
chr1	53289014	53289054	NM_024646_4144_4183		+
chrX	44971395	44971435	NM_021140_5321_5360		+
chr5	174954901	174954941	NM_022754_2272_2311NM_022754_2272_2311		+
chr5	130762017	130762057	NM_001164386_5938_5977		-
chr10	114190405	114190445	NM_022494_1783_1822		-
chr12	76441862	76441906	NM_004537_1891_1930NM_004537_1895_1934		-
chr14	100744291	100744339	NM_003403_2080_2119NM_003403_2088_2127		+
chr14	39618774	39618814	NM_001079537_1552_1591NM_001079537_1552_1591		-
chr19	44092550	44092591	NM_001007561_5615_5654NM_001007561_5616_5655		-
chr14	69846931	69846971	NM_004450_670_709NM_004450_670_709		-
chr11	110101600	110101640	NM_002906_3016_3055		-
chr4	107269077	107269117	NM_004757_1842_1881		+
chr1	109856082	109856122	NM_002959_3088_3127NM_002959_3088_3127		-
chr17	74731460	74731500	NM_003016_1579_1618NM_003016_1579_1618		-
chr1	207220118	207220158	NM_018566_3301_3340		-
chr19	47113671	47113711	NM_005184_1892_1931NM_005184_1892_1931		+
chr7	130146216	130146256	NM_012133_2966_3005NM_012133_2966_3005		-
chr9	89559791	89559831	NM_002048_2274_2313		-
chr14	37146371	37146411	NM_006194_2467_2506		+
chr2	153510335	153510375	NM_017892_5260_5299		-
chr2	54092318	54092358	NM_014614_5945_5984		-
chr5	147821917	147821957	NM_205836_3895_3934NM_205836_3895_3934		+
chr6	85446338	85446378	NM_001080508_1849_1888NM_001080508_1849_1888		-
chr19	44980562	44980604	NM_013256_2376_2415NM_013256_2378_2417		-
chr12	68054863	68054903	NM_006482_4579_4618		+
chr3	5260511	5260551	NM_014674_5015_5054NM_014674_5015_5054		+
chr1	67874537	67874587	NM_001018067_5670_5709NM_001018067_5680_5719		-
chrX	99549793	99549835	NM_001105243_6422_6461NM_001105243_6424_6463		-
chr1	150619957	150620005	NM_018178_1867_1906NM_018178_1875_1914		-
chr6	37142756	37142806	NM_002648_2262_2301NM_002648_2272_2311		+
chr11	43365770	43365820	NM_001142930_3459_3498NM_001142930_3469_3508		+
chr17	58026846	58026886	NM_003161_4379_4418		+
chr3	119242727	119242767	NM_016589_1196_1235NM_016589_1196_1235		+
chr4	40815298	40815338	NM_004307_5681_5720NM_004307_5681_5720		-
chr11	43365828	43365868	NM_001142930_3517_3556		+
chr1	225590025	225590075	NM_002296_2921_2960NM_002296_2931_2970		-
chr18	29128769	29128809	NM_001943_5609_5648		+
chr7	116558061	116558108	NM_006136_1105_1144NM_006136_1112_1151		+
chr10	98719730	98719770	NM_032440_5917_5956		+
chr12	74933847	74933887	NM_001136262_2298_2337NM_001136262_2298_2337		+
chrX	118752504	118752544	NM_145799_3061_3100NM_145799_3061_3100		-
chr8	95893216	95893256	NM_057749_1928_1967		-
chr20	47730789	47730829	NM_017453_2731_2770		-
chr1	224572861	224572901	NM_025160_6816_6855		-
chr8	25269572	25269612	NM_024940_6509_6548NM_024940_6509_6548		+
chr1	154935242	154935282	NM_001130040_2973_3012NM_001130040_2973_3012		-
chr8	57873099	57873139	NM_017813_4576_4615		-
chr9	139323093	139323133	AF187891_3033_3072		-
chr1	97279214	97279254	NM_021190_2096_2135NM_021190_2096_2135		+
chr19	6441191	6441231	NM_024103_2304_2343		-
chr1	154522539	154522586	NM_017582_1688_1727NM_017582_1695_1734		-
chr8	48685739	48685779	NM_006904_13399_13438NM_006904_13399_13438		-
chr7	105096990	105097030	NM_019042_3412_3451NM_019042_3412_3451		-
chr1	109854748	109854788	NM_002959_4422_4461		-
chr1	155287459	155287502	AK093295_990_1029AK093295_993_1032		-
chr15	35272356	35272396	NM_014106_3551_3590		-
chr16	11966639	11966679	NM_001130007_2480_2519NM_001130007_2480_2519		-
chr5	65475998	65476039	NM_139168_3490_3529NM_139168_3491_3530		+
chr12	21622855	21622895	NM_024854_2798_2837		+
chr20	48250956	48250996	NM_004776_3214_3253		-
chr3	32522805	32522845	NM_017801_3325_3364NM_017801_3325_3364		-
chr19	40536759	40536799	NM_001005851_6032_6071		-
chr11	94906261	94906301	NM_144665_1819_1858		-
chr9	74970393	74970433	NM_001102420_1776_1815NM_001102420_1776_1815		-
chr5	79770495	79770535	NM_001105251_4610_4649		+
chr11	59341873	59341913	NM_002556_5041_5080NM_002556_5041_5080		-
chr19	39221069	39221109	NM_004924_3793_3832		+
chr3	93773760	93773802	NM_182896_3071_3110NM_182896_3073_3112		+
chr13	111531180	111531220	NM_017664_2162_2201		-
chr2	204292544	204292584	NM_005759_2133_2172NM_005759_2133_2172		+
chr17	40351376	40351416	NM_012448_4873_4912NM_012448_4873_4912		-
chr10	74646677	74646717	AK025699_1517_1556		+
chr3	47629280	47629321	NM_003074_3814_3853NM_003074_3815_3854		-
chr6	97002403	97002443	NM_015323_3458_3497NM_015323_3458_3497		+
chr11	19197920	19197960	NM_019028_2388_2427NM_019028_2388_2427		+
chr2	61705164	61705204	NM_003400_4695_4734NM_003400_4695_4734		-
chr1	220231068	220231108	NM_006085_2177_2216NM_006085_2177_2216		-
chr1	25169893	25169938	NM_013943_3513_3552NM_013943_3518_3557		+
chr9	114983815	114983855	NM_001163790_4131_4170		-
chr2	152657998	152658038	NM_012097_2611_2650		-
chr4	39123707	39123747	NM_015990_3365_3404		+
chr8	144940036	144940076	NM_031308_15362_15401NM_031308_15362_15401		-
chr19	58269307	58269348	NM_173632_5073_5112NM_173632_5074_5113		+
chr9	33917440	33917480	NM_017811_1497_1536		+
chr17	40554664	40554704	NM_012232_3397_3436NM_012232_3397_3436		-
chr10	11374261	11374301	NM_001025077_4867_4906		+
chr20	30784000	30784040	NM_002657_1923_1962		-
chr4	44701190	44701230	NM_021927_2710_2749NM_021927_2710_2749		+
chr20	17922467	17922507	NM_152227_1889_1928		-
chr22	42454597	42454637	NM_000262_3427_3466		-
chr1	9642736	9642776	NM_032315_1367_1406		+
chr14	71579171	71579211	NM_014982_9992_10031NM_014982_9992_10031		+
chr13	80128116	80128156	NM_019080_2560_2599NM_019080_2560_2599		+
chrX	109441477	109441517	NM_015365_1314_1353		-
chr16	70606014	70606054	NM_012426_4164_4203		+
chr15	49417811	49417852	NM_001143887_3727_3766NM_001143887_3728_3767		-
chr6	122764924	122764964	AB033079_2644_2683AB033079_2644_2683		-
chr1	2335153	2335193	NM_007033_1373_1412NM_007033_1373_1412		+
chr6	111982490	111982530	NM_002037_2605_2644		-
chr6	21598774	21598814	NM_003107_4804_4843		+
chr22	41829976	41830016	NM_016272_4041_4080		-
chr16	18816463	18816517	NM_015092_15723_15762NM_015092_15737_15776		-
chr12	89983121	89983162	NM_001001323_5597_5636NM_001001323_5598_5637		-
chr19	18474944	18474984	NM_017712_1266_1305NM_017712_1266_1305		+
chr1	61927561	61927601	NM_001134673_8584_8623NM_001134673_8584_8623		+
chr1	226548690	226548734	NM_001618_3643_3682NM_001618_3647_3686		-
chr3	72426339	72426379	NM_012234_1931_1970NM_012234_1931_1970		-
chr17	47371977	47372025	NM_001145365_6035_6074NM_001145365_6043_6082		-
chr6	21597482	21597522	NM_003107_3512_3551NM_003107_3512_3551		+
chr18	18530031	18530071	NM_005406_6280_6319NM_005406_6280_6319		-
chr10	72328144	72328184	NM_014431_4508_4547		+
chr1	211922022	211922063	NM_014873_2518_2557NM_014873_2519_2558		-
chr10	43881481	43881521	NM_001098208_2299_2338NM_001098208_2299_2338		-
chr16	22092220	22092260	NM_001164579_691_730NM_001164579_691_730		+
chr5	114859386	114859426	NM_020177_2995_3034		-
chr2	75890307	75890347	NM_003203_3921_3960		-
chr17	7561047	7561087	NM_001678_3291_3330		+
chr2	153511844	153511884	NM_017892_3751_3790NM_017892_3751_3790		-
chr1	211546242	211546282	NM_001033910_1958_1997NM_001033910_1958_1997		+
chr4	100801749	100801789	NM_021970_1986_2025NM_021970_1986_2025		-
chr16	69738230	69738270	NM_138714_13897_13936NM_138714_13897_13936		+
chr8	125325697	125325737	NM_194291_1729_1768NM_194291_1729_1768		-
chr10	97365759	97365799	NM_002860_3350_3389		-
chr14	75599343	75599383	NM_006827_2932_2971		-
chr5	118583986	118584028	NM_005509_10338_10377NM_005509_10340_10379		+
chr20	43122218	43122258	NM_024331_5190_5229NM_024331_5190_5229		+
chr7	27147441	27147489	NM_153631_1716_1755NM_153631_1724_1763		-
chr10	64566573	64566613	NM_032804_2059_2098NM_032804_2059_2098		+
chr10	94113398	94113440	NM_017824_3604_3643NM_017824_3606_3645		+
chr7	97837891	97837931	NM_014916_7893_7932		+
chr3	195241802	195241844	NM_006241_2844_2883NM_006241_2846_2885		-
chr12	111158036	111158076	NM_002710_2022_2061NM_002710_2022_2061		-
chr16	29821970	29822010	NM_001042539_2246_2285NM_001042539_2246_2285		+
chr4	140432127	140432167	NM_030648_2037_2076NM_030648_2037_2076		-
chr2	75882463	75882503	NM_014763_957_996		+
chr8	91636662	91636702	NM_001008495_2340_2379		-
chrX	131209535	131209575	NM_016542_2901_2940NM_016542_2901_2940		+
chr16	18803667	18803707	NM_015161_1548_1587		-
chr4	1947969	1948015	NM_133334_5815_5854NM_133334_5821_5860		+
chr5	143538650	143538690	NM_001024947_2486_2525NM_001024947_2486_2525		-
chr1	245017575	245017615	NM_031844_2833_2872NM_031844_2833_2872		-
chr3	194124200	194124241	NM_024524_6490_6529NM_024524_6491_6530		-
chr3	152886038	152886078	NM_002886_6011_6050NM_002886_6011_6050		+
chr11	32953810	32953850	NM_001076786_887_926		+
chr15	69071672	69071712	NM_006305_1629_1668		-
chr12	53805652	53805692	NM_138473_3084_3123NM_138473_3084_3123		+
chr9	96440993	96441033	NM_005392_4474_4513NM_005392_4474_4513		+
chr5	78671093	78671133	NM_004272_2867_2906		-
chr12	45823951	45823991	NM_001025356_3926_3965		+
chr2	278068	278108	NM_004300_1338_1377NM_004300_1338_1377		+
chr10	91179157	91179198	NM_012420_2433_2472NM_012420_2434_2473		+
chr19	36370542	36370590	NM_001024807_2294_2333NM_001024807_2302_2341		+
chr18	32720613	32720653	NM_001143827_1503_1542		+
chr14	69929009	69929049	NM_018375_5304_5343NM_018375_5304_5343		+
chr14	67850614	67850654	NM_004094_1547_1586NM_004094_1547_1586		+
chr4	77958044	77958088	NM_018243_3832_3871NM_018243_3836_3875		+
chr2	27439997	27440039	NM_080592_1210_1249NM_080592_1212_1251		+
chr19	18687449	18687500	NM_001033930_1991_2030NM_001033930_2002_2041		+
chr5	53841175	53841215	NM_001145427_4136_4175		+
chr5	38478055	38478097	NM_001127671_7226_7265NM_001127671_7228_7267		-
chr12	100453080	100453120	NM_015054_2164_2203		-
chr3	123632993	123633033	NM_022757_3423_3462		-
chr7	151075032	151075072	NM_016118_2605_2644		+
chr10	102123859	102123901	NM_005063_4740_4779NM_005063_4742_4781		+
chr2	227862604	227862644	NM_001167608_3839_3878NM_001167608_3839_3878		+
chr12	50871502	50871543	NM_052879_4233_4272NM_052879_4234_4273		+
chr19	42752449	42752489	NM_006494_1933_1972NM_006494_1933_1972		-
chr5	172744112	172744152	NM_003714_2917_2956		-
chr10	112053836	112053876	NM_005871_951_990NM_005871_951_990		-
chr20	11905230	11905270	NM_014962_2845_2884		+
chr20	43128329	43128377	NM_006811_2116_2155NM_006811_2124_2163		-
chr5	112361746	112361786	NM_001085377_4689_4728NM_001085377_4689_4728		-
chr3	156423087	156423127	NM_015508_2390_2429NM_015508_2390_2429		+
chr5	177637721	177637761	NM_031266_1354_1393NM_031266_1354_1393		+
chr15	52357764	52357804	NM_002748_3528_3567		+
chr1	200828109	200828149	NM_203459_5630_5669		+
chr1	110035290	110035330	NM_153340_2253_2292NM_153340_2253_2292		+
chr12	63038823	63038863	NM_020700_5100_5139		-
chr6	119500626	119500666	NM_005907_2722_2761NM_005907_2722_2761		-
chr14	23744113	23744153	NM_020834_2432_2471NM_020834_2432_2471		-
chr2	69551797	69551845	NM_002056_3701_3740NM_002056_3709_3748		-
chr12	19528796	19528836	NM_001143821_3878_3917		+
chr1	226172507	226172547	NM_152608_1865_1904NM_152608_1865_1904		-
chr8	71512278	71512318	NM_014294_383_422		-
chr14	103808455	103808495	NM_001969_2885_2924NM_001969_2885_2924		+
chr8	1730161	1730201	NM_018941_2595_2634NM_018941_2595_2634		+
chr14	35032023	35032063	NM_021249_1635_1674		-
chr4	99391565	99391605	NM_005723_3310_3349NM_005723_3310_3349		-
chr15	25583306	25583346	NM_130839_4214_4253		-
chr3	15288260	15288300	NM_014296_2303_2342		+
chr5	134194293	134194333	NM_001135586_3952_3991		+
chr2	42936276	42936316	NM_020744_1781_1820NM_020744_1781_1820		+
chr8	120233850	120233890	NM_052886_259_298		+
chrX	56592226	56592268	NM_013444_2202_2241NM_013444_2204_2243		+
chr5	127525097	127525139	NM_001046_6578_6617NM_001046_6580_6619		+
chr8	17079485	17079525	NM_016353_3257_3296NM_016353_3257_3296		+
chr14	45669402	45669442	NM_020937_6438_6477		+
chr8	30643324	30643364	NM_001009552_1732_1771NM_001009552_1732_1771		-
chr1	205682415	205682455	NM_022731_5945_5984NM_022731_5945_5984		-
chr17	73938517	73938557	NM_004035_6545_6584		-
chr10	104390391	104390431	NM_016169_2081_2120		+
chr20	39987754	39987794	NM_022896_2896_2935		+
chr5	157213333	157213373	NM_014666_3349_3388		-
chr1	154554839	154554879	NM_001111_6284_6323		-
chr6	132618150	132618190	NM_015529_2043_2082		-
chr5	140049911	140049951	NM_017706_1939_1978NM_017706_1939_1978		+
chr16	27471984	27472024	NM_001520_7017_7056NM_001520_7017_7056		-
chr19	18781254	18781294	NM_018316_3075_3114		+
chr21	27143654	27143694	NM_002040_4064_4103NM_002040_4064_4103		+
chr16	72817287	72817328	NM_006885_15520_15559NM_006885_15521_15560		-
chr17	57477825	57477865	NM_001005404_3963_4002		+
chr17	65073591	65073631	NM_014877_6753_6792		-
chr1	62917336	62917376	NM_003368_3801_3840NM_003368_3801_3840		+
chr10	102121749	102121789	NM_005063_2630_2669		+
chr10	102120873	102120914	NM_005063_1754_1793NM_005063_1755_1794		+
chr8	74703488	74703537	NM_001001481_3342_3381NM_001001481_3351_3390		-
chr15	43620035	43620075	NM_014793_2817_2856		-
chr12	96673142	96673182	NM_002595_2981_3020		-
chr16	72819645	72819691	NM_006885_13157_13196NM_006885_13163_13202		-
chr14	39868185	39868225	NM_203301_2501_2540		-
chr17	57187532	57187572	NM_182620_2708_2747NM_182620_2708_2747		-
chr1	107601336	107601376	NM_018137_2071_2110		+
chr7	114657276	114657316	NM_001166345_2619_2658		+
chr14	52196303	52196344	NM_001042481_3895_3934NM_001042481_3896_3935		+
chr12	56634960	56635000	NM_173595_5247_5286NM_173595_5247_5286		-
chr1	156770531	156770573	NM_005973_2046_2085NM_005973_2048_2087		+
chr9	128125345	128125385	NM_015635_4945_4984NM_015635_4945_4984		+
chr18	48606650	48606690	NM_005359_4011_4050		+
chr5	130760977	130761017	NM_001164386_6978_7017NM_001164386_6978_7017		-
chr1	115247157	115247197	NM_002524_4342_4381NM_002524_4342_4381		-
chr21	15745234	15745274	NM_006948_2149_2188		-
chr12	22601629	22601678	AB011100_4028_4067AB011100_4037_4076		-
chr5	49694688	49694728	NM_198449_1612_1651NM_198449_1612_1651		-
chr7	23544770	23544810	NM_013293_1431_1470NM_013293_1431_1470		-
chr12	25361140	25361180	NM_033360_2421_2460		-
chr18	43844075	43844115	NM_145055_2589_2628		+
chr5	127524703	127524743	NM_001046_6184_6223NM_001046_6184_6223		+
chr2	176792781	176792821	NM_030650_3354_3393		-
chr19	53342504	53342544	NM_199132_3272_3311		-
chr6	86215257	86215297	NM_153816_3422_3461NM_153816_3422_3461		-
chr5	74076556	74076596	NM_015566_2745_2784NM_015566_2745_2784		-
chr19	2716721	2716761	NM_145173_1202_1241		-
chr8	11696189	11696229	NM_004462_1478_1517NM_004462_1478_1517		+
chr12	66359852	66359892	NM_003483_3922_3961		+
chr17	58025330	58025370	NM_003161_2863_2902		+
chr2	196602168	196602208	NM_001127257_5114_5153		+
chr2	109125329	109125369	NM_181453_6453_6492NM_181453_6453_6492		+
chr7	116199369	116199409	NM_001753_844_883NM_001753_844_883		+
chr1	109428088	109428128	NM_013296_441_480		+
chr10	89513121	89513161	NM_032810_2748_2787NM_032810_2748_2787		-
chrX	48779893	48779937	NM_017602_2291_2330NM_017602_2295_2334		-
chr1	108678074	108678114	NM_013386_2809_2848		-
chr8	26362471	26362511	NM_007257_4531_4570NM_007257_4531_4570		-
chr2	153509257	153509297	NM_017892_6338_6377NM_017892_6338_6377		-
chr3	133876205	133876245	NM_001005861_2675_2714		-
chr3	5221967	5222007	NM_018184_2352_2391		+
chr13	52607174	52607214	NM_021645_4968_5007NM_021645_4968_5007		+
chr9	86583739	86583779	NM_002140_2197_2236NM_002140_2197_2236		-
chr8	74704495	74704535	NM_001001481_2344_2383		-
chr16	14355910	14355950	NM_014048_3915_3954		+
chr3	17052131	17052171	NM_001144382_1375_1414		+
chr5	41917351	41917400	NM_175921_836_875NM_175921_845_884		+
chr10	114710208	114710249	NM_001146274_201_240NM_001146274_202_241		+
chr3	53122681	53122721	NM_052859_4878_4917NM_052859_4878_4917		-
chr2	187628255	187628295	NM_177454_3299_3338NM_177454_3299_3338		+
chr7	139256388	139256428	NM_022740_5113_5152NM_022740_5113_5152		-
chr21	40566258	40566298	NM_033656_8836_8875NM_033656_8836_8875		-
chr13	27262166	27262206	NM_006646_3919_3958		+
chr18	57570180	57570220	NM_021127_579_618NM_021127_579_618		+
chr17	43227966	43228008	NM_006460_3284_3323NM_006460_3286_3325		+
chr18	44682207	44682251	NM_016097_643_682NM_016097_647_686		-
chr18	214595	214635	NM_005131_2005_2044NM_005131_2005_2044		-
chr5	72204931	72204984	NM_002270_3276_3315NM_002270_3289_3328		+
chr17	47366777	47366817	NM_001145365_11243_11282NM_001145365_11243_11282		-
chr6	5999036	5999076	NM_016588_1213_1252NM_016588_1213_1252		-
chr12	51381719	51381763	NM_000617_2176_2215NM_000617_2180_2219		-
chrX	46739516	46739556	NM_006915_1555_1594NM_006915_1555_1594		+
chr16	66755659	66755699	NM_006141_3436_3475		-
chr12	69159126	69159166	NM_018656_1621_1660NM_018656_1621_1660		+
chr5	132216304	132216345	NM_014423_4306_4345NM_014423_4307_4346		-
chr5	174156841	174156881	NM_002449_1148_1187		+
chr15	91044456	91044496	NM_003870_6192_6231NM_003870_6192_6231		+
chr16	4739746	4739786	NM_001142290_5242_5281NM_001142290_5242_5281		+
chr5	112355499	112355539	NM_152624_7780_7819NM_152624_7780_7819		+
chr5	114546898	114546938	NM_005023_2316_2355		-
chr19	37641412	37641452	NM_152655_3682_3721		-
chr14	97347577	97347617	NM_003384_1330_1369		+
chr1	212276947	212276987	NM_016448_3173_3212		+
chr7	127011145	127011185	NM_176814_3390_3429		-
chr6	17610041	17610081	NM_016255_2837_2876NM_016255_2837_2876		+
chr12	49952106	49952149	NM_006337_1857_1896NM_006337_1860_1899		-
chr16	50265257	50265297	NM_001040284_4151_4190NM_001040284_4151_4190		+
chr16	70608775	70608815	NM_012426_6925_6964NM_012426_6925_6964		+
chr5	53182144	53182184	NM_019087_916_955		-
chr18	57570435	57570475	NM_021127_834_873		+
chr5	179155896	179155936	NM_001746_2208_2247NM_001746_2208_2247		+
chr20	46284847	46284887	NM_181659_7167_7206NM_181659_7167_7206		+
chr14	68056145	68056185	NM_004569_1276_1315		-
chrX	18259294	18259334	NM_006089_2297_2336		-
chr3	119542739	119542779	NM_002093_5141_5180NM_002093_5141_5180		-
chr2	208629654	208629701	NM_003468_4173_4212NM_003468_4180_4219		-
chr1	1271107	1271147	NM_004421_2435_2474		-
chr14	61112828	61112868	NM_005982_1236_1275		-
chr2	176960594	176960634	NM_000523_2256_2295		+
chr8	33357499	33357539	NM_032509_2296_2335NM_032509_2296_2335		+
chr10	857642	857682	NM_015155_3442_3481		-
chr10	98716264	98716304	NM_032440_2451_2490NM_032440_2451_2490		+
chr14	71577247	71577287	NM_014982_8068_8107		+
chr1	145498854	145498896	NM_153713_1165_1204NM_153713_1167_1206		+
chr3	193415189	193415243	NM_130837_6083_6122NM_130837_6097_6136		+
chr3	182638265	182638305	NM_014616_6165_6204		+
chr1	90062169	90062209	NM_015350_6544_6583		+
chr7	56147619	56147664	NM_015411_1309_1348NM_015411_1314_1353		+
chr2	153505299	153505339	NM_052905_4527_4566NM_052905_4527_4566		+
chr12	122499850	122499890	NM_020993_3615_3654NM_020993_3615_3654		+
chr8	29961832	29961872	NM_015344_217_256NM_015344_217_256		+
chr14	21678271	21678311	NM_031314_2236_2275NM_031314_2236_2275		-
chr16	69151464	69151504	NM_005329_4114_4153NM_005329_4114_4153		+
chr1	113454981	113455021	NM_001166496_3827_3866NM_001166496_3827_3866		-
chr9	21863270	21863310	NM_002451_2223_2262NM_002451_2223_2262		+
chr14	95590582	95590622	NM_177438_1525_1564		-
chr3	188607661	188607715	NM_005578_17480_17519NM_005578_17494_17533		+
chr8	33356192	33356232	NM_032509_989_1028NM_032509_989_1028		+
chr13	23903365	23903412	NM_014363_15192_15231NM_014363_15199_15238		-
chr9	123943035	123943075	NM_016322_1703_1742NM_016322_1703_1742		-
chr12	46752871	46752911	NM_018976_3944_3983		-
chr5	71515679	71515719	NM_015084_2298_2337NM_015084_2298_2337		-
chr1	150192632	150192672	NM_030920_1498_1537NM_030920_1498_1537		-
chr17	14110659	14110699	NM_001303_1666_1705NM_001303_1666_1705		+
chr5	94799893	94799933	AB002370_5370_5409		-
chr11	117283939	117283979	NM_014956_5586_5625		+
chr18	5393207	5393247	NM_012307_3587_3626		-
chr11	125525366	125525406	NM_001114122_2475_2514		+
chr15	63445953	63445993	NM_015920_630_669		-
chr1	227968773	227968813	NM_053052_2209_2248NM_053052_2209_2248		+
chr16	67133301	67133349	NM_001755_1477_1516NM_001755_1485_1524		+
chr14	62233644	62233684	NM_003082_284_323		+
chr1	85784721	85784761	NM_001134445_3425_3464		-
chr9	80944570	80944613	NM_058179_1750_1789NM_058179_1753_1792		+
chr5	132031266	132031306	NM_007054_3274_3313		-
chr10	51589809	51589855	NM_001145260_2814_2853NM_001145260_2820_2859		+
chr13	50488373	50488413	NM_020456_1639_1678		-
chr14	57876674	57876714	NM_001011713_1684_1723NM_001011713_1684_1723		+
chr2	64862497	64862537	NM_014755_1766_1805		-
chr5	115781826	115781866	NM_020796_4245_4284		-
chr12	57997110	57997150	NM_024779_3119_3158		+
chr8	81884958	81884998	NM_018440_5791_5830NM_018440_5791_5830		-
chr1	155853318	155853358	NM_152280_3579_3618		+
chr15	52840672	52840718	NM_006628_3876_3915NM_006628_3882_3921		-
chr9	114985108	114985152	NM_001163790_2834_2873NM_001163790_2838_2877		-
chr3	44791237	44791277	NM_020696_4100_4139NM_020696_4100_4139		-
chr13	27261827	27261867	NM_006646_3580_3619NM_006646_3580_3619		+
chr7	130036624	130036664	NM_018718_3237_3276		-
chr12	68055615	68055655	NM_006482_5331_5370		+
chr2	86371220	86371260	NM_006839_2796_2835		-
chr9	123942264	123942304	NM_016322_2474_2513		-
chr4	141303386	141303426	NM_001153585_1676_1715		+
chr5	53181949	53181989	NM_019087_1111_1150NM_019087_1111_1150		-
chr3	138478017	138478057	NM_006219_129_168		-
chr6	34557989	34558029	NM_024294_1455_1494		-
chr12	89982238	89982278	NM_001001323_6481_6520NM_001001323_6481_6520		-
chr18	56995684	56995724	NM_005570_4166_4205NM_005570_4166_4205		-
chr3	107880368	107880408	NM_018010_2454_2493		-
chr3	152183389	152183429	NM_021038_6226_6265		+
chr2	70052677	70052717	NM_001153_1224_1263		+
chr1	162492427	162492467	NM_175866_1484_1523		+
chr6	126081093	126081143	NM_012259_1351_1390NM_012259_1361_1400		+
chr4	120219268	120219315	NM_001170330_1219_1258NM_001170330_1226_1265		-
chr4	71896428	71896468	NM_000788_2405_2444NM_000788_2405_2444		+
chr17	53239996	53240036	NM_178509_4594_4633		+
chr16	71886813	71886853	NM_001137675_3459_3498		+
chr4	108834271	108834311	NM_152621_4300_4339NM_152621_4300_4339		+
chr5	112352511	112352551	NM_152624_4792_4831NM_152624_4792_4831		+
chr3	124946890	124946941	NM_021964_7115_7154NM_021964_7126_7165		-
chr8	8642889	8642939	NM_004225_4315_4354NM_004225_4325_4364		-
chr1	9790152	9790192	NM_001009566_4079_4118NM_001009566_4079_4118		-
chr10	112771930	112771970	NM_007373_2453_2492NM_007373_2453_2492		+
chr15	101717163	101717203	NM_014918_3275_3314		-
chr19	12810720	12810760	NM_001136195_4340_4379		-
chr2	71412696	71412736	NM_020459_3432_3471NM_020459_3432_3471		-
chr5	138270617	138270657	NM_001903_3656_3695NM_001903_3656_3695		+
chr7	44916312	44916352	NM_033224_8609_8648NM_033224_8609_8648		-
chr3	13358860	13358900	NM_024923_6028_6067		-
chr2	12882645	12882685	NM_021643_4194_4233		+
chr8	101165963	101166003	NM_005034_705_744		+
chrX	41209131	41209181	NM_001356_5004_5043NM_001356_5014_5053		+
chr15	81047798	81047838	NM_021214_2197_2236NM_021214_2197_2236		+
chr14	73586904	73586944	NM_021239_3132_3171		+
chr20	57608360	57608400	NM_016045_2363_2402NM_016045_2363_2402		-
chr5	14696090	14696130	NM_138348_4145_4184NM_138348_4145_4184		+
chr12	124497956	124497996	AK023009_588_627AK023009_588_627		+
chr10	94213966	94214006	NM_004969_3331_3370NM_004969_3331_3370		-
chr7	77585536	77585583	NM_001127358_3801_3840NM_001127358_3808_3847		+
chr10	124923489	124923529	NM_004725_1368_1407NM_004725_1368_1407		+
chr5	88016340	88016380	NM_002397_4136_4175		-
chr9	88880340	88880380	NM_030940_1085_1124		-
chr1	154242967	154243007	NM_014847_3628_3667NM_014847_3628_3667		+
chr14	89081753	89081793	NM_183387_6489_6528		-
chr16	50264318	50264358	NM_001040284_3212_3251NM_001040284_3212_3251		+
chr12	54628002	54628042	NM_001127322_8391_8430		-
chr1	200522362	200522402	NM_014875_5500_5539		-
chr3	107762440	107762480	NM_001777_4807_4846		-
chr13	45968839	45968898	NM_001010875_2224_2263NM_001010875_2243_2282		-
chr5	132029671	132029711	NM_007054_4869_4908		-
chr10	116736977	116737020	NM_139169_2951_2990NM_139169_2954_2993		+
chr4	166243563	166243603	NM_007246_2393_2432NM_007246_2393_2432		+
chr3	52082989	52083029	NM_001947_3141_3180		-
chr19	57804359	57804399	NM_006635_2773_2812		+
chr5	132031317	132031363	NM_007054_3217_3256NM_007054_3223_3262		-
chr6	132779960	132780003	NM_003569_2930_2969NM_003569_2933_2972		-
chr11	10535620	10535662	NM_016422_1647_1686NM_016422_1649_1688		-
chr2	97475521	97475561	NM_020184_2694_2733NM_020184_2694_2733		+
chr5	54921897	54921937	NM_173514_2272_2311		-
chr22	40720287	40720327	NM_001162501_6756_6795		+
chr17	15931207	15931247	NM_017775_1896_1935NM_017775_1896_1935		+
chr12	64895733	64895773	NM_013254_2825_2864NM_013254_2825_2864		+
chr1	231701546	231701586	NM_005999_1927_1966		+
chrX	117583010	117583050	NM_019045_3228_3267NM_019045_3228_3267		+
chr10	127530147	127530187	NM_078469_1122_1161		+
chr17	73316195	73316235	NM_002086_1225_1264		-
chr16	54147702	54147742	NM_001080432_3616_3655NM_001080432_3616_3655		+
chr3	169711287	169711333	NM_003262_1668_1707NM_003262_1674_1713		+
chr6	86318282	86318322	NM_001159677_6508_6547NM_001159677_6508_6547		-
chr13	73329552	73329592	NM_024808_1998_2037		+
chr21	32492115	32492161	NM_003253_5773_5812NM_003253_5779_5818		-
chr17	61773257	61773297	NM_203351_4414_4453NM_203351_4414_4453		+
chr15	34433591	34433631	NM_024713_1984_2023		-
chr2	196999586	196999630	NM_004226_3984_4023NM_004226_3988_4027		-
chr12	27952951	27952991	NM_020782_3448_3487		+
chr7	91742141	91742181	NM_000786_2490_2529NM_000786_2490_2529		-
chr13	42896577	42896617	NM_016248_9095_9134NM_016248_9095_9134		+
chr17	40128461	40128501	NM_033133_3930_3969NM_033133_3930_3969		+
chr1	225683416	225683456	NM_001008493_4250_4289NM_001008493_4250_4289		-
chr7	4807306	4807346	NM_001037165_7424_7463NM_001037165_7424_7463		+
chr13	92006012	92006052	AB176708_4202_4241AB176708_4202_4241		+
chr9	135770064	135770114	NM_000368_5237_5276NM_000368_5247_5286		-
chr1	231700935	231700978	NM_005999_1316_1355NM_005999_1319_1358		+
chr12	85253588	85253628	NM_182767_4469_4508		-
chr11	9303909	9303949	NM_015012_2206_2245		-
chr6	111543419	111543459	NM_018593_1705_1744		+
chr17	49043097	49043137	NM_001130528_4671_4710		-
chr1	15896997	15897037	NM_015291_4795_4834NM_015291_4795_4834		+
chr16	4014871	4014911	NM_001116_5466_5505NM_001116_5466_5505		-
chr6	47593874	47593914	NM_012120_4288_4327		+
chr3	130720518	130720558	NM_014382_3265_3304NM_014382_3265_3304		+
chr19	19903552	19903592	NM_001099269_3252_3291NM_001099269_3252_3291		-
chr7	138992741	138992797	NM_173569_14204_14243NM_173569_14220_14259		+
chr15	78337264	78337304	NM_144572_621_660		-
chr1	22418868	22418914	NM_001039802_1727_1766NM_001039802_1733_1772		+
chr21	45115447	45115487	NM_015056_4575_4614NM_015056_4575_4614		+
chr19	13063918	13063958	NM_005053_1257_1296NM_005053_1257_1296		+
chr6	159187275	159187315	NM_003379_2607_2646NM_003379_2607_2646		-
chr4	10443051	10443096	NM_053042_5344_5383NM_053042_5349_5388		-
chr6	89875077	89875117	NM_001010853_4502_4541NM_001010853_4502_4541		+
chr19	7116707	7116747	NM_000208_4578_4617NM_000208_4578_4617		-
chr17	29701833	29701873	NM_001042492_9564_9603		+
chr2	204295612	204295661	NM_005759_5201_5240NM_005759_5210_5249		+
chr3	9431602	9431642	AK093640_1884_1923		-
chr10	30304231	30304271	NM_020848_6758_6797NM_020848_6758_6797		-
chr2	227863223	227863263	NM_001167608_4458_4497		+
chr19	36729620	36729660	NM_007145_3802_3841NM_007145_3802_3841		+
chrX	112021448	112021488	NM_001113490_3562_3601		-
chr20	37668267	37668307	NM_021931_3205_3244NM_021931_3205_3244		+
chr11	32126270	32126310	NM_002901_1515_1554NM_002901_1515_1554		+
chr3	194124327	194124367	NM_024524_6364_6403NM_024524_6364_6403		-
chr5	157214031	157214071	NM_014666_2651_2690NM_014666_2651_2690		-
chr18	56063823	56063863	NM_001144967_3525_3564		+
chr3	133307556	133307596	NM_001134422_2636_2675		+
chr17	37689270	37689310	NM_016507_6761_6800NM_016507_6761_6800		+
chr4	113460599	113460639	NM_018392_6590_6629		-
chr1	205759561	205759601	NM_173854_3474_3513		-
chr17	7757386	7757435	NM_001080424_5973_6012NM_001080424_5982_6021		+
chr3	194999326	194999370	NM_012287_3265_3304NM_012287_3269_3308		-
chr1	200521026	200521066	NM_014875_6836_6875NM_014875_6836_6875		-
chr1	75668536	75668576	NM_001130058_3134_3173		-
chr11	12959433	12959473	NM_021961_2566_2605NM_021961_2566_2605		+
chr3	49020850	49020890	NM_006321_1942_1981		+
chr6	24706017	24706057	NM_030939_1505_1544NM_030939_1505_1544		-
chr10	74035742	74035782	NM_019058_1698_1737NM_019058_1698_1737		+
chr5	77771642	77771682	NM_004866_1326_1365NM_004866_1326_1365		+
chr1	26801969	26802015	NM_005517_806_845NM_005517_812_851		+
chr2	20450823	20450863	AF272350_3114_3153AF272350_3114_3153		-
chr15	63446142	63446182	NM_015920_441_480NM_015920_441_480		-
chr8	77593716	77593765	NM_024721_203_242NM_024721_212_251		+
chr2	68407630	68407670	NM_000945_1330_1369NM_000945_1330_1369		-
chr7	155571872	155571916	NM_053043_8019_8058NM_053043_8023_8062		+
chrX	119004510	119004550	NM_006978_1242_1281		-
chr17	27956704	27956744	NM_033389_5387_5426		-
chr6	90346888	90346928	NM_020466_370_409		-
chr13	77454609	77454653	NM_138444_5888_5927NM_138444_5892_5931		-
chr19	58373121	58373161	NM_032828_3480_3519NM_032828_3480_3519		+
chr10	30601920	30601960	NM_018109_2390_2429		-
chr15	81047157	81047197	NM_021214_1556_1595		+
chr1	114935737	114935777	NM_015906_7961_8000		-
chr5	151183725	151183765	NM_005754_1646_1685		+
chr1	225679180	225679221	NM_001008493_8485_8524NM_001008493_8486_8525		-
chr4	68483334	68483375	NM_018227_4551_4590NM_018227_4552_4591		-
chr5	148731314	148731354	NM_152407_1274_1313NM_152407_1274_1313		+
chr16	67905056	67905096	NM_005796_724_763NM_005796_724_763		+
chr6	64291136	64291176	NM_003463_2730_2769		+
chr6	42047433	42047473	NM_138572_3113_3152		+
chr6	35263629	35263669	AB208784_4522_4561		+
chr12	69663938	69663978	NM_007007_2417_2456		+
chr3	150346381	150346421	NM_016275_1638_1677		+
chr1	173906632	173906672	NM_172071_4676_4715NM_172071_4676_4715		-
chr8	17425651	17425691	NM_001008539_5147_5186NM_001008539_5147_5186		+
chr17	29701922	29701962	NM_001042492_9653_9692		+
chr10	111894549	111894589	NM_016824_3671_3710		+
chr12	123776218	123776258	NM_001167856_8379_8418NM_001167856_8379_8418		-
chr12	53873537	53873577	NM_005016_1763_1802		+
chr7	112423919	112423970	NM_022484_1303_1342NM_022484_1314_1353		-
chr10	93667288	93667328	NM_152429_1581_1620		-
chr20	34820122	34820162	NM_012156_5678_5717NM_012156_5678_5717		+
chr16	87441875	87441915	NM_015144_4848_4887NM_015144_4848_4887		-
chr4	38702268	38702308	NM_016531_4755_4794		+
chr12	102159025	102159065	NM_024312_1809_1848		-
chr12	49413561	49413607	NM_003482_18570_18609NM_003482_18576_18615		-
chr10	124924350	124924390	NM_004725_2229_2268		+
chr3	119212063	119212103	NM_152305_2042_2081NM_152305_2042_2081		+
chr7	131179388	131179428	NM_001145354_9246_9285NM_001145354_9246_9285		+
chr1	151555374	151555425	NM_020127_2427_2466NM_020127_2438_2477		+
chr1	153780746	153780786	NM_020699_3893_3932		-
chr8	26513604	26513644	NM_001386_2452_2491NM_001386_2452_2491		+
chr11	116715983	116716023	NM_025164_4164_4203		-
chr17	38327282	38327322	NM_007359_3032_3071		+
chr13	21353263	21353303	NM_022459_8050_8089		-
chr2	234204215	234204255	NM_030803_3301_3340		+
chr2	43449793	43449833	NM_006887_3401_3440		-
chr16	50069822	50069862	NM_153261_921_960		+
chr6	53133232	53133280	NM_021814_1881_1920NM_021814_1889_1928		-
chr12	1018732	1018772	NM_018979_8431_8470		+
chr14	60765440	60765480	NM_021003_7840_7879NM_021003_7840_7879		+
chr18	55217747	55217787	NM_001012515_1564_1603		-
chr7	64391082	64391122	NM_021148_3453_3492NM_021148_3453_3492		+
chrX	117926976	117927019	NM_001560_2487_2526NM_001560_2490_2529		+
chr2	37334274	37334315	NM_002759_2314_2353NM_002759_2315_2354		-
chr12	97345962	97346002	NM_152905_2454_2493		+
chr1	84701232	84701272	NM_002731_1565_1604		+
chr2	9725000	9725040	NM_006826_1232_1271NM_006826_1232_1271		-
chr6	80410215	80410255	NM_031469_1493_1532		+
chr14	21678113	21678153	NM_031314_2394_2433		-
chr2	99241127	99241167	NM_012214_2784_2823NM_012214_2784_2823		-
chr11	61568886	61568939	NM_013402_2578_2617NM_013402_2591_2630		-
chr4	103809390	103809430	NM_001008388_1318_1357		+
chr14	24635568	24635610	NM_006084_1473_1512NM_006084_1475_1514		+
chr6	24705140	24705180	NM_001160094_4239_4278NM_001160094_4239_4278		+
chr13	114295171	114295211	NM_007111_2035_2074		+
chr4	113109464	113109504	NM_152400_1954_1993		+
chr22	25082190	25082230	NM_012097_394_433		+
chr17	20904534	20904574	NM_015276_3552_3591		-
chr1	879633	879673	NM_015658_2710_2749NM_015658_2710_2749		-
chr22	47073175	47073215	NM_015124_1804_1843NM_015124_1804_1843		+
chr2	242256935	242256980	NM_001008491_326_365NM_001008491_331_370		+
chr18	33290618	33290658	NM_020474_2659_2698NM_020474_2659_2698		+
chr5	142603650	142603690	NM_015071_4120_4159NM_015071_4120_4159		+
chr14	56764538	56764578	NM_021255_2204_2243NM_021255_2204_2243		+
chr4	69179208	69179248	NM_001031732_3106_3145NM_001031732_3106_3145		-
chr4	139090872	139090912	NM_014331_3984_4023NM_014331_3984_4023		-
chr14	55513089	55513129	NM_199421_3896_3935NM_199421_3896_3935		+
chr1	153780951	153781001	NM_020699_3678_3717NM_020699_3688_3727		-
chr14	50081345	50081385	NM_152329_1701_1740		+
chr3	24020797	24020845	NM_005126_3947_3986NM_005126_3955_3994		+
chr18	52893117	52893157	NM_001083962_4737_4776		-
chr1	155852100	155852140	NM_152280_2361_2400NM_152280_2361_2400		+
chr16	70397621	70397661	AB209401_423_462AB209401_423_462		+
chr16	66543416	66543456	NM_004614_3564_3603		-
chr11	27517277	27517317	NM_018362_3500_3539NM_018362_3500_3539		-
chr16	69339534	69339574	NM_006750_6351_6390		+
chr13	39623163	39623203	NM_001012754_2467_2506NM_001012754_2467_2506		+
chr1	160259218	160259258	NM_001098398_4785_4824NM_001098398_4785_4824		-
chr20	60883874	60883914	NM_007002_1362_1401		+
chr1	100549688	100549728	NM_194292_3271_3310		-
chr10	69676529	69676569	NM_012238_2477_2516NM_012238_2477_2516		+
chr15	66783435	66783483	NM_002755_2140_2179NM_002755_2148_2187		+
chr10	126524568	126524608	NM_032182_2322_2361		+
chr8	104344802	104344842	NM_003506_3503_3542		+
chr14	55531719	55531769	NM_144578_1277_1316NM_144578_1287_1326		+
chr19	4046786	4046826	NM_015898_2831_2870		-
chr13	45967517	45967557	NM_001010875_3565_3604		-
chr2	55517495	55517535	NM_001135597_7256_7295		-
chr12	58190472	58190512	NM_005726_1134_1173		+
chr7	91741770	91741810	NM_000786_2861_2900		-
chr6	16305502	16305542	NM_000332_4437_4476		-
chr18	32721613	32721653	NM_001143827_2503_2542NM_001143827_2503_2542		+
chr5	110464167	110464207	NM_139281_4560_4599		+
chr17	48770719	48770759	NM_052855_3961_4000		-
chr14	60764301	60764341	NM_021003_6701_6740		+
chr9	131679310	131679350	NM_001127244_3617_3656NM_001127244_3617_3656		+
chr6	107387758	107387798	NM_001080450_5247_5286NM_001080450_5247_5286		-
chr12	66357587	66357628	NM_003483_1657_1696NM_003483_1658_1697		+
chr12	118853704	118853750	NM_022491_2593_2632NM_022491_2599_2638		+
chr13	39457352	39457392	NM_207361_12248_12287NM_207361_12248_12287		+
chr3	128533221	128533261	NM_004637_1813_1852NM_004637_1813_1852		+
chr17	42879408	42879448	NM_005497_4012_4051NM_005497_4012_4051		-
chr11	47638942	47638988	NM_014342_2498_2537NM_014342_2504_2543		-
chr1	100548449	100548489	NM_033055_2158_2197NM_033055_2158_2197		+
chr2	24223556	24223596	NM_181713_1757_1796NM_181713_1757_1796		+
chr14	89628645	89628685	NM_005197_1734_1773		-
chr5	118583825	118583865	NM_005509_10177_10216NM_005509_10177_10216		+
chr5	132091707	132091747	NM_015146_4294_4333NM_015146_4294_4333		-
chr16	97010	97051	NM_016310_745_784NM_016310_746_785		-
chr3	120047867	120047907	NM_001099678_3352_3391		-
chr16	70608364	70608404	NM_012426_6514_6553		+
chr19	811598	811638	NM_002819_2553_2592NM_002819_2553_2592		+
chr14	69925550	69925590	NM_018375_1845_1884NM_018375_1845_1884		+
chr3	50355255	50355295	NM_003773_1931_1970		-
chr17	66527685	66527729	NM_212472_2426_2465NM_212472_2430_2469		+
chr5	132216372	132216412	NM_014423_4239_4278		-
chr5	102886373	102886416	NM_031438_1628_1667NM_031438_1631_1670		-
chr12	44123575	44123615	NM_001098615_3159_3198NM_001098615_3159_3198		-
chr5	132030718	132030758	NM_007054_3822_3861NM_007054_3822_3861		-
chr3	193413373	193413413	NM_130837_4267_4306NM_130837_4267_4306		+
chr9	86617942	86617982	NM_024945_2450_2489NM_024945_2450_2489		+
chr6	1614085	1614125	NM_001453_3406_3445NM_001453_3406_3445		+
chr2	153505881	153505921	NM_052905_5109_5148NM_052905_5109_5148		+
chr1	109180604	109180644	NM_001010883_3996_4035NM_001010883_3996_4035		+
chr11	17108706	17108746	NM_002645_7666_7705NM_002645_7666_7705		-
chr3	122293804	122293844	NM_138287_5523_5562NM_138287_5523_5562		+
chr3	113528853	113528893	NM_001690_2500_2539NM_001690_2500_2539		+
chr8	101931162	101931206	NM_145690_2665_2704NM_145690_2669_2708		-
chr12	93802372	93802412	NM_003348_2228_2267		-
chr3	15710348	15710388	NM_015199_4694_4733		-
chr3	160155901	160155941	NM_173084_1226_1265NM_173084_1226_1265		-
chr13	100616002	100616046	NM_033132_3826_3865NM_033132_3830_3869		-
chr19	7114760	7114800	NM_000208_6525_6564		-
chr5	102365276	102365316	NM_000919_3806_3845NM_000919_3806_3845		+
chr12	107365629	107365669	NM_152261_1186_1225		+
chr15	43235757	43235797	NM_174916_7046_7085		-
chr3	133308905	133308945	NM_001134422_3985_4024		+
chr20	54945563	54945603	NM_198433_1533_1572		-
chrX	17771731	17771771	NM_001037540_1535_1574NM_001037540_1535_1574		+
chr14	53242959	53242999	NM_198066_2840_2879NM_198066_2840_2879		-
chr6	105545803	105545843	NM_147147_4361_4400		-
chr3	124950521	124950561	NM_021964_3495_3534		-
chr12	116396618	116396658	NM_015335_9101_9140		-
chr10	102309488	102309533	NM_017902_2720_2759NM_017902_2725_2764		+
chr11	10821725	10821765	NM_001418_2408_2447		-
chr9	131262944	131262984	NM_002540_3414_3453		+
chr8	11696523	11696563	NM_004462_1812_1851NM_004462_1812_1851		+
chr20	58520784	58520824	AK125073_2203_2242		+
chr3	37407843	37407883	NM_002078_7304_7343NM_002078_7304_7343		+
chr12	109176599	109176639	NM_018984_8362_8401NM_018984_8362_8401		-
chr8	80948523	80948563	NM_001025252_2785_2824NM_001025252_2785_2824		-
chr15	75662851	75662891	NM_001145358_5608_5647NM_001145358_5608_5647		-
chr2	105977427	105977467	NM_201555_1692_1731		-
chr11	62393045	62393085	NM_198335_3136_3175		-
chr12	6857629	6857669	NM_005439_880_919		-
chr12	58142057	58142097	NM_000075_1350_1389		-
chr17	46005833	46005873	NM_003110_2623_2662		+
chr13	50618650	50618690	AF264787_976_1015AF264787_976_1015		-
chr12	133347639	133347679	NM_005895_7068_7107NM_005895_7068_7107		-
chr14	96750228	96750268	NM_018036_8426_8465		-
chr1	53152946	53152986	NM_023077_1142_1181		-
chr5	151184236	151184276	NM_005754_2157_2196NM_005754_2157_2196		+
chr1	153920172	153920212	AF289574_1573_1612		-
chr20	35220773	35220814	NM_021809_1827_1866NM_021809_1828_1867		+
chr14	73688392	73688440	NM_000021_4084_4123NM_000021_4092_4131		+
chr8	64123711	64123751	NM_152758_3522_3561NM_152758_3522_3561		+
chr2	198416068	198416108	NM_015387_1417_1456		+
chr12	392630	392672	NM_005056_7483_7522NM_005056_7485_7524		-
chr1	145438635	145438675	NM_006472_175_214NM_006472_175_214		+
chr4	140428852	140428898	NM_030648_5306_5345NM_030648_5312_5351		-
chr8	128753377	128753418	NM_002467_2064_2103NM_002467_2065_2104		+
chr18	19447602	19447642	NM_020774_5997_6036NM_020774_5997_6036		+
chr14	95573974	95574014	NM_177438_2973_3012		-
chr1	227845787	227845827	NM_178549_4178_4217NM_178549_4178_4217		+
chr16	66921233	66921273	NM_020786_3209_3248		+
chr6	30692706	30692746	AB062393_2002_2041AB062393_2002_2041		+
chr3	33429877	33429917	NM_014517_4059_4098		-
chr18	12987121	12987161	NM_031216_3092_3131		+
chr12	54632973	54633013	NM_001127322_3420_3459		-
chr3	17781826	17781866	NM_014744_534_573		-
chr9	131303806	131303846	NM_001003722_2569_2608		+
chr6	56323632	56323672	NM_001144769_17187_17226NM_001144769_17187_17226		-
chr12	46754595	46754635	NM_018976_2220_2259		-
chr14	96749253	96749293	NM_018036_9401_9440		-
chr15	42452374	42452416	NM_015289_3315_3354NM_015289_3317_3356		-
chr13	95281610	95281650	NM_180989_3587_3626		+
chr1	6582942	6582986	NM_024654_5133_5172NM_024654_5137_5176		-
chr10	71910296	71910338	NM_001142648_2694_2733NM_001142648_2696_2735		-
chr20	44690281	44690321	NM_020967_2512_2551NM_020967_2512_2551		-
chr15	42061988	42062031	NM_001164273_11890_11929NM_001164273_11893_11932		+
chr21	35471895	35471941	NM_006933_4911_4950NM_006933_4917_4956		+
chr15	73595575	73595615	NM_002499_5067_5106NM_002499_5067_5106		+
chr8	125324436	125324476	NM_194291_2990_3029		-
chr17	29702759	29702799	NM_001042492_10490_10529NM_001042492_10490_10529		+
chr18	29410026	29410066	NM_014939_5324_5363NM_014939_5324_5363		-
chr5	126888708	126888748	NM_130809_2619_2658NM_130809_2619_2658		+
chr17	18564587	18564627	NM_020652_2672_2711NM_020652_2672_2711		-
chr12	75892251	75892291	NM_007043_2485_2524NM_007043_2485_2524		-
chr5	73923274	73923314	NM_003633_5437_5476		-
chr18	213323	213363	NM_005151_3741_3780		+
chr10	72185996	72186037	NM_004096_5154_5193NM_004096_5155_5194		+
chr6	151678830	151678870	NM_005100_7571_7610NM_005100_7571_7610		+
chr3	20194697	20194739	NM_003884_3626_3665NM_003884_3628_3667		+
chr15	83686545	83686585	NM_025238_1886_1925NM_025238_1886_1925		-
chr2	217537155	217537197	NM_000599_5870_5909NM_000599_5872_5911		-
chr15	51296229	51296269	NM_007347_4815_4854		+
chr10	70931686	70931726	NM_004896_1772_1811NM_004896_1772_1811		+
chr8	81434063	81434103	NM_001105539_5515_5554		+
chr14	24658359	24658399	NM_006405_2391_2430NM_006405_2391_2430		-
chr4	41959215	41959257	NM_018126_4109_4148NM_018126_4111_4150		+
chr6	56322860	56322901	NM_001144769_17958_17997NM_001144769_17959_17998		-
chr14	90874530	90874570	NM_006888_4168_4207		+
chr2	48604736	48604776	NM_002158_3766_3805NM_002158_3766_3805		+
chr22	26119956	26119996	NM_005160_3754_3793		+
chr3	32525036	32525076	NM_017801_1094_1133		-
chr13	33350996	33351036	NM_015032_6309_6348		+
chr11	130098837	130098877	NM_014155_7037_7076NM_014155_7037_7076		-
chrX	133905661	133905702	NM_001166599_2161_2200NM_001166599_2162_2201		-
chr7	44918580	44918620	NM_033224_6341_6380NM_033224_6341_6380		-
chr1	21546029	21546069	NM_001113347_2912_2951NM_001113347_2912_2951		-
chr15	85166297	85166337	NM_181877_3098_3137NM_181877_3098_3137		+
chr11	65764794	65764836	NM_032325_2017_2056NM_032325_2019_2058		-
chr18	23971607	23971647	NM_005640_4710_4749		+
chr2	152331844	152331884	NM_018151_7809_7848		+
chr2	44115410	44115450	NM_133259_4532_4571NM_133259_4532_4571		-
chr1	26449187	26449227	NM_152835_1302_1341NM_152835_1302_1341		+
chr9	127911733	127911773	NM_001123355_1429_1468NM_001123355_1429_1468		-
chr7	33046023	33046063	NM_007270_2955_2994NM_007270_2955_2994		+
chr18	60244544	60244586	NM_017742_4270_4309NM_017742_4272_4311		+
chr9	116169721	116169767	NM_017443_2016_2055NM_017443_2022_2061		-
chr19	47113287	47113327	NM_005184_1508_1547NM_005184_1508_1547		+
chr8	101166111	101166151	NM_005034_853_892NM_005034_853_892		+
chr2	203425541	203425584	NM_001204_5138_5177NM_001204_5141_5180		+
chr5	72207931	72207971	NM_002270_6276_6315		+
chr7	19155435	19155475	NM_000474_1282_1321NM_000474_1282_1321		-
chr11	65622488	65622528	NM_005507_1014_1053NM_005507_1014_1053		-
chr8	57873508	57873548	NM_017813_4167_4206NM_017813_4167_4206		-
chr16	29917681	29917721	AF289573_1608_1647AF289573_1608_1647		-
chr21	38121572	38121612	NM_005069_3240_3279		+
chr4	140395588	140395628	NM_031296_2388_2427		+
chr13	42141850	42141890	NM_015058_6231_6270		-
chr1	32637564	32637604	NM_012316_2769_2808		+
chr2	73171789	73171829	NM_144579_1476_1515NM_144579_1476_1515		-
chr15	48434005	48434045	NM_016132_2987_3026NM_016132_2987_3026		-
chr13	25914531	25914571	NM_014089_2306_2345NM_014089_2306_2345		+
chr5	135513976	135514016	NM_001001419_2651_2690		+
chr6	42175641	42175681	NM_018141_998_1037		-
chr1	109472657	109472697	NM_001048210_4258_4297NM_001048210_4258_4297		-
chr3	193413973	193414013	NM_130837_4867_4906NM_130837_4867_4906		+
chr1	38147440	38147480	NM_017850_2117_2156NM_017850_2117_2156		-
chr13	31233498	31233538	NM_005800_3717_3756		+
chr8	17087892	17087932	NM_013354_1454_1493NM_013354_1454_1493		-
chr10	32097939	32097979	NM_018287_2476_2515		-
chr1	231470984	231471024	NM_175876_2555_2594NM_175876_2555_2594		-
chr10	79550945	79550985	NM_004747_7043_7082		-
chr8	125325134	125325174	NM_194291_2292_2331NM_194291_2292_2331		-
chr7	43846886	43846926	NM_000712_1027_1066		+
chr16	84600195	84600241	NM_021149_788_827NM_021149_794_833		-
chr5	32355390	32355437	NM_016107_3734_3773NM_016107_3741_3780		-
chr4	95588192	95588232	NM_006457_4917_4956NM_006457_4917_4956		+
chr12	12874737	12874777	NM_004064_1846_1885NM_004064_1846_1885		+
chr5	94940224	94940264	NM_198150_2764_2803		+
chr5	150871049	150871089	NM_078483_4883_4922NM_078483_4883_4922		+
chr3	101545926	101545966	NM_001134456_7765_7804NM_001134456_7765_7804		+
chr4	177250102	177250143	NM_021928_1303_1342NM_021928_1304_1343		+
chr3	195778199	195778239	NM_003234_3140_3179		-
chr20	46283409	46283449	NM_181659_5729_5768		+
chr3	113163842	113163882	NM_144718_3131_3170NM_144718_3131_3170		-
chr9	108398515	108398555	NM_001079802_2573_2612NM_001079802_2573_2612		+
chr6	132617969	132618009	NM_015529_2224_2263		-
chr2	75891392	75891432	NM_003203_2836_2875NM_003203_2836_2875		-
chr1	155110940	155110994	NM_018845_950_989NM_018845_964_1003		+
chr10	14944997	14945037	AK027067_1577_1616		+
chr5	60841477	60841518	NM_020928_4982_5021NM_020928_4983_5022		+
chr4	71895254	71895294	NM_000788_1231_1270NM_000788_1231_1270		+
chr14	96779696	96779736	NM_018036_4044_4083		-
chr4	73940826	73940873	NM_032217_9004_9043NM_032217_9011_9050		-
chr6	10396929	10396969	NM_001032280_3755_3794		-
chr2	69549582	69549633	NM_002056_5913_5952NM_002056_5924_5963		-
chr16	55620277	55620323	NM_017839_5084_5123NM_017839_5090_5129		+
chr18	56997737	56997777	NM_005570_2113_2152NM_005570_2113_2152		-
chr1	68942104	68942150	NM_001114120_3018_3057NM_001114120_3024_3063		-
chr12	56991016	56991056	NM_013449_7258_7297		-
chr12	105197919	105197959	NM_032148_2860_2899NM_032148_2860_2899		-
chr10	102034846	102034886	NM_001001342_851_890		-
chr1	205758676	205758716	NM_173854_4359_4398NM_173854_4359_4398		-
chr15	66181616	66181656	NM_004663_2218_2257		+
chr13	50590978	50591022	NM_213590_5666_5705NM_213590_5670_5709		+
chr7	44921775	44921815	NM_033224_3146_3185		-
chr14	75202251	75202293	NM_015962_1267_1306NM_015962_1269_1308		+
chr9	97221854	97221894	NM_032558_1951_1990NM_032558_1951_1990		+
chr7	24837334	24837374	NM_015550_5497_5536NM_015550_5497_5536		-
chr1	63903293	63903333	NM_013339_2432_2471		+
chr14	69254879	69254921	NM_004926_2476_2515NM_004926_2478_2517		-
chr2	176793415	176793455	NM_030650_2720_2759		-
chr6	75964299	75964342	NM_018247_2840_2879NM_018247_2843_2882		-
chr5	162871017	162871057	NM_004060_1464_1503		+
chr1	61925919	61925959	NM_001134673_6942_6981		+
chrX	133559650	133559690	NM_032458_1591_1630NM_032458_1591_1630		+
chr6	118636581	118636621	NM_001029858_2595_2634NM_001029858_2595_2634		+
chr10	103922772	103922812	NM_004741_3082_3121		+
chr1	70727206	70727246	NM_030816_3106_3145NM_030816_3106_3145		-
chr11	68523579	68523619	NM_001876_3985_4024NM_001876_3985_4024		-
chr16	56466389	56466435	NM_007006_1020_1059NM_007006_1026_1065		-
chr1	20809804	20809844	NM_018584_1391_1430NM_018584_1391_1430		-
chr11	85669786	85669826	NM_007166_2508_2547		-
chr14	103808556	103808596	NM_001969_2986_3025		+
chr11	32998794	32998834	NM_001076786_6250_6289NM_001076786_6250_6289		+
chr8	62413760	62413800	NM_004318_4664_4703NM_004318_4664_4703		-
chr12	105764756	105764796	NM_001145199_827_866NM_001145199_827_866		+
chr5	64962595	64962635	NM_019072_4573_4612NM_019072_4573_4612		-
chr21	43220995	43221035	NM_001040424_4004_4043NM_001040424_4004_4043		-
chr12	3918829	3918869	NM_020367_3650_3689		-
chr6	138893313	138893355	NM_020464_314_353NM_020464_316_355		-
chr1	236381498	236381541	NM_019891_1935_1974NM_019891_1938_1977		-
chr12	45826023	45826069	NM_001025356_5998_6037NM_001025356_6004_6043		+
chr12	64895335	64895375	NM_013254_2427_2466		+
chr9	123943089	123943129	NM_016322_1649_1688NM_016322_1649_1688		-
chr14	92247906	92247946	NM_152332_3350_3389		-
chr4	119631908	119631948	NM_020961_1939_1978NM_020961_1939_1978		+
chr9	114983135	114983184	NM_001163790_4802_4841NM_001163790_4811_4850		-
chr8	101534323	101534370	NM_198401_1409_1448NM_198401_1416_1455		-
chr6	86322239	86322279	NM_001159677_2551_2590NM_001159677_2551_2590		-
chr2	171850171	171850211	NM_012290_2852_2891NM_012290_2852_2891		-
chr17	39978991	39979031	NM_021939_2406_2445NM_021939_2406_2445		+
chr1	109179091	109179131	NM_001010883_2483_2522		+
chr1	92978288	92978329	NM_005665_3327_3366NM_005665_3328_3367		-
chr5	179156879	179156919	NM_001746_3191_3230NM_001746_3191_3230		+
chr5	78618107	78618147	NM_152405_4170_4209		+
chr4	141543242	141543282	NM_015130_4140_4179NM_015130_4140_4179		-
chr13	101256754	101256794	NM_032813_3050_3089NM_032813_3050_3089		-
chr3	23631502	23631542	NM_152653_967_1006NM_152653_967_1006		+
chr6	485463	485503	NM_018303_4077_4116NM_018303_4077_4116		-
chr10	5499121	5499163	NM_001047160_2094_2133NM_001047160_2096_2135		+
chr4	4865579	4865625	NM_002448_1857_1896NM_002448_1863_1902		+
chr2	207177105	207177157	NM_020923_8104_8143NM_020923_8116_8155		+
chr17	49041954	49041994	NM_001130528_5814_5853		-
chr4	100469432	100469472	NM_152292_2106_2145NM_152292_2106_2145		-
chr1	38423769	38423809	NM_006802_1679_1718		-
chr5	139713262	139713302	NM_001945_1484_1523NM_001945_1484_1523		-
chr1	227177895	227177935	NM_003607_10137_10176		-
chr6	93951455	93951495	NM_004440_4887_4926		-
chr16	71887166	71887206	NM_001137675_3812_3851		+
chr5	36687738	36687778	NM_004172_3473_3512NM_004172_3473_3512		+
chr1	114516918	114516960	NM_198268_4579_4618NM_198268_4581_4620		+
chr2	75884685	75884729	NM_014763_3179_3218NM_014763_3183_3222		+
chr3	63987447	63987487	NM_001128149_5604_5643NM_001128149_5604_5643		+
chr1	181059928	181059968	NM_016545_2292_2331		+
chr3	133307643	133307685	NM_001134422_2723_2762NM_001134422_2725_2764		+
chr6	57513057	57513099	NM_000947_1988_2027NM_000947_1990_2029		+
chr4	169931324	169931365	NM_032783_58_97NM_032783_59_98		-
chrX	99884252	99884292	NM_003270_1572_1611		-
chr14	70181765	70181805	NM_014734_5298_5337		+
chr12	56990467	56990514	NM_013449_7800_7839NM_013449_7807_7846		-
chr1	85786181	85786222	NM_001134445_1964_2003NM_001134445_1965_2004		-
chr21	28208703	28208743	NM_006988_4514_4553NM_006988_4514_4553		-
chr1	200828183	200828223	NM_203459_5704_5743		+
chrX	99550594	99550634	NM_001105243_5623_5662		-
chr10	94212641	94212681	NM_004969_4656_4695		-
chr10	32300023	32300063	NM_004521_3764_3803NM_004521_3764_3803		-
chr6	90077065	90077105	NM_021244_2156_2195NM_021244_2156_2195		-
chr10	70101994	70102041	NM_012207_1454_1493NM_012207_1461_1500		+
chr17	46941408	46941448	NM_005831_2462_2501NM_005831_2462_2501		+
chr14	31171536	31171576	NM_016106_1470_1509		+
chr1	37958938	37958978	NM_022756_1345_1384NM_022756_1345_1384		-
chr1	7839774	7839814	NM_004781_488_527NM_004781_488_527		+
chrX	132669824	132669864	NM_001164617_2297_2336		-
chr1	225681755	225681800	NM_001008493_5906_5945NM_001008493_5911_5950		-
chr4	2840877	2840917	NM_001145855_7266_7305		+
chr10	27485943	27485983	NM_145698_2145_2184NM_145698_2145_2184		-
chr2	45616151	45616191	NM_018079_3322_3361NM_018079_3322_3361		-
chr6	38644514	38644554	NM_006708_1194_1233		-
chr14	60759254	60759294	NM_021003_1654_1693NM_021003_1654_1693		+
chr1	92978366	92978406	NM_005665_3250_3289NM_005665_3250_3289		-
chr2	55515308	55515348	NM_001135597_9443_9482NM_001135597_9443_9482		-
chr1	89300822	89300862	NM_006256_4989_5028		+
chr15	64458441	64458481	NM_022048_7398_7437NM_022048_7398_7437		-
chr19	7979027	7979071	NM_145185_3037_3076NM_145185_3041_3080		+
chr22	40724597	40724640	NM_001162501_11066_11105NM_001162501_11069_11108		+
chr11	14479070	14479111	NM_016451_3428_3467NM_016451_3429_3468		-
chr4	56292014	56292054	NM_018475_1638_1677		+
chr6	132781806	132781847	NM_003569_1086_1125NM_003569_1087_1126		-
chr2	32249056	32249096	NM_032574_676_715NM_032574_676_715		-
chr6	34557704	34557744	NM_024294_1740_1779NM_024294_1740_1779		-
chrX	20143475	20143521	NM_001412_3546_3585NM_001412_3552_3591		-
chr14	56767142	56767182	NM_021255_4808_4847		+
chr2	60685540	60685580	NM_022893_4695_4734NM_022893_4695_4734		-
chr2	55863246	55863286	NM_033109_2491_2530NM_033109_2491_2530		-
chr19	39327115	39327155	NM_001533_1988_2027NM_001533_1988_2027		-
chr10	30305226	30305266	NM_020848_5763_5802NM_020848_5763_5802		-
chr8	131064383	131064423	NM_018482_5972_6011NM_018482_5972_6011		-
chr20	35521108	35521148	NM_015474_2198_2237		-
chr8	54879845	54879885	NM_006756_2008_2047		-
chr17	36920425	36920465	NM_002795_702_741NM_002795_702_741		+
chr2	69476102	69476142	NM_032208_5537_5576NM_032208_5537_5576		+
chr1	6583293	6583333	NM_024654_4786_4825		-
chr19	16244244	16244284	NM_005370_1977_2016NM_005370_1977_2016		+
chr2	86831911	86831951	NM_005667_2042_2081		-
chr3	28364230	28364271	NM_022461_2973_3012NM_022461_2974_3013		-
chr1	151132931	151132971	NM_212551_1707_1746NM_212551_1707_1746		-
chr21	30699093	30699133	NM_206866_1192_1231NM_206866_1192_1231		+
chr5	49693569	49693621	NM_198449_2719_2758NM_198449_2731_2770		-
chr1	151025144	151025184	NM_001038707_1446_1485		-
chr15	44705981	44706021	NM_138423_1988_2027NM_138423_1988_2027		+
chr7	120989445	120989485	NM_014888_1962_2001		-
chr10	30600304	30600344	NM_018109_4006_4045NM_018109_4006_4045		-
chr3	141884229	141884272	NM_001039547_1913_1952NM_001039547_1916_1955		-
chr6	139364210	139364250	NM_021243_617_656NM_021243_617_656		+
chr14	21928739	21928783	NM_032846_1324_1363NM_032846_1328_1367		-
chr10	86276358	86276398	NM_018999_5759_5798NM_018999_5759_5798		+
chr8	17087063	17087103	NM_013354_2283_2322		-
chr3	136056704	136056744	NM_005862_4421_4460NM_005862_4421_4460		-
chr15	68586896	68586941	AB007856_5201_5240AB007856_5206_5245		+
chr14	58701283	58701323	NM_018477_1372_1411		+
chr19	37369574	37369614	NM_003419_2221_2260NM_003419_2221_2260		+
chr5	153435954	153435994	NM_005927_3990_4029NM_005927_3990_4029		+
chr5	133532603	133532643	NM_002715_2148_2187		-
chr5	106716276	106716316	NM_001962_1609_1648		-
chr8	64123376	64123426	NM_152758_3187_3226NM_152758_3197_3236		+
chr17	7763438	7763478	NM_144607_1585_1624NM_144607_1585_1624		+
chr5	67595855	67595895	NM_181523_4644_4683		+
chr12	27476266	27476306	NM_015000_2473_2512NM_015000_2473_2512		+
chr4	71896049	71896089	NM_000788_2026_2065		+
chr16	47116426	47116472	NM_018092_2623_2662NM_018092_2629_2668		-
chr6	52129000	52129046	NM_002388_2877_2916NM_002388_2883_2922		-
chr9	114985267	114985308	NM_001163790_2678_2717NM_001163790_2679_2718		-
chr9	4663830	4663870	NM_203453_1534_1573NM_203453_1534_1573		+
chr3	185362777	185362821	NM_006548_2377_2416NM_006548_2381_2420		-
chr14	103195612	103195652	NM_015156_4219_4258NM_015156_4219_4258		+
chr5	179662788	179662828	NM_139068_2107_2146		-
chr3	57913981	57914021	NM_007159_3508_3547NM_007159_3508_3547		+
chr2	187542965	187543015	NM_002210_4370_4409NM_002210_4380_4419		+
chr10	5807727	5807775	NM_001494_1823_1862NM_001494_1831_1870		-
chr12	76746176	76746220	NM_020841_6599_6638NM_020841_6603_6642		-
chr6	32136190	32136230	NM_006411_1993_2032NM_006411_1993_2032		-
chr5	176725626	176725666	NM_022455_11396_11435NM_022455_11396_11435		+
chr14	62214189	62214231	NM_001530_3272_3311NM_001530_3274_3313		+
chr11	121178939	121178979	NM_001024956_1840_1879NM_001024956_1840_1879		+
chr4	185548865	185548905	NM_004346_2618_2657		-
chr3	195777249	195777289	NM_003234_4090_4129NM_003234_4090_4129		-
chr18	32913146	32913186	NM_006965_5303_5342NM_006965_5303_5342		-
chr5	56471755	56471795	NM_001127235_746_785NM_001127235_746_785		+
chr9	33044738	33044778	NM_018225_4163_4202NM_018225_4163_4202		-
chr8	77895043	77895083	NM_000318_1790_1829		-
chr3	69070602	69070645	NM_007114_5212_5251NM_007114_5215_5254		-
chr1	111490320	111490360	NM_018372_2787_2826NM_018372_2787_2826		-
chr9	128126841	128126882	NM_015635_6441_6480NM_015635_6442_6481		+
chr2	86830751	86830791	NM_005667_3202_3241		-
chr8	104455601	104455641	NM_015420_2563_2602		+
chr15	65953703	65953743	NM_001144823_6552_6591NM_001144823_6552_6591		-
chr9	73001646	73001692	NM_001206_3029_3068NM_001206_3035_3074		-
chr21	40563216	40563256	NM_033656_11878_11917		-
chr16	24930792	24930832	NM_001006634_3358_3397NM_001006634_3358_3397		-
chr19	47222879	47222919	NM_001039877_3059_3098NM_001039877_3059_3098		-
chr20	44512980	44513020	NM_080603_1863_1902NM_080603_1863_1902		+
chr8	1734541	1734581	NM_018941_6975_7014		+
chr17	73886022	73886062	NM_173547_2388_2427		-
chr2	169631067	169631107	NM_203463_6175_6214NM_203463_6175_6214		+
chr2	196999926	196999966	NM_004226_3648_3687NM_004226_3648_3687		-
chr9	96327415	96327455	NM_014612_3976_4015NM_014612_3976_4015		+
chr20	39314915	39314955	NM_005461_2922_2961NM_005461_2922_2961		-
chr6	122764612	122764652	AB033079_2956_2995AB033079_2956_2995		-
chr20	24944165	24944205	NM_020531_1596_1635		-
chr2	178088424	178088464	NM_194247_5548_5587		+
chr1	169433170	169433210	NM_006996_3575_3614NM_006996_3575_3614		-
chr11	46699491	46699531	NM_004308_2445_2484NM_004308_2445_2484		-
chr9	91992791	91992831	NM_006378_3949_3988NM_006378_3949_3988		-
chr8	101270275	101270315	NM_183419_3312_3351NM_183419_3312_3351		-
chr1	28564010	28564050	NM_178191_1311_1350		+
chr16	71765888	71765930	NM_001030007_3823_3862NM_001030007_3825_3864		-
chr7	92237123	92237163	NM_001145306_8789_8828		-
chr16	70413433	70413473	NM_006927_4315_4354NM_006927_4315_4354		-
chr8	119122697	119122737	NM_000127_1322_1361		-
chr20	10619511	10619551	NM_000214_4768_4807		-
chr21	33747715	33747755	NM_014825_795_834		-
chr1	205687077	205687117	NM_022731_1283_1322NM_022731_1283_1322		-
chr12	112944231	112944273	NM_002834_2798_2837NM_002834_2800_2839		+
chr11	27519576	27519616	NM_018362_1201_1240NM_018362_1201_1240		-
chr10	11372692	11372732	NM_001025077_3296_3335NM_001025077_3296_3335		+
chr1	221052769	221052810	NM_021958_28_67NM_021958_29_68		+
chr13	21354416	21354456	NM_022459_6897_6936		-
chr2	33809083	33809124	NM_015475_2350_2389NM_015475_2351_2390		-
chr7	134654490	134654530	NM_033138_4243_4282		+
chr1	231471241	231471284	NM_175876_2295_2334NM_175876_2298_2337		-
chr10	93624978	93625021	NM_025235_6021_6060NM_025235_6024_6063		+
chr10	70931885	70931925	NM_004896_1971_2010NM_004896_1971_2010		+
chr17	56082167	56082219	NM_001078166_1704_1743NM_001078166_1716_1755		-
chr15	64976163	64976203	NM_015042_6515_6554NM_015042_6515_6554		+
chr19	32875229	32875269	NM_001136156_4375_4414NM_001136156_4375_4414		+
chr20	7961683	7961726	AB032988_1521_1560AB032988_1524_1563		-
chr14	53510679	53510719	NM_001160148_5700_5739		-
chr16	79632341	79632381	NM_001031804_2242_2281NM_001031804_2242_2281		-
chr5	112352134	112352174	NM_152624_4415_4454		+
chr15	70341038	70341078	NM_005078_4796_4835		-
chr6	138743761	138743801	NM_020464_6870_6909		-
chr2	113420848	113420888	NM_005415_2733_2772		+
chr19	36939347	36939387	NM_001145345_1896_1935		-
chr11	118098943	118098983	AK095399_2347_2386AK095399_2347_2386		-
chr8	77593576	77593616	NM_024721_63_102		+
chr4	177249631	177249680	NM_021928_832_871NM_021928_841_880		+
chr3	125248289	125248331	NM_022776_4009_4048NM_022776_4011_4050		-
chr10	11375003	11375043	NM_001025077_5573_5612NM_001025077_5573_5612		+
chr1	204520583	204520624	NM_002393_3409_3448NM_002393_3410_3449		+
chr14	32628882	32628922	NM_001030055_9553_9592NM_001030055_9553_9592		+
chr5	34907978	34908018	NM_002853_2030_2069NM_002853_2030_2069		-
chr5	179157820	179157860	NM_001746_4132_4171		+
chr2	87003926	87003966	NM_022780_4946_4985NM_022780_4946_4985		+
chr16	66756729	66756770	NM_006141_2365_2404NM_006141_2366_2405		-
chr17	73132052	73132092	NM_001002033_947_986NM_001002033_947_986		-
chr11	65180455	65180495	NM_031904_3212_3251NM_031904_3212_3251		+
chr22	38880401	38880441	NM_001098504_3798_3837		-
chr7	102178720	102178763	NM_001097615_1283_1322NM_001097615_1286_1325NM_001114403_943_982NM_001114403_946_985NM_032959_1317_1356NM_032959_1320_1359		-
chr1	229439750	229439794	NM_004578_1076_1115NM_004578_1080_1119		+
chr1	180854695	180854735	NM_004736_3777_3816		+
chr3	57613169	57613209	NM_152678_2630_2669		-
chrX	15844821	15844869	NM_003916_1343_1382NM_003916_1351_1390		-
chr5	138704752	138704792	NM_001033112_848_887		+
chr12	51381613	51381653	NM_000617_2286_2325NM_000617_2286_2325		-
chr14	91337562	91337602	NM_004755_3440_3479NM_004755_3440_3479		-
chr1	180857273	180857313	NM_004736_6355_6394		+
chr3	50325511	50325551	NM_006764_1721_1760		-
chr7	128410012	128410052	NM_001130674_1892_1931		+
chr1	225589886	225589927	NM_002296_3069_3108NM_002296_3070_3109		-
chr8	104411595	104411635	NM_030780_2255_2294NM_030780_2255_2294		-
chr7	99488743	99488783	NM_033017_2636_2675		-
chr3	176741027	176741067	NM_024665_4025_4064NM_024665_4025_4064		-
chr7	44921843	44921883	NM_033224_3078_3117NM_033224_3078_3117		-
chr5	37052617	37052657	NM_015384_7712_7751		+
chr3	188605935	188605976	NM_005578_15754_15793NM_005578_15755_15794		+
chr1	236139337	236139377	NM_002508_5636_5675NM_002508_5636_5675		-
chr22	40720027	40720072	NM_001162501_6496_6535NM_001162501_6501_6540		+
chr11	118124927	118124967	NM_005797_1783_1822NM_005797_1783_1822		-
chr16	4853373	4853413	NM_032569_3523_3562		-
chr16	2508242	2508282	NM_001761_3671_3710		+
chr20	35521028	35521068	NM_015474_2278_2317		-
chr1	212910989	212911029	NM_001042549_1686_1725NM_001042549_1686_1725		-
chr1	10437067	10437115	NM_015074_5988_6027NM_015074_5996_6035		+
chr3	73006463	73006503	NM_001080393_937_976NM_001080393_937_976		+
chr22	22115301	22115341	NM_002745_4521_4560		-
chr11	108342931	108342971	NM_153705_4173_4212		-
chr3	49396913	49396953	NM_001664_1547_1586		-
chr10	94111575	94111615	NM_017824_1781_1820NM_017824_1781_1820		+
chr1	8414563	8414603	NM_012102_6055_6094		-
chr1	101440848	101440888	NM_133496_1752_1791NM_133496_1752_1791		+
chr1	182352391	182352431	NM_002065_3128_3167		-
chr12	19529269	19529309	NM_001143821_4350_4389NM_001143821_4350_4389		+
chr11	27517697	27517742	NM_018362_3075_3114NM_018362_3080_3119		-
chr6	99284637	99284677	NM_005604_2059_2098NM_005604_2059_2098		+
chr10	104661589	104661629	NM_020682_2401_2440NM_020682_2401_2440		+
chr3	113806087	113806127	AK023022_2734_2773AK023022_2734_2773		+
chr20	463882	463922	NM_177559_2252_2291NM_177559_2252_2291		-
chr15	77777705	77777745	AB073664_1986_2025AB073664_1986_2025		+
chr6	160526466	160526506	NM_000876_7975_8014		+
chr5	115780353	115780393	NM_020796_5718_5757NM_020796_5718_5757		-
chr10	74767251	74767291	NM_001142595_2628_2667		-
chr5	133533102	133533142	NM_002715_1649_1688		-
chrX	11784392	11784432	NM_078628_1821_1860		+
chr3	196558370	196558410	NM_002577_4992_5031		+
chr14	60762169	60762209	NM_021003_4569_4608		+
chr16	18898122	18898162	AK024276_1967_2006AK024276_1967_2006		-
chr1	184660109	184660149	NM_025191_6108_6147NM_025191_6108_6147		-
chr12	65640740	65640780	NM_014319_3398_3437		+
chr4	38701411	38701451	NM_016531_3898_3937		+
chr4	71896120	71896162	NM_000788_2097_2136NM_000788_2099_2138		+
chrX	16780483	16780523	NM_032796_3202_3241		+
chr10	95661968	95662008	NM_001134658_1881_1920NM_001134658_1881_1920		+
chr10	116622549	116622589	NM_020940_3884_3923		+
chr19	8026720	8026763	NM_001419_2752_2791NM_001419_2755_2794		-
chr2	172964418	172964458	NM_004405_2012_2051		-
chr13	60239896	60239936	NM_001042517_4583_4622		-
chr10	15117973	15118013	NM_001039844_2831_2870NM_001039844_2831_2870		-
chr1	183114287	183114327	NM_002293_7450_7489NM_002293_7450_7489		+
chr5	154195804	154195844	NM_033551_5869_5908		+
chr5	148875158	148875198	NM_001025105_2796_2835NM_001025105_2796_2835		-
chr6	160176744	160176784	NM_004906_1515_1554		+
chr12	105764840	105764883	NM_001145199_911_950NM_001145199_914_953		+
chr3	142028027	142028067	NM_019001_7474_7513NM_019001_7474_7513		-
chr1	205057427	205057467	NM_005057_2195_2234NM_005057_2195_2234		-
chr9	15460028	15460068	NM_001039697_1497_1536		+
chr6	34557918	34557958	NM_024294_1526_1565NM_024294_1526_1565		-
chr21	44329230	44329273	NM_021075_1588_1627NM_021075_1591_1630		+
chr1	31732597	31732640	NM_004814_1399_1438NM_004814_1402_1441		-
chr2	48034051	48034091	NM_000179_4288_4327		+
chr15	70340955	70341000	NM_005078_4874_4913NM_005078_4879_4918		-
chr1	154139675	154139715	NM_152263_1671_1710		-
chr13	49781702	49781742	NM_001079673_4074_4113NM_001079673_4074_4113		+
chr1	178447685	178447725	NM_170692_9919_9958NM_170692_9919_9958		+
chr3	78647016	78647056	NM_133631_6844_6883		-
chr1	149879328	149879368	NM_014849_2053_2092		-
chr1	153782274	153782314	NM_020699_2365_2404		-
chr15	58007125	58007165	NM_015532_1496_1535		+
chr20	31395938	31395978	NM_006892_3113_3152		+
chr13	25916367	25916412	NM_014089_4142_4181NM_014089_4147_4186		+
chrX	153294543	153294583	NM_004992_2922_2961		-
chr17	40724674	40724714	NM_016556_969_1008NM_016556_969_1008		-
chr9	72332212	72332252	NM_001099666_2237_2276NM_001099666_2237_2276		-
chrX	103434539	103434579	NM_207318_1414_1453		+
chr5	134236831	134236871	NM_024715_3198_3237NM_024715_3198_3237		+
chr3	134282243	134282283	NM_025180_4428_4467		+
chr4	52765482	52765522	NM_001040402_687_726		+
chr4	140429179	140429219	NM_030648_4985_5024NM_030648_4985_5024		-
chr6	20102344	20102384	NM_001080480_1826_1865NM_001080480_1826_1865		-
chrX	119746761	119746801	NM_014060_1537_1576NM_014060_1537_1576		+
chr3	71006071	71006111	NM_032682_4847_4886NM_032682_4847_4886		-
chr16	68732654	68732708	NM_001793_3974_4013NM_001793_3988_4027		+
chr12	50873155	50873196	NM_052879_5886_5925NM_052879_5887_5926		+
chr2	118588436	118588476	NM_006773_2249_2288NM_006773_2249_2288		+
chr12	112464498	112464538	NM_024953_5736_5775NM_024953_5736_5775		-
chr1	115312439	115312479	NM_001102396_5129_5168		-
chr10	63853405	63853445	NM_032199_4210_4249NM_032199_4210_4249		+
chrX	16779508	16779548	NM_032796_2227_2266		+
chr20	43118190	43118230	NM_024331_1162_1201NM_024331_1162_1201		+
chr3	191116342	191116382	NM_178335_8833_8872		+
chr6	105176988	105177028	NM_020771_3516_3555		-
chr6	7288149	7288195	NM_003144_2951_2990NM_003144_2957_2996		-
chr2	169627837	169627877	NM_203463_2945_2984		+
chr15	44818586	44818626	NM_016396_4032_4071NM_016396_4032_4071		+
chr3	153973694	153973734	NM_015595_3260_3299		+
chr3	179502890	179502930	NM_003940_3635_3674NM_003940_3635_3674		+
chr11	102268321	102268361	NM_052932_2285_2324		-
chr7	65825344	65825384	NM_003596_1958_1997		+
chr14	34904206	34904246	NM_138288_432_471		-
chr6	136581991	136582031	NM_014739_3233_3272NM_014739_3233_3272		-
chr10	75257673	75257713	NM_152586_5746_5785		-
chr5	102613460	102613500	NM_033211_2110_2149NM_033211_2110_2149		+
chr8	87486463	87486503	NM_016033_1139_1178		-
chr3	113530044	113530084	NM_001690_3691_3730		+
chr6	34557863	34557903	NM_024294_1581_1620		-
chr19	10427714	10427761	NM_133452_2720_2759NM_133452_2727_2766		-
chr6	4061602	4061642	NM_003913_3868_3907NM_003913_3868_3907		+
chr2	68269786	68269826	NM_006333_713_752NM_006333_713_752		-
chr17	53241035	53241075	NM_178509_5633_5672		+
chr11	47800243	47800286	NM_015231_4767_4806NM_015231_4770_4809		-
chr12	53874904	53874944	NM_005016_3130_3169		+
chr5	150070747	150070787	NM_018047_1911_1950		-
chr11	130745832	130745872	NM_014758_5972_6011NM_014758_5972_6011		-
chr5	43290193	43290233	NM_001098272_2770_2809NM_001098272_2770_2809		-
chr2	192289731	192289771	NM_001130158_4712_4751NM_001130158_4712_4751		+
chr5	82351612	82351652	NM_174909_1600_1639NM_174909_1600_1639		-
chr8	82196865	82196905	NM_001444_520_559NM_001444_520_559		+
chr3	143709622	143709662	NM_173552_2768_2807		+
chr8	81433900	81433940	NM_001105539_5352_5391NM_001105539_5352_5391		+
chrX	70520879	70520919	NM_001145408_3080_3119NM_001145408_3080_3119		+
chr4	140309381	140309421	NM_057175_3001_3040NM_057175_3001_3040		+
chr2	25042169	25042209	NM_004036_4226_4265NM_004036_4226_4265		-
chr11	9160532	9160572	NM_015213_4765_4804NM_015213_4765_4804		-
chr6	33172114	33172160	NM_006979_2355_2394NM_006979_2361_2400		+
chr12	50870488	50870528	NM_052879_3219_3258NM_052879_3219_3258		+
chr3	51420376	51420426	NM_004947_7503_7542NM_004947_7513_7552		+
chr19	10427666	10427707	NM_133452_2774_2813NM_133452_2775_2814		-
chr6	170852700	170852740	NM_002793_469_508		-
chr3	88104038	88104078	NM_001008390_1561_1600NM_001008390_1561_1600		-
chr5	79279121	79279166	NM_001167741_1237_1276NM_001167741_1242_1281		-
chr1	218505485	218505525	NM_016052_1932_1971NM_016052_1932_1971		+
chr12	120779258	120779298	NM_002442_2785_2824		-
chr3	188599563	188599603	NM_005578_9382_9421NM_005578_9382_9421		+
chr3	9431722	9431770	AK093640_1756_1795AK093640_1764_1803		-
chr1	220088073	220088113	NM_018713_2347_2386		-
chr20	20618034	20618074	NM_020343_881_920NM_020343_881_920		-
chr11	9610560	9610603	NM_003390_2606_2645NM_003390_2609_2648		+
chr15	50647977	50648017	BC004103_725_764		+
chr14	89627369	89627409	NM_005197_3010_3049		-
chr22	19437642	19437682	NM_005659_1565_1604NM_005659_1565_1604		-
chr5	110834187	110834227	NM_139164_2059_2098NM_139164_2059_2098		-
chrX	135046928	135046968	NM_173470_911_950NM_173470_911_950		-
chr19	44662731	44662771	NM_006630_2870_2909NM_006630_2870_2909		+
chrX	8500230	8500271	NM_000216_2958_2997NM_000216_2959_2998		-
chr17	53471574	53471614	NM_012329_1083_1122		-
chr19	45647067	45647107	AB075866_1774_1813		+
chr2	48602917	48602966	NM_002158_1947_1986NM_002158_1956_1995		+
chr2	99812716	99812756	NM_145212_1197_1236		+
chr2	69553192	69553232	NM_002056_2314_2353		-
chr17	904884	904924	AF155330_1147_1186		+
chr8	17426097	17426137	NM_001008539_5593_5632		+
chr2	178406751	178406795	NM_003659_5853_5892NM_003659_5857_5896		+
chr12	118852487	118852532	NM_022491_1376_1415NM_022491_1381_1420		+
chr9	35736956	35737003	NM_020944_3471_3510NM_020944_3478_3517		-
chr1	60338998	60339038	NM_015888_2805_2844		+
chr14	51100567	51100607	NM_021818_2784_2823		-
chr9	115635894	115635935	NM_001012994_6234_6273NM_001012994_6235_6274		+
chr2	231743746	231743790	NM_030926_1857_1896NM_030926_1861_1900		+
chr17	27233019	27233059	NM_001033561_3687_3726		-
chr18	73001521	73001570	NM_005786_4588_4627NM_005786_4597_4636		+
chr6	32944109	32944149	NM_005104_2395_2434		+
chr5	173384401	173384441	NM_030627_4858_4897		+
chr21	35473121	35473161	NM_006933_6137_6176		+
chr4	17803730	17803770	NM_017741_3056_3095NM_017741_3056_3095		-
chr5	65375249	65375290	NM_018695_5316_5355NM_018695_5317_5356		+
chr3	111710778	111710819	NM_018394_1213_1252NM_018394_1214_1253		+
chr18	48701704	48701744	NM_016626_3318_3357NM_016626_3318_3357		-
chr2	201775204	201775244	NM_006190_2771_2810		-
chr6	89794501	89794541	NM_006813_1756_1795		+
chr17	19579468	19579508	NM_001031806_2388_2427		+
chr10	112271121	112271165	NM_004419_2348_2387NM_004419_2352_2391		+
chr3	132257226	132257266	NM_015268_6898_6937		+
chr10	101466941	101466981	NM_020354_4495_4534		+
chr5	1463161	1463210	NM_024830_2278_2317NM_024830_2287_2326		-
chr18	48606255	48606295	NM_005359_3616_3655		+
chr10	16555252	16555292	NM_001001484_3310_3349		+
chr8	17426504	17426544	NM_001008539_6000_6039NM_001008539_6000_6039		+
chr13	28867824	28867864	NM_175854_3982_4021		+
chr4	41956299	41956339	NM_018126_1193_1232NM_018126_1193_1232		+
chr11	27371024	27371064	NM_080654_1475_1514NM_080654_1475_1514		-
chr7	2768290	2768330	NM_007353_3795_3834		-
chr5	56190130	56190170	NM_005921_5664_5703NM_005921_5664_5703		+
chr1	155305358	155305398	NM_018489_11428_11467		-
chr8	11183152	11183192	NM_015458_4904_4943NM_015458_4904_4943		+
chrX	99548780	99548820	NM_001105243_7437_7476NM_001105243_7437_7476		-
chr6	24705531	24705571	NM_030939_1991_2030		-
chr2	70166626	70166666	NM_002357_2137_2176		+
chr8	141668753	141668793	NM_153831_4161_4200NM_153831_4161_4200		-
chr2	74383247	74383287	AB016839_1202_1241		-
chr1	234741510	234741550	NM_182972_3128_3167NM_182972_3128_3167		-
chr12	72317719	72317759	NM_001146214_2928_2967NM_001146214_2928_2967		+
chr13	45603590	45603630	AB051491_1276_1315		+
chr19	44471609	44471651	NM_013359_2284_2323NM_013359_2286_2325		+
chr1	162569348	162569388	NM_003115_2043_2082		+
chr17	76103340	76103391	NM_001142640_8196_8235NM_001142640_8207_8246		+
chr17	65073874	65073914	NM_014877_6470_6509NM_014877_6470_6509		-
chr13	50235066	50235106	NM_032565_682_721NM_032565_682_721		-
chr19	54378196	54378236	NM_001020818_1728_1767NM_001020818_1728_1767		+
chr5	134191833	134191873	NM_001135586_1492_1531NM_001135586_1492_1531		+
chr16	69496678	69496718	NM_030579_798_837		+
chr3	5220704	5220744	NM_018184_1089_1128		+
chrX	128580516	128580556	NM_003069_4008_4047		-
chr4	56291931	56291971	NM_018475_1555_1594NM_018475_1555_1594		+
chr10	126085888	126085928	NM_000274_2010_2049NM_000274_2010_2049		-
chr18	8638312	8638352	NM_001025300_1071_1110		+
chr10	60128916	60128961	NM_003338_1059_1098NM_003338_1064_1103		+
chr12	77416561	77416601	NM_203394_4166_4205NM_203394_4166_4205		-
chr10	73995253	73995297	NM_173473_2831_2870NM_173473_2835_2874		+
chr10	129250563	129250603	NM_001380_6535_6574NM_001380_6535_6574		+
chr10	131634639	131634686	NM_001005463_3222_3261NM_001005463_3229_3268		-
chr11	121177849	121177890	NM_001024956_750_789NM_001024956_751_790		+
chr9	19050696	19050736	NM_006570_1326_1365		+
chr15	89174863	89174903	NM_022767_2468_2507		+
chr1	173457524	173457564	NM_004905_1249_1288NM_004905_1249_1288		+
chr6	36570829	36570869	NM_003017_1730_1769NM_003017_1730_1769		+
chr1	78482227	78482267	AB209922_1472_1511AB209922_1472_1511		+
chr5	87502959	87502999	NM_153354_570_609		-
chr1	117529836	117529876	NM_020440_3025_3064NM_020440_3025_3064		+
chrX	73809229	73809269	NM_183353_4171_4210NM_183353_4171_4210		-
chr19	10428029	10428069	NM_133452_2412_2451NM_133452_2412_2451		-
chr17	20904356	20904398	NM_015276_3728_3767NM_015276_3730_3769		-
chr12	46313099	46313139	NM_004719_7371_7410NM_004719_7371_7410		-
chr16	30751375	30751428	NM_006662_10400_10439NM_006662_10413_10452		+
chr17	73886325	73886365	NM_173547_2085_2124		-
chr4	114375238	114375278	NM_001221_2782_2821		-
chr3	196662391	196662437	NM_007362_2006_2045NM_007362_2012_2051		-
chr4	2842689	2842729	NM_001145855_9078_9117NM_001145855_9078_9117		+
chr13	98045945	98045985	NM_144778_4276_4315		+
chr6	18223056	18223096	NM_153042_2848_2887		+
chr19	37370148	37370188	NM_003419_2795_2834		+
chr16	50070723	50070763	NM_153261_1822_1861NM_153261_1822_1861		+
chr1	173907154	173907197	NM_172071_4151_4190NM_172071_4154_4193		-
chr2	32530634	32530676	NM_032312_942_981NM_032312_944_983		+
chr15	65947021	65947071	NM_004727_4192_4231NM_004727_4202_4241		+
chr12	48362512	48362552	NM_001143842_1440_1479		+
chr2	25456837	25456907	NM_175629_3318_3357NM_175629_3348_3387		-
chr3	98235436	98235488	NM_001040199_1320_1359NM_001040199_1332_1371		-
chr22	45583022	45583072	NM_007172_4356_4395NM_007172_4366_4405		+
chr12	29654871	29654911	NM_175861_7667_7706		-
chr17	27901117	27901158	NM_001085454_3089_3128NM_001085454_3090_3129		-
chr17	57075945	57075985	NM_015294_4092_4131		-
chr9	132998811	132998858	NM_014286_4220_4259NM_014286_4227_4266		+
chr8	48749886	48749926	NM_006904_7665_7704XM_001129414_7657_7696		-
chr17	27582954	27582994	NM_020772_10740_10779NM_020772_10740_10779		-
chr12	56736081	56736122	NM_005419_3685_3724NM_005419_3686_3725		-
chr21	38574544	38574589	NM_003316_8144_8183NM_003316_8149_8188		+
chr14	45397883	45397923	NM_017658_2155_2194NM_017658_2155_2194		-
chr16	85706957	85706997	NM_014615_4541_4580		+
chr1	90184113	90184153	NM_032270_6227_6266NM_032270_6227_6266		+
chr3	69069488	69069528	NM_007114_6329_6368NM_007114_6329_6368		-
chr10	120927384	120927424	NM_006793_1382_1421		-
chr14	50886249	50886289	NM_198794_3357_3396NM_198794_3357_3396		-
chrX	37588606	37588646	NM_021083_2309_2348		+
chr12	57923338	57923378	NM_052897_3558_3597		+
chr2	64861267	64861307	NM_014755_2996_3035NM_014755_2996_3035		-
chr3	169802147	169802198	NM_014373_978_1017NM_014373_989_1028		+
chr5	175819462	175819502	NM_007097_1138_1177NM_007097_1138_1177		-
chr5	179041339	179041379	NM_005520_2049_2088		-
chr3	185634613	185634653	NM_004593_1993_2032		-
chr5	60841376	60841416	NM_020928_4881_4920NM_020928_4881_4920		+
chr14	20835525	20835565	NM_007110_8955_8994		-
chr9	136897544	136897597	NM_007371_3484_3523NM_007371_3497_3536		-
chr7	27565100	27565140	NM_152740_1899_1938		-
chr11	111955503	111955546	NM_018195_3371_3410NM_018195_3374_3413		+
chr4	95585398	95585438	NM_006457_2123_2162NM_006457_2123_2162		+
chr17	58523120	58523160	NM_006380_3828_3867		-
chr6	38139663	38139703	NM_052893_5473_5512NM_052893_5473_5512		-
chr3	5260357	5260397	NM_014674_4861_4900NM_014674_4861_4900		+
chr5	6599648	6599688	NM_017755_2720_2759		-
chr1	59247205	59247245	NM_002228_2541_2580NM_002228_2541_2580		-
chr1	27992793	27992833	NM_022873_599_638		-
chr1	89150151	89150191	NM_006256_231_270NM_006256_231_270		+
chr1	93826915	93826955	NM_001938_1976_2015		+
chr10	89726659	89726700	NM_000314_3674_3713NM_000314_3675_3714		+
chr22	40731657	40731697	NM_001162501_18126_18165		+
chr1	54232759	54232801	NM_018087_3158_3197NM_018087_3160_3199		-
chr12	102468018	102468058	NM_024057_1120_1159		-
chr4	175238714	175238754	NM_001040157_1768_1807NM_001040157_1768_1807		+
chr9	80031502	80031542	NM_033305_10366_10405		+
chr1	92974735	92974775	NM_005665_6881_6920NM_005665_6881_6920		-
chr16	48394839	48394887	NM_001006610_1942_1981NM_001006610_1950_1989		-
chr1	225590271	225590311	NM_002296_2685_2724		-
chr2	100892552	100892592	NM_198461_11073_11112		-
chr6	150047526	150047566	NM_198887_1739_1778NM_198887_1739_1778		-
chr1	198289725	198289775	NM_133494_2310_2349NM_133494_2320_2359		+
chr17	60692306	60692353	NM_006852_4905_4944NM_006852_4912_4951		+
chr3	101543817	101543858	NM_001134456_5656_5695NM_001134456_5657_5696		+
chr1	226333416	226333456	NM_022735_2489_2528NM_022735_2489_2528		-
chr7	131174957	131174997	NM_001145354_4815_4854		+
chr1	165624781	165624836	NM_004528_588_627NM_004528_603_642		+
chr4	77035947	77035995	NM_017426_2176_2215NM_017426_2184_2223		-
chr14	96748882	96748922	NM_018036_9772_9811		-
chr1	86119421	86119461	NM_017953_1842_1881NM_017953_1842_1881		-
chr1	235715212	235715254	NM_001098722_837_876NM_001098722_839_878		-
chr10	121334169	121334209	NM_001033925_2711_2750NM_001033925_2711_2750		-
chr1	153946777	153946817	NM_006694_1502_1541		-
chr1	243667916	243667956	NM_005465_2116_2155		-
chr13	39459705	39459745	NM_207361_14601_14640NM_207361_14601_14640		+
chr16	68869395	68869435	NM_004360_4767_4806NM_004360_4767_4806		+
chr13	52988151	52988191	NM_016075_2969_3008		-
chr2	166730852	166730892	NM_024753_4457_4496NM_024753_4457_4496		-
chr3	24021740	24021780	NM_005126_4890_4929NM_005126_4890_4929		+
chr3	158323697	158323737	NM_001130157_1768_1807NM_001130157_1768_1807		+
chr6	138744042	138744082	NM_020464_6589_6628		-
chr15	65864654	65864694	NM_016395_1111_1150		+
chr5	137684738	137684778	NM_001135647_3740_3779NM_001135647_3740_3779		+
chr17	80721898	80721938	NM_005993_424_463		+
chr10	97818431	97818471	NM_001134375_1945_1984		+
chr11	9468642	9468682	NM_006391_5161_5200NM_006391_5161_5200		+
chr2	172339991	172340031	NM_025000_4258_4297		+
chr20	43536195	43536235	NM_003404_2140_2179		+
chr8	74704656	74704696	NM_001001481_2183_2222		-
chr10	112053707	112053747	NM_005871_1080_1119NM_005871_1080_1119		-
chr12	89915270	89915310	NM_003774_3226_3265NM_003774_3226_3265		-
chr19	34306137	34306177	NM_024076_4404_4443NM_024076_4404_4443		+
chr12	1605032	1605072	NM_178040_9229_9268NM_178040_9229_9268		+
chr6	136582182	136582222	NM_014739_3042_3081		-
chr1	169101280	169101349	NM_001677_1521_1560NM_001677_1550_1589		+
chr14	36340581	36340621	NM_032352_1997_2036NM_032352_1997_2036		+
chr5	43290856	43290896	NM_001098272_2107_2146NM_001098272_2107_2146		-
chr13	111372546	111372586	NM_198219_1980_2019		+
chr14	39619355	39619395	NM_001079537_971_1010		-
chr10	116737101	116737141	NM_139169_3075_3114NM_139169_3075_3114		+
chr22	46757305	46757345	NM_014246_10775_10814		-
chr13	98675713	98675753	NM_002271_5166_5205NM_002271_5166_5205		+
chr10	88196072	88196112	NM_015045_5203_5242NM_015045_5203_5242		-
chr6	105548382	105548423	NM_147147_1781_1820NM_147147_1782_1821		-
chr8	33357138	33357178	NM_032509_1935_1974NM_032509_1935_1974		+
chr14	23528221	23528261	NM_014977_4450_4489		-
chr10	103922703	103922743	NM_004741_3013_3052NM_004741_3013_3052		+
chr12	4410401	4410441	NM_001759_2402_2441NM_001759_2402_2441		+
chr2	89050318	89050358	NM_144563_1701_1740NM_144563_1701_1740		+
chr10	31817562	31817602	NM_001128128_5089_5128NM_001128128_5089_5128		+
chr8	17885359	17885399	NM_006197_6686_6725		+
chr2	174090715	174090755	NM_133646_6026_6065		+
chr5	145890651	145890691	NM_006706_3784_3823		+
chrX	41207008	41207048	NM_001356_2881_2920		+
chr7	137562378	137562418	NM_194071_4762_4801NM_194071_4762_4801		-
chr9	34088053	34088094	NM_015397_1958_1997NM_015397_1959_1998		-
chr17	46626996	46627037	NM_002146_2813_2852NM_002146_2814_2853		-
chr2	29023819	29023859	NM_002709_3000_3039		+
chr3	156424270	156424310	NM_015508_3573_3612		+
chr1	110566070	110566110	NM_006621_3729_3768		+
chr2	64069114	64069154	NM_006759_102_141NM_006759_102_141		+
chr7	99752119	99752159	NM_018275_2398_2437NM_018275_2398_2437		-
chr3	182661908	182661950	NM_020640_1761_1800NM_020640_1763_1802		-
chr1	244572109	244572149	NM_001126_2404_2443NM_001126_2404_2443		-
chr7	107221266	107221307	NM_018844_389_428NM_018844_390_429		+
chr2	99935859	99935899	NM_005783_1118_1157NM_005783_1118_1157		-
chr1	226548434	226548475	NM_001618_3902_3941NM_001618_3903_3942		-
chr14	39619105	39619152	NM_001079537_1214_1253NM_001079537_1221_1260		-
chr8	125325609	125325649	NM_194291_1817_1856		-
chr10	116736138	116736181	NM_139169_2112_2151NM_139169_2115_2154		+
chr12	62987432	62987472	NM_015026_6449_6488		+
chr6	109687843	109687883	NM_006016_2946_2985NM_006016_2946_2985		-
chr4	187509272	187509312	NM_005245_14389_14428NM_005245_14389_14428		-
chr1	40981444	40981484	NM_022774_1434_1473NM_022774_1434_1473		+
chr7	27210303	27210343	NM_018951_2438_2477		-
chr12	50033461	50033501	NM_175736_9415_9454		-
chr17	39847691	39847731	NM_005801_1120_1159		+
chr10	93789417	93789457	NM_003972_6376_6415		+
chr19	19617410	19617461	NM_017660_3342_3381NM_017660_3353_3392		+
chr3	195965236	195965276	AK304534_1392_1431AK304534_1392_1431		-
chr4	144141668	144141708	NM_032557_3723_3762NM_032557_3723_3762		+
chr17	36891289	36891329	NM_007144_1425_1464NM_007144_1425_1464		-
chr8	95892460	95892500	NM_017864_3113_3152NM_017864_3113_3152		+
chr6	19840022	19840062	NM_001546_1452_1491NM_001546_1452_1491		+
chr2	55517172	55517212	NM_001135597_7579_7618NM_001135597_7579_7618		-
chr2	29023323	29023363	NM_002709_2504_2543		+
chr1	67452443	67452483	NM_001146110_3770_3809		+
chr18	43845274	43845314	NM_145055_3788_3827NM_145055_3788_3827		+
chr3	57557794	57557834	NM_001660_996_1035		-
chr18	33572199	33572239	NM_018170_1820_1859NM_018170_1820_1859		-
chr17	7191795	7191835	NM_015982_1319_1358		-
chr3	48311600	48311640	NM_016089_2486_2525		+
chr19	36729445	36729490	NM_007145_3627_3666NM_007145_3632_3671		+
chr18	12986708	12986748	NM_031216_2679_2718		+
chr5	114951789	114951829	NM_181836_1139_1178NM_181836_1139_1178		-
chr12	92536921	92536961	NM_001731_1773_1812		-
chr13	49781752	49781792	NM_001079673_4124_4163NM_001079673_4124_4163		+
chr8	71499190	71499230	NM_014294_906_945		-
chr16	2820988	2821036	NM_016333_8929_8968NM_016333_8937_8976		+
chr18	11852826	11852866	NM_020412_1439_1478NM_020412_1439_1478		+
chr1	62626991	62627031	NM_176877_5905_5944NM_176877_5905_5944		+
chr8	61778858	61778898	NM_017780_9838_9877NM_017780_9838_9877		+
chr9	95377434	95377474	NM_022755_2393_2432NM_022755_2393_2432		-
chr15	25582683	25582723	NM_130839_4837_4876		-
chr12	14939568	14939608	NM_016312_2478_2517NM_016312_2478_2517		-
chr3	169814614	169814654	NM_024947_3386_3425NM_024947_3386_3425		-
chr17	29704086	29704126	NM_001042492_11817_11856		+
chr1	57179596	57179636	NM_006252_7941_7980NM_006252_7941_7980		+
chr3	88103691	88103731	NM_001008390_1908_1947NM_001008390_1908_1947		-
chr5	40715310	40715363	NM_012382_1821_1860NM_012382_1834_1873		-
chr22	40724507	40724551	NM_001162501_10976_11015NM_001162501_10980_11019		+
chrX	70794470	70794512	NM_181672_4206_4245NM_181672_4208_4247		+
chr9	125580850	125580892	NM_005388_2474_2513NM_005388_2476_2515		-
chr6	108363481	108363522	NM_014028_3558_3597NM_014028_3559_3598		-
chr3	137879938	137879978	NM_016216_2524_2563NM_016216_2524_2563		-
chr12	27117732	27117777	AF161472_934_973AF161472_939_978		+
chr8	80949123	80949167	NM_001025252_2181_2220NM_001025252_2185_2224		-
chr5	32603976	32604016	NM_006713_3299_3338		+
chr22	36134900	36134940	NM_001031695_6820_6859NM_001031695_6820_6859		-
chr11	44266448	44266488	NM_000401_3256_3295NM_000401_3256_3295		+
chr3	180325635	180325675	NM_001042601_1505_1544		+
chr8	67342725	67342765	NM_015169_1464_1503NM_015169_1464_1503		+
chr8	22879451	22879504	NM_003842_2296_2335NM_003842_2309_2348		-
chr7	6501771	6501813	NM_006854_1759_1798NM_006854_1761_1800		-
chr15	63601114	63601154	NM_031301_3983_4022		+
chr5	127524427	127524467	NM_001046_5908_5947NM_001046_5908_5947		+
chr2	29023432	29023472	NM_002709_2613_2652NM_002709_2613_2652		+
chr7	94296730	94296770	NM_015068_4342_4381		+
chr10	13252032	13252072	NM_182751_3452_3491		+
chr5	72386027	72386068	NM_138782_4660_4699NM_138782_4661_4700		+
chr16	20745217	20745257	NM_017736_4145_4184NM_017736_4145_4184		-
chr19	41813237	41813277	NM_007040_3628_3667		+
chr5	134670388	134670428	NM_138610_1567_1606		-
chr17	53039253	53039293	NM_004375_1689_1728NM_004375_1689_1728		-
chr7	77408837	77408878	NM_198467_2938_2977NM_198467_2939_2978		+
chr3	143709730	143709770	NM_173552_2876_2915		+
chr15	64430502	64430544	NM_003099_2291_2330NM_003099_2293_2332		+
chr11	6504975	6505015	NM_012192_1907_1946		+
chr14	99978747	99978791	NM_001144995_4483_4522NM_001144995_4487_4526		-
chr19	32876948	32876988	NM_001136156_6094_6133NM_001136156_6094_6133		+
chr18	13664359	13664399	NM_001098801_3331_3370NM_001098801_3331_3370		-
chr1	109944564	109944604	NM_002790_842_881		-
chr1	109472827	109472867	NM_001048210_4088_4127		-
chr10	93624062	93624102	NM_025235_5105_5144		+
chr13	53049684	53049724	NM_001098525_2658_2697		+
chr8	55060394	55060434	NM_014175_1070_1109		+
chr2	174091572	174091625	NM_133646_6883_6922NM_133646_6896_6935		+
chr9	91093559	91093599	NM_006717_4472_4511		+
chr17	77768177	77768217	AF174482_1480_1519AF174482_1480_1519		-
chr5	171289310	171289350	NM_012300_3781_3820NM_012300_3781_3820		-
chr3	33911010	33911050	NM_001162429_5771_5810		+
chr6	32152952	32152992	NM_002586_2731_2770		-
chr8	124826434	124826474	NM_144963_4069_4108NM_144963_4069_4108		+
chr16	18803410	18803454	NM_015161_1801_1840NM_015161_1805_1844		-
chr12	122214681	122214723	NM_001080825_2218_2257NM_001080825_2220_2259		+
chr11	47639483	47639523	NM_014342_1963_2002		-
chr3	12475795	12475835	NM_138711_1860_1899		+
chr10	70932037	70932077	NM_004896_2123_2162NM_004896_2123_2162		+
chr1	184661714	184661754	NM_025191_4503_4542NM_025191_4503_4542		-
chr11	107977160	107977200	NM_003478_5060_5099		+
chr6	116566008	116566058	NM_152729_2285_2324NM_152729_2295_2334		+
chr5	143537958	143538010	NM_001024947_3166_3205NM_001024947_3178_3217		-
chr3	169813464	169813504	NM_024947_4536_4575		-
chr10	102724773	102724813	NM_018121_7169_7208NM_018121_7169_7208		+
chr5	94799976	94800016	AB002370_5287_5326		-
chr6	158363917	158363957	NM_016224_2009_2048		+
chr4	77702900	77702940	NM_020859_9515_9554NM_020859_9515_9554		+
chr13	96232581	96232629	NM_198968_5315_5354NM_198968_5323_5362		-
chr7	139030490	139030530	NM_197964_617_656		+
chr5	143538212	143538252	NM_001024947_2924_2963NM_001024947_2924_2963		-
chr1	61921176	61921216	NM_001134673_2199_2238NM_001134673_2199_2238		+
chr1	94638721	94638761	NM_004815_4819_4858NM_004815_4819_4858		-
chr7	19735294	19735334	NM_001002926_3643_3682NM_001002926_3643_3682		-
chr20	35222307	35222350	NM_021809_3361_3400NM_021809_3364_3403		+
chrX	131509530	131509570	NM_001170704_5305_5344		-
chr15	52413606	52413654	NM_016194_2553_2592NM_016194_2561_2600		-
chr4	77997017	77997065	NM_006835_61_100NM_006835_69_108		-
chr7	30410439	30410479	AL050378_775_814AL050378_775_814		+
chrX	99549104	99549144	NM_001105243_7113_7152NM_001105243_7113_7152		-
chr1	159998095	159998135	NM_145167_3649_3688NM_145167_3649_3688		-
chr12	62989588	62989628	NM_015026_8605_8644NM_015026_8605_8644		+
chr7	44920864	44920904	NM_033224_4057_4096NM_033224_4057_4096		-
chr3	141882947	141882987	NM_001039547_3198_3237		-
chr6	7882074	7882114	NM_030810_2594_2633		-
chr8	41121142	41121182	NM_003012_2761_2800		-
chr4	7058277	7058317	NM_152293_2911_2950		+
chr1	203708990	203709030	NM_001001396_4689_4728NM_001001396_4689_4728		+
chr2	64687132	64687172	NM_014181_2443_2482		+
chr2	26257564	26257604	NM_016131_837_876		+
chr6	122753761	122753801	NM_004506_2195_2234NM_004506_2195_2234		+
chr6	112392248	112392288	NM_016262_1869_1908NM_016262_1869_1908		-
chr10	104837202	104837242	NM_017649_3018_3057		+
chr3	170078025	170078065	NM_005414_619_658		+
chrX	69722759	69722799	NM_021120_3442_3481		+
chr1	21070166	21070206	NM_016287_2886_2925NM_016287_2886_2925		-
chr8	17423661	17423705	NM_001008539_3156_3195NM_001008539_3160_3199		+
chr2	29025765	29025805	NM_002709_4946_4985		+
chr7	19737601	19737641	NM_001002926_1336_1375NM_001002926_1336_1375		-
chr13	98118350	98118390	NM_021033_2457_2496NM_021033_2457_2496		+
chrX	107938052	107938092	NM_033380_4925_4964		+
chr12	12976213	12976253	NM_016355_733_772NM_016355_733_772		+
chr10	43679523	43679563	NM_018590_2498_2537NM_018590_2498_2537		+
chr15	59387477	59387519	NM_017610_3762_3801NM_017610_3764_3803		+
chr6	8079752	8079795	NM_004280_927_966NM_004280_930_969		-
chr5	130977963	130978003	NM_133372_6018_6057		-
chr2	173370244	173370284	NM_000210_4874_4913NM_000210_4874_4913		+
chr12	53808035	53808075	NM_138473_5467_5506		+
chr14	77581689	77581730	NM_033426_2408_2447NM_033426_2409_2448		+
chr17	5083961	5084001	NM_032530_3707_3746NM_032530_3707_3746		-
chr9	35661466	35661506	NM_032818_1598_1637		-
chr1	184762688	184762728	NM_052966_4364_4403		-
chr9	99148498	99148538	NM_153695_3389_3428		-
chr14	38060435	38060475	NM_004496_1826_1865		-
chrX	20144294	20144334	NM_001412_2733_2772		-
chr17	37689602	37689642	NM_016507_7093_7132		+
chr10	125769037	125769077	NM_015892_2787_2826NM_015892_2787_2826		-
chr12	51323997	51324037	NM_014033_1088_1127		+
chr17	70643073	70643122	NM_001159770_1745_1784NM_001159770_1754_1793		-
chr1	151148978	151149018	NM_005997_1240_1279		-
chr1	3806258	3806298	NM_207356_1065_1104NM_207356_1065_1104		-
chr1	67451488	67451528	NM_001146110_2815_2854NM_001146110_2815_2854		+
chr1	193054548	193054592	NM_004600_2722_2761NM_004600_2726_2765		+
chr3	44485625	44485665	NM_181489_5846_5885NM_181489_5846_5885		-
chr11	94801484	94801524	NM_032102_1431_1470		+
chr3	57613312	57613352	NM_152678_2487_2526NM_152678_2487_2526		-
chr17	7474910	7474956	NM_015670_2108_2147NM_015670_2114_2153		+
chr1	53290915	53290962	NM_024646_6045_6084NM_024646_6052_6091		+
chr3	17781995	17782035	NM_014744_365_404NM_014744_365_404		-
chr17	63007234	63007274	NM_006572_4444_4483		-
chr22	33256506	33256554	NM_000362_2965_3004NM_000362_2973_3012		+
chr1	2240729	2240769	NM_003036_4785_4824NM_003036_4785_4824		+
chr12	46244795	46244835	NM_152641_2890_2929		+
chr17	8063989	8064029	NM_014232_591_630NM_014232_591_630		-
chr14	31364118	31364158	NM_001083893_3069_3108NM_001083893_3069_3108		-
chr13	113832080	113832120	NM_001127202_1673_1712NM_001127202_1673_1712		-
chr1	100757327	100757367	NM_001130841_1626_1665		+
chr7	30410669	30410709	AL050378_1005_1044		+
chr12	12482819	12482859	NM_018050_1656_1695		-
chr5	78618678	78618718	NM_152405_4741_4780		+
chr3	71731011	71731051	NM_001134649_3596_3635		-
chr5	38940639	38940679	NM_152756_6878_6917		-
chr1	47515758	47515798	AK098065_1686_1725		+
chr2	114476811	114476851	AF529364_1376_1415AF529364_1376_1415		-
chr10	32299404	32299444	NM_004521_4383_4422		-
chr11	118472870	118472910	NM_001655_3139_3178		+
chr2	192288962	192289002	NM_001130158_3943_3982		+
chr3	23961362	23961402	NM_002948_1022_1061		+
chr1	70728030	70728070	NM_030816_2282_2321		-
chr16	19554266	19554306	NM_014711_2825_2864		+
chr12	39046345	39046385	NM_153634_3078_3117NM_153634_3078_3117		-
chr19	36939575	36939615	NM_001145345_1668_1707NM_001145345_1668_1707		-
chr2	38522856	38522896	NM_022374_2499_2538NM_022374_2499_2538		-
chr8	87571282	87571322	NM_003909_2421_2460		+
chr22	32081419	32081459	NM_173566_6703_6742NM_173566_6703_6742		-
chr12	32944636	32944677	NM_004572_3442_3481NM_004572_3443_3482		-
chr5	154196137	154196177	NM_033551_6202_6241		+
chr4	109089510	109089550	NM_016269_563_602NM_016269_563_602		-
chr8	124826643	124826683	NM_144963_4278_4317NM_144963_4278_4317		+
chrX	138901496	138901541	NM_173694_301_340NM_173694_306_345		-
chr10	94213079	94213119	NM_004969_4218_4257		-
chr4	120216437	120216477	NM_019050_6360_6399NM_019050_6360_6399		+
chr3	33191958	33191998	NM_015551_4544_4583NM_015551_4544_4583		-
chr6	11579810	11579850	NM_001100829_4416_4455NM_001100829_4416_4455		+
chr2	68407795	68407835	NM_000945_1165_1204NM_000945_1165_1204		-
chr11	95502491	95502531	NM_144664_3526_3565NM_144664_3526_3565		-
chr8	38270281	38270322	NM_023110_4235_4274NM_023110_4236_4275		-
chr1	164820685	164820725	NM_002585_6324_6363		+
chr17	27589734	27589774	NM_020772_3960_3999NM_020772_3960_3999		-
chr13	108885654	108885694	NM_032859_4354_4393NM_032859_4354_4393		+
chr1	23834005	23834046	NM_004091_4068_4107NM_004091_4069_4108		-
chr12	133683403	133683453	NM_003440_2211_2250NM_003440_2221_2260		+
chr9	134453331	134453371	NM_198679_4960_4999		-
chr3	194995896	194995936	NM_012287_6699_6738NM_012287_6699_6738		-
chr12	122270253	122270293	NM_015048_7887_7926NM_015048_7887_7926		+
chr3	196659008	196659048	NM_152699_3732_3771NM_152699_3732_3771		+
chr1	150549077	150549117	NM_021960_1917_1956		-
chr4	103538397	103538437	NM_003998_4024_4063NM_003998_4024_4063		+
chr7	155255639	155255679	NM_001427_1509_1548		+
chr1	156713097	156713137	NM_004494_1149_1188		-
chr3	190025859	190025899	NM_021101_1023_1062NM_021101_1023_1062		-
chr7	17384234	17384274	NM_001621_4707_4746NM_001621_4707_4746		+
chr20	40031805	40031845	NM_032221_9714_9753		-
chr9	125672601	125672641	NM_006626_1800_1839NM_006626_1800_1839		-
chr3	100082982	100083032	NM_014820_3635_3674NM_014820_3645_3684		-
chrX	48382098	48382138	NM_006579_145_184NM_006579_145_184		+
chr5	115140619	115140660	NM_001801_1384_1423NM_001801_1385_1424		-
chr14	45672532	45672573	NM_018353_4597_4636NM_018353_4598_4637		-
chr16	56395661	56395701	NM_001144_3257_3296NM_001144_3257_3296		-
chr4	77958130	77958189	NM_018243_3918_3957NM_018243_3937_3976		+
chr1	159999854	159999894	NM_145167_1890_1929NM_145167_1890_1929		-
chr3	100014003	100014043	NM_018309_851_890		+
chr14	73688276	73688316	NM_000021_3968_4007NM_000021_3968_4007		+
chr19	48714478	48714518	NM_014959_2058_2097		-
chr20	39752759	39752799	NM_003286_3367_3406NM_003286_3367_3406		+
chr8	26515100	26515140	NM_001386_3948_3987		+
chr12	57450130	57450176	NM_001130963_4867_4906NM_001130963_4873_4912		-
chr4	166244012	166244052	NM_007246_2842_2881NM_007246_2842_2881		+
chr1	111660157	111660197	NM_178454_1643_1682		-
chr5	67593630	67593673	NM_181523_2419_2458NM_181523_2422_2461		+
chr6	142540771	142540811	AF060225_1934_1973AF060225_1934_1973		+
chr15	29560529	29560569	NM_138704_1449_1488NM_138704_1449_1488		-
chr1	1477241	1477287	NM_014188_1069_1108NM_014188_1075_1114		-
chr5	130537508	130537548	NM_181705_2603_2642NM_181705_2603_2642		+
chr3	38024708	38024748	NM_001008392_3204_3243NM_001008392_3204_3243		+
chr6	119500786	119500826	NM_005907_2562_2601NM_005907_2562_2601		-
chr20	33097945	33097985	NM_031483_5128_5167NM_031483_5128_5167		+
chr17	33593747	33593787	NM_144975_3634_3673		+
chr17	4175433	4175474	NM_003342_1246_1285NM_003342_1247_1286		-
chr6	43474249	43474289	NM_001146018_2734_2773		+
chr19	37308562	37308602	NM_206894_2763_2802		-
chr17	74774666	74774706	NM_024311_1837_1876NM_024311_1837_1876		+
chr6	82456606	82456646	NM_017633_4413_4452		-
chr1	150446905	150446945	NM_015203_5683_5722		+
chr6	88050190	88050230	NM_001042493_582_621NM_001042493_582_621		+
chr15	58245887	58245927	NM_003888_3083_3122NM_003888_3083_3122		-
chr2	182794459	182794499	NM_001130445_4288_4327NM_001130445_4288_4327		+
chr18	3457996	3458036	NM_170695_1652_1691NM_170695_1652_1691		+
chr18	59712820	59712868	NM_176787_3465_3504NM_176787_3473_3512		-
chr16	57282510	57282550	NM_012106_405_444NM_012106_405_444		+
chr14	62213792	62213838	NM_001530_2875_2914NM_001530_2881_2920		+
chr18	47919082	47919122	NM_001039535_1463_1502NM_001039535_1463_1502		+
chr11	35253029	35253069	NM_000610_4813_4852		+
chr1	10241193	10241234	NM_001105562_5802_5841NM_001105562_5803_5842		+
chr4	56292157	56292197	NM_018475_1781_1820NM_018475_1781_1820		+
chr12	76746303	76746343	NM_020841_6476_6515		-
chr5	127522996	127523036	NM_001046_4477_4516NM_001046_4477_4516		+
chr4	139087376	139087416	NM_014331_7480_7519		-
chr3	12625094	12625134	NM_014160_2650_2689NM_014160_2650_2689		+
chr11	69481917	69481957	NM_153451_902_941NM_153451_902_941		-
chr17	65987702	65987742	NM_181656_1039_1078NM_181656_1039_1078		-
chr8	71549790	71549830	NM_016027_1224_1263		-
chr1	198289597	198289639	NM_133494_2182_2221NM_133494_2184_2223		+
chr15	83686813	83686853	NM_025238_1618_1657		-
chr1	6654758	6654798	AB007938_2431_2470AB007938_2431_2470		-
chr1	100757828	100757868	NM_001130841_2127_2166NM_001130841_2127_2166		+
chr2	60685981	60686021	NM_022893_4254_4293NM_022893_4254_4293		-
chr9	113006357	113006397	NM_003329_421_460NM_003329_421_460		-
chr21	38120932	38120972	NM_005069_2600_2639		+
chr7	112115589	112115631	NM_001007245_1815_1854NM_001007245_1817_1856		+
chr12	97346137	97346177	NM_152905_2629_2668		+
chr17	29702044	29702084	NM_001042492_9775_9814		+
chrX	150574827	150574867	NM_001017980_1728_1767NM_001017980_1728_1767		+
chr1	227177762	227177802	NM_003607_10270_10309		-
chr5	157213416	157213456	NM_014666_3266_3305		-
chr2	37871748	37871803	NM_006449_2921_2960NM_006449_2936_2975		-
chr1	234741211	234741259	NM_182972_3419_3458NM_182972_3427_3466		-
chr4	78087392	78087432	NM_004354_1654_1693		+
chr5	158584482	158584522	NM_144726_3259_3298		-
chr4	125586174	125586214	NM_020337_7787_7826		-
chr12	107366452	107366504	NM_152261_2009_2048NM_152261_2021_2060		+
chr9	90323494	90323534	NM_004938_5884_5923NM_004938_5884_5923		+
chr7	42003412	42003452	NM_000168_5310_5349		-
chr12	96394670	96394710	AB209740_6010_6049		-
chr3	50114639	50114679	NM_001167582_2181_2220NM_001167582_2181_2220		+
chr18	29203433	29203473	NM_004775_3550_3589NM_004775_3550_3589		-
chr7	79848226	79848266	NM_002069_2820_2859		+
chr6	11579735	11579775	NM_001100829_4341_4380NM_001100829_4341_4380		+
chr5	151184763	151184810	NM_005754_2684_2723NM_005754_2691_2730		+
chr1	21069559	21069599	NM_016287_3493_3532		-
chr6	93950454	93950494	NM_004440_5888_5927		-
chr14	21678645	21678696	NM_031314_1851_1890NM_031314_1862_1901		-
chr7	107259733	107259773	NM_018844_1991_2030		+
chr13	23915393	23915433	NM_014363_3171_3210		-
chr7	26252783	26252823	NM_016587_1659_1698		+
chr6	151677582	151677622	NM_005100_6323_6362		+
chr12	46231392	46231432	NM_152641_1233_1272		+
chr13	50587637	50587679	NM_213590_2325_2364NM_213590_2327_2366		+
chr21	35470277	35470317	NM_006933_3293_3332NM_006933_3293_3332		+
chr4	95211812	95211852	NM_001128429_4470_4509NM_001128429_4470_4509		+
chr18	48701447	48701497	NM_016626_3565_3604NM_016626_3575_3614		-
chr14	95555696	95555736	NM_177438_7106_7145NM_177438_7106_7145		-
chr18	45364069	45364109	NM_001003652_5888_5927		-
chr5	114547297	114547347	NM_005023_1907_1946NM_005023_1917_1956		-
chr13	23903202	23903242	NM_014363_15362_15401NM_014363_15362_15401		-
chr14	62262179	62262220	NM_003082_1690_1729NM_003082_1691_1730		+
chr9	133513552	133513592	NM_003934_2971_3010NM_003934_2971_3010		+
chr6	108364750	108364790	NM_014028_2290_2329		-
chr21	38121728	38121777	NM_005069_3396_3435NM_005069_3405_3444		+
chr9	125580729	125580769	NM_005388_2597_2636		-
chr16	4855114	4855154	NM_032569_1782_1821		-
chr12	72095445	72095485	NM_018279_2265_2304NM_018279_2265_2304		+
chr3	87303487	87303527	NM_014043_1418_1457NM_014043_1418_1457		+
chr17	33678443	33678483	NM_001104587_4122_4161		-
chr1	113455291	113455331	NM_001166496_3517_3556NM_001166496_3517_3556		-
chr3	121488855	121488896	NM_001023570_2308_2347NM_001023570_2309_2348		-
chr17	30818195	30818235	NM_003885_3779_3818NM_003885_3779_3818		+
chr12	70210247	70210287	NM_175623_2900_2939		+
chr2	178405368	178405411	NM_003659_4470_4509NM_003659_4473_4512		+
chr8	9636662	9636702	NM_003747_6406_6445		+
chr6	52551285	52551325	NM_014051_915_954NM_014051_915_954		+
chr17	47373831	47373872	NM_001145365_4188_4227NM_001145365_4189_4228		-
chr1	193054780	193054820	NM_004600_2954_2993NM_004600_2954_2993		+
chr2	136597285	136597325	NM_005915_3622_3661		-
chr4	159589973	159590013	NM_001008393_1343_1382		-
chr1	85786673	85786716	NM_001134445_1470_1509NM_001134445_1473_1512		-
chrX	24003986	24004027	NM_030624_4082_4121NM_030624_4083_4122		-
chr4	113108933	113108974	NM_152400_1423_1462NM_152400_1424_1463		+
chr14	103807485	103807525	NM_001969_1915_1954		+
chr1	186282934	186282974	NM_003292_7518_7557		-
chr12	51637348	51637391	NM_014764_1798_1837NM_014764_1801_1840		+
chr14	35031978	35032018	NM_021249_1680_1719NM_021249_1680_1719		-
chr1	178887907	178887947	NM_152663_4504_4543		+
chr1	26801721	26801761	NM_005517_558_597NM_005517_558_597		+
chr5	114547149	114547189	NM_005023_2065_2104NM_005023_2065_2104		-
chr14	61435236	61435276	NM_002431_1211_1250		+
chr8	26365110	26365150	NM_007257_1892_1931		-
chr5	114949506	114949546	NM_181836_3422_3461NM_181836_3422_3461		-
chr12	124499043	124499086	AK023009_1675_1714AK023009_1678_1717		+
chr2	151326129	151326169	NM_005168_1223_1262		-
chr1	87328653	87328693	NM_004261_1275_1314NM_004261_1275_1314		-
chr17	27585802	27585842	NM_020772_7892_7931NM_020772_7892_7931		-
chr11	16777750	16777790	NM_001142705_1914_1953		+
chr3	52745664	52745704	NM_003157_2804_2843		-
chr9	134374348	134374388	NM_013318_9833_9872NM_013318_9833_9872		+
chr15	68586117	68586157	AB007856_4422_4461		+
chr18	2803290	2803340	NM_015295_6948_6987NM_015295_6958_6997		+
chr17	46620083	46620123	NM_002145_1498_1537NM_002145_1498_1537		-
chr6	30711439	30711479	NM_003897_737_776		-
chr2	224622600	224622640	NM_001039569_1409_1448		-
chr14	37146943	37146984	NM_006194_3039_3078NM_006194_3040_3079		+
chr10	64566992	64567032	NM_032804_2478_2517		+
chr8	17088189	17088229	NM_013354_1157_1196		-
chr1	173755029	173755069	NM_014458_2654_2693		+
chr11	57585822	57585862	NM_001085458_5521_5560		+
chr14	104200321	104200361	NM_015316_4686_4725NM_015316_4686_4725		-
chr10	72187699	72187739	NM_004096_6857_6896NM_004096_6857_6896		+
chr7	23742183	23742228	NM_199136_1387_1426NM_199136_1392_1431		+
chr19	19617883	19617923	NM_017660_3815_3854NM_017660_3815_3854		+
chr2	27875702	27875749	NM_014860_2191_2230NM_014860_2198_2237		-
chr9	79117317	79117357	NM_001097634_960_999		+
chr6	17609516	17609556	NM_016255_2312_2351NM_016255_2312_2351		+
chr17	47370618	47370658	NM_001145365_7402_7441		-
chr12	56388382	56388422	NM_002868_3190_3229NM_002868_3190_3229		+
chr17	21218154	21218194	NM_145109_1922_1961		+
chr8	17914345	17914385	NM_177924_2158_2197NM_177924_2158_2197		-
chr11	115046167	115046207	NM_014333_2445_2484		-
chr5	173383387	173383427	NM_030627_3844_3883		+
chr7	44867183	44867223	NM_138635_3020_3059		-
chr14	55511429	55511469	NM_199421_2236_2275		+
chr2	187544485	187544525	NM_002210_5890_5929NM_002210_5890_5929		+
chr3	152882138	152882178	NM_002886_2111_2150		+
chr3	170781299	170781339	NM_015028_4759_4798		-
chr11	128328928	128328968	NM_005238_4930_4969		-
chrX	67752292	67752332	AK024673_754_793AK024673_754_793		+
chr5	126890339	126890381	NM_130809_4250_4289NM_130809_4252_4291		+
chrX	46741361	46741402	NM_006915_3400_3439NM_006915_3401_3440		+
chr7	30054062	30054102	NM_017946_1029_1068		-
chr11	94152944	94152984	NM_005590_2646_2685NM_005590_2646_2685		-
chr12	75893580	75893626	NM_006851_1772_1811NM_006851_1778_1817		+
chr5	149936056	149936096	NM_001543_6314_6353		+
chr17	28513276	28513318	NM_032141_2290_2329NM_032141_2292_2331		+
chr19	8024420	8024460	NM_001419_5055_5094NM_001419_5055_5094		-
chr1	25826635	25826675	NM_018202_3876_3915NM_018202_3876_3915		+
chr7	90044396	90044436	NM_012129_2598_2637		+
chr1	85785490	85785534	NM_001134445_2652_2691NM_001134445_2656_2695		-
chr11	130014391	130014431	NM_001642_3498_3537		+
chr14	102551291	102551331	NM_001017963_1379_1418		-
chr1	67876130	67876170	NM_001018067_4087_4126NM_001018067_4087_4126		-
chr2	208686448	208686489	NM_001080475_9330_9369NM_001080475_9331_9370		-
chr20	57608410	57608450	NM_016045_2313_2352NM_016045_2313_2352		-
chr6	119500229	119500269	NM_005907_3119_3158NM_005907_3119_3158		-
chr1	198290429	198290469	NM_133494_3014_3053NM_133494_3014_3053		+
chr5	74894390	74894430	NM_016218_3257_3296		+
chr11	121179164	121179209	NM_001024956_2065_2104NM_001024956_2070_2109		+
chr4	139092361	139092406	NM_014331_2490_2529NM_014331_2495_2534		-
chr16	69336761	69336801	NM_006750_3578_3617NM_006750_3578_3617		+
chr14	50089630	50089675	NM_002408_2143_2182NM_002408_2148_2187		+
chr22	28249174	28249218	NM_012399_1364_1403NM_012399_1368_1407		-
chr2	27001784	27001824	NM_017877_1598_1637NM_017877_1598_1637		+
chr4	37613795	37613837	NM_001085400_2037_2076NM_001085400_2039_2078		-
chr19	14202974	14203014	NM_002730_2166_2205		-
chr14	97033245	97033285	NM_032632_4307_4346		+
chr15	52485137	52485177	NM_018728_6288_6327		-
chr5	133291585	133291625	NM_020199_1854_1893NM_020199_1854_1893		-
chr1	150445905	150445945	NM_015203_4683_4722		+
chr10	89727624	89727664	NM_000314_4639_4678		+
chr19	5587088	5587130	NM_014649_3198_3237NM_014649_3200_3239		-
chr12	124245429	124245469	NM_012463_5670_5709		+
chr6	166733241	166733281	AF041429_963_1002		-
chr1	114938368	114938408	NM_015906_5330_5369NM_015906_5330_5369		-
chr12	69667878	69667921	NM_007007_6357_6396NM_007007_6360_6399		+
chr19	8553770	8553810	NM_005968_2306_2345		+
chr14	65542664	65542704	NM_145113_1244_1283NM_145113_1244_1283		-
chr16	24226346	24226386	NM_002738_2429_2468		+
chr17	26941719	26941759	NM_014680_7130_7169		-
chr1	154243221	154243264	NM_014847_3882_3921NM_014847_3885_3924		+
chrX	107683172	107683212	NM_033380_20_59NM_033380_20_59		+
chr14	92527591	92527632	NM_004993_4187_4226NM_004993_4188_4227		-
chr9	114982651	114982692	NM_001163790_5294_5333NM_001163790_5295_5334		-
chr1	202910094	202910145	NM_015999_1951_1990NM_015999_1962_2001		-
chr5	145665717	145665757	NM_018989_3474_3513		+
chr12	10851785	10851829	NM_003651_1821_1860NM_003651_1825_1864		-
chr1	205683611	205683651	NM_022731_4749_4788NM_022731_4749_4788		-
chr18	28573876	28573916	NM_024423_3114_3153		-
chr15	41773666	41773710	NM_015138_2927_2966NM_015138_2931_2970		+
chr2	42558884	42558924	NM_019063_4746_4785		+
chr3	145787831	145787871	NM_182943_3416_3455		-
chr2	100899394	100899434	NM_198461_4231_4270		-
chr10	91178451	91178492	NM_012420_1727_1766NM_012420_1728_1767		+
chr10	111894680	111894720	NM_016824_3802_3841		+
chr8	87479263	87479303	NM_007013_3191_3230		+
chr1	82457654	82457694	NM_012302_5254_5293NM_012302_5254_5293		+
chr10	18964368	18964408	NM_178815_1018_1057NM_178815_1018_1057		+
chr3	149237009	149237049	NM_015472_3086_3125		-
chr1	29446511	29446551	NM_203342_5948_5987		+
chr1	203277048	203277096	NM_006763_1031_1070NM_006763_1039_1078		+
chr17	7572154	7572197	NM_001126114_2242_2281NM_001126114_2245_2284		-
chr10	131635027	131635067	NM_001005463_2841_2880NM_001005463_2841_2880		-
chr5	108670709	108670752	NM_014819_4527_4566NM_014819_4530_4569		-
chr1	224348914	224348954	NM_015176_4615_4654NM_015176_4615_4654		+
chrX	24004819	24004859	NM_030624_3250_3289		-
chr1	101444357	101444397	NM_133496_5261_5300NM_133496_5261_5300		+
chr16	81412573	81412613	NM_022041_3315_3354NM_022041_3315_3354		+
chr1	114519844	114519884	NM_198268_7505_7544		+
chr16	24835903	24835943	NM_014494_6779_6818		+
chr18	12725540	12725580	NM_020232_849_888NM_020232_849_888		+
chr15	93443913	93443958	NM_001271_364_403NM_001271_369_408		+
chr12	50870281	50870321	NM_052879_3012_3051NM_052879_3012_3051		+
chr1	46126663	46126703	NM_021639_459_498		-
chr15	65255588	65255628	NM_016630_1533_1572NM_016630_1533_1572		-
chr1	879930	879970	NM_015658_2413_2452NM_015658_2413_2452		-
chr12	53808334	53808380	NM_138473_5766_5805NM_138473_5772_5811		+
chr1	115247524	115247564	NM_002524_3975_4014NM_002524_3975_4014		-
chr12	393402	393442	NM_005056_6713_6752NM_005056_6713_6752		-
chr7	66421990	66422030	NM_017994_2691_2730NM_017994_2691_2730		+
chr2	153617374	153617414	NM_152522_2418_2457		+
chr3	66429716	66429756	NM_015541_4227_4266		-
chr10	111624834	111624874	NM_020383_2189_2228		-
chr17	65073492	65073532	NM_014877_6852_6891		-
chr22	38089408	38089448	NM_024313_2764_2803		+
chr7	102742591	102742631	NM_001122838_2755_2794NM_001122838_2755_2794		-
chr18	25531679	25531719	NM_001792_3578_3617		-
chr8	37614193	37614233	NM_007175_3696_3735NM_007175_3696_3735		+
chr12	45823206	45823246	NM_001025356_3181_3220		+
chr12	46754252	46754292	NM_018976_2563_2602NM_018976_2563_2602		-
chr15	44706615	44706660	NM_138423_2622_2661NM_138423_2627_2666		+
chr3	55500455	55500495	NM_003392_5086_5125		-
chr4	101945699	101945739	NM_000944_3524_3563NM_000944_3524_3563		-
chr4	39781813	39781853	NM_005339_2647_2686NM_005339_2647_2686		+
chr6	24719315	24719355	NM_030939_49_88NM_030939_49_88		-
chr6	136664224	136664264	NM_003980_3598_3637		-
chr6	36570064	36570104	NM_003017_965_1004		+
chr6	96056511	96056551	NM_024641_3760_3799NM_024641_3760_3799		+
chr1	21133459	21133499	NM_003760_5652_5691NM_003760_5652_5691		-
chr12	42481047	42481087	NM_173601_2049_2088		-
chr18	67671096	67671136	NM_173630_7000_7039		-
chrX	24096006	24096046	NM_001415_2545_2584		+
chr4	175239776	175239816	NM_001040157_2830_2869NM_001040157_2830_2869		+
chr12	54629567	54629607	NM_001127322_6826_6865NM_001127322_6826_6865		-
chr20	61576348	61576388	NM_017896_949_988		+
chr5	115165814	115165854	NM_004707_2320_2359NM_004707_2320_2359		-
chr10	97628987	97629028	NM_001776_4705_4744NM_001776_4706_4745		+
chr1	51738429	51738469	NM_014372_2385_2424		+
chrX	80369640	80369680	NM_030763_1646_1685		-
chr13	73283095	73283135	NM_001071775_1772_1811NM_001071775_1772_1811		-
chr3	157814237	157814277	NM_003030_2746_2785		-
chr3	158409640	158409685	NM_024996_2748_2787NM_024996_2753_2792		+
chr1	165696826	165696872	NM_019026_1104_1143NM_019026_1110_1149		-
chr2	74442360	74442404	NM_006636_2124_2163NM_006636_2128_2167		+
chr7	148116176	148116216	NM_014141_7981_8020NM_014141_7981_8020		+
chr5	114951730	114951770	NM_181836_1198_1237		-
chr2	53897153	53897198	NM_016115_2134_2173NM_016115_2139_2178		-
chr1	120455590	120455630	NM_024408_9971_10010		-
chr15	49418103	49418143	NM_001143887_3436_3475		-
chr10	121590795	121590835	NM_024834_2378_2417NM_024834_2378_2417		-
chr4	13570474	13570514	NM_148894_10394_10433		-
chr16	18820150	18820190	NM_015092_12050_12089NM_015092_12050_12089		-
chr13	49054913	49054953	NM_000321_3660_3699		+
chr5	180001571	180001613	NM_015455_2395_2434NM_015455_2397_2436		+
chr2	30865289	30865329	NM_182551_3259_3298		+
chr5	108672155	108672203	NM_014819_3076_3115NM_014819_3084_3123		-
chr5	74895502	74895542	NM_016218_4369_4408		+
chr5	68505785	68505825	NM_022909_991_1030NM_022909_991_1030		+
chr1	210025536	210025576	NM_014388_3092_3131NM_014388_3092_3131		+
chr19	13207962	13208002	NM_002501_3929_3968		+
chr2	3501841	3501881	NM_018269_1485_1524		-
chr2	149879617	149879657	NM_004522_3276_3315NM_004522_3276_3315		+
chr17	42283992	42284032	NM_001076683_2972_3011NM_001076683_2972_3011		-
chr6	127609454	127609494	NM_030963_2093_2132NM_030963_2093_2132		+
chr16	24551950	24551990	NM_006910_1044_1083NM_006910_1044_1083		+
chrX	129337308	129337348	NM_017666_3971_4010NM_017666_3971_4010		-
chr9	128126503	128126545	NM_015635_6103_6142NM_015635_6105_6144		+
chr13	31904815	31904855	NM_194318_2618_2657		+
chr8	17079880	17079920	NM_016353_3652_3691NM_016353_3652_3691		+
chr17	45760737	45760777	NM_002265_3935_3974		+
chr8	67544746	67544786	NM_025054_5878_5917		-
chr6	150571342	150571382	NM_030949_2026_2065NM_030949_2026_2065		+
chr12	76738375	76738415	NM_024685_3434_3473		-
chr5	170837581	170837621	NM_002520_1143_1182NM_002520_1143_1182		+
chr17	62495856	62495896	NM_004396_2237_2276		-
chr8	67773933	67773975	NM_001033578_3908_3947NM_001033578_3910_3949		+
chr1	100550073	100550113	NM_194292_2886_2925		-
chr3	52084464	52084504	NM_001947_1666_1705NM_001947_1666_1705		-
chrX	73806919	73806960	NM_183353_6480_6519NM_183353_6481_6520		-
chr5	71494546	71494586	NM_005909_5606_5645		+
chr5	112351190	112351230	NM_152624_3471_3510		+
chr12	24969523	24969563	NM_005504_2982_3021NM_005504_2982_3021		-
chr8	57873351	57873391	NM_017813_4324_4363		-
chr1	108678873	108678913	NM_013386_2010_2049NM_013386_2010_2049		-
chr12	122498679	122498719	NM_020993_2444_2483		+
chr12	21670553	21670593	NM_016072_2489_2528		+
chr18	11853455	11853495	NM_020412_2068_2107		+
chr4	177253233	177253273	NM_021928_4434_4473		+
chr12	122270443	122270483	NM_015048_8077_8116		+
chr19	37037375	37037415	NM_001145649_2329_2368NM_001145649_2329_2368		-
chr5	114461310	114461350	NM_018700_3546_3585NM_018700_3546_3585		-
chr2	178084398	178084438	NM_194247_1522_1561NM_194247_1522_1561S63912_1450_1489S63912_1450_1489		+
chr10	98281548	98281588	NM_020123_2419_2458NM_020123_2419_2458		-
chr3	11599129	11599169	NM_001128219_2158_2197NM_001128219_2158_2197		-
chr3	185635092	185635132	NM_004593_1514_1553NM_004593_1514_1553		-
chr1	11126680	11126722	NM_001001998_2761_2800NM_001001998_2763_2802		-
chr12	77415274	77415314	NM_203394_5453_5492		-
chr2	234385741	234385781	NM_018218_4001_4040		-
chr5	78670927	78670967	NM_004272_3033_3072		-
chr10	1063583	1063623	NM_012341_2393_2432NM_012341_2393_2432		+
chr18	48474080	48474120	NM_002396_2541_2580NM_002396_2541_2580		+
chr12	62988903	62988943	NM_015026_7920_7959		+
chr5	157213770	157213814	NM_014666_2908_2947NM_014666_2912_2951		-
chr3	172115285	172115325	NM_022763_3808_3847NM_022763_3808_3847		+
chr15	77404054	77404096	NM_024776_7951_7990NM_024776_7953_7992		-
chr12	53907361	53907401	NM_006856_5130_5169NM_006856_5130_5169		-
chr1	109473704	109473744	NM_001048210_3211_3250		-
chr19	6585975	6586021	NM_001252_742_781NM_001252_748_787		-
chr5	56189769	56189809	NM_005921_5303_5342		+
chr20	34817564	34817604	NM_012156_3120_3159NM_012156_3120_3159		+
chr16	69338545	69338585	NM_006750_5362_5401NM_006750_5362_5401		+
chr5	102537990	102538034	NM_015216_4362_4401NM_015216_4366_4405		+
chr21	17251066	17251106	NM_013396_3658_3697		+
chr11	47639982	47640022	NM_014342_1464_1503		-
chrX	24005594	24005637	NM_030624_2472_2511NM_030624_2475_2514		-
chr2	60780539	60780579	NM_022893_55_94		-
chr14	77248077	77248117	NM_014909_4745_4784NM_014909_4745_4784		+
chr14	96852268	96852308	NM_016472_773_812		+
chr1	245006146	245006186	AF448858_583_622AF448858_583_622		-
chr18	51907546	51907586	NM_173529_4166_4205NM_173529_4166_4205		+
chr1	52553963	52554005	NM_152265_2219_2258NM_152265_2221_2260		+
chr8	124267271	124267311	NM_001017926_1401_1440		-
chr12	19671358	19671398	NM_153207_1846_1885		+
chr10	101465780	101465829	NM_020354_3334_3373NM_020354_3343_3382		+
chrX	119563417	119563457	NM_002294_3134_3173NM_002294_3134_3173		-
chr1	101442107	101442147	NM_133496_3011_3050		+
chrX	17772617	17772657	NM_001037540_2421_2460		+
chr2	32381022	32381062	NM_014946_3530_3569NM_014946_3530_3569		+
chr12	89914068	89914108	NM_003774_4428_4467NM_003774_4428_4467		-
chr2	32380028	32380068	NM_014946_2536_2575NM_014946_2536_2575		+
chr6	114183641	114183681	NM_002356_3281_3320		+
chr20	33096887	33096927	NM_031483_4070_4109		+
chr4	83276473	83276513	NM_031370_1360_1399NM_031370_1360_1399		-
chr1	67876022	67876065	NM_001018067_4192_4231NM_001018067_4195_4234		-
chr14	50090110	50090150	NM_002408_2623_2662		+
chr6	119229007	119229052	NM_014034_1181_1220NM_014034_1186_1225		+
chr7	6501657	6501697	NM_006854_1875_1914		-
chrX	80369843	80369883	NM_030763_1443_1482		-
chr1	3728887	3728929	NM_014704_6174_6213NM_014704_6176_6215		-
chr3	57647229	57647269	NM_152678_594_633NM_152678_594_633		-
chr8	66621586	66621632	NM_014637_1522_1561NM_014637_1528_1567		+
chr8	123985871	123985915	NM_014943_3476_3515NM_014943_3480_3519		+
chr1	9790053	9790093	NM_001009566_4178_4217		-
chr14	55310587	55310627	NM_000161_1022_1061NM_000161_1022_1061		-
chr4	139979147	139979187	NM_201999_2902_2941		-
chr11	62349119	62349166	NM_022830_433_472NM_022830_440_479		-
chr17	29702182	29702228	NM_001042492_9913_9952NM_001042492_9919_9958		+
chr1	235506912	235506952	NM_004837_1977_2016NM_004837_1977_2016		+
chr1	150782574	150782614	NM_001668_4396_4435NM_001668_4396_4435		-
chr3	132431969	132432009	NM_153240_1156_1195NM_153240_1156_1195		-
chr10	35860527	35860567	NM_145012_3636_3675		+
chr12	123776465	123776505	NM_001167856_8132_8171		-
chr4	140428902	140428942	NM_030648_5262_5301		-
chr8	95805291	95805331	NM_181787_5450_5489		+
chr1	185070021	185070064	NM_007212_1833_1872NM_007212_1836_1875		+
chr14	77976566	77976606	NM_004863_3898_3937		-
chr1	151264626	151264668	NM_002651_3216_3255NM_002651_3218_3257		-
chr18	22032690	22032730	NM_018439_2955_2994NM_018439_2955_2994		+
chr5	175934504	175934544	NM_014613_1945_1984NM_014613_1945_1984		+
chr17	49255006	49255046	NM_017643_5122_5161NM_017643_5122_5161		-
chr7	157178518	157178558	XR_017453_1063_1102		+
chrX	150576346	150576389	NM_001017980_3247_3286NM_001017980_3250_3289		+
chr4	17804131	17804171	NM_017741_2655_2694		-
chr2	200134503	200134543	NM_015265_4733_4772		-
chr5	95223667	95223707	NM_012081_3141_3180NM_012081_3141_3180		-
chr4	140396626	140396667	NM_031296_3426_3465NM_031296_3427_3466		+
chr11	120958664	120958704	NM_152715_2340_2379NM_152715_2340_2379		+
chr1	153634621	153634661	NM_004515_1465_1504NM_004515_1465_1504		-
chr4	53462073	53462114	NM_001134223_3054_3093NM_001134223_3055_3094		-
chr8	17423938	17423978	NM_001008539_3433_3472		+
chr4	52889921	52889961	NM_000232_1179_1218NM_000232_1179_1218		-
chr1	90061199	90061239	NM_015350_5574_5613		+
chr1	151024436	151024476	NM_001038707_2154_2193NM_001038707_2154_2193		-
chr10	8116783	8116823	NM_001002295_2690_2729NM_001002295_2690_2729		+
chr1	151376643	151376683	NM_015100_5134_5173		-
chr4	71588120	71588162	NM_001037442_426_465NM_001037442_428_467		+
chr18	9954212	9954252	NM_003574_1189_1228NM_003574_1189_1228		+
chr1	164820105	164820145	NM_002585_5744_5783NM_002585_5744_5783		+
chr1	41236676	41236716	NM_001142590_1766_1805NM_001142590_1766_1805		+
chr5	7900906	7900948	NM_002454_2970_3009NM_002454_2972_3011		+
chr5	112180912	112180957	NM_001127511_10002_10041NM_001127511_10007_10046		+
chr3	52580967	52581007	NM_018313_5935_5974NM_018313_5935_5974		-
chr8	105502181	105502221	NM_013437_3355_3394		-
chr3	188599760	188599800	NM_005578_9579_9618NM_005578_9579_9618		+
chr13	76100582	76100622	NM_203497_450_489NM_203497_450_489		-
chr1	53516949	53516989	NM_002979_2339_2378NM_002979_2339_2378		+
chr5	38941005	38941045	NM_152756_6512_6551NM_152756_6512_6551		-
chr19	39967158	39967198	NM_003169_3627_3666		+
chr9	127911795	127911835	NM_001123355_1367_1406NM_001123355_1367_1406		-
chr22	38686929	38686969	NM_152221_2520_2559NM_152221_2520_2559		-
chr1	183596309	183596349	NM_005717_965_1004		-
chr10	43881659	43881699	NM_001098208_2121_2160NM_001098208_2121_2160		-
chr9	82187023	82187063	NM_007005_147_186		+
chr4	87736171	87736211	NM_080685_8421_8460NM_080685_8421_8460		+
chr2	43450497	43450537	NM_006887_2697_2736NM_006887_2697_2736		-
chr6	167453495	167453549	NM_007045_1315_1354NM_007045_1329_1368		+
chr1	164820818	164820858	NM_002585_6457_6496NM_002585_6457_6496		+
chr5	133533030	133533070	NM_002715_1721_1760		-
chr10	60155559	60155602	NM_003201_1599_1638NM_003201_1602_1641		+
chr10	112657905	112657946	NM_145341_1797_1836NM_145341_1798_1837		+
chr11	27371201	27371245	NM_080654_1294_1333NM_080654_1298_1337		-
chr19	10663758	10663804	NM_032885_1561_1600NM_032885_1567_1606		+
chrX	133559718	133559758	NM_032458_1659_1698NM_032458_1659_1698		+
chr3	23962136	23962176	NM_002948_1796_1835		+
chr16	70413846	70413895	NM_006927_3893_3932NM_006927_3902_3941		-
chr12	110784540	110784580	NM_170665_3958_3997		+
chr14	23780841	23780881	NM_004050_3438_3477NM_004050_3438_3477		+
chr18	20876193	20876233	NM_032933_2738_2777NM_032933_2738_2777		-
chr6	150047605	150047645	NM_198887_1660_1699NM_198887_1660_1699		-
chr11	120359181	120359221	NM_015313_8038_8077NM_015313_8038_8077		+
chr1	33322890	33322940	NM_022753_2713_2752NM_022753_2723_2762		+
chr5	112352971	112353011	NM_152624_5252_5291		+
chr16	50263776	50263816	NM_001040284_2670_2709		+
chr16	24226886	24226926	NM_002738_2969_3008NM_002738_2969_3008		+
chr5	59892783	59892823	NM_018369_2420_2459NM_018369_2420_2459		-
chr10	89726742	89726782	NM_000314_3757_3796		+
chr1	153782195	153782236	NM_020699_2443_2482NM_020699_2444_2483		-
chrX	37590434	37590474	NM_021083_4137_4176		+
chr4	125588275	125588315	NM_020337_5686_5725		-
chr6	106632389	106632435	NM_004849_3161_3200NM_004849_3167_3206		-
chr10	98280765	98280805	NM_020123_3202_3241		-
chr14	92629236	92629276	NM_017437_3735_3774NM_017437_3735_3774		+
chrX	24004035	24004075	NM_030624_4034_4073NM_030624_4034_4073		-
chr3	191111707	191111747	NM_178335_4198_4237NM_178335_4198_4237		+
chr12	54627961	54628001	NM_001127322_8432_8471NM_001127322_8432_8471		-
chr18	19209986	19210026	NM_006938_1379_1418		+
chr8	59360710	59360750	NM_001077619_1719_1758NM_001077619_1719_1758		+
chr6	114258148	114258189	NM_001527_5782_5821NM_001527_5783_5822		-
chr19	21303305	21303345	NM_182515_4199_4238NM_182515_4199_4238		+
chr5	149933817	149933857	NM_001543_4075_4114		+
chr2	42557739	42557779	NM_019063_3601_3640NM_019063_3601_3640		+
chr9	108152596	108152636	NM_080546_3455_3494		+
chr19	36114985	36115026	NM_015302_3044_3083NM_015302_3045_3084		+
chrX	15339484	15339524	NM_002641_1659_1698		-
chr15	75095159	75095200	NM_004383_2361_2400NM_004383_2362_2401		+
chr5	175772656	175772696	NM_198567_1725_1764		+
chr16	55619115	55619155	NM_017839_3922_3961NM_017839_3922_3961		+
chr16	50264519	50264559	NM_001040284_3413_3452NM_001040284_3413_3452		+
chr1	179041669	179041709	NM_014864_1914_1953		+
chr11	63526498	63526538	NM_201428_4055_4094		+
chr2	54896350	54896405	NM_003128_7989_8028NM_003128_8004_8043		+
chr1	231701800	231701840	NM_005999_2181_2220NM_005999_2181_2220		+
chr15	99503274	99503314	NM_000875_6758_6797NM_000875_6758_6797		+
chr6	39072788	39072828	NM_018322_932_971		-
chr16	85125528	85125571	NM_014732_5054_5093NM_014732_5057_5096		+
chr2	37870825	37870865	NM_006449_3859_3898		-
chr18	12986765	12986805	NM_031216_2736_2775NM_031216_2736_2775		+
chr7	27180996	27181036	NM_019102_1292_1331NM_019102_1292_1331		-
chr18	60996924	60996964	NM_002035_3205_3244NM_002035_3205_3244		-
chr1	118169612	118169652	NM_017709_4322_4361		+
chr15	65738034	65738074	NM_130434_4020_4059NM_130434_4020_4059		-
chr14	55511193	55511233	NM_199421_2000_2039NM_199421_2000_2039		+
chr10	22824028	22824068	NM_005028_3531_3570		-
chr9	108401009	108401049	NM_001079802_5067_5106NM_001079802_5067_5106		+
chr2	128949857	128949903	NM_020120_7388_7427NM_020120_7394_7433		+
chr1	101441567	101441609	NM_133496_2471_2510NM_133496_2473_2512		+
chr17	76220135	76220177	NM_001012271_1120_1159NM_001012271_1122_1161		+
chr7	90015795	90015835	NM_033107_2558_2597NM_033107_2558_2597		+
chr3	33539847	33539887	NM_015097_5111_5150		-
chr10	93038429	93038478	NM_032373_1536_1575NM_032373_1545_1584		+
chr2	70315952	70315992	NM_006196_1369_1408NM_006196_1369_1408		+
chr8	17424188	17424228	NM_001008539_3683_3722		+
chr4	69179481	69179521	NM_001031732_2833_2872NM_001031732_2833_2872		-
chr1	185088046	185088086	NM_030934_3539_3578		-
chr18	19444704	19444744	NM_020774_3099_3138		+
chr7	143002556	143002598	NM_032982_1899_1938NM_032982_1901_1940		+
chr15	98515647	98515687	NM_183376_2647_2686		+
chr5	121363579	121363619	NM_152546_2121_2160		+
chr5	67594339	67594379	NM_181523_3128_3167		+
chr4	140310345	140310385	NM_057175_3965_4004NM_057175_3965_4004		+
chr21	38574371	38574411	NM_003316_7971_8010NM_003316_7971_8010		+
chr10	32298860	32298901	NM_004521_4926_4965NM_004521_4927_4966		-
chr12	105151843	105151883	NM_018413_1613_1652NM_018413_1613_1652		+
chr20	47704573	47704613	NM_001316_1886_1925		+
chr10	112772993	112773033	NM_007373_3516_3555		+
chr6	15521514	15521554	NM_004973_5018_5057		+
chr1	167758096	167758136	NM_003953_1951_1990		+
chr11	9467789	9467829	NM_006391_4308_4347NM_006391_4308_4347		+
chr10	112772761	112772801	NM_007373_3284_3323NM_007373_3284_3323		+
chr17	47371011	47371054	NM_001145365_7006_7045NM_001145365_7009_7048		-
chr15	99501151	99501191	NM_000875_4635_4674		+
chr14	69926533	69926578	NM_018375_2828_2867NM_018375_2833_2872		+
chr12	8927164	8927204	NM_020734_3208_3247		+
chr20	47730472	47730512	NM_017453_3048_3087NM_017453_3048_3087		-
chr4	71686020	71686060	NM_002092_2070_2109		-
chr13	41507257	41507297	NM_172373_2497_2536NM_172373_2497_2536		-
chr15	96881201	96881248	NM_021005_2820_2859NM_021005_2827_2866		+
chr5	176946840	176946880	NM_019057_4263_4302NM_019057_4263_4302		-
chr3	190025565	190025605	NM_021101_1317_1356		-
chr2	111395458	111395498	NM_004336_3413_3452NM_004336_3413_3452		-
chrX	138810641	138810681	NM_173694_3942_3981		-
chr1	22418282	22418322	NM_001039802_1141_1180		+
chr12	93803445	93803485	NM_003348_1155_1194NM_003348_1155_1194		-
chr9	101913753	101913794	NM_004612_3755_3794NM_004612_3756_3795		+
chr2	145145996	145146036	NM_014795_5107_5146NM_014795_5107_5146		-
chr13	72014198	72014238	NM_080759_3099_3138		-
chr2	70890068	70890108	NM_017488_3181_3220		-
chr1	115260155	115260195	NM_001130523_3559_3598		-
chr17	1326744	1326787	NM_016823_1068_1107NM_016823_1071_1110		-
chr12	3920466	3920506	NM_020367_2013_2052NM_020367_2013_2052		-
chr11	74550973	74551013	NM_001098638_5339_5378NM_001098638_5339_5378		+
chr19	16628839	16628888	NM_006387_3907_3946NM_006387_3916_3955		-
chr1	215795099	215795139	NM_016121_3882_3921NM_016121_3882_3921		+
chr1	12677701	12677741	NM_004753_80_119NM_004753_80_119		-
chr16	70608031	70608071	NM_012426_6181_6220NM_012426_6181_6220		+
chr7	75958074	75958114	NM_012479_1741_1780		-
chr2	30482659	30482699	NM_030915_2699_2738NM_030915_2699_2738		+
chr15	35148711	35148751	NM_014691_4881_4920		-
chr14	74351194	74351234	NM_152444_1621_1660		+
chr17	38436326	38436366	NM_133264_3413_3452		+
chr5	142660866	142660906	NM_001018077_3876_3915NM_001018077_3876_3915		-
chrX	73806627	73806667	NM_183353_6773_6812		-
chr5	132028572	132028612	NM_007054_5968_6007		-
chr2	201448397	201448437	NM_152524_4122_4161NM_152524_4122_4161		+
chr13	92002696	92002736	AB176708_886_925		+
chr13	96232990	96233030	NM_198968_4914_4953		-
chr15	45901802	45901842	NM_012388_3835_3874		+
chr4	54876113	54876153	NM_012110_928_967		-
chr18	71920683	71920723	NM_001914_636_675NM_001914_636_675		-
chr3	170023696	170023736	NM_002740_4811_4850NM_002740_4811_4850		+
chr5	180002193	180002233	NM_015455_3017_3056		+
chr5	106714681	106714724	NM_001962_3201_3240NM_001962_3204_3243		-
chr7	30053297	30053337	NM_017946_1794_1833		-
chr4	78090328	78090368	NM_004354_4590_4629NM_004354_4590_4629		+
chr9	115928035	115928075	NM_015258_4061_4100		-
chr14	57877704	57877744	NM_001011713_2714_2753		+
chr1	3729686	3729726	NM_014704_5377_5416		-
chr18	29204370	29204410	NM_004775_2613_2652		-
chr6	7611272	7611312	NM_152551_3246_3285		+
chr12	88590175	88590216	NM_181783_3715_3754NM_181783_3716_3755		+
chr9	128729001	128729041	NM_006195_2221_2260		+
chr14	57878134	57878180	NM_001011713_3144_3183NM_001011713_3150_3189		+
chr12	45825742	45825782	NM_001025356_5717_5756		+
chr10	98281269	98281309	NM_020123_2698_2737		-
chr7	100279158	100279198	NM_022574_4261_4300		-
chr13	96233574	96233614	NM_198968_4330_4369NM_198968_4330_4369		-
chr6	42048088	42048128	NM_138572_3768_3807NM_138572_3768_3807		+
chr18	3277951	3277991	NM_001144944_695_734NM_001144944_695_734		+
chr1	231501800	231501840	NM_022051_4754_4793NM_022051_4754_4793		-
chr10	27485123	27485163	NM_145698_2965_3004		-
chr10	50665164	50665204	NM_000124_6293_6332NM_000124_6293_6332		-
chr2	239355490	239355530	NM_001040445_1433_1472		+
chr15	70948246	70948286	NM_001008224_5687_5726NM_001008224_5687_5726		-
chr8	26268288	26268328	NM_004331_1145_1184		+
chr2	148602570	148602610	NM_001616_2_41NM_001616_2_41		+
chr1	32638731	32638771	NM_012316_3936_3975NM_012316_3936_3975		+
chr7	4807366	4807412	NM_001037165_7484_7523NM_001037165_7490_7529		+
chr6	118636258	118636298	NM_001029858_2272_2311NM_001029858_2272_2311		+
chr5	31553552	31553592	NM_018356_2000_2039NM_018356_2000_2039		+
chr6	44216434	44216474	NM_007355_153_192NM_007355_153_192		+
chr20	3630925	3630965	NM_139321_7812_7851		+
chr10	71910775	71910815	NM_001142648_2217_2256NM_001142648_2217_2256		-
chr18	34376474	34376514	NM_015476_1585_1624		-
chr1	52485806	52485846	NM_015913_1557_1596		-
chr12	67707427	67707467	NM_018448_4948_4987NM_018448_4948_4987		+
chr6	146120618	146120660	NM_032145_3019_3058NM_032145_3021_3060		-
chr7	94296780	94296820	NM_015068_4392_4431NM_015068_4392_4431		+
chr11	66394403	66394444	NM_006328_2414_2453NM_006328_2415_2454		+
chr12	1018411	1018451	NM_018979_8110_8149NM_018979_8110_8149		+
chr7	131172806	131172846	NM_001145354_2664_2703NM_001145354_2664_2703		+
chr1	230458469	230458509	NM_024554_2327_2366NM_024554_2327_2366		-
chr11	16776860	16776900	NM_001142705_1024_1063		+
chr18	45362970	45363010	NM_001003652_6987_7026		-
chr1	36807074	36807114	NM_032017_1957_1996		-
chr4	164441093	164441133	NM_018352_1321_1360NM_018352_1321_1360		+
chrX	15844633	15844673	NM_003916_1539_1578		-
chr10	60558177	60558217	NM_001080512_1386_1425		+
chr3	186794740	186794780	NM_173216_2803_2842NM_173216_2803_2842		+
chr3	111711266	111711335	NM_018394_1701_1740NM_018394_1730_1769		+
chr2	70439269	70439309	NM_022173_1920_1959		-
chr8	119123590	119123630	NM_000127_429_468NM_000127_429_468		-
chr12	57451737	57451783	NM_001130963_3260_3299NM_001130963_3266_3305		-
chr1	118170678	118170718	NM_017709_5388_5427		+
chr7	80372762	80372802	NM_006379_4226_4265NM_006379_4226_4265		-
chr2	32380551	32380591	NM_014946_3059_3098NM_014946_3059_3098		+
chr8	130853890	130853930	AF208851_1689_1728		-
chr2	99788843	99788883	AL161992_1729_1768AL161992_1729_1768		-
chr17	62541825	62541865	NM_022739_2736_2775NM_022739_2736_2775		-
chr14	74178734	74178774	NM_006029_2355_2394NM_006029_2355_2394		-
chr2	37075745	37075786	NM_003162_3165_3204NM_003162_3166_3205		-
chr1	57176110	57176150	NM_006252_4455_4494		+
chr7	17383331	17383371	NM_001621_3804_3843NM_001621_3804_3843		+
chr6	110470683	110470724	AB023166_6477_6516AB023166_6478_6517		-
chr1	68169105	68169145	NM_018841_2400_2439		-
chr11	57584914	57584954	NM_001085458_4613_4652		+
chr4	129191753	129191793	NM_006320_1355_1394NM_006320_1355_1394		-
chr6	42712334	42712374	NM_003192_1511_1550NM_003192_1511_1550		-
chr10	856110	856153	NM_015155_4971_5010NM_015155_4974_5013		-
chr1	200827779	200827819	NM_203459_5300_5339NM_203459_5300_5339		+
chr15	75663001	75663041	NM_001145358_5458_5497NM_001145358_5458_5497		-
chr14	39617646	39617686	NM_001079537_2680_2719NM_001079537_2680_2719		-
chr12	6347193	6347233	NM_001769_998_1037		+
chr4	146049451	146049491	NM_002940_2970_3009		+
chr8	103216858	103216902	NM_015713_4759_4798NM_015713_4763_4802		-
chr20	3912088	3912128	NM_007219_3299_3338		-
chr3	5026589	5026629	NM_003670_2759_2798NM_003670_2759_2798		+
chr12	40150260	40150300	NM_052885_5526_5565		-
chr1	40888642	40888683	NM_022733_2225_2264NM_022733_2226_2265		+
chr11	75283685	75283725	NM_001235_2044_2083		+
chr20	62906216	62906256	NM_018257_2550_2589NM_018257_2550_2589		+
chr20	39752348	39752388	NM_003286_2956_2995		+
chr16	2553295	2553335	NM_020705_4139_4178NM_020705_4139_4178		+
chr7	6648309	6648349	AK056149_1868_1907		+
chr1	77555881	77555921	NM_005482_3371_3410		-
chr20	7959911	7959952	AB032988_3296_3335AB032988_3297_3336		-
chr17	48828335	48828387	NM_016424_1781_1820NM_016424_1793_1832		+
chr5	32601328	32601368	NM_006713_651_690		+
chr18	43846761	43846801	NM_145055_5275_5314		+
chr5	115249394	115249434	NM_001284_906_945		+
chr4	166243932	166243972	NM_007246_2762_2801		+
chr10	91343066	91343106	NM_148977_3010_3049		-
chr12	8207020	8207060	NM_018416_4385_4424NM_018416_4385_4424		+
chr3	40529830	40529870	NM_001145082_2228_2267		+
chrX	17818348	17818388	NM_021785_2007_2046		-
chrX	70794581	70794621	NM_181672_4317_4356NM_181672_4317_4356		+
chr5	32125386	32125436	NM_022130_2064_2103NM_022130_2074_2113		-
chr10	12206882	12206922	NM_018144_2008_2047NM_018144_2008_2047		+
chr11	62343494	62343534	NM_022830_1809_1848		-
chr3	194123933	194123973	NM_024524_6758_6797		-
chr18	77898149	77898189	NM_014913_5309_5348NM_014913_5309_5348		+
chr17	65072106	65072146	NM_014877_8238_8277		-
chr19	45166997	45167037	NM_006505_3473_3512NM_006505_3473_3512		+
chr1	53289804	53289844	NM_024646_4934_4973		+
chr15	70947446	70947486	NM_001008224_6487_6526		-
chr16	47117027	47117067	NM_018092_2028_2067		-
chr4	140625283	140625323	NM_002413_678_717		+
chr1	67452025	67452066	NM_001146110_3352_3391NM_001146110_3353_3392		+
chr5	52098117	52098160	NM_015946_2587_2626NM_015946_2590_2629		+
chrX	137714423	137714463	NM_004114_1948_1987		-
chr6	47200292	47200332	NM_014452_2570_2609NM_014452_2570_2609		-
chr9	125672465	125672505	NM_006626_1936_1975NM_006626_1936_1975		-
chr8	26515410	26515450	NM_001386_4258_4297		+
chr11	19192075	19192115	NM_019028_1698_1737NM_019028_1698_1737		+
chr16	57181654	57181694	NM_152727_1961_2000		+
chr9	14083464	14083505	NM_005596_6501_6540NM_005596_6502_6541		-
chr9	111778652	111778701	NM_032012_6711_6750NM_032012_6720_6759		-
chr1	226333829	226333869	NM_022735_2076_2115NM_022735_2076_2115		-
chr8	38706458	38706508	NM_006283_3715_3754NM_006283_3725_3764		+
chr2	203426049	203426089	NM_001204_5646_5685		+
chr5	177637964	177638005	NM_031266_1597_1636NM_031266_1598_1637		+
chr6	7251712	7251752	NM_001003699_8233_8272NM_001003699_8233_8272		+
chr1	115313014	115313054	NM_001102396_4554_4593NM_001102396_4554_4593		-
chr6	30667935	30667975	NM_014641_6977_7016		-
chr10	51592405	51592445	XM_002342986_867_906		-
chr5	74668386	74668426	NM_001130105_3996_4035NM_001130105_3996_4035		-
chr1	231700702	231700742	NM_005999_1083_1122		+
chr16	21624067	21624107	NM_016025_467_506		+
chr8	41789140	41789180	NM_001099412_7102_7141NM_001099412_7102_7141		-
chr5	72207126	72207178	NM_002270_5471_5510NM_002270_5483_5522		+
chr10	94213393	94213433	NM_004969_3904_3943NM_004969_3904_3943		-
chr7	148114119	148114159	NM_014141_5924_5963NM_014141_5924_5963		+
chr3	45721784	45721825	NM_014240_5314_5353NM_014240_5315_5354		+
chr3	191109600	191109640	NM_178335_2091_2130		+
chr3	41281398	41281438	NM_001904_3180_3219NM_001904_3180_3219		+
chr7	107259419	107259459	NM_018844_1677_1716NM_018844_1677_1716		+
chr5	173316145	173316185	NM_030627_816_855		+
chr19	33871688	33871728	NM_001806_1833_1872NM_001806_1833_1872		+
chr1	154322846	154322886	NM_020452_4925_4964		+
chr17	61668297	61668337	NM_005828_3010_3049NM_005828_3010_3049		+
chr1	193220954	193221003	NM_024529_2952_2991NM_024529_2961_3000		+
chr8	124827393	124827433	NM_144963_5028_5067		+
chr19	1435161	1435201	NM_170711_1753_1792NM_170711_1753_1792		+
chrX	147031034	147031075	NM_002024_2759_2798NM_002024_2760_2799		+
chr6	160177162	160177202	NM_004906_1933_1972		+
chr13	41790894	41790934	NM_004294_1756_1795		-
chr4	88061600	88061640	NM_005935_8788_8827NM_005935_8788_8827		+
chr10	91178585	91178626	NM_012420_1861_1900NM_012420_1862_1901		+
chr1	85786744	85786784	NM_001134445_1402_1441NM_001134445_1402_1441		-
chr14	77581569	77581609	NM_033426_2288_2327NM_033426_2288_2327		+
chr7	79847672	79847714	NM_002069_2266_2305NM_002069_2268_2307		+
chr18	28572195	28572235	NM_024423_4795_4834NM_024423_4795_4834		-
chr12	19671841	19671881	NM_153207_2329_2368NM_153207_2329_2368		+
chr6	16148296	16148336	NM_013262_2890_2929		+
chrX	114884389	114884444	NM_005032_2792_2831NM_005032_2807_2846		+
chr2	30382085	30382128	NM_001127401_1304_1343NM_001127401_1307_1346		+
chr3	188605026	188605073	NM_005578_14845_14884NM_005578_14852_14891		+
chr1	77556018	77556058	NM_005482_3234_3273		-
chr10	74767332	74767372	NM_001142595_2547_2586NM_001142595_2547_2586		-
chr1	51820623	51820663	NM_001981_4492_4531		-
chr15	65953961	65954001	NM_001144823_6294_6333NM_001144823_6294_6333		-
chr18	52891597	52891637	NM_001083962_6257_6296		-
chr11	94802351	94802391	NM_032102_2299_2338NM_032102_2299_2338		+
chr11	10828871	10828911	NM_001418_349_388		-
chr1	37959213	37959253	NM_022756_1070_1109		-
chr1	114939825	114939867	NM_015906_3871_3910NM_015906_3873_3912		-
chr6	96056109	96056149	NM_024641_3358_3397		+
chr18	19445663	19445703	NM_020774_4058_4097NM_020774_4058_4097		+
chr11	107975784	107975824	NM_003478_3684_3723		+
chr4	52888132	52888172	NM_000232_2968_3007		-
chrX	46739577	46739617	NM_006915_1616_1655		+
chr16	15690333	15690373	NM_014647_5599_5638NM_014647_5599_5638		-
chr14	55310329	55310369	NM_000161_1280_1319NM_000161_1280_1319		-
chr18	57571195	57571235	NM_021127_1594_1633NM_021127_1594_1633		+
chr7	137563921	137563964	NM_194071_3216_3255NM_194071_3219_3258		-
chr7	131178162	131178202	NM_001145354_8020_8059		+
chr21	30718240	30718280	NM_206866_5541_5580NM_206866_5541_5580		+
chr6	133091058	133091098	NM_052831_1834_1873NM_052831_1834_1873		-
chr13	60240335	60240375	NM_001042517_4144_4183NM_001042517_4144_4183		-
chr1	173906396	173906436	NM_172071_4912_4951NM_172071_4912_4951		-
chr8	81551779	81551819	NM_001033723_3253_3292NM_001033723_3253_3292		-
chr1	114308558	114308599	NM_018364_2448_2487NM_018364_2449_2488		-
chr17	44833921	44833961	NM_006178_3072_3111		+
chr4	141309608	141309648	NM_001130675_2781_2820		-
chr3	143708681	143708721	NM_173552_1827_1866NM_173552_1827_1866		+
chr1	205056666	205056706	NM_005057_2956_2995NM_005057_2956_2995		-
chr11	27517036	27517079	NM_018362_3738_3777NM_018362_3741_3780		-
chrX	16780258	16780298	NM_032796_2977_3016		+
chr13	113540825	113540865	NM_015205_8139_8178NM_015205_8139_8178		+
chr14	68143966	68144006	NM_016026_2079_2118		-
chr2	176989002	176989043	NM_014213_1243_1282NM_014213_1244_1283		+
chr1	41236808	41236848	NM_001142590_1898_1937		+
chr4	88997212	88997252	NM_000297_3340_3379		+
chr13	80129810	80129850	NM_019080_4254_4293		+
chr9	101911811	101911851	NM_004612_1813_1852NM_004612_1813_1852		+
chr5	153435139	153435179	NM_005927_3175_3214NM_005927_3175_3214		+
chr2	211299030	211299070	NM_006055_1505_1544NM_006055_1505_1544		-
chr12	25359019	25359059	NM_033360_4542_4581NM_033360_4542_4581		-
chr2	65314104	65314144	NM_004161_2487_2526NM_004161_2487_2526		-
chr15	48433788	48433829	NM_016132_3203_3242NM_016132_3204_3243		-
chr1	94638647	94638687	NM_004815_4893_4932		-
chr2	187542650	187542692	NM_002210_4055_4094NM_002210_4057_4096		+
chr6	16301821	16301861	NM_000332_8118_8157NM_000332_8118_8157		-
chr4	114375496	114375536	NM_001221_2524_2563NM_001221_2524_2563		-
chr19	12690058	12690098	NM_020714_2920_2959		-
chr3	119540944	119540984	NM_002093_6936_6975NM_002093_6936_6975		-
chr5	90666816	90666856	NM_020801_1846_1885NM_020801_1846_1885		-
chr5	71502368	71502408	NM_005909_8951_8990NM_005909_8951_8990		+
chr18	9401449	9401489	NM_020648_2789_2828		+
chr3	152182255	152182295	NM_021038_5092_5131		+
chr5	54922083	54922123	NM_173514_2086_2125		-
chr15	48433917	48433957	NM_016132_3075_3114		-
chr21	34876282	34876322	NM_001136005_3453_3492		-
chr19	21304237	21304277	NM_182515_5131_5170		+
chr13	50066244	50066284	NM_031915_3326_3365NM_031915_3326_3365		+
chr3	12624897	12624937	NM_014160_2453_2492NM_014160_2453_2492		+
chr4	10076368	10076408	NM_017491_2698_2737		-
chr4	1984694	1984734	NM_005663_2172_2211NM_005663_2172_2211		-
chr8	57130503	57130543	NM_001011667_1058_1097NM_001011667_1058_1097		+
chr1	231701605	231701647	NM_005999_1986_2025NM_005999_1988_2027		+
chr2	25963708	25963748	NM_018263_5679_5718NM_018263_5679_5718		-
chr5	130979337	130979384	NM_133372_4637_4676NM_133372_4644_4683		-
chr5	148732959	148732999	NM_152407_2919_2958		+
chr8	71486566	71486607	NM_014294_1945_1984NM_014294_1946_1985		-
chr11	118473009	118473049	NM_001655_3278_3317		+
chr6	86318199	86318239	NM_001159677_6591_6630		-
chr5	130537819	130537859	NM_181705_2914_2953NM_181705_2914_2953		+
chr5	32601648	32601688	NM_006713_971_1010NM_006713_971_1010		+
chr3	176741876	176741920	NM_024665_3172_3211NM_024665_3176_3215		-
chr10	72640797	72640846	NM_003901_5635_5674NM_003901_5644_5683		+
chr12	112465731	112465771	NM_024953_4503_4542		-
chrX	154467235	154467275	NM_003372_766_805NM_003372_766_805		+
chr17	46024777	46024819	NM_018129_1569_1608NM_018129_1571_1610		+
chr3	156258662	156258702	NM_007107_2905_2944		-
chr2	131809052	131809092	NM_001009993_1763_1802NM_001009993_1763_1802		-
chr8	101931751	101931793	NM_145690_2078_2117NM_145690_2080_2119		-
chr9	133512788	133512828	NM_003934_2207_2246NM_003934_2207_2246		+
chr14	50081139	50081179	NM_152329_1495_1534NM_152329_1495_1534		+
chr2	64860983	64861023	NM_014755_3280_3319NM_014755_3280_3319		-
chr18	55268730	55268770	NM_004539_1989_2028NM_004539_1989_2028		-
chr5	102365220	102365262	NM_000919_3750_3789NM_000919_3752_3791		+
chr5	52098052	52098096	NM_015946_2522_2561NM_015946_2526_2565		+
chr1	21069204	21069244	NM_016287_3848_3887NM_016287_3848_3887		-
chr11	130102895	130102935	NM_014155_2979_3018NM_014155_2979_3018		-
chrX	41379302	41379342	NM_003688_3143_3182NM_003688_3143_3182		-
chr1	167758395	167758439	NM_003953_2250_2289NM_003953_2254_2293		+
chr11	70281516	70281556	NM_005231_2108_2147NM_005231_2108_2147		+
chr19	44093723	44093767	NM_001007561_4439_4478NM_001007561_4443_4482		-
chr3	179505371	179505411	NM_003940_6116_6155NM_003940_6116_6155		+
chr11	27519344	27519387	NM_018362_1430_1469NM_018362_1433_1472		-
chr2	44460919	44460959	NM_177968_3028_3067NM_177968_3028_3067		+
chr4	2940538	2940578	NM_003703_2626_2665		-
chr16	71763110	71763150	NM_001030007_6603_6642		-
chrX	128580985	128581025	NM_003069_3539_3578		-
chr8	59494839	59494879	NM_005625_1588_1627NM_005625_1588_1627		+
chr1	27326700	27326740	NM_001013642_1273_1312		+
chr15	99502409	99502449	NM_000875_5893_5932NM_000875_5893_5932		+
chr13	31904954	31904994	NM_194318_2757_2796NM_194318_2757_2796		+
chr7	21553141	21553181	NM_003112_4791_4830NM_003112_4791_4830		+
chr8	95803206	95803246	NM_181787_3365_3404		+
chr13	30339643	30339683	NM_007106_3208_3247		-
chr1	160965987	160966027	NM_016946_3804_3843		-
chr15	75663532	75663572	NM_001145358_4927_4966NM_001145358_4927_4966		-
chr5	71501374	71501414	NM_005909_7957_7996		+
chr18	9401172	9401212	NM_020648_2512_2551		+
chr5	176758969	176759009	NM_006816_1386_1425		-
chr14	62017136	62017176	NM_006255_2945_2984NM_006255_2945_2984		+
chr1	173905651	173905691	NM_172071_5657_5696NM_172071_5657_5696		-
chr12	4410617	4410657	NM_001759_2618_2657NM_001759_2618_2657		+
chr6	75965330	75965370	NM_018247_1812_1851		-
chr4	83344661	83344715	NM_031372_3142_3181NM_031372_3156_3195		-
chr12	57057392	57057433	NM_006601_1608_1647NM_006601_1609_1648		-
chr4	38700807	38700847	NM_016531_3294_3333		+
chr8	67475928	67475968	NM_001080416_3630_3669NM_001080416_3630_3669		-
chr10	120069997	120070037	NM_022063_1301_1340		-
chr18	56997511	56997551	NM_005570_2339_2378NM_005570_2339_2378		-
chr6	10730932	10730972	NM_001165258_758_797		+
chr12	105562641	105562681	NM_015275_5542_5581NM_015275_5542_5581		+
chr19	58375480	58375526	NM_032828_5839_5878NM_032828_5845_5884		+
chr2	69549193	69549233	NM_002056_6313_6352		-
chr9	125865834	125865884	NM_012197_3687_3726NM_012197_3697_3736		+
chrX	48771025	48771070	NM_006875_1576_1615NM_006875_1581_1620		-
chr16	30455220	30455260	NM_012248_1965_2004NM_012248_1965_2004		-
chr8	67545101	67545141	NM_025054_5523_5562NM_025054_5523_5562		-
chr6	160103216	160103256	NM_000636_1092_1131		-
chr6	139501034	139501075	NM_016217_4710_4749NM_016217_4711_4750		+
chr12	117581721	117581762	NM_033624_4056_4095NM_033624_4057_4096		-
chr10	129896391	129896435	NM_002417_10985_11024NM_002417_10989_11028		-
chr22	29542662	29542702	NM_001039570_5993_6032		+
chr12	66741489	66741529	NM_021150_4742_4781		-
chr4	39780792	39780832	NM_005339_1626_1665NM_005339_1626_1665		+
chrX	54098818	54098859	NM_017848_3981_4020NM_017848_3982_4021		-
chr18	60998682	60998722	NM_002035_1447_1486NM_002035_1447_1486		-
chr6	7251186	7251229	NM_001003699_7707_7746NM_001003699_7710_7749		+
chr2	232319542	232319582	NM_005381_2594_2633NM_005381_2594_2633		-
chr17	28794759	28794799	NM_001304_7086_7125NM_001304_7086_7125		+
chr5	114461439	114461479	NM_018700_3417_3456NM_018700_3417_3456		-
chr12	122499785	122499825	NM_020993_3550_3589NM_020993_3550_3589		+
chr5	145666077	145666117	NM_018989_3834_3873NM_018989_3834_3873		+
chr5	17276466	17276520	NM_006317_1321_1360NM_006317_1335_1374		+
chr9	111782395	111782435	NM_032012_2977_3016NM_032012_2977_3016		-
chr16	53359441	53359481	NM_025134_9490_9529		+
chr11	96086623	96086663	NM_024725_1996_2035NM_024725_1996_2035		-
chr8	90938953	90938993	NM_001126111_3104_3143		+
chr14	55511663	55511703	NM_199421_2470_2509NM_199421_2470_2509		+
chr1	53359125	53359165	NM_001004339_3150_3189NM_001004339_3150_3189		+
chr6	116599113	116599153	NM_003309_2128_2167		-
chr6	18225277	18225317	NM_003472_1954_1993NM_003472_1954_1993		-
chr17	27953291	27953331	NM_033389_8800_8839NM_033389_8800_8839		-
chr2	152975128	152975169	NM_005843_3847_3886NM_005843_3848_3887		-
chr5	150647350	150647390	NM_000405_1086_1125NM_000405_1086_1125		+
chr10	43680371	43680414	NM_018590_3346_3385NM_018590_3349_3388		+
chr19	18474885	18474925	NM_017712_1207_1246		+
chr5	57749955	57749996	NM_006622_2599_2638NM_006622_2600_2639		-
chr8	38961243	38961283	NM_003816_2563_2602NM_003816_2563_2602		+
chr3	52741929	52741969	NM_014041_817_856		+
chr12	9392307	9392347	NM_001099285_782_821NM_001099285_782_821		-
chr6	108365808	108365848	NM_014028_1232_1271NM_014028_1232_1271		-
chr6	107361117	107361157	NM_001142470_844_883NM_001142470_844_883		+
chr9	34088114	34088154	NM_015397_1898_1937NM_015397_1898_1937		-
chr17	61823931	61823972	NM_020198_2057_2096NM_020198_2058_2097		-
chrX	133562325	133562365	NM_032458_4266_4305		+
chr6	87973208	87973248	NM_015021_9903_9942NM_015021_9903_9942		+
chr1	201975145	201975185	NM_020216_2284_2323		+
chr17	61671518	61671558	NM_005828_6231_6270		+
chr15	41774718	41774758	NM_015138_3979_4018NM_015138_3979_4018		+
chr5	121363624	121363664	NM_152546_2166_2205		+
chrX	13789999	13790039	NM_001001995_2239_2278		-
chr4	110446525	110446565	NM_006323_2712_2751		+
chr11	27516159	27516199	NM_018362_4618_4657		-
chr22	30728184	30728224	NM_005877_4873_4912NM_005877_4873_4912		-
chrX	15338269	15338309	NM_002641_2874_2913		-
chr4	55606579	55606619	NM_000222_4875_4914NM_000222_4875_4914		+
chr12	133637568	133637610	NM_003428_4705_4744NM_003428_4707_4746XM_002343884_4846_4885XM_002343884_4848_4887		+
chr20	62521983	62522023	NM_199360_1505_1544NM_199360_1505_1544		+
chr17	29860015	29860055	NM_032932_3409_3448		+
chr5	133292148	133292188	NM_020199_1291_1330NM_020199_1291_1330		-
chr2	166605144	166605184	NM_004482_2396_2435		-
chr19	18687772	18687812	NM_001033930_2314_2353NM_001033930_2314_2353		+
chr10	88939911	88939951	NM_019054_2158_2197		+
chr15	49281036	49281076	NM_014701_6670_6709NM_014701_6670_6709		-
chr12	62799739	62799779	AB011101_4444_4483AB011101_4444_4483		+
chr1	205682746	205682786	NM_022731_5614_5653		-
chr8	38706025	38706065	NM_006283_3282_3321		+
chr13	30777773	30777813	NM_032116_6468_6507NM_032116_6468_6507		-
chr14	21927656	21927699	NM_032846_2408_2447NM_032846_2411_2450		-
chr12	69136233	69136273	NM_020401_2885_2924		+
chr17	18113134	18113174	NM_017758_3301_3340NM_017758_3301_3340		+
chr11	110334171	110334211	NM_004109_1786_1825		+
chr1	46744112	46744153	NM_006369_2867_2906NM_006369_2868_2907		-
chr5	64886365	64886412	NM_001656_2995_3034NM_001656_3002_3041		-
chr11	69466898	69466938	NM_053056_1946_1985NM_053056_1946_1985		+
chr1	151666805	151666845	NM_030918_2332_2371NM_030918_2332_2371		+
chr10	11373989	11374029	NM_001025077_4595_4634		+
chr12	110972431	110972471	AF385435_3514_3553AF385435_3514_3553		-
chr13	77457024	77457064	NM_138444_3477_3516NM_138444_3477_3516		-
chr6	32083056	32083096	NM_004381_2565_2604NM_004381_2565_2604		-
chrX	150575908	150575948	NM_001017980_2809_2848		+
chr10	71911788	71911829	NM_001142648_1203_1242NM_001142648_1204_1243		-
chr10	5805200	5805251	NM_017782_8124_8163NM_017782_8135_8174		+
chr14	71580500	71580540	NM_014982_11321_11360NM_014982_11321_11360		+
chr19	9718224	9718264	NM_152289_4278_4317		-
chr3	42825171	42825211	NM_001099668_2127_2166		-
chr1	205682353	205682394	NM_022731_6006_6045NM_022731_6007_6046		-
chr14	20757348	20757388	NM_138376_1778_1817		-
chr1	227845172	227845212	NM_178549_3563_3602NM_178549_3563_3602		+
chr14	73959694	73959734	NM_024644_2053_2092NM_024644_2053_2092		+
chr12	392271	392312	NM_005056_7843_7882NM_005056_7844_7883		-
chr17	40023596	40023636	NM_001096_3896_3935NM_001096_3896_3935		-
chr6	33269033	33269073	NM_003190_2157_2196		-
chr17	54941942	54941982	NM_003647_3675_3714NM_003647_3675_3714		+
chr4	83847815	83847855	NM_194282_4028_4067		-
chr6	105176770	105176810	NM_020771_3734_3773NM_020771_3734_3773		-
chr1	184660825	184660865	NM_025191_5392_5431NM_025191_5392_5431		-
chr15	74889124	74889167	NM_006465_2894_2933NM_006465_2897_2936		+
chr15	83807152	83807192	NM_016073_1597_1636NM_016073_1597_1636		-
chr17	36883686	36883726	NM_005937_5131_5170		+
chr1	16723947	16723987	NM_001114600_2942_2981		+
chr5	98129479	98129519	NM_001012761_1862_1901		+
chr13	39456176	39456216	NM_207361_11072_11111		+
chr3	53125622	53125664	NM_052859_1935_1974NM_052859_1937_1976		-
chr19	57840863	57840903	NM_213598_2379_2418		+
chr1	173906073	173906113	NM_172071_5235_5274		-
chrX	103435359	103435399	NM_207318_2234_2273		+
chr3	9848716	9848756	NM_005718_1904_1943		+
chr17	44107596	44107636	NM_015443_4609_4648		-
chr6	7881880	7881926	NM_030810_2782_2821NM_030810_2788_2827		-
chr16	57186942	57186982	NM_024946_2244_2283		-
chr7	2704094	2704134	NM_025250_4481_4520NM_025250_4481_4520		+
chr12	6679441	6679483	NM_001273_6262_6301NM_001273_6264_6303		-
chr6	30876033	30876073	NM_001517_58_97		+
chr2	39025078	39025118	NM_198963_4583_4622		-
chr19	7086351	7086391	NM_024341_4375_4414		+
chr2	207178965	207179006	NM_020923_9964_10003NM_020923_9965_10004		+
chr1	65693040	65693081	NM_001005353_2211_2250NM_001005353_2212_2251		+
chr1	155227130	155227170	NM_005698_938_977		-
chr16	16235936	16235976	NM_004996_5570_5609		+
chr11	20530281	20530321	NM_005788_2136_2175		+
chr2	183642838	183642878	NM_018981_3777_3816NM_018981_3777_3816		+
chr20	36146847	36146887	NM_001167820_1138_1177NM_001167820_1138_1177		-
chr11	34122160	34122200	NM_005898_3566_3605NM_005898_3566_3605		+
chr21	38886071	38886111	NM_130436_4973_5012NM_130436_4973_5012		+
chr17	29109907	29109947	NM_015986_2696_2735NM_015986_2696_2735		-
chr12	123779513	123779557	NM_001167856_5080_5119NM_001167856_5084_5123		-
chr1	100548006	100548046	NM_033055_1715_1754NM_033055_1715_1754		+
chr13	22277685	22277725	NM_002010_3576_3615		+
chr8	48889501	48889541	NM_005914_2967_3006		+
chr2	196601250	196601290	NM_001127257_4196_4235NM_001127257_4196_4235		+
chr5	130978555	130978599	NM_133372_5422_5461NM_133372_5426_5465		-
chr5	143538827	143538867	NM_001024947_2309_2348		-
chr7	30054226	30054266	NM_017946_865_904NM_017946_865_904		-
chr3	42825566	42825606	NM_001099668_1732_1771NM_001099668_1732_1771		-
chr17	37690704	37690744	NM_016507_8195_8234		+
chr11	64532240	64532280	NM_004630_3307_3346NM_004630_3307_3346		-
chr19	41813009	41813049	NM_007040_3400_3439		+
chr5	60048769	60048811	NM_024930_2686_2725NM_024930_2688_2727		-
chr10	97366109	97366149	NM_002860_3000_3039NM_002860_3000_3039		-
chr11	18501947	18501987	NM_006292_1405_1444		-
chr11	102268702	102268744	NM_052932_1902_1941NM_052932_1904_1943		-
chr8	125325487	125325527	NM_194291_1939_1978		-
chr13	100617397	100617437	NM_033132_2435_2474NM_033132_2435_2474		-
chr19	46214655	46214711	NM_001080469_2166_2205NM_001080469_2182_2221		-
chr22	42454524	42454565	NM_000262_3499_3538NM_000262_3500_3539		-
chr2	160032946	160032986	NM_033394_2094_2133		+
chr17	19238675	19238715	NM_014964_3483_3522NM_014964_3483_3522		+
chr1	236139957	236139997	NM_002508_5016_5055		-
chr1	68169053	68169093	NM_018841_2452_2491		-
chr17	63009148	63009188	NM_006572_2530_2569		-
chr10	60154926	60154966	NM_003201_966_1005		+
chr10	71898849	71898890	NM_173555_2645_2684NM_173555_2646_2685		-
chr15	69563926	69563966	NM_015554_4426_4465NM_015554_4426_4465		+
chr5	96498494	96498534	NM_018343_2000_2039		-
chr12	56989857	56989897	NM_013449_8417_8456NM_013449_8417_8456		-
chr6	7250019	7250059	NM_001003699_6540_6579NM_001003699_6540_6579		+
chr22	42556619	42556665	NM_005650_6761_6800NM_005650_6767_6806		-
chr1	47842487	47842527	NM_016308_907_946NM_016308_907_946		+
chr14	71580888	71580928	NM_014982_11709_11748		+
chr16	69390699	69390741	NM_005652_1688_1727NM_005652_1690_1729		-
chr8	121535821	121535861	NM_022045_3006_3045NM_022045_3006_3045		+
chr16	19089762	19089802	NM_016138_997_1036NM_016138_997_1036		+
chr11	70281396	70281436	NM_005231_1988_2027NM_005231_1988_2027		+
chr4	140187435	140187475	NM_032623_1181_1220		-
chr17	58026654	58026694	NM_003161_4187_4226		+
chr2	74329579	74329627	NM_144993_5260_5299NM_144993_5268_5307		+
chr12	110476433	110476475	NM_033121_3107_3146NM_033121_3109_3148		+
chr16	69338426	69338466	NM_006750_5243_5282		+
chr5	153435309	153435349	NM_005927_3345_3384		+
chr8	57875931	57875971	NM_017813_1744_1783		-
chrX	19377976	19378016	NM_000284_1524_1563		+
chrX	119562860	119562900	NM_002294_3691_3730		-
chrX	24095026	24095066	NM_001415_1565_1604NM_001415_1565_1604		+
chr4	57325908	57325948	NM_001079525_1714_1753NM_001079525_1714_1753		+
chr13	110406470	110406510	NM_003749_6672_6711		-
chr5	108670667	108670707	NM_014819_4572_4611NM_014819_4572_4611		-
chr1	154524567	154524607	NM_017582_1019_1058		-
chr22	41222229	41222270	NM_003932_1525_1564NM_003932_1526_1565		-
chr10	104417599	104417639	NM_030912_2268_2307NM_030912_2268_2307		+
chr18	28573124	28573164	NM_024423_3866_3905		-
chr6	123047464	123047504	NM_181795_1827_1866		+
chr7	44618444	44618484	AB097009_922_961		-
chr2	139046073	139046113	CR608093_334_373CR608093_334_373		-
chr4	106768155	106768206	NM_024751_3317_3356NM_024751_3328_3367		+
chr11	113148660	113148700	NM_181351_5469_5508		+
chr14	93708334	93708377	NM_001002860_3967_4006NM_001002860_3970_4009		-
chr13	78338034	78338074	NM_001040153_2032_2071		+
chr1	67453313	67453353	NM_001146110_4640_4679NM_001146110_4640_4679		+
chr6	160176824	160176864	NM_004906_1595_1634		+
chr3	180326163	180326203	NM_001042601_2033_2072NM_001042601_2033_2072		+
chrX	112020101	112020141	NM_001113490_4909_4948NM_001113490_4909_4948		-
chr19	35758766	35758806	NM_205834_2178_2217NM_205834_2178_2217		+
chr6	37143142	37143182	NM_002648_2648_2687		+
chr8	81887199	81887239	NM_018440_3550_3589		-
chr12	106632358	106632413	NM_006825_2282_2321NM_006825_2297_2336		-
chr2	160624258	160624298	NM_022826_2643_2682NM_022826_2643_2682		+
chr1	205687213	205687253	NM_022731_1147_1186NM_022731_1147_1186		-
chr17	48941336	48941376	NM_005749_38_77		-
chr11	64533014	64533054	NM_004630_2533_2572		-
chr12	64842414	64842455	NM_007235_3819_3858NM_007235_3820_3859		+
chr7	65825293	65825333	NM_003596_1907_1946		+
chr1	21133285	21133327	NM_003760_5824_5863NM_003760_5826_5865		-
chr13	21353002	21353047	NM_022459_8306_8345NM_022459_8311_8350		-
chr1	160328672	160328712	NM_015331_2866_2905NM_015331_2866_2905		+
chr7	24839551	24839591	NM_015550_3280_3319NM_015550_3280_3319		-
chr1	245017451	245017491	NM_031844_2957_2996NM_031844_2957_2996		-
chr7	17383517	17383557	NM_001621_3990_4029		+
chrX	20170411	20170451	NM_004586_5288_5327NM_004586_5288_5327		-
chr17	17714710	17714750	NM_001005291_4914_4953		-
chr7	26413561	26413601	NM_013322_2191_2230		+
chr3	196657906	196657953	NM_152699_2630_2669NM_152699_2637_2676		+
chr2	114715853	114715893	NM_005721_2399_2438		+
chr5	134164611	134164651	NM_014829_3480_3519		+
chr14	58740728	58740768	XM_002344780_1119_1158XM_002344780_1119_1158		-
chr3	32525240	32525280	NM_017801_890_929NM_017801_890_929		-
chr1	185069557	185069597	NM_007212_1369_1408NM_007212_1369_1408		+
chr16	19089599	19089639	NM_016138_834_873		+
chr9	32540845	32540886	NM_005802_3804_3843NM_005802_3805_3844		-
chr1	93744185	93744225	NM_206886_4574_4613		+
chr21	34636138	34636178	NM_207585_2210_2249		+
chr12	89981841	89981881	NM_001001323_6878_6917		-
chr2	44999519	44999559	NM_024766_1344_1383NM_024766_1344_1383		+
chr14	31107339	31107379	NM_016106_346_385NM_016106_346_385		+
chr4	166418871	166418911	NM_001873_1818_1857NM_001873_1818_1857		+
chr11	59573614	59573654	NM_017840_1136_1175NM_017840_1136_1175		-
chr1	218504573	218504614	NM_016052_1020_1059NM_016052_1021_1060		+
chr1	33322087	33322127	NM_022753_1910_1949NM_022753_1910_1949		+
chr6	131908009	131908050	NM_004830_5050_5089NM_004830_5051_5090		-
chr17	46147629	46147669	NM_006807_2167_2206NM_006807_2167_2206		-
chr17	33593470	33593518	NM_144975_3357_3396NM_144975_3365_3404		+
chr3	43761733	43761773	NM_016006_2870_2909NM_016006_2870_2909		+
chr2	203430896	203430936	NM_001204_10493_10532		+
chr14	92435743	92435785	NM_004239_6960_6999NM_004239_6962_7001		-
chr6	99285561	99285601	NM_005604_2983_3022		+
chr10	35859069	35859109	NM_145012_2178_2217NM_145012_2178_2217		+
chrX	84528172	84528212	NM_021998_3972_4011NM_021998_3972_4011		+
chr9	34086591	34086631	NM_015397_3421_3460NM_015397_3421_3460		-
chrX	24095154	24095194	NM_001415_1693_1732NM_001415_1693_1732		+
chr2	70064687	70064727	AK023119_463_502		+
chr11	31452107	31452147	NM_181706_726_765		+
chr1	115315729	115315769	NM_001102396_1839_1878NM_001102396_1839_1878		-
chr6	136580171	136580211	NM_014739_5053_5092NM_014739_5053_5092		-
chr15	48634665	48634705	NM_001025248_1242_1281		+
chr2	86731526	86731566	NM_016079_2159_2198		-
chr8	57873893	57873933	NM_017813_3782_3821NM_017813_3782_3821		-
chr1	94354258	94354298	NM_002061_1366_1405		-
chr1	205684525	205684565	NM_022731_3835_3874NM_022731_3835_3874		-
chr11	62656220	62656262	NM_001012661_2266_2305NM_001012661_2268_2307		+
chr2	101893614	101893654	NM_173647_1351_1390NM_173647_1351_1390		-
chr11	86660435	86660475	NM_012193_3629_3668NM_012193_3629_3668		-
chrX	44970933	44970977	NM_021140_4859_4898NM_021140_4863_4902		+
chr5	134063142	134063182	NM_021982_5929_5968		+
chr13	52743096	52743136	AK027536_2204_2243AK027536_2204_2243		-
chr4	140429283	140429323	NM_030648_4881_4920NM_030648_4881_4920		-
chr6	42175822	42175862	NM_018141_817_856NM_018141_817_856		-
chr19	32876087	32876127	NM_001136156_5233_5272NM_001136156_5233_5272		+
chr21	40567650	40567699	NM_033656_7435_7474NM_033656_7444_7483		-
chr3	158324083	158324123	NM_001130157_2154_2193		+
chr14	51722093	51722133	NM_030755_1825_1864NM_030755_1825_1864		+
chr10	27820704	27820744	AB209698_3260_3299AB209698_3260_3299		+
chr22	36140069	36140109	NM_001031695_1651_1690		-
chr19	21307724	21307764	NM_182515_8618_8657NM_182515_8618_8657		+
chr4	114373872	114373913	NM_001221_4147_4186NM_001221_4148_4187		-
chr6	76624935	76624975	NM_004999_4344_4383		+
chr4	37864242	37864282	NM_018290_2922_2961NM_018290_2922_2961		+
chr6	148872913	148872953	NM_015278_7439_7478		+
chr18	45362077	45362117	NM_001003652_7880_7919NM_001003652_7880_7919		-
chr3	33538801	33538841	NM_015097_6157_6196NM_015097_6157_6196		-
chr6	148870923	148870963	NM_015278_5449_5488NM_015278_5449_5488		+
chr22	29696466	29696508	NM_013986_2630_2669NM_013986_2632_2671		+
chr18	55157354	55157395	NM_004852_14947_14986NM_004852_14948_14987		+
chr4	140311093	140311133	NM_057175_4713_4752		+
chr10	32298934	32298974	NM_004521_4853_4892		-
chr6	112392398	112392438	NM_016262_1719_1758		-
chr1	114454976	114455016	NM_022836_1934_1973		+
chr18	10552367	10552407	NM_003826_3317_3356NM_003826_3317_3356		+
chr7	106800123	106800169	NM_002736_1529_1568NM_002736_1535_1574		+
chr17	62225228	62225268	NM_018469_4617_4656		-
chr1	32798729	32798769	NM_004964_1597_1636		+
chr2	38523360	38523400	NM_022374_1995_2034		-
chr5	142661091	142661131	NM_001018077_3651_3690NM_001018077_3651_3690		-
chr1	151669038	151669078	NM_030918_4565_4604		+
chr13	23903631	23903671	NM_014363_14933_14972NM_014363_14933_14972		-
chr11	82896591	82896631	NM_015885_5669_5708		+
chr8	26218550	26218590	NM_002717_823_862		+
chr1	164820741	164820783	NM_002585_6380_6419NM_002585_6382_6421		+
chr3	67059028	67059068	NM_032505_2079_2118NM_032505_2079_2118		+
chr7	44869192	44869233	NM_138635_1010_1049NM_138635_1011_1050		-
chr5	79276191	79276231	NM_001167741_4172_4211NM_001167741_4172_4211		-
chr7	4809048	4809088	NM_001037165_9166_9205NM_001037165_9166_9205		+
chr1	115248085	115248125	NM_002524_3414_3453		-
chr7	34970323	34970363	NM_015283_2995_3034NM_015283_2995_3034		-
chr1	57174150	57174190	NM_006252_2495_2534NM_006252_2495_2534		+
chr6	138744887	138744929	NM_020464_5742_5781NM_020464_5744_5783		-
chr22	40731155	40731195	NM_001162501_17624_17663NM_001162501_17624_17663		+
chr1	53288737	53288777	NM_024646_3867_3906NM_024646_3867_3906		+
chr2	47387749	47387789	NM_001743_734_773		-
chrX	129336786	129336826	NM_017666_4493_4532		-
chr14	55408106	55408146	NM_007086_3530_3569NM_007086_3530_3569		-
chr14	20834008	20834048	NM_007110_10472_10511		-
chr9	101912525	101912565	NM_004612_2527_2566		+
chr9	129597970	129598010	NM_014007_3456_3495		+
chr7	65619147	65619193	NM_014478_2396_2435NM_014478_2402_2441		+
chr10	116191723	116191763	NM_001003408_6799_6838NM_001003408_6799_6838		-
chr2	11323014	11323056	NM_004850_5123_5162NM_004850_5125_5164		-
chr2	232577824	232577864	NM_001099285_782_821NM_001099285_782_821		+
chr1	108678795	108678835	NM_013386_2088_2127		-
chr4	42117437	42117477	NM_207406_4243_4282		-
chr22	46689187	46689227	NM_017931_1893_1932NM_017931_1893_1932		+
chr12	14939747	14939787	NM_016312_2299_2338NM_016312_2299_2338		-
chr12	69970269	69970309	NM_006654_3572_3611		+
chr5	38480866	38480906	NM_001127671_4417_4456NM_001127671_4417_4456		-
chr2	157439969	157440009	NM_001083112_3084_3123		+
chr3	101369442	101369486	NM_014415_3916_3955NM_014415_3920_3959		-
chr12	112946498	112946538	NM_002834_5065_5104NM_002834_5065_5104		+
chr1	115316093	115316133	NM_001102396_1475_1514		-
chr14	74363192	74363232	AK223261_550_589		+
chr18	66341963	66342013	NM_019022_3657_3696NM_019022_3667_3706		-
chr4	100470143	100470183	NM_152292_1395_1434		-
chr7	23544992	23545032	NM_013293_1209_1248NM_013293_1209_1248		-
chr20	48809078	48809118	NM_005194_1704_1743		+
chr14	55514039	55514079	NM_199421_4846_4885		+
chr15	34651116	34651156	NM_153613_1841_1880		-
chr8	54959103	54959143	NM_006330_2369_2408		-
chr20	10619393	10619433	NM_000214_4886_4925		-
chr2	105881441	105881481	XM_002345558_1183_1222		-
chr7	27210982	27211024	NM_018951_1757_1796NM_018951_1759_1798		-
chrX	11140996	11141036	NM_005333_2140_2179NM_005333_2140_2179		+
chr8	107763500	107763540	NM_018002_3134_3173		+
chr1	179887238	179887278	NM_015602_1835_1874		+
chr5	76030798	76030838	NM_001992_3014_3053		+
chr13	41951041	41951081	NM_024561_4223_4262		+
chr11	65404861	65404901	NM_032223_6518_6557NM_032223_6518_6557		+
chr10	32298417	32298457	NM_004521_5370_5409		-
chr10	35860127	35860167	NM_145012_3236_3275NM_145012_3236_3275		+
chr14	74946700	74946749	NM_006432_791_830NM_006432_800_839		-
chr14	75599096	75599138	NM_006827_3177_3216NM_006827_3179_3218		-
chr12	46582393	46582433	NM_030674_2892_2931NM_030674_2892_2931		-
chr11	62344398	62344438	NM_022830_1474_1513		-
chrX	135044765	135044805	NM_173470_3074_3113NM_173470_3074_3113		-
chr1	211547061	211547101	NM_001033910_2777_2816		+
chr7	151832820	151832860	NM_170606_16012_16051		-
chr5	39372823	39372863	NM_001343_3514_3553		-
chr8	120743101	120743141	NM_003184_4893_4932NM_003184_4893_4932		-
chr17	29110023	29110063	NM_015986_2580_2619NM_015986_2580_2619		-
chr5	145613099	145613139	NM_018989_1104_1143		+
chr21	27143745	27143785	NM_002040_4155_4194NM_002040_4155_4194		+
chr12	40152827	40152867	NM_052885_2959_2998NM_052885_2959_2998		-
chr19	41813423	41813475	NM_007040_3814_3853NM_007040_3826_3865		+
chr1	169101125	169101165	NM_001677_1366_1405		+
chr19	41813138	41813178	NM_007040_3529_3568NM_007040_3529_3568		+
chr16	72818795	72818835	NM_006885_14013_14052NM_006885_14013_14052		-
chr15	83807320	83807360	NM_016073_1429_1468		-
chrX	47088650	47088690	NM_033018_2517_2556NM_033018_2517_2556		+
chr12	48437387	48437427	NM_014554_4056_4095		-
chr15	41601526	41601566	AF025441_1082_1121		-
chr5	40759949	40759989	NM_206907_4622_4661NM_206907_4622_4661		-
chr16	28975914	28975954	NM_032815_2006_2045NM_032815_2006_2045		+
chr1	61921523	61921563	NM_001134673_2546_2585NM_001134673_2546_2585		+
chr19	3976248	3976300	NM_001961_2912_2951NM_001961_2924_2963		-
chr5	143538474	143538514	NM_001024947_2662_2701		-
chr16	29833401	29833441	NM_024516_3411_3450		+
chr17	18147536	18147576	NM_004140_3573_3612NM_004140_3573_3612		+
chr15	96881510	96881552	NM_021005_3129_3168NM_021005_3131_3170		+
chr4	153831490	153831530	NM_001025595_1518_1557NM_001025595_1518_1557		+
chr12	124498055	124498095	AK023009_687_726		+
chr1	193220843	193220883	NM_024529_2841_2880		+
chr4	104027025	104027065	NM_001813_8510_8549		-
chr4	108534829	108534869	NM_005443_2495_2534		-
chr1	224576361	224576401	NM_025160_3316_3355		-
chr1	155305952	155305992	NM_018489_10834_10873		-
chr17	44834077	44834117	NM_006178_3228_3267		+
chr12	116396405	116396445	NM_015335_9314_9353		-
chr20	10619455	10619499	NM_000214_4820_4859NM_000214_4824_4863		-
chr12	93794977	93795017	NM_199040_2767_2806NM_199040_2767_2806		+
chr3	56656939	56656979	NM_001112736_5477_5516		-
chr16	75611736	75611776	NM_007285_960_999		+
chr2	208686159	208686199	NM_001080475_9620_9659NM_001080475_9620_9659		-
chr17	43100969	43101009	NM_024819_1820_1859NM_024819_1820_1859		-
chr12	39047261	39047303	NM_153634_2160_2199NM_153634_2162_2201		-
chr6	49460613	49460653	NM_018132_1522_1561		+
chr14	21965544	21965584	NM_014828_2750_2789		+
chrX	133560624	133560664	NM_032458_2565_2604NM_032458_2565_2604		+
chr8	117859584	117859634	NM_006265_2289_2328NM_006265_2299_2338		-
chr14	50885838	50885878	NM_198794_3768_3807		-
chr2	173369800	173369842	NM_000210_4430_4469NM_000210_4432_4471		+
chr19	13055259	13055299	NM_004343_1867_1906NM_004343_1867_1906		+
chr6	30601983	30602023	NM_001099285_782_821NM_001099285_782_821		+
chr18	3458201	3458241	NM_170695_1857_1896NM_170695_1857_1896		+
chr11	27388330	27388370	NM_018490_4385_4424		-
chr15	43645128	43645168	NM_001159280_2547_2586		+
chrX	150575174	150575215	NM_001017980_2075_2114NM_001017980_2076_2115		+
chr12	46314374	46314414	NM_004719_6096_6135NM_004719_6096_6135		-
chr2	48605337	48605377	NM_002158_4367_4406		+
chr20	10618930	10618970	NM_000214_5349_5388NM_000214_5349_5388		-
chr4	144142732	144142772	NM_032557_4787_4826		+
chr2	75890993	75891033	NM_003203_3235_3274NM_003203_3235_3274		-
chr5	16473516	16473556	NM_001034850_2826_2865NM_001034850_2826_2865		-
chr4	17805830	17805870	NM_017741_956_995		-
chr18	722216	722256	NM_005433_4021_4060		-
chr14	70181692	70181740	NM_014734_5225_5264NM_014734_5233_5272		+
chr1	202697634	202697674	NM_006618_5241_5280NM_006618_5241_5280		-
chr5	14696007	14696047	NM_138348_4062_4101		+
chr21	32491787	32491827	NM_003253_6107_6146		-
chr13	31710873	31710913	NM_006644_3517_3556NM_006644_3517_3556		-
chr1	246515423	246515463	XM_001723987_1_40		-
chr3	42688779	42688819	NM_005385_5849_5888		+
chr17	27586657	27586697	NM_020772_7037_7076		-
chrX	17772718	17772758	NM_001037540_2522_2561		+
chr15	66841196	66841236	NM_017975_2557_2596NM_017975_2557_2596		+
chr15	91509288	91509328	NM_003981_3053_3092		-
chr12	14651013	14651053	NM_018179_3978_4017NM_018179_3978_4017		+
chr4	141542066	141542107	NM_015130_5315_5354NM_015130_5316_5355		-
chr18	43563641	43563681	NM_024430_2845_2884		-
chr2	12882689	12882729	NM_021643_4238_4277		+
chr19	6413371	6413411	NM_003685_2958_2997		-
chr14	73587410	73587450	NM_021239_3638_3677		+
chrX	129336917	129336957	NM_017666_4362_4401NM_017666_4362_4401		-
chr18	72909363	72909403	NM_175907_5370_5409NM_175907_5370_5409		-
chr6	131908627	131908667	NM_004830_4433_4472		-
chr12	124082373	124082423	NM_006815_1812_1851NM_006815_1822_1861		+
chr1	155884417	155884457	AB020714_2878_2917AB020714_2878_2917		-
chr7	93623560	93623600	NM_005868_461_500NM_005868_461_500		-
chr2	183642391	183642431	NM_018981_3330_3369		+
chr12	46300497	46300537	NM_152641_7145_7184		+
chr17	56082674	56082714	NM_001078166_1209_1248NM_001078166_1209_1248		-
chr12	122219870	122219918	NM_001080825_7407_7446NM_001080825_7415_7454		+
chr10	105786862	105786902	NM_014720_5127_5166		+
chr7	104754433	104754473	NM_182931_6765_6804NM_182931_6765_6804		+
chr7	86825996	86826036	NM_024315_485_524		-
chr12	51324865	51324905	NM_014033_1956_1995NM_014033_1956_1995		+
chr8	141561399	141561439	NM_012154_1407_1446		-
chr2	201752414	201752454	NM_131916_567_606		-
chr6	10412115	10412155	NM_001032280_453_492NM_001032280_453_492		-
chr6	114260607	114260647	NM_001527_3324_3363		-
chr18	2804477	2804517	NM_015295_8135_8174		+
chr4	95210998	95211038	NM_001128429_3656_3695		+
chr8	96168718	96168758	NM_024613_2694_2733		+
chr9	125611820	125611860	NM_001100588_3863_3902NM_001100588_3863_3902		-
chr5	60841895	60841935	NM_020928_5400_5439		+
chr18	29202338	29202378	NM_004775_4645_4684		-
chr1	11083177	11083223	NM_007375_1846_1885NM_007375_1852_1891		+
chr6	99286346	99286395	NM_005604_3768_3807NM_005604_3777_3816		+
chr7	27868611	27868651	NM_006024_2692_2731		+
chr19	7112386	7112426	NM_000208_8899_8938		-
chr1	20237860	20237901	NM_015207_4938_4977NM_015207_4939_4978		+
chr17	57478481	57478521	NM_001005404_4619_4658		+
chr12	88542215	88542255	NM_181783_344_383NM_181783_344_383		+
chr1	169101357	169101397	NM_001677_1598_1637NM_001677_1598_1637		+
chr16	81412323	81412363	NM_022041_3065_3104NM_022041_3065_3104		+
chr8	90938454	90938494	NM_001126111_2605_2644NM_001126111_2605_2644		+
chr3	196770906	196770946	NM_004087_3519_3558		-
chr20	30781642	30781682	NM_002657_4281_4320NM_002657_4281_4320		-
chr8	441669	441709	NM_175075_1822_1861		-
chr11	64533206	64533246	NM_004630_2341_2380NM_004630_2341_2380		-
chr7	63980379	63980419	NM_178558_2886_2925		-
chr18	10550624	10550664	NM_003826_1574_1613		+
chr5	145665670	145665710	NM_018989_3427_3466NM_018989_3427_3466		+
chr14	92246506	92246546	NM_152332_4750_4789		-
chr7	27565192	27565233	NM_152740_1806_1845NM_152740_1807_1846		-
chr7	77584355	77584395	NM_001127358_2620_2659NM_001127358_2620_2659		+
chr5	115165913	115165953	NM_004707_2221_2260NM_004707_2221_2260		-
chr1	85484562	85484602	NM_018298_1959_1998		-
chr7	17384940	17384980	NM_001621_5413_5452		+
chr10	97922059	97922099	NM_014803_6839_6878		+
chr12	124082016	124082056	NM_006815_1455_1494		+
chr1	150192211	150192254	NM_030920_1916_1955NM_030920_1919_1958		-
chr4	128840982	128841022	NM_152778_2483_2522		-
chr1	211919838	211919878	NM_014873_4703_4742		-
chr5	134194568	134194608	NM_001135586_4227_4266NM_001135586_4227_4266		+
chr2	70168721	70168761	NM_002357_4232_4271NM_002357_4232_4271		+
chrX	24095765	24095807	NM_001415_2304_2343NM_001415_2306_2345		+
chr1	234740046	234740086	NM_182972_4592_4631		-
chr12	69968793	69968833	NM_006654_2096_2135NM_006654_2096_2135		+
chr4	42113087	42113127	NM_207406_8593_8632		-
chr9	114984429	114984469	NM_001163790_3517_3556		-
chr19	37035153	37035193	NM_001145649_4551_4590		-
chr17	34051343	34051383	NM_001030006_3671_3710NM_001030006_3671_3710		+
chr13	100617034	100617074	NM_033132_2798_2837		-
chr20	34536515	34536555	NM_016436_4117_4156		+
chr1	118168341	118168381	NM_017709_3051_3090		+
chr18	59972860	59972900	NM_020854_3960_3999		+
chr3	156259769	156259809	NM_007107_1798_1837NM_007107_1798_1837		-
chr7	97922581	97922621	NM_018842_2011_2050		-
chr1	40756627	40756667	NM_005857_1373_1412		+
chr16	19562802	19562842	NM_014711_3576_3615		+
chr17	26654609	26654659	NM_014573_1467_1506NM_014573_1477_1516		+
chr12	66357338	66357378	NM_003483_1408_1447NM_003483_1408_1447		+
chr12	99127992	99128032	NM_181861_5973_6012		+
chr3	107526955	107526995	AY527413_1010_1049AY527413_1010_1049NM_001142568_5805_5844NM_001142568_5805_5844		+
chr2	198572897	198572937	NM_138395_2812_2851		+
chr5	81571795	81571837	NM_001025_616_655NM_001025_618_657		-
chr5	60049125	60049165	NM_024930_2332_2371		-
chr7	129395114	129395154	NM_005011_1723_1762		+
chr1	95363124	95363169	NM_001839_1404_1443NM_001839_1409_1448		-
chr1	150208201	150208241	NM_030920_264_303		-
chr17	40994597	40994637	NM_176863_2033_2072		+
chr15	32930812	32930852	NM_014783_4561_4600		+
chr13	42894106	42894146	NM_016248_6624_6663NM_016248_6624_6663		+
chr7	92238648	92238688	NM_001145306_7264_7303NM_001145306_7264_7303		-
chr14	62262108	62262148	NM_003082_1619_1658NM_003082_1619_1658		+
chr11	130097820	130097860	NM_014155_8054_8093		-
chr5	148748430	148748470	NM_024028_1761_1800NM_024028_1761_1800		+
chr6	87972059	87972099	NM_015021_8754_8793		+
chr1	207533701	207533741	NM_001114752_2305_2344		+
chr11	35829058	35829098	NM_017583_2466_2505		+
chr2	203428964	203429004	NM_001204_8561_8600		+
chr6	89874975	89875015	NM_001010853_4400_4439		+
chr17	662745	662785	NM_016080_1601_1640NM_016080_1601_1640		-
chr10	75535836	75535876	NM_173540_1916_1955NM_173540_1916_1955		+
chr13	107142552	107142592	NM_004093_3823_3862NM_004093_3823_3862		-
chrX	74523541	74523581	NM_145052_1322_1361NM_145052_1322_1361		+
chr16	2553250	2553290	NM_020705_4094_4133		+
chr11	102268417	102268457	NM_052932_2189_2228		-
chr2	46852106	46852148	NM_014171_1144_1183NM_014171_1146_1185		+
chr10	86277689	86277729	NM_018999_7090_7129		+
chr5	49693307	49693347	NM_198449_2993_3032		-
chr8	90947268	90947308	NM_002485_2877_2916NM_002485_2877_2916		-
chr4	39825969	39826009	NM_001100399_5650_5689		-
chr12	74934805	74934845	NM_001136262_3256_3295NM_001136262_3256_3295		+
chr12	56990565	56990605	NM_013449_7709_7748NM_013449_7709_7748		-
chr3	176739156	176739197	NM_024665_5895_5934NM_024665_5896_5935		-
chrX	131508906	131508946	NM_001170704_5929_5968		-
chr5	56190770	56190810	NM_005921_6304_6343		+
chr6	151791076	151791116	NM_024573_2417_2456NM_024573_2417_2456		+
chr11	57585304	57585344	NM_001085458_5003_5042NM_001085458_5003_5042		+
chr9	80881937	80881977	NM_001098802_2705_2744NM_001098802_2705_2744		+
chr10	27827757	27827797	AB209698_6357_6396AB209698_6357_6396		+
chr16	3077697	3077738	NM_024339_1362_1401NM_024339_1363_1402		+
chr19	32875531	32875585	NM_001136156_4677_4716NM_001136156_4691_4730		+
chr2	24290551	24290591	NM_016047_634_673NM_016047_634_673		-
chr17	47129046	47129087	NM_006546_4309_4348NM_006546_4310_4349		+
chr14	64076922	64076962	XM_001723987_1_40		-
chr6	57053835	57053875	NM_016277_2718_2757		-
chr2	74441436	74441476	NM_006636_1200_1239		+
chr12	4410563	4410611	NM_001759_2564_2603NM_001759_2572_2611		+
chr18	56063939	56063979	NM_001144967_3641_3680		+
chr1	10440028	10440076	NM_015074_8949_8988NM_015074_8957_8996		+
chr7	114655967	114656007	NM_001166345_1310_1349		+
chr8	26514718	26514758	NM_001386_3566_3605		+
chr3	122078669	122078709	NM_001017928_445_484NM_001017928_445_484		-
chr16	50070338	50070378	NM_153261_1437_1476NM_153261_1437_1476		+
chr12	132564801	132564841	NM_015409_12062_12101		+
chr1	65899707	65899747	NM_017526_2662_2701		+
chr1	93617811	93617851	NM_001167830_3562_3601NM_001167830_3562_3601		-
chr12	53873717	53873757	NM_005016_1943_1982NM_005016_1943_1982		+
chr6	11582754	11582794	NM_001100829_7360_7399		+
chr4	37614882	37614922	NM_001085400_952_991		-
chr3	45960556	45960596	NM_024513_7304_7343NM_024513_7304_7343		-
chr3	183638663	183638703	NM_005688_4864_4903NM_005688_4864_4903		-
chr13	38935404	38935444	NM_016617_863_902NM_016617_863_902		+
chr1	25825899	25825943	NM_018202_3140_3179NM_018202_3144_3183		+
chr19	3053107	3053152	NM_198969_1499_1538NM_198969_1504_1543		-
chr12	10851691	10851731	NM_003651_1919_1958		-
chrX	85117929	85117969	NM_000390_3658_3697		-
chr18	9400008	9400048	NM_020648_1347_1386		+
chr6	86319998	86320038	NM_001159677_4792_4831NM_001159677_4792_4831		-
chr3	160154649	160154691	NM_173084_2476_2515NM_173084_2478_2517		-
chr7	127231608	127231653	NM_001662_835_874NM_001662_840_879		+
chr10	112773044	112773094	NM_007373_3567_3606NM_007373_3577_3616		+
chr12	110784481	110784521	NM_170665_3899_3938NM_170665_3899_3938		+
chr9	103339844	103339884	NM_003692_2216_2255		+
chr8	141526227	141526268	NM_017444_1476_1515NM_017444_1477_1516		+
chr5	72206968	72207008	NM_002270_5313_5352NM_002270_5313_5352		+
chr20	60709514	60709554	NM_144703_1675_1714NM_144703_1675_1714		+
chr20	43121489	43121529	NM_024331_4461_4500		+
chr15	68584433	68584473	AB007856_2738_2777		+
chr22	40728283	40728323	NM_001162501_14752_14791		+
chr5	132028707	132028747	NM_007054_5833_5872NM_007054_5833_5872		-
chr1	27632952	27632992	NM_015023_2645_2684NM_015023_2645_2684		+
chr5	60169812	60169852	NM_000082_1851_1890NM_000082_1851_1890		-
chr10	89313047	89313087	NM_004897_2727_2766		+
chr1	70611059	70611099	NM_017768_2245_2284		-
chr10	115883427	115883467	NM_018017_4784_4823NM_018017_4784_4823		-
chr14	70180553	70180593	NM_014734_4086_4125		+
chr8	42692891	42692931	NM_018105_1053_1092NM_018105_1053_1092		-
chr1	101443122	101443162	NM_133496_4026_4065		+
chr8	71485959	71486005	NM_014294_2547_2586NM_014294_2553_2592		-
chr1	170004603	170004644	NM_014970_839_878NM_014970_840_879		-
chrX	150574302	150574342	NM_001017980_1203_1242NM_001017980_1203_1242		+
chr7	26231467	26231507	NM_031243_1751_1790		-
chr10	75135254	75135294	NM_004034_2099_2138		-
chr2	60684496	60684536	NM_022893_5739_5778NM_022893_5739_5778		-
chr3	195241687	195241727	NM_006241_2961_3000		-
chr9	26905118	26905158	NM_001031689_3164_3203		-
chr1	9326862	9326907	NM_004285_4584_4623NM_004285_4589_4628		+
chr4	99801985	99802026	NM_001130679_2423_2462NM_001130679_2424_2463		-
chr20	1350004	1350051	NM_000801_1203_1242NM_000801_1210_1249		-
chr17	60022462	60022510	NM_005121_7921_7960NM_005121_7929_7968		-
chrX	117583349	117583389	NM_019045_3567_3606		+
chr8	10358874	10358914	XM_001723987_1_40		-
chr4	39780244	39780293	NM_005339_1078_1117NM_005339_1087_1126		+
chr8	80949753	80949793	NM_001025252_1555_1594		-
chr3	44967929	44967970	NM_016598_1469_1508NM_016598_1470_1509		-
chr1	57174543	57174583	NM_006252_2888_2927		+
chr2	118589834	118589874	NM_006773_3647_3686NM_006773_3647_3686		+
chr8	71486849	71486889	NM_014294_1663_1702NM_014294_1663_1702		-
chr18	45364359	45364399	NM_001003652_5598_5637NM_001003652_5598_5637		-
chr7	92237675	92237715	NM_001145306_8237_8276		-
chr14	74164493	74164533	NM_031427_2587_2626NM_031427_2587_2626		+
chr22	33256917	33256958	NM_000362_3376_3415NM_000362_3377_3416		+
chr1	31732546	31732592	NM_004814_1447_1486NM_004814_1453_1492		-
chr12	118588312	118588352	NM_016281_3638_3677NM_016281_3638_3677		-
chr2	39477198	39477238	NM_003618_3297_3336NM_003618_3297_3336		-
chr5	82877160	82877200	NM_004385_11455_11494NM_004385_11455_11494		+
chr2	211298524	211298564	NM_006055_2011_2050		-
chr12	57450855	57450895	NM_001130963_4148_4187NM_001130963_4148_4187		-
chr10	126524498	126524538	NM_032182_2252_2291		+
chr12	56736722	56736763	NM_005419_3044_3083NM_005419_3045_3084		-
chr9	131678992	131679035	NM_001127244_3299_3338NM_001127244_3302_3341		+
chr16	20808680	20808720	NM_001142725_2445_2484NM_001142725_2445_2484		-
chr17	37008988	37009028	AK095288_968_1007AK095288_968_1007		-
chr22	39079902	39079959	NM_020243_516_555NM_020243_533_572		+
chr4	37612739	37612783	NM_001085400_3091_3130NM_001085400_3095_3134		-
chr5	32602056	32602096	NM_006713_1379_1418		+
chr1	205686464	205686504	NM_022731_1896_1935		-
chr8	87571568	87571608	NM_003909_2707_2746NM_003909_2707_2746		+
chr20	50213911	50213952	NM_006045_6942_6981NM_006045_6943_6982		-
chr1	151669413	151669453	NM_030918_4940_4979NM_030918_4940_4979		+
chrX	20170713	20170753	NM_004586_4986_5025NM_004586_4986_5025		-
chr9	88682918	88682958	NM_014860_2889_2928		-
chr15	70341332	70341375	NM_005078_4499_4538NM_005078_4502_4541		-
chr12	69665281	69665323	NM_007007_3760_3799NM_007007_3762_3801		+
chr19	14316957	14316997	NM_001008701_1_40NM_001008701_1_40		-
chr22	31059247	31059287	NM_152511_1205_1244NM_152511_1205_1244		-
chr9	79001343	79001383	NM_018339_1757_1796NM_018339_1757_1796		-
chr18	57571127	57571167	NM_021127_1526_1565NM_021127_1526_1565		+
chrX	49858812	49858852	NM_001127899_5029_5068		+
chr2	231685090	231685130	NM_001130849_3252_3291		+
chr12	27955120	27955160	NM_020782_5617_5656		+
chr6	46113134	46113174	NM_014936_3379_3418NM_014936_3379_3418		+
chr5	98129713	98129753	NM_001012761_2096_2135NM_001012761_2096_2135		+
chr5	110464465	110464505	NM_139281_4858_4897		+
chr8	56923884	56923924	NM_002350_3037_3076		+
chr14	55309019	55309059	NM_000161_2590_2629		-
chr1	21069667	21069707	NM_016287_3385_3424		-
chr4	57260364	57260404	NM_002703_2870_2909NM_002703_2870_2909		-
chr5	110098098	110098144	NM_138773_1941_1980NM_138773_1947_1986		+
chrX	129338728	129338768	NM_017666_2551_2590NM_017666_2551_2590		-
chr1	11083060	11083100	NM_007375_1729_1768NM_007375_1729_1768		+
chr3	12941947	12941987	NM_001134382_3943_3982		-
chr15	63445711	63445753	NM_015920_870_909NM_015920_872_911		-
chr3	33430476	33430516	NM_014517_3460_3499NM_014517_3460_3499		-
chr17	80560737	80560782	NM_004514_3517_3556NM_004514_3522_3561		+
chr10	103922316	103922356	NM_004741_2626_2665NM_004741_2626_2665		+
chr5	38475807	38475847	NM_001127671_9476_9515		-
chr1	33321876	33321916	NM_022753_1699_1738		+
chr16	69730440	69730480	NM_138714_6107_6146		+
chr6	97339029	97339069	NM_014165_529_568		-
chr19	34960502	34960542	NM_005499_2370_2409NM_005499_2370_2409		+
chr3	88108007	88108048	NM_001008390_100_139NM_001008390_99_138		-
chr5	32602993	32603033	NM_006713_2316_2355		+
chr10	98983969	98984013	NM_032900_3380_3419NM_032900_3384_3423		-
chr13	42141214	42141254	NM_015058_6867_6906		-
chr16	19711885	19711925	NM_020314_2992_3031NM_020314_2992_3031		+
chr22	42454429	42454469	NM_000262_3595_3634NM_000262_3595_3634		-
chr1	53288541	53288581	NM_024646_3671_3710NM_024646_3671_3710		+
chr1	68153902	68153942	NM_001924_1239_1278NM_001924_1239_1278		+
chr8	98738754	98738794	NM_178812_3934_3973		+
chr12	51140118	51140158	NM_173602_6384_6423NM_173602_6384_6423		+
chr3	49067345	49067385	NM_017730_3072_3111		-
chr11	130099783	130099823	NM_014155_6091_6130		-
chr9	86553511	86553551	NM_032307_2149_2188		-
chr3	120115149	120115194	NM_007085_1707_1746NM_007085_1712_1751		-
chr2	17964024	17964064	NM_001130009_3760_3799NM_001130009_3760_3799		+
chr16	1750731	1750771	NM_144570_2342_2381NM_144570_2342_2381		+
chr10	27827300	27827340	AB209698_5900_5939		+
chr5	74893835	74893875	NM_016218_2702_2741NM_016218_2702_2741		+
chr15	99501859	99501899	NM_000875_5343_5382NM_000875_5343_5382		+
chr6	143816675	143816715	NM_032020_1625_1664		-
chrX	108786198	108786238	NM_018698_978_1017		+
chr1	211918898	211918939	NM_014873_5642_5681NM_014873_5643_5682		-
chr4	113190710	113190750	NM_018569_2408_2447NM_018569_2408_2447		+
chr11	110101101	110101141	NM_002906_3515_3554NM_002906_3515_3554		-
chr1	115250163	115250203	NM_002524_1336_1375NM_002524_1336_1375		-
chr9	111778975	111779015	NM_032012_6397_6436		-
chr6	117883719	117883759	NM_020399_2277_2316NM_020399_2277_2316		-
chrX	131209111	131209151	NM_016542_2477_2516		+
chr3	41267175	41267215	NM_001904_1028_1067NM_001904_1028_1067		+
chr6	97593993	97594033	NM_198468_4647_4686NM_198468_4647_4686		-
chr11	9467243	9467283	NM_006391_3762_3801		+
chr6	7586049	7586089	NM_004415_8834_8873		+
chr12	12264686	12264726	NM_001099285_782_821NM_001099285_782_821		+
chr12	124081342	124081387	NM_006815_781_820NM_006815_786_825		+
chr3	9799062	9799102	NM_003656_1412_1451NM_003656_1412_1451		-
chr8	94745269	94745312	NM_203390_3520_3559NM_203390_3523_3562		-
chr12	51637603	51637643	NM_014764_2053_2092NM_014764_2053_2092		+
chr8	17425219	17425259	NM_001008539_4714_4753		+
chr12	93895483	93895523	NM_014050_1071_1110		+
chr3	17201680	17201720	NM_014744_4788_4827		-
chr10	28971802	28971842	NM_012342_1659_1698NM_012342_1659_1698		+
chr11	107662709	107662749	NM_017515_2138_2177		-
chr14	39868431	39868471	NM_203301_2255_2294		-
chr3	9518980	9519020	NM_001080517_5970_6009		+
chr16	56396637	56396677	NM_001144_2281_2320		-
chr17	53470079	53470119	NM_012329_2578_2617		-
chr9	91993135	91993175	NM_006378_3605_3644NM_006378_3605_3644		-
chr22	40720846	40720891	NM_001162501_7315_7354NM_001162501_7320_7359		+
chr11	61067112	61067152	NM_001923_4105_4144		-
chr4	95211933	95211973	NM_001128429_4591_4630		+
chr10	79815490	79815550	NM_001142285_1735_1774NM_001142285_1755_1794		+
chr7	129805206	129805246	NM_032842_2854_2893		-
chr1	224347662	224347710	NM_015176_3363_3402NM_015176_3371_3410		+
chr4	183811431	183811471	NM_001012732_1815_1854NM_001012732_1815_1854		-
chr5	74669292	74669335	NM_001130105_3087_3126NM_001130105_3090_3129		-
chr8	95892512	95892553	NM_057749_2631_2670NM_057749_2632_2671		-
chr1	40706306	40706346	NM_012421_5964_6003		+
chr19	36616763	36616805	NM_001281_1390_1429NM_001281_1392_1431		+
chr4	166254716	166254756	NM_006745_325_364		+
chr3	113440462	113440502	NM_025146_915_954NM_025146_915_954		-
chr2	70507473	70507513	NM_016297_4534_4573		+
chr11	74689744	74689784	NM_014752_2377_2416		+
chr3	183585686	183585726	NM_018622_307_346		-
chr3	119541877	119541917	NM_002093_6003_6042NM_002093_6003_6042		-
chr1	32637319	32637359	NM_012316_2524_2563		+
chr1	47100580	47100620	NM_022745_1920_1959		-
chr1	109473857	109473901	NM_001048210_3054_3093NM_001048210_3058_3097		-
chr20	5095963	5096003	NM_002592_951_990		-
chr6	93951258	93951298	NM_004440_5084_5123		-
chr7	128410715	128410755	NM_001130674_2595_2634NM_001130674_2595_2634		+
chr2	48602588	48602628	NM_002158_1618_1657		+
chr1	151668763	151668803	NM_030918_4290_4329		+
chr6	144146861	144146901	NM_001100164_4173_4212NM_001100164_4173_4212		+
chr3	188602908	188602952	NM_005578_12727_12766NM_005578_12731_12770		+
chr13	33349959	33349999	NM_015032_5272_5311NM_015032_5272_5311		+
chr15	72876305	72876346	NM_005744_2661_2700NM_005744_2662_2701		+
chr10	70104142	70104190	NM_017987_3588_3627NM_017987_3596_3635		-
chr5	128449516	128449559	NM_016048_1738_1777NM_016048_1741_1780		+
chr1	161135358	161135400	NM_001014443_2197_2236NM_001014443_2199_2238		+
chr12	3392763	3392803	NM_006675_1385_1424NM_006675_1385_1424		+
chr1	28149266	28149306	NM_177424_1383_1422		+
chr6	97246253	97246296	NM_001143957_1790_1829NM_001143957_1793_1832		-
chr17	46651406	46651446	NM_002146_365_404		-
chr10	60155484	60155524	NM_003201_1524_1563NM_003201_1524_1563		+
chr19	32875871	32875911	NM_001136156_5017_5056		+
chr3	170022573	170022613	NM_002740_3688_3727NM_002740_3688_3727		+
chr17	1248577	1248617	NM_006761_1044_1083NM_006761_1044_1083		-
chr3	150301788	150301828	NM_032025_1865_1904NM_032025_1865_1904		+
chr9	135139274	135139314	NM_015046_8529_8568		-
chr2	203426249	203426289	NM_001204_5846_5885NM_001204_5846_5885		+
chr3	57557177	57557217	NM_001660_1613_1652		-
chr5	121400255	121400295	NM_002317_3772_3811		-
chr10	115882051	115882091	NM_018017_6160_6199NM_018017_6160_6199		-
chr2	9629853	9629894	NM_003183_3070_3109NM_003183_3071_3110		-
chr14	92629759	92629804	NM_017437_4258_4297NM_017437_4263_4302		+
chr1	46507031	46507074	NM_003629_4413_4452NM_003629_4416_4455		-
chr1	101445840	101445880	NM_133496_6744_6783NM_133496_6744_6783		+
chr7	106800439	106800479	NM_002736_1845_1884NM_002736_1845_1884		+
chr18	45364541	45364582	NM_001003652_5415_5454NM_001003652_5416_5455		-
chr7	133749580	133749620	NM_021807_3260_3299NM_021807_3260_3299		+
chr11	95567514	95567554	NM_201278_3279_3318		-
chr14	60761569	60761609	NM_021003_3969_4008		+
chr3	170022249	170022289	NM_002740_3364_3403		+
chr12	51213872	51213912	NM_005171_1405_1444NM_005171_1405_1444		+
chr4	90645625	90645665	NM_000345_2800_2839		-
chr3	186264609	186264658	NM_001134415_2262_2301NM_001134415_2271_2310		-
chrX	80369697	80369737	NM_030763_1589_1628		-
chr9	38398290	38398330	NM_000692_2658_2697NM_000692_2658_2697		+
chr14	23794620	23794660	NM_004643_2329_2368		+
chr10	16555315	16555355	NM_001001484_3373_3412NM_001001484_3373_3412		+
chr8	95892967	95893007	NM_057749_2177_2216		-
chr4	87590	87630	NM_182524_2354_2393NM_182524_2354_2393		+
chr22	30093532	30093572	NM_181832_5033_5072NM_181832_5033_5072		+
chr4	38699092	38699132	NM_016531_1579_1618NM_016531_1579_1618		+
chr6	158733691	158733731	NM_020245_1_40NM_020245_1_40		+
chr1	197053286	197053326	NM_018136_10819_10858NM_018136_10819_10858		-
chr17	7146922	7146968	NM_015343_1718_1757NM_015343_1724_1763		-
chr8	33370391	33370431	NM_025115_226_265NM_025115_226_265		-
chr19	45647254	45647300	AB075866_1961_2000AB075866_1967_2006		+
chr6	144150305	144150347	NM_001100164_7617_7656NM_001100164_7619_7658		+
chr1	61927688	61927728	NM_001134673_8711_8750		+
chr3	133538748	133538788	NM_021203_971_1010NM_021203_971_1010		+
chr14	77978112	77978152	NM_004863_2352_2391		-
chr12	56666232	56666278	NM_004077_2181_2220NM_004077_2187_2226		-
chr5	173386924	173386964	NM_030627_7381_7420NM_030627_7381_7420		+
chr1	91990805	91990845	NM_001134420_2798_2837		+
chr1	172580136	172580176	NM_014283_4819_4858NM_014283_4819_4858		+
chr12	12797575	12797615	NM_001310_3283_3322		+
chr8	27667474	27667514	NM_018492_1478_1517NM_018492_1478_1517		-
chr4	175239626	175239666	NM_001040157_2680_2719		+
chr10	120441898	120441938	NM_153810_5296_5335NM_153810_5296_5335		-
chr12	12273039	12273079	NM_002336_5965_6004		-
chr17	70122209	70122249	NM_000346_3584_3623NM_000346_3584_3623		+
chr21	19161300	19161340	NM_001100420_5377_5416NM_001100420_5377_5416		-
chr5	173387071	173387111	NM_030627_7528_7567		+
chr12	120899822	120899871	NM_003769_763_802NM_003769_772_811		-
chr1	183113381	183113421	NM_002293_6544_6583NM_002293_6544_6583		+
chr1	85019984	85020024	NM_004388_1881_1920NM_004388_1881_1920		-
chr2	44547929	44547969	NM_006036_2745_2784NM_006036_2745_2784		-
chr19	32877270	32877310	NM_001136156_6416_6455		+
chr21	44513103	44513143	NM_001025204_943_982		-
chr2	62053160	62053200	NM_032180_2475_2514NM_032180_2475_2514		-
chr8	94744021	94744061	NM_203390_4771_4810NM_203390_4771_4810		-
chr1	178887515	178887555	NM_152663_4112_4151		+
chr20	309144	309186	NM_006943_2907_2946NM_006943_2909_2948		+
chr3	152182938	152182978	NM_021038_5775_5814		+
chr1	15756710	15756750	NM_024329_2291_2330NM_024329_2291_2330		+
chr10	18964227	18964267	NM_178815_877_916		+
chr12	92535666	92535706	NM_001731_3028_3067NM_001731_3028_3067		-
chr15	42192369	42192409	NM_139265_2123_2162NM_139265_2123_2162		-
chr2	24252999	24253039	NM_025203_3061_3100NM_025203_3061_3100		-
chr7	123181815	123181855	NM_005000_778_817		-
chr20	24987962	24988002	NM_032501_3344_3383		-
chr3	10192974	10193014	NM_000551_2181_2220		+
chr1	226332797	226332837	NM_022735_3108_3147		-
chr5	130760560	130760600	NM_001164386_7395_7434		-
chr12	19671140	19671180	NM_153207_1628_1667NM_153207_1628_1667		+
chr22	30774859	30774899	NM_001017981_1824_1863NM_001017981_1824_1863		-
chr15	40686381	40686422	NM_001142761_1926_1965NM_001142761_1927_1966		+
chr7	100276727	100276770	NM_005273_1600_1639NM_005273_1603_1642		+
chr18	20877496	20877536	NM_032933_1435_1474NM_032933_1435_1474		-
chr1	53712169	53712209	NM_004631_3515_3554		-
chr8	31031205	31031245	NM_000553_5675_5714NM_000553_5675_5714		+
chr5	49693177	49693235	NM_198449_3105_3144NM_198449_3123_3162		-
chrX	24229618	24229658	NM_003410_2802_2841		+
chr3	190025116	190025156	NM_021101_1766_1805		-
chrX	41207283	41207323	NM_001356_3156_3195		+
chr8	141526174	141526214	NM_017444_1423_1462		+
chr12	44123522	44123562	NM_001098615_3212_3251		-
chr4	186082468	186082508	NM_020827_3190_3229		-
chr11	117159952	117159992	NM_012104_2257_2296		-
chr6	31626560	31626600	NM_021184_1950_1989NM_021184_1950_1989		-
chr20	31025987	31026027	NM_015338_5905_5944NM_015338_5905_5944		+
chr3	52728300	52728340	NM_206825_1930_1969NM_206825_1930_1969		+
chr17	76793158	76793198	NM_025090_5001_5040NM_025090_5001_5040		-
chr14	35180843	35180886	NM_138638_1969_2008NM_138638_1972_2011		-
chr2	64321408	64321448	NM_020651_2105_2144NM_020651_2105_2144		-
chr2	196602267	196602307	NM_001127257_5213_5252		+
chr18	724260	724300	NM_005433_1977_2016NM_005433_1977_2016		-
chr3	107880275	107880315	NM_018010_2547_2586NM_018010_2547_2586		-
chr1	120454526	120454566	NM_024408_11035_11074		-
chr2	178085173	178085217	NM_194247_2297_2336NM_194247_2301_2340		+
chr1	150446415	150446455	NM_015203_5193_5232		+
chr6	7286481	7286521	NM_003144_4625_4664		-
chr15	44063968	44064008	NM_005313_2219_2258		+
chr12	117154261	117154301	NM_024738_2070_2109		-
chr1	228368500	228368543	NM_001010867_6447_6486NM_001010867_6450_6489		+
chr3	156260401	156260449	NM_007107_1158_1197NM_007107_1166_1205		-
chr5	110463725	110463774	NM_139281_4118_4157NM_139281_4127_4166		+
chr9	86584279	86584319	NM_002140_1657_1696		-
chr6	19839620	19839661	NM_001546_1050_1089NM_001546_1051_1090		+
chr4	6623162	6623202	NM_015274_3217_3256		+
chr1	53711444	53711484	NM_004631_4240_4279NM_004631_4240_4279		-
chr12	69970869	69970909	NM_006654_4172_4211NM_006654_4172_4211		+
chr4	41959149	41959189	NM_018126_4043_4082NM_018126_4043_4082		+
chr10	16635256	16635296	NM_012425_1074_1113NM_012425_1074_1113		-
chr6	90344140	90344180	NM_020466_3118_3157		-
chr7	123322672	123322712	NM_003941_3707_3746		-
chr5	94940401	94940441	NM_198150_2941_2980		+
chr17	26654827	26654867	NM_014573_1685_1724NM_014573_1685_1724		+
chr12	24965270	24965310	NM_005504_7235_7274		-
chr10	72181836	72181876	NM_004096_994_1033		+
chr17	64804583	64804623	NM_002737_6492_6531		+
chr9	117360641	117360681	NM_004888_1101_1140		+
chr6	64286628	64286668	NM_003463_994_1033NM_003463_994_1033		+
chr18	45363254	45363294	NM_001003652_6703_6742NM_001003652_6703_6742		-
chr20	50214391	50214431	NM_006045_6463_6502		-
chr7	155569727	155569767	NM_053043_5874_5913NM_053043_5874_5913		+
chr19	6413678	6413718	NM_003685_2651_2690NM_003685_2651_2690		-
chr1	174983651	174983691	NM_022100_518_557		-
chr4	113189851	113189891	NM_018569_1549_1588NM_018569_1549_1588		+
chr21	40195259	40195299	NM_005239_2053_2092		+
chr1	10441437	10441477	NM_015074_10358_10397NM_015074_10358_10397		+
chr14	57673265	57673306	NM_006544_4399_4438NM_006544_4400_4439		-
chr14	55512969	55513009	NM_199421_3776_3815		+
chr12	27156192	27156238	NM_016551_415_454NM_016551_421_460		-
chr1	244572627	244572667	NM_001126_1886_1925		-
chr5	60047703	60047752	NM_024930_3745_3784NM_024930_3754_3793		-
chr5	148731745	148731785	NM_152407_1705_1744NM_152407_1705_1744		+
chr18	2538897	2538937	NM_022840_2261_2300		-
chr2	206988057	206988097	NM_005006_3123_3162NM_005006_3123_3162		-
chr1	202103200	202103240	NM_138795_1082_1121NM_138795_1082_1121		-
chr17	904810	904850	AF155330_1073_1112AF155330_1073_1112		+
chr1	27860879	27860924	NM_001029882_6328_6367NM_001029882_6333_6372		-
chr2	182795264	182795305	NM_001130445_5093_5132NM_001130445_5094_5133		+
chr21	44450244	44450284	NM_004571_1533_1572NM_004571_1533_1572		+
chr1	78343496	78343536	NM_198549_4679_4718NM_198549_4679_4718		+
chr11	9468713	9468753	NM_006391_5232_5271		+
chrX	18258100	18258140	NM_006089_3491_3530		-
chr8	80949915	80949955	NM_001025252_1393_1432		-
chr3	98234661	98234701	NM_001040199_2107_2146		-
chr2	44999582	44999623	NM_024766_1407_1446NM_024766_1408_1447		+
chrX	10415675	10415718	NM_000381_4095_4134NM_000381_4098_4137		-
chr6	42660829	42660869	AB002347_5746_5785		+
chr12	42503452	42503492	NM_173601_713_752		-
chr14	76127454	76127497	NM_007176_36_75NM_007176_39_78		-
chr1	244571829	244571869	NM_001126_2684_2723NM_001126_2684_2723		-
chr1	206907015	206907057	NM_004759_2979_3018NM_004759_2981_3020		+
chr3	53317460	53317500	NM_018403_5940_5979		-
chr12	15774010	15774050	NM_004447_3108_3147		-
chr20	5273157	5273197	NM_181892_956_995		-
chr9	89559584	89559624	NM_002048_2481_2520		-
chr17	65073197	65073237	NM_014877_7147_7186		-
chr20	61576855	61576895	NM_017896_1456_1495NM_017896_1456_1495		+
chr3	16345875	16345915	NM_138381_2203_2242		+
chr16	15690268	15690308	NM_014647_5664_5703		-
chr3	97663229	97663273	NM_153605_4205_4244NM_153605_4209_4248		+
chr10	82279181	82279221	NM_030927_2370_2409		+
chr5	175934046	175934086	NM_014613_1487_1526NM_014613_1487_1526		+
chrX	128726455	128726507	NM_000276_5080_5119NM_000276_5092_5131		+
chr3	182615134	182615174	NM_014616_3350_3389NM_014616_3350_3389		+
chr17	60023567	60023607	NM_005121_6824_6863		-
chr3	88206861	88206901	NM_173824_2378_2417		+
chr9	5776180	5776220	NM_020829_6063_6102		+
chr12	100733226	100733266	NM_017988_3117_3156NM_017988_3117_3156		+
chr11	66202968	66203008	NM_170739_1228_1267		-
chr17	40995621	40995661	NM_176863_3057_3096		+
chr14	29238411	29238451	NM_005249_2126_2165		+
chr1	93618923	93618963	NM_001167830_2450_2489NM_001167830_2450_2489		-
chr12	69236159	69236206	NM_002392_4312_4351NM_002392_4319_4358		+
chr8	6617005	6617045	NM_018361_3504_3543		+
chr1	85020451	85020491	NM_004388_1414_1453NM_004388_1414_1453		-
chr6	97592361	97592401	NM_198468_6279_6318		-
chr1	245017026	245017066	NM_031844_3382_3421NM_031844_3382_3421		-
chr4	114372503	114372543	NM_001221_5517_5556NM_001221_5517_5556		-
chr3	119540889	119540939	NM_002093_6981_7020NM_002093_6991_7030		-
chr18	25531203	25531243	NM_001792_4054_4093NM_001792_4054_4093		-
chr18	60052694	60052734	NM_003839_2317_2356NM_003839_2317_2356		+
chr2	223339307	223339347	AF542512_241_280		+
chr14	55511106	55511147	NM_199421_1913_1952NM_199421_1914_1953		+
chr20	43707197	43707238	NM_006282_4935_4974NM_006282_4936_4975		+
chr17	2938254	2938295	NM_015085_3883_3922NM_015085_3884_3923		+
chr20	2128943	2128988	NM_080836_6157_6196NM_080836_6162_6201		+
chr2	196600502	196600542	NM_001127257_3448_3487		+
chr5	78618876	78618916	NM_152405_4939_4978NM_152405_4939_4978		+
chr3	120043753	120043793	NM_001099678_7466_7505		-
chr11	120355985	120356025	NM_015313_4842_4881		+
chr19	38029165	38029207	NM_001013659_2048_2087NM_001013659_2050_2089		+
chr4	77035897	77035937	NM_017426_2234_2273NM_017426_2234_2273		-
chr17	3469465	3469505	NM_080706_3651_3690		-
chr6	96054381	96054421	NM_024641_1630_1669NM_024641_1630_1669		+
chr17	27588054	27588094	NM_020772_5640_5679		-
chr7	100163498	100163545	NM_006076_2467_2506NM_006076_2474_2513		+
chr19	44741314	44741354	NM_182490_2937_2976NM_182490_2937_2976		+
chr16	70608072	70608114	NM_012426_6222_6261NM_012426_6224_6263		+
chrX	48435922	48435972	NM_006743_707_746NM_006743_717_756		+
chr8	38020909	38020949	NM_014462_829_868		-
chr11	46780516	46780556	NM_001008938_4716_4755		-
chr2	150426157	150426197	NM_015702_1387_1426NM_015702_1387_1426		-
chrX	123045616	123045656	NM_001167_6208_6247		+
chr4	174298630	174298670	NM_003864_1057_1096NM_003864_1057_1096		+
chr6	43586659	43586699	NM_006502_6812_6851NM_006502_6812_6851		+
chr12	49330611	49330651	NM_001659_2878_2917NM_001659_2878_2917		-
chr16	79628302	79628342	NM_001031804_6281_6320		-
chr8	23119442	23119482	NM_152272_3341_3380NM_152272_3341_3380		+
chr14	39618636	39618676	NM_001079537_1690_1729		-
chr5	70860706	70860746	NM_018429_8133_8172NM_018429_8133_8172		+
chr11	118473473	118473513	NM_001655_3742_3781		+
chr10	124191579	124191619	NM_001001974_3464_3503NM_001001974_3464_3503		+
chr19	16745573	16745613	XM_001723987_1_40		-
chr16	79631585	79631625	NM_001031804_2998_3037		-
chr19	33088156	33088196	NM_032139_4164_4203NM_032139_4164_4203		-
chr5	133291880	133291920	NM_020199_1559_1598		-
chr12	122756398	122756438	NM_002956_5423_5462NM_002956_5423_5462		-
chr12	54628253	54628293	NM_001127322_8140_8179NM_001127322_8140_8179		-
chr6	150141540	150141580	NM_032832_1932_1971NM_032832_1932_1971		-
chr20	13695066	13695106	NM_016649_3079_3118NM_016649_3079_3118		-
chr6	24719360	24719403	NM_030939_1_40NM_030939_4_43		-
chr7	19737648	19737688	NM_001002926_1289_1328		-
chr18	72776938	72776978	NM_017757_7319_7358NM_017757_7319_7358		+
chr1	214837461	214837501	NM_016343_9844_9883NM_016343_9844_9883		+
chr20	58521648	58521688	AK125073_3067_3106		+
chr1	236380274	236380314	NM_019891_3162_3201NM_019891_3162_3201		-
chr11	115046818	115046858	NM_014333_1794_1833NM_014333_1794_1833		-
chr3	193413805	193413845	NM_130837_4699_4738		+
chr17	78367655	78367695	NM_020914_16272_16311		+
chr11	9302810	9302850	NM_015012_3305_3344NM_015012_3305_3344		-
chr6	161555404	161555444	NM_020133_3492_3531		-
chr8	103840070	103840110	NM_015878_2774_2813NM_015878_2774_2813		-
chr13	48939028	48939068	NM_000321_1027_1066		+
chr2	178087822	178087862	NM_194247_4946_4985		+
chr9	32540942	32540982	NM_005802_3708_3747NM_005802_3708_3747		-
chr18	33234574	33234614	NM_020474_43_82		+
chr5	40760943	40760983	NM_206907_3628_3667		-
chr5	173316307	173316347	NM_030627_978_1017NM_030627_978_1017		+
chr4	57261018	57261058	NM_002703_2216_2255		-
chrX	109416667	109416707	NM_032227_1222_1261		+
chr14	93708203	93708243	NM_001002860_4101_4140		-
chr4	128839149	128839189	NM_152778_4316_4355		-
chr8	124333000	124333040	NM_014109_4615_4654NM_014109_4615_4654		-
chr12	66357630	66357683	NM_003483_1700_1739NM_003483_1713_1752		+
chr12	98943253	98943311	AB209297_2668_2707AB209297_2686_2725		+
chr22	21307405	21307445	NM_005207_4694_4733NM_005207_4694_4733		+
chr17	64804806	64804848	NM_002737_6715_6754NM_002737_6717_6756		+
chr7	17384170	17384210	NM_001621_4643_4682		+
chr8	74463998	74464038	NM_001164384_2013_2052		-
chr2	10923863	10923903	NM_005742_1942_1981NM_005742_1942_1981		-
chr12	27476737	27476777	NM_015000_2944_2983		+
chr7	90043328	90043368	NM_012129_1530_1569		+
chr1	68591411	68591451	NM_024911_2355_2394NM_024911_2355_2394		-
chr8	81551832	81551880	NM_001033723_3192_3231NM_001033723_3200_3239		-
chr17	48829666	48829706	NM_016424_3112_3151NM_016424_3112_3151		+
chr1	229653821	229653861	NM_012089_2325_2364		-
chr16	8986623	8986663	NM_003470_4700_4739		-
chr12	56636121	56636161	NM_173595_4086_4125NM_173595_4086_4125		-
chr2	97475572	97475612	NM_020184_2745_2784		+
chr2	122523395	122523436	NM_004622_1375_1414NM_004622_1376_1415		+
chr1	229460172	229460212	NM_145257_1661_1700NM_145257_1661_1700		-
chr7	38269904	38269944	NM_032016_1252_1291NM_032016_1252_1291		+
chr15	68583666	68583710	AB007856_1971_2010AB007856_1975_2014		+
chr20	35156615	35156657	NM_014902_4459_4498NM_014902_4461_4500		+
chr1	67877150	67877190	NM_001018067_3067_3106NM_001018067_3067_3106		-
chrX	154299188	154299228	NM_001018024_320_359NM_001018025_320_359		-
chr3	119242779	119242819	NM_016589_1248_1287		+
chr12	124420956	124420996	NM_025140_1752_1791		-
chr7	131176584	131176624	NM_001145354_6442_6481NM_001145354_6442_6481		+
chr12	76746890	76746930	NM_020841_5889_5928		-
chr16	2949248	2949288	NM_138439_893_932NM_138439_893_932		+
chr4	41960474	41960516	NM_018126_5368_5407NM_018126_5370_5409		+
chr5	171638428	171638468	NM_152277_1197_1236NM_152277_1197_1236		-
chrX	114884103	114884143	NM_005032_2506_2545		+
chr12	105764896	105764936	NM_001145199_967_1006NM_001145199_967_1006		+
chr7	99488550	99488590	NM_033017_2829_2868NM_033017_2829_2868		-
chr6	10397884	10397924	NM_001032280_2800_2839		-
chr19	36729339	36729379	NM_007145_3521_3560NM_007145_3521_3560		+
chr2	227862324	227862365	NM_001167608_3559_3598NM_001167608_3560_3599		+
chr19	37036738	37036778	NM_001145649_2966_3005NM_001145649_2966_3005		-
chr6	132781599	132781639	NM_003569_1294_1333		-
chr4	48426150	48426190	NM_020846_3947_3986NM_020846_3947_3986		+
chr3	62279055	62279095	NM_002841_5131_5170		+
chr10	30305823	30305863	NM_020848_5166_5205		-
chr15	64448053	64448093	NM_000942_949_988NM_000942_949_988		-
chr2	48602670	48602710	NM_002158_1700_1739		+
chr12	133417637	133417685	NM_001161344_2534_2573NM_001161344_2542_2581		-
chr1	85785094	85785134	NM_001134445_3052_3091NM_001134445_3052_3091		-
chr2	10271030	10271080	NM_001165931_2919_2958NM_001165931_2929_2968		+
chr2	100017587	100017627	NM_016316_4045_4084		-
chr7	120990111	120990151	NM_014888_1296_1335NM_014888_1296_1335		-
chr10	93039692	93039732	NM_032373_2799_2838		+
chr17	42268815	42268855	NM_177441_2140_2179NM_177441_2140_2179		+
chr8	91637056	91637096	NM_001008495_1946_1985NM_001008495_1946_1985		-
chr6	44214892	44214932	NM_007355_45_84NM_007355_45_84		+
chrX	40509423	40509463	NM_004229_6100_6139NM_004229_6100_6139		-
chr1	47100669	47100709	NM_022745_1831_1870		-
chr19	33204045	33204085	NM_001105570_2311_2350NM_001105570_2311_2350		+
chr1	93604048	93604088	NM_007358_3539_3578		+
chr15	91509464	91509504	NM_003981_2877_2916		-
chr1	243667603	243667643	NM_005465_2429_2468NM_005465_2429_2468		-
chr6	57034087	57034127	NM_001031623_4231_4270NM_001031623_4231_4270		+
chr9	72330547	72330587	NM_001099666_3902_3941NM_001099666_3902_3941		-
chr3	149458569	149458609	NM_016094_1346_1385NM_016094_1346_1385		-
chr3	33908640	33908680	NM_001162429_3401_3440		+
chr10	70968788	70968828	NM_003171_2414_2453		+
chr7	117832169	117832209	NM_016200_597_636		+
chrX	44383063	44383113	NM_173794_942_981NM_173794_952_991		-
chr19	14202744	14202784	NM_002730_2396_2435		-
chr17	7215540	7215580	NM_001970_1114_1153		+
chr3	113163342	113163382	NM_144718_3631_3670		-
chrX	8499270	8499310	NM_000216_3919_3958		-
chr1	53289175	53289216	NM_024646_4305_4344NM_024646_4306_4345		+
chr1	36201306	36201347	XM_002345328_171_210XM_002345328_172_211		-
chr3	182662457	182662498	NM_020640_1213_1252NM_020640_1214_1253		-
chr5	79773758	79773798	NM_001105251_5485_5524		+
chr17	45700432	45700474	NM_006310_4130_4169NM_006310_4132_4171		+
chr20	61827560	61827600	NM_017798_2434_2473NM_017798_2434_2473		-
chr7	135613602	135613642	NM_145808_1745_1784		-
chr1	109855110	109855170	NM_002959_4040_4079NM_002959_4060_4099		-
chr3	15293725	15293765	NM_014296_3671_3710NM_014296_3671_3710		+
chr12	63040042	63040082	NM_020700_3881_3920		-
chr17	38436891	38436931	NM_133264_3978_4017NM_133264_3978_4017		+
chr6	126081863	126081903	NM_012259_2121_2160NM_012259_2121_2160		+
chr1	24086783	24086823	NM_003198_3178_3217NM_003198_3178_3217		+
chr6	28123686	28123727	NM_006298_3813_3852NM_006298_3814_3853		+
chr18	56997072	56997112	NM_005570_2778_2817NM_005570_2778_2817		-
chr3	113439123	113439171	NM_025146_2246_2285NM_025146_2254_2293		-
chr19	37002060	37002100	NM_001012756_4963_5002		-
chr20	45314772	45314812	NM_033550_1565_1604NM_033550_1565_1604		-
chr1	109181847	109181887	NM_001010883_5241_5280NM_001010883_5241_5280		+
chr11	134019794	134019834	NM_032801_1811_1850NM_032801_1811_1850		+
chr19	46206566	46206606	NM_017659_1630_1669		+
chr10	115490318	115490358	NM_033338_2351_2390		+
chr18	55268571	55268612	NM_004539_2147_2186NM_004539_2148_2187		-
chr7	105097585	105097628	NM_019042_2814_2853NM_019042_2817_2856		-
chr14	69708276	69708317	NM_018199_2036_2075NM_018199_2037_2076		+
chr18	19781577	19781617	NM_005257_2845_2884NM_005257_2845_2884		+
chr3	185348173	185348213	NM_021627_2483_2522		+
chr2	178404553	178404598	NM_003659_3655_3694NM_003659_3660_3699		+
chr2	62052089	62052129	NM_032180_3546_3585		-
chr1	169101238	169101278	NM_001677_1479_1518NM_001677_1479_1518		+
chr1	151667875	151667915	NM_030918_3402_3441NM_030918_3402_3441		+
chr3	195777044	195777084	NM_003234_4295_4334NM_003234_4295_4334		-
chr7	106800886	106800926	NM_002736_2292_2331		+
chr21	45115369	45115409	NM_015056_4497_4536		+
chr6	11583150	11583190	NM_001100829_7756_7795		+
chr5	42800291	42800331	NM_001093726_1825_1864NM_001093726_1825_1864		-
chr1	228366767	228366807	NM_001010867_4714_4753NM_001010867_4714_4753		+
chr10	120443250	120443294	NM_153810_3940_3979NM_153810_3944_3983		-
chr16	19132387	19132427	NM_001034841_7135_7174NM_001034841_7135_7174		+
chr20	47587830	47587870	NM_006420_1517_1556NM_006420_1517_1556		+
chr14	71580957	71580997	NM_014982_11778_11817		+
chr16	29821608	29821648	NM_001042539_1884_1923		+
chr1	171562254	171562296	NM_015172_9989_10028NM_015172_9991_10030		+
chr12	42481634	42481674	NM_173601_1462_1501		-
chr22	29451234	29451274	NM_032173_4301_4340NM_032173_4301_4340		+
chr1	231500689	231500729	NM_022051_5865_5904NM_022051_5865_5904		-
chr12	390684	390724	NM_005056_9431_9470		-
chr1	205684656	205684708	NM_022731_3692_3731NM_022731_3704_3743		-
chr13	38936579	38936620	NM_016617_2038_2077NM_016617_2039_2078		+
chr2	162247627	162247667	NM_005805_1051_1090		+
chr12	69233903	69233943	NM_002392_2056_2095NM_002392_2056_2095		+
chr6	116572504	116572544	NM_021648_2718_2757		-
chr3	113529328	113529368	NM_001690_2975_3014NM_001690_2975_3014		+
chr2	95849345	95849385	NM_021088_3232_3271NM_021088_3232_3271		+
chr9	14084783	14084823	NM_005596_5183_5222NM_005596_5183_5222		-
chr17	60020927	60020967	NM_005121_9464_9503		-
chr17	48940269	48940311	NM_005749_1103_1142NM_005749_1105_1144		-
chr14	90873630	90873670	NM_006888_3268_3307NM_006888_3268_3307		+
chr13	49054521	49054561	NM_000321_3268_3307		+
chr7	151833636	151833680	NM_170606_15192_15231NM_170606_15196_15235		-
chr13	22066934	22066974	AK057745_1667_1706AK057745_1667_1706		-
chr1	53712336	53712376	NM_004631_3348_3387NM_004631_3348_3387		-
chr1	161928768	161928809	NM_007348_2405_2444NM_007348_2406_2445		+
chr1	65899403	65899446	NM_017526_2358_2397NM_017526_2361_2400		+
chr11	114320931	114320971	NM_015523_1092_1131		+
chr5	133738416	133738456	NM_080656_554_593NM_080656_554_593		-
chr1	92712002	92712042	NM_053274_1945_1984		-
chr10	114925886	114925926	NM_001146274_2472_2511NM_001146274_2472_2511		+
chr2	118588547	118588587	NM_006773_2360_2399NM_006773_2360_2399		+
chr3	51435294	51435334	NM_013286_6565_6604		+
chr4	40426056	40426096	NM_001098634_4317_4356NM_001098634_4317_4356		-
chr6	82456731	82456771	NM_017633_4288_4327NM_017633_4288_4327		-
chr12	77416323	77416363	NM_203394_4404_4443NM_203394_4404_4443		-
chr17	49039795	49039835	NM_001130528_7973_8012		-
chr8	38962365	38962405	NM_003816_3685_3724NM_003816_3685_3724		+
chr19	45683470	45683510	NM_212550_1013_1052NM_212550_1013_1052		+
chr5	36193573	36193614	NM_001085411_2961_3000NM_001085411_2962_3001		-
chr12	53434110	53434150	NM_001417_2146_2185NM_001417_2146_2185		+
chr3	98516385	98516425	NM_080927_4482_4521		-
chr1	210848682	210848722	NM_018194_2686_2725		+
chr4	2231547	2231587	NM_024511_4109_4148NM_024511_4109_4148		-
chr5	179157254	179157294	NM_001746_3566_3605		+
chr12	44338074	44338114	AK057287_423_462		+
chr14	51721479	51721523	NM_030755_1211_1250NM_030755_1215_1254		+
chr10	46111440	46111480	NM_174890_3259_3298NM_174890_3259_3298		-
chr12	112465103	112465143	NM_024953_5131_5170		-
chr17	40023682	40023734	NM_001096_3798_3837NM_001096_3810_3849		-
chr2	38523310	38523350	NM_022374_2045_2084		-
chr13	107142231	107142271	NM_004093_4144_4183NM_004093_4144_4183		-
chr12	121201689	121201729	NM_139015_2709_2748NM_139015_2709_2748		-
chr15	90440716	90440756	AK055252_1534_1573AK055252_1534_1573		-
chr3	130720577	130720617	NM_014382_3324_3363NM_014382_3324_3363		+
chr22	39126909	39126949	NM_004286_2365_2404		+
chr5	74017014	74017054	NM_000521_1803_1842		+
chr6	97590409	97590449	NM_198468_8231_8270NM_198468_8231_8270		-
chr6	138743855	138743895	NM_020464_6776_6815NM_020464_6776_6815		-
chr6	105548628	105548668	NM_147147_1536_1575		-
chr6	149395852	149395898	NM_005715_2118_2157NM_005715_2124_2163		+
chr22	38881140	38881180	NM_001098504_3059_3098		-
chr22	42556303	42556357	NM_005650_7069_7108NM_005650_7083_7122		-
chr1	89299773	89299822	NM_006256_3940_3979NM_006256_3949_3988		+
chr4	76734689	76734729	NM_003715_3306_3345		+
chr14	51721757	51721800	NM_030755_1489_1528NM_030755_1492_1531		+
chr14	77975073	77975113	NM_004863_5391_5430NM_004863_5391_5430		-
chr1	36386865	36386905	NM_012199_4445_4484NM_012199_4445_4484		+
chr12	111887713	111887758	NM_005475_3693_3732NM_005475_3698_3737		+
chr11	130102545	130102585	NM_014155_3329_3368		-
chr5	132029028	132029068	NM_007054_5512_5551NM_007054_5512_5551		-
chr3	72427031	72427072	NM_012234_1238_1277NM_012234_1239_1278		-
chr16	24228630	24228670	NM_002738_4713_4752		+
chr1	226333314	226333354	NM_022735_2591_2630		-
chr11	58921153	58921193	NM_001142520_2427_2466		+
chr16	81079920	81079960	NM_015251_3836_3875NM_015251_3836_3875		+
chr7	116558485	116558525	NM_006136_1529_1568		+
chr17	78441563	78441603	NM_002522_4467_4506NM_002522_4467_4506		-
chr17	61499650	61499690	NM_025185_6331_6370		+
chr3	191112108	191112152	NM_178335_4599_4638NM_178335_4603_4642		+
chr8	37718281	37718321	NM_001002814_5988_6027NM_001002814_5988_6027		-
chr9	72968597	72968637	NM_015110_4774_4813		+
chr12	62991066	62991106	NM_015026_10083_10122		+
chr17	59486558	59486598	NM_005994_3112_3151		+
chr1	35887412	35887452	NM_005095_6862_6901		+
chr2	203425226	203425266	NM_001204_4823_4862NM_001204_4823_4862		+
chr14	81941326	81941366	NM_005065_4452_4491		-
chr3	5221381	5221421	NM_018184_1766_1805NM_018184_1766_1805		+
chrX	21902187	21902227	NM_015884_3172_3211NM_015884_3172_3211		+
chr16	11965427	11965467	NM_001130007_3692_3731		-
chr9	127911116	127911156	NM_001123355_2046_2085NM_001123355_2046_2085		-
chr5	79773977	79774019	NM_001105251_5704_5743NM_001105251_5706_5745		+
chr2	128605338	128605380	NM_004805_785_824NM_004805_787_826		-
chr22	29453228	29453268	NM_032173_6295_6334		+
chr14	58701513	58701553	NM_018477_1602_1641		+
chr15	49621899	49621939	NM_001001556_3106_3145		+
chr22	28248030	28248070	NM_012399_2512_2551		-
chr2	28002536	28002576	NM_004891_447_486		+
chr3	149235760	149235800	NM_015472_4335_4374		-
chr14	104199679	104199720	NM_024071_1064_1103NM_024071_1065_1104		+
chr14	21965637	21965677	NM_014828_2843_2882		+
chr1	153779936	153779978	NM_020699_4701_4740NM_020699_4703_4742		-
chr16	72818147	72818187	NM_006885_14661_14700		-
chr7	135613977	135614017	NM_145808_1370_1409		-
chr9	2193253	2193293	NM_003070_5387_5426		+
chr9	91992879	91992919	NM_006378_3861_3900NM_006378_3861_3900		-
chr8	23289603	23289643	NM_001128930_2895_2934NM_001128930_2895_2934		-
chr12	75893472	75893517	NM_007043_1259_1298NM_007043_1264_1303		-
chr1	32192959	32192999	NM_001703_5134_5173NM_001703_5134_5173		-
chr11	59342262	59342302	NM_002556_4652_4691NM_002556_4652_4691		-
chr16	72820832	72820872	NM_006885_11976_12015		-
chr1	231487531	231487571	NM_001010984_1381_1420NM_001010984_1381_1420		+
chr2	47710136	47710176	NM_000251_2922_2961		+
chr10	15149099	15149144	NM_004808_3631_3670NM_004808_3636_3675		-
chr12	24968679	24968719	NM_005504_3826_3865		-
chr10	13252829	13252869	NM_182751_4249_4288		+
chr19	36259457	36259498	NM_001039887_1528_1567NM_001039887_1529_1568		+
chr9	127911579	127911619	NM_001123355_1583_1622NM_001123355_1583_1622		-
chr14	81941087	81941127	NM_005065_4691_4730		-
chr4	76568466	76568506	NM_203505_3857_3896NM_203505_3857_3896		-
chr15	42824623	42824663	NM_003825_1675_1714		+
chr20	1350550	1350590	NM_000801_664_703		-
chr11	9304486	9304526	NM_015012_1629_1668NM_015012_1629_1668		-
chr4	37613935	37613975	NM_001085400_1899_1938NM_001085400_1899_1938		-
chr7	66421007	66421047	NM_017994_1708_1747NM_017994_1708_1747		+
chrX	106039109	106039149	NM_194463_1704_1743NM_194463_1704_1743		+
chr6	158932757	158932797	NM_020245_11021_11060		+
chr17	70122478	70122518	NM_000346_3853_3892NM_000346_3853_3892		+
chr19	1228032	1228072	NM_000455_2875_2914NM_000455_2875_2914		+
chr21	27142040	27142080	NM_002040_2450_2489NM_002040_2450_2489		+
chr17	76102901	76102941	NM_001142640_7757_7796		+
chr12	40152711	40152751	NM_052885_3075_3114		-
chr4	68483737	68483784	NM_018227_4142_4181NM_018227_4149_4188		-
chr2	114715550	114715590	NM_005721_2096_2135		+
chrX	24002315	24002355	NM_030624_5754_5793		-
chr15	42061483	42061523	NM_001164273_11385_11424NM_001164273_11385_11424		+
chr14	81939791	81939831	NM_005065_5987_6026NM_005065_5987_6026		-
chr19	6414062	6414108	NM_003685_2261_2300NM_003685_2267_2306		-
chr19	39669847	39669887	NM_001014831_2866_2905NM_001014831_2866_2905		+
chr19	5917059	5917099	NM_007322_2453_2492NM_007322_2453_2492		-
chr2	157442177	157442217	NM_001083112_5292_5331NM_001083112_5292_5331		+
chr6	89873539	89873579	NM_001010853_2964_3003		+
chr19	48886002	48886042	AB097047_1340_1379		-
chr12	56366347	56366387	NM_001798_2073_2112NM_001798_2073_2112		+
chr12	49521579	49521624	NM_006082_1694_1733NM_006082_1699_1738		-
chr19	38698651	38698691	NM_015073_7627_7666NM_015073_7627_7666		+
chr11	66432494	66432534	NM_031492_1658_1697		-
chr3	188599507	188599547	NM_005578_9326_9365		+
chr1	2239109	2239149	NM_003036_3165_3204NM_003036_3165_3204		+
chr1	68170835	68170875	NM_018841_670_709NM_018841_670_709		-
chr5	180002874	180002914	NM_015455_3698_3737NM_015455_3698_3737		+
chr3	141464794	141464834	NM_183237_1144_1183NM_183237_1144_1183		+
chr7	107263365	107263405	NM_018844_5623_5662		+
chr14	92248523	92248572	NM_152332_2724_2763NM_152332_2733_2772		-
chr21	38885089	38885129	NM_130436_3991_4030		+
chr1	184660295	184660335	NM_025191_5922_5961NM_025191_5922_5961		-
chr5	10434060	10434100	NM_005885_3181_3220		+
chr20	56937399	56937439	NM_020673_3488_3527NM_020673_3488_3527		+
chr21	30378670	30378710	NM_016940_1075_1114		-
chr1	85785563	85785603	NM_001134445_2583_2622NM_001134445_2583_2622		-
chr5	112352877	112352917	NM_152624_5158_5197		+
chrX	19905704	19905744	NM_031892_1_40NM_031892_1_40		-
chr8	99114977	99115017	NM_005836_561_600NM_005836_561_600		-
chr8	71486791	71486831	NM_014294_1721_1760		-
chr19	5668355	5668406	NM_002967_2855_2894NM_002967_2866_2905		+
chr20	40032538	40032578	NM_032221_8981_9020		-
chr13	52987603	52987643	NM_016075_3517_3556		-
chr1	89300131	89300172	NM_006256_4298_4337NM_006256_4299_4338		+
chr4	107269558	107269598	NM_004757_2323_2362NM_004757_2323_2362		+
chr8	17078193	17078233	NM_016353_1965_2004NM_016353_1965_2004		+
chr10	70102296	70102336	NM_012207_1756_1795NM_012207_1756_1795		+
chr18	9546882	9546922	NM_001042388_3836_3875		-
chr3	133319648	133319688	NM_007027_5107_5146NM_007027_5107_5146		-
chr12	76746975	76747021	NM_020841_5798_5837NM_020841_5804_5843		-
chr13	52987809	52987849	NM_016075_3311_3350NM_016075_3311_3350		-
chr11	59341930	59341978	NM_002556_4976_5015NM_002556_4984_5023		-
chr1	101441506	101441546	NM_133496_2410_2449NM_133496_2410_2449		+
chr17	26722161	26722201	NM_080669_5947_5986NM_080669_5947_5986		-
chr19	46914320	46914360	NM_032040_2560_2599NM_032040_2560_2599		-
chr14	68143611	68143651	NM_016026_2434_2473		-
chr18	19447287	19447327	NM_020774_5682_5721NM_020774_5682_5721		+
chr6	131908381	131908421	NM_004830_4679_4718		-
chr3	176739340	176739380	NM_024665_5712_5751		-
chr17	27941240	27941280	NM_152345_2635_2674NM_152345_2635_2674		+
chr2	42578269	42578309	NM_004718_450_489		-
chr12	31434316	31434360	NM_001135811_2278_2317NM_001135811_2282_2321		-
chr2	196602311	196602351	NM_001127257_5257_5296NM_001127257_5257_5296		+
chr13	100638407	100638447	NM_007129_2071_2110NM_007129_2071_2110		+
chr8	124262046	124262086	NM_001017926_3625_3664		-
chr2	128238394	128238434	NM_017969_2949_2988		-
chr7	39746919	39746959	NM_005402_1997_2036		+
chr22	40723845	40723885	NM_001162501_10314_10353NM_001162501_10314_10353		+
chr17	46941157	46941197	NM_005831_2211_2250		+
chr17	47130407	47130447	NM_006546_5670_5709		+
chr14	31576255	31576295	NM_015382_7272_7311NM_015382_7272_7311		-
chr15	41773499	41773539	NM_015138_2760_2799NM_015138_2760_2799		+
chr3	149683837	149683877	NM_053024_920_959NM_053024_920_959		-
chr12	95908832	95908872	NM_006838_2724_2763NM_006838_2724_2763		+
chr17	39847853	39847893	NM_005801_1282_1321NM_005801_1282_1321		+
chr3	42825244	42825284	NM_001099668_2054_2093NM_001099668_2054_2093		-
chr22	25590562	25590602	NM_001145206_7642_7681NM_001145206_7642_7681		+
chrX	123235379	123235419	NM_001042749_5144_5183NM_001042749_5144_5183		+
chr10	16553986	16554026	NM_001001484_2044_2083		+
chr6	150141227	150141267	NM_032832_2245_2284NM_032832_2245_2284		-
chr1	231701012	231701052	NM_005999_1393_1432		+
chr1	151040475	151040515	NM_006818_1661_1700NM_006818_1661_1700		+
chr1	185070895	185070935	NM_007212_2707_2746NM_007212_2707_2746		+
chr5	32125075	32125115	NM_022130_2385_2424NM_022130_2385_2424		-
chr2	48604099	48604139	NM_002158_3129_3168NM_002158_3129_3168		+
chr1	205683212	205683252	NM_022731_5148_5187		-
chr5	64961277	64961317	NM_001093755_2427_2466		+
chr18	77897524	77897564	NM_014913_4684_4723		+
chr10	72188011	72188051	NM_004096_7169_7208NM_004096_7169_7208		+
chr1	68169166	68169206	NM_018841_2339_2378NM_018841_2339_2378		-
chr14	93708024	93708064	NM_001002860_4280_4319		-
chr12	112947045	112947085	NM_002834_5612_5651		+
chr1	173901927	173901978	NM_172071_9370_9409NM_172071_9381_9420		-
chrX	102471685	102471727	NM_001080425_840_879NM_001080425_842_881		+
chr16	69497375	69497415	NM_030579_1495_1534		+
chr11	28042385	28042425	NM_031217_3201_3240		-
chr12	44123267	44123315	NM_001098615_3459_3498NM_001098615_3467_3506		-
chr11	108018211	108018251	NM_000019_1455_1494NM_000019_1455_1494		+
chr10	97071825	97071865	NM_001034954_6875_6914NM_001034954_6875_6914		-
chr22	21802816	21802856	NM_015094_3863_3902NM_015094_3863_3902		+
chr12	110890512	110890552	NM_001164372_1344_1383NM_001164372_1344_1383		-
chr8	17078724	17078764	NM_016353_2496_2535		+
chr3	160154589	160154629	NM_173084_2538_2577NM_173084_2538_2577		-
chr7	127011102	127011142	NM_176814_3433_3472		-
chr17	37688102	37688142	NM_016507_5593_5632NM_016507_5593_5632		+
chr17	30326788	30326859	NM_015355_3209_3248NM_015355_3240_3279		+
chr5	115165861	115165902	NM_004707_2272_2311NM_004707_2273_2312		-
chr13	45968798	45968838	NM_001010875_2284_2323NM_001010875_2284_2323		-
chr2	151324729	151324769	NM_005168_2623_2662NM_005168_2623_2662		-
chr1	21071171	21071216	NM_016287_1876_1915NM_016287_1881_1920		-
chr8	141669356	141669396	NM_153831_3558_3597NM_153831_3558_3597		-
chr15	69071589	69071629	NM_006305_1712_1751		-
chr2	7182976	7183016	NM_014746_4407_4446NM_014746_4407_4446		+
chr3	47627609	47627649	NM_003074_5486_5525		-
chr3	5260032	5260075	NM_014674_4536_4575NM_014674_4539_4578		+
chr19	16212372	16212412	NM_003290_1205_1244		+
chr1	23410118	23410158	NM_001009999_3042_3081		+
chrX	24095080	24095120	NM_001415_1619_1658NM_001415_1619_1658		+
chr12	56666189	56666229	NM_004077_2230_2269NM_004077_2230_2269		-
chrX	119659290	119659330	NM_003588_4465_4504NM_003588_4465_4504		-
chr6	116599070	116599110	NM_003309_2171_2210NM_003309_2171_2210		-
chr13	50591257	50591297	NM_213590_5945_5984		+
chr21	34821634	34821674	NM_006134_2106_2145		-
chr3	150176840	150176890	NM_014779_3111_3150NM_014779_3121_3160		+
chr2	47387457	47387497	NM_001743_1026_1065NM_001743_1026_1065		-
chr10	14562525	14562565	NM_031453_1779_1818		-
chr8	23537627	23537668	NM_006167_1819_1858NM_006167_1820_1859		-
chr3	152180904	152180944	NM_021038_3741_3780NM_021038_3741_3780		+
chr21	30715154	30715194	NM_206866_2455_2494		+
chr9	4711399	4711439	NM_016282_2361_2400NM_016282_2361_2400		-
chr4	17803110	17803157	NM_017741_3669_3708NM_017741_3676_3715		-
chr6	90039106	90039147	NM_016021_1539_1578NM_016021_1540_1579		-
chr11	12959318	12959358	NM_021961_2451_2490NM_021961_2451_2490		+
chr2	46809048	46809088	NM_012249_1764_1803NM_012249_1764_1803		+
chr4	76734622	76734662	NM_003715_3239_3278NM_003715_3239_3278		+
chrX	131338672	131338712	AK124801_1584_1623		-
chr7	148112865	148112905	NM_014141_4670_4709		+
chr17	45700569	45700609	NM_006310_4267_4306		+
chr1	33402274	33402314	NM_001127361_2339_2378		-
chr3	131181265	131181305	NM_007208_1473_1512NM_007208_1473_1512		-
chr6	43582333	43582373	NM_006502_2486_2525NM_006502_2486_2525		+
chr10	69681705	69681745	NM_022079_4428_4467NM_022079_4428_4467		-
chr3	32523850	32523893	NM_017801_2277_2316NM_017801_2280_2319		-
chr5	112354772	112354812	NM_152624_7053_7092NM_152624_7053_7092		+
chr1	150447146	150447186	NM_015203_5924_5963NM_015203_5924_5963		+
chr18	56063772	56063812	NM_001144967_3474_3513		+
chr4	40816892	40816932	NM_004307_4087_4126NM_004307_4087_4126		-
chr12	69969554	69969594	NM_006654_2857_2896		+
chr2	209223025	209223065	NM_015040_9452_9491		+
chr11	102101282	102101322	NM_001130145_2497_2536		+
chr14	95555437	95555493	NM_177438_7349_7388NM_177438_7365_7404		-
chr14	58738674	58738714	NM_002788_876_915NM_002788_876_915		+
chr12	110788558	110788598	NM_170665_7976_8015		+
chr5	180685389	180685429	AB209243_2708_2747		-
chr1	97279065	97279105	NM_021190_1947_1986		+
chr20	36033484	36033524	NM_005417_3763_3802		+
chr21	46191131	46191171	NM_182688_809_848NM_182688_809_848		-
chr12	112591337	112591377	NM_001143906_3109_3148NM_001143906_3109_3148		+
chr2	198339527	198339571	NM_025147_1651_1690NM_025147_1655_1694		+
chr9	94972738	94972778	NM_013417_4357_4396		-
chr11	62343563	62343603	NM_022830_1740_1779		-
chr3	170110674	170110714	NM_005414_3237_3276NM_005414_3237_3276		+
chr17	38991938	38991979	NM_145274_1478_1517NM_145274_1479_1518		+
chr1	6284606	6284646	NM_012405_1422_1461		-
chr10	858654	858694	NM_015155_2430_2469		-
chr20	61827289	61827329	NM_017798_2705_2744NM_017798_2705_2744		-
chr2	45616294	45616334	NM_018079_3179_3218NM_018079_3179_3218		-
chr1	38175244	38175284	NM_018101_2157_2196NM_018101_2157_2196		+
chr1	47843256	47843296	NM_016308_1676_1715		+
chr6	53363122	53363162	NM_001498_2694_2733NM_001498_2694_2733		-
chr1	100615925	100615965	NM_019083_3015_3054NM_019083_3015_3054		+
chr14	105477120	105477162	NM_017955_1201_1240NM_017955_1203_1242		-
chr8	37637041	37637081	NM_007198_2325_2364		+
chr1	118167709	118167749	NM_017709_2419_2458NM_017709_2419_2458		+
chr4	24529398	24529438	NM_001358_2665_2704		-
chr7	80372862	80372902	NM_006379_4126_4165NM_006379_4126_4165		-
chr18	3458310	3458350	NM_170695_1966_2005NM_170695_1966_2005		+
chr2	70506582	70506622	NM_016297_3643_3682		+
chr7	66421646	66421686	NM_017994_2347_2386NM_017994_2347_2386		+
chr2	172964326	172964366	NM_004405_2104_2143NM_004405_2104_2143		-
chr20	34330035	34330075	NM_184234_119_158		-
chr3	120113908	120113948	NM_007085_2953_2992		-
chr4	17814007	17814047	NM_022346_452_491NM_022346_452_491		+
chr8	91636086	91636126	NM_001008495_2916_2955		-
chr16	70695322	70695362	NM_138383_4722_4761NM_138383_4722_4761		-
chr5	53181547	53181587	NM_019087_1513_1552		-
chr1	32384690	32384731	NM_080391_930_969NM_080391_931_970		-
chr4	153832073	153832113	NM_001025595_2101_2140		+
chr6	149396978	149397018	NM_005715_3244_3283NM_005715_3244_3283		+
chr1	231469895	231469935	NM_175876_3644_3683NM_175876_3644_3683		-
chr14	51099492	51099532	NM_001127713_2523_2562		+
chr19	21906853	21906893	NM_173531_4420_4459		-
chr17	28793577	28793627	NM_001304_5904_5943NM_001304_5914_5953		+
chr1	109472954	109473009	NM_001048210_3946_3985NM_001048210_3961_4000		-
chr1	93603697	93603737	NM_007358_3188_3227		+
chr12	27847889	27847929	NM_003622_5470_5509NM_003622_5470_5509		+
chr7	138732073	138732113	NM_020119_3324_3363NM_020119_3324_3363		-
chr7	6513832	6513872	NM_006854_296_335NM_006854_296_335		-
chr4	103718503	103718545	NM_181892_1196_1235NM_181892_1198_1237		-
chr15	72875904	72875951	NM_005744_2260_2299NM_005744_2267_2306		+
chr18	44682381	44682421	NM_016097_473_512NM_016097_473_512		-
chr10	89513396	89513442	NM_032810_2467_2506NM_032810_2473_2512		-
chr6	30668008	30668050	NM_014641_6902_6941NM_014641_6904_6943		-
chr10	16553813	16553853	NM_001001484_1871_1910		+
chr22	40731296	40731337	NM_001162501_17765_17804NM_001162501_17766_17805		+
chr19	2273294	2273334	NM_004152_954_993NM_004152_954_993		+
chr12	120648309	120648349	NM_025157_3701_3740		-
chr1	204393608	204393648	NM_002646_5716_5755		-
chr3	5259332	5259372	NM_014674_3836_3875NM_014674_3836_3875		+
chr1	101441378	101441419	NM_133496_2282_2321NM_133496_2283_2322		+
chr11	120959332	120959374	NM_152715_3008_3047NM_152715_3010_3049		+
chr12	93796784	93796833	NM_199040_4574_4613NM_199040_4583_4622		+
chr19	2429750	2429791	NM_032737_3008_3047NM_032737_3009_3048		-
chr2	37075471	37075511	NM_003162_3440_3479		-
chr12	70747925	70747965	NM_014515_2433_2472		+
chr8	33405497	33405537	NM_024787_1604_1643NM_024787_1604_1643		-
chr2	204300226	204300266	NM_213589_7872_7911NM_213589_7872_7911		-
chr6	10398291	10398331	NM_001032280_2393_2432NM_001032280_2393_2432		-
chr1	230416150	230416190	NM_004481_2735_2774NM_004481_2735_2774		+
chr1	51738716	51738757	NM_014372_2672_2711NM_014372_2673_2712		+
chr21	38596954	38596998	NM_006052_1980_2019NM_006052_1984_2023		-
chr16	19130000	19130040	NM_001034841_4748_4787		+
chr7	44618489	44618529	AB097009_882_921AB097009_882_921		-
chrX	37699306	37699346	NM_006520_959_998NM_006520_959_998		-
chr2	54159815	54159855	NM_014614_1056_1095		-
chr14	37149219	37149259	NM_030631_1814_1853NM_030631_1814_1853		-
chr9	33046887	33046927	NM_018225_2014_2053NM_018225_2014_2053		-
chr5	125829141	125829181	NM_001146321_2266_2305		+
chr14	105476281	105476321	NM_017955_2042_2081		-
chr2	174089213	174089253	NM_133646_4524_4563		+
chr12	66358103	66358143	NM_003483_2173_2212		+
chr13	99100920	99100966	NM_005766_3824_3863NM_005766_3830_3869		+
chr2	37478336	37478376	NM_005813_5172_5211NM_005813_5172_5211		-
chr12	16056158	16056198	NM_007178_1655_1694NM_007178_1655_1694		+
chr14	51100706	51100746	NM_021818_2645_2684		-
chr7	75956863	75956903	NM_012479_2952_2991NM_012479_2952_2991		-
chr7	151873778	151873818	NM_170606_8939_8978		-
chr1	15896107	15896147	NM_015291_3905_3944NM_015291_3905_3944		+
chr12	118470893	118470933	NM_018639_2381_2420NM_018639_2381_2420		-
chr1	150192505	150192545	NM_030920_1625_1664NM_030920_1625_1664		-
chr2	225337697	225337737	NM_003590_3916_3955NM_003590_3916_3955		-
chr1	93827162	93827202	NM_001938_2223_2262		+
chr3	40353597	40353637	NM_005875_695_734NM_005875_695_734		+
chr6	16304708	16304748	NM_000332_5231_5270		-
chr6	13621853	13621893	NM_005493_2950_2989		-
chr5	154194360	154194409	NM_033551_4425_4464NM_033551_4434_4473		+
chr18	10552137	10552179	NM_003826_3087_3126NM_003826_3089_3128		+
chr7	94297110	94297150	NM_015068_4722_4761NM_015068_4722_4761		+
chr14	104023931	104023971	NM_001015049_3924_3963NM_001015049_3924_3963		-
chr10	18964988	18965028	NM_178815_1638_1677NM_178815_1638_1677		+
chr4	159588851	159588891	NM_001008393_2465_2504NM_001008393_2465_2504		-
chr10	97071546	97071586	NM_001034954_7154_7193		-
chr16	83845922	83845962	NM_001537_1220_1259		+
chr3	192515758	192515804	NM_178496_2168_2207NM_178496_2174_2213		-
chr22	38880052	38880105	NM_001098504_4134_4173NM_001098504_4147_4186		-
chr15	48432891	48432931	NM_016132_4101_4140		-
chr18	723960	724000	NM_005433_2277_2316		-
chr7	152162125	152162165	BC036622_823_862		+
chrX	80370051	80370091	NM_030763_1235_1274		-
chr1	185069956	185069996	NM_007212_1768_1807		+
chr7	6502426	6502466	NM_006854_1106_1145NM_006854_1106_1145		-
chr13	39623903	39623943	NM_001012754_3207_3246		+
chr4	122589352	122589392	NM_001154_1359_1398NM_001154_1359_1398		-
chr12	110785076	110785116	NM_170665_4494_4533		+
chr1	153781271	153781312	NM_020699_3367_3406NM_020699_3368_3407		-
chr12	116396798	116396838	NM_015335_8921_8960NM_015335_8921_8960		-
chr18	23970949	23970989	NM_005640_4052_4091NM_005640_4052_4091		+
chr2	55516100	55516141	NM_001135597_8650_8689NM_001135597_8651_8690		-
chr7	23544867	23544907	NM_013293_1334_1373		-
chr1	230974255	230974295	NM_001136494_2389_2428NM_001136494_2389_2428		-
chr5	110097757	110097797	NM_138773_1600_1639		+
chr14	102547982	102548023	NM_001017963_2936_2975NM_001017963_2937_2976		-
chr5	88014937	88014977	NM_002397_5539_5578NM_002397_5539_5578		-
chr7	90016006	90016046	NM_033107_2769_2808		+
chr7	123323053	123323093	NM_003941_3326_3365NM_003941_3326_3365		-
chr14	77975793	77975833	NM_004863_4671_4710NM_004863_4671_4710		-
chr2	110376151	110376191	NM_023016_4242_4281NM_023016_4242_4281		+
chr4	76405202	76405242	NM_015436_3424_3463		-
chr2	173369619	173369665	NM_000210_4249_4288NM_000210_4255_4294		+
chr7	35944111	35944151	NM_001788_1716_1755NM_001788_1716_1755		+
chr16	2652982	2653022	NM_002613_7030_7069NM_002613_7030_7069		+
chr13	72014242	72014282	NM_080759_3055_3094		-
chr1	27992608	27992648	NM_022873_784_823NM_022873_784_823		-
chr13	73283587	73283627	NM_001071775_1280_1319		-
chr8	27143291	27143331	NM_171982_3300_3339		-
chr2	26359365	26359405	NM_016131_2828_2867		+
chr3	98515866	98515906	NM_080927_5001_5040NM_080927_5001_5040		-
chr2	203633793	203633833	NM_173511_5087_5126		+
chr4	41961639	41961679	NM_018126_6533_6572NM_018126_6533_6572		+
chr13	39917676	39917716	NM_005780_1471_1510		-
chr12	46299990	46300030	NM_152641_6638_6677		+
chrX	41378471	41378511	NM_003688_3974_4013NM_003688_3974_4013		-
chr16	79631642	79631682	NM_001031804_2941_2980NM_001031804_2941_2980		-
chr6	114182648	114182691	NM_002356_2288_2327NM_002356_2291_2330		+
chr1	111490029	111490069	NM_018372_3078_3117NM_018372_3078_3117		-
chr20	13695250	13695290	NM_016649_2895_2934		-
chr3	121489007	121489047	NM_001023570_2157_2196NM_001023570_2157_2196		-
chr11	26316427	26316467	NM_014860_2889_2928		+
chr7	6502557	6502597	NM_006854_975_1014		-
chr18	56998202	56998247	NM_005570_1643_1682NM_005570_1648_1687		-
chr6	99285441	99285481	NM_005604_2863_2902		+
chr6	47199985	47200031	NM_014452_2871_2910NM_014452_2877_2916		-
chr3	122990669	122990709	NM_012430_1104_1143		+
chr22	26921970	26922010	NM_001008566_1706_1745		-
chr6	153292064	153292104	NM_001142522_1807_1846		-
chr4	75975269	75975309	NM_015393_4986_5025NM_015393_4986_5025		+
chr16	79632147	79632187	NM_001031804_2436_2475		-
chr6	81055732	81055772	NM_183050_3458_3497NM_183050_3458_3497		+
chr18	74725423	74725463	NM_001025100_4165_4204		-
chr5	78074101	78074141	NM_000046_4967_5006		-
chr14	89625045	89625102	NM_005197_5317_5356NM_005197_5334_5373		-
chr11	31810742	31810782	NM_000280_2502_2541		-
chr3	194789038	194789080	NM_152531_2654_2693NM_152531_2656_2695		-
chr3	70015195	70015235	NM_198159_2476_2515NM_198159_2476_2515		+
chr20	13798269	13798309	NM_024120_1495_1534NM_024120_1495_1534		+
chr14	39605997	39606037	NM_003616_1180_1219NM_003616_1180_1219		+
chr12	110784296	110784337	NM_170665_3714_3753NM_170665_3715_3754		+
chr11	58387785	58387825	NM_053023_4488_4527		+
chr6	64291933	64291973	NM_003463_3527_3566		+
chr6	24705777	24705817	NM_030939_1745_1784		-
chr19	32974888	32974928	NM_207325_4109_4148		+
chr15	44818755	44818800	NM_016396_4201_4240NM_016396_4206_4245		+
chr10	72637924	72637964	NM_003901_2762_2801		+
chr20	5080993	5081033	NM_001009924_1233_1272		-
chr3	62279937	62279977	NM_002841_6013_6052		+
chr6	127609068	127609108	NM_030963_1707_1746		+
chr22	29452067	29452107	NM_032173_5134_5173NM_032173_5134_5173		+
chr3	20195719	20195759	NM_003884_4648_4687		+
chr5	133291740	133291780	NM_020199_1699_1738		-
chr9	22004866	22004909	NM_078487_1977_2016NM_078487_1980_2019		-
chrX	8500650	8500690	NM_000216_2539_2578		-
chr5	137523383	137523428	NM_004661_3064_3103NM_004661_3069_3108		-
chr6	117883866	117883906	NM_020399_2130_2169		-
chr6	89807945	89807985	NM_080743_1292_1331NM_080743_1292_1331		-
chr16	3777345	3777385	NM_004380_7867_7906NM_004380_7867_7906		-
chr10	28340333	28340373	NM_173496_4756_4795		-
chr20	55213703	55213743	NM_003222_2231_2270NM_003222_2231_2270		+
chr7	4810930	4810987	NM_001037165_11048_11087NM_001037165_11065_11104		+
chr12	56599263	56599303	NM_194358_2394_2433NM_194358_2394_2433		-
chr18	32721555	32721598	NM_001143827_2445_2484NM_001143827_2448_2487		+
chr1	227846820	227846862	NM_178549_5211_5250NM_178549_5213_5252		+
chrX	133562128	133562168	NM_032458_4069_4108NM_032458_4069_4108		+
chr1	70610807	70610853	NM_017768_2491_2530NM_017768_2497_2536		-
chrX	24003514	24003554	NM_030624_4555_4594NM_030624_4555_4594		-
chr17	43229423	43229463	NM_006460_4741_4780		+
chr4	139087704	139087744	NM_014331_7152_7191		-
chr5	118877825	118877866	NM_000414_2471_2510NM_000414_2472_2511		+
chr17	36923635	36923676	NM_003559_4000_4039NM_003559_4001_4040		-
chr5	6755562	6755602	NM_006999_2263_2302NM_006999_2263_2302		+
chr8	57871153	57871193	NM_017813_6522_6561NM_017813_6522_6561		-
chr16	18818762	18818802	NM_015092_13438_13477		-
chr6	74211140	74211180	NM_001123226_3006_3045		+
chr10	13361073	13361113	NM_012247_1567_1606		-
chr1	213166659	213166702	NM_144567_3471_3510NM_144567_3474_3513		-
chr6	108533211	108533251	NM_003795_930_969		-
chr5	68578390	68578433	NM_176816_1702_1741NM_176816_1705_1744		-
chr3	37033504	37033544	NM_014805_1252_1291		-
chr11	16777447	16777487	NM_001142705_1611_1650		+
chr17	27583663	27583715	NM_020772_10019_10058NM_020772_10031_10070		-
chr1	3351794	3351841	NM_022114_5328_5367NM_022114_5335_5374		+
chr18	19445392	19445432	NM_020774_3787_3826NM_020774_3787_3826		+
chr1	225683525	225683567	NM_001008493_4139_4178NM_001008493_4141_4180		-
chr12	28702284	28702324	NM_018318_1521_1560NM_018318_1521_1560		+
chr13	80127885	80127926	NM_019080_2329_2368NM_019080_2330_2369		+
chr2	8997078	8997118	NM_138799_3387_3426		-
chr14	65009504	65009544	NM_021979_2320_2359		+
chr14	21678072	21678112	NM_031314_2435_2474		-
chr3	44791158	44791209	NM_020696_4168_4207NM_020696_4179_4218		-
chr1	46597998	46598039	NM_003629_342_381NM_003629_343_382		-
chr1	113455225	113455265	NM_001166496_3583_3622NM_001166496_3583_3622		-
chrX	40509620	40509667	NM_004229_5896_5935NM_004229_5903_5942		-
chr5	132215342	132215382	NM_014423_5269_5308		-
chr1	25688799	25688839	NM_014313_2228_2267NM_014313_2228_2267		+
chr12	13234870	13234910	NM_020853_3199_3238NM_020853_3199_3238		+
chr3	185348736	185348776	NM_021627_3046_3085		+
chr12	49330682	49330722	NM_001659_2807_2846		-
chr11	118621761	118621801	NM_004397_2898_2937		-
chr7	44919606	44919649	NM_033224_5312_5351NM_033224_5315_5354		-
chr16	29821901	29821941	NM_001042539_2177_2216NM_001042539_2177_2216		+
chr1	77554800	77554842	NM_005482_4450_4489NM_005482_4452_4491		-
chr14	90871900	90871940	NM_006888_1538_1577NM_006888_1538_1577		+
chr17	74673376	74673416	NM_001008528_897_936NM_001008528_897_936		-
chr17	54941285	54941325	NM_003647_3018_3057		+
chr1	82457594	82457634	NM_012302_5194_5233NM_012302_5194_5233		+
chr8	121383611	121383651	NM_021110_5798_5837		+
chr3	32523064	32523104	NM_017801_3066_3105NM_017801_3066_3105		-
chr6	108190398	108190440	NM_007214_5020_5059NM_007214_5022_5061		-
chr4	141787703	141787743	NM_020724_3643_3682		-
chr14	59971265	59971305	NM_016475_1559_1598		+
chr4	39782258	39782299	NM_005339_3092_3131NM_005339_3093_3132		+
chr15	101716267	101716307	NM_014918_4171_4210NM_014918_4171_4210		-
chr12	109040759	109040803	NM_014325_1897_1936NM_014325_1901_1940		-
chrX	38665452	38665492	NM_021242_2112_2151		+
chr3	58487395	58487435	NM_153331_1142_1181		+
chr22	43435548	43435588	NM_012263_1707_1746NM_012263_1707_1746		-
chr6	109484818	109484861	NM_001083535_2606_2645NM_001083535_2609_2648		+
chr2	26360229	26360269	NM_016131_3692_3731		+
chr4	90646465	90646505	NM_000345_1960_1999NM_000345_1960_1999		-
chr7	139251239	139251279	NM_022740_10262_10301NM_022740_10262_10301		-
chr16	58585053	58585093	NM_016284_3578_3617		-
chr15	55647981	55648021	NM_020739_6115_6154		-
chr1	236139287	236139327	NM_002508_5686_5725NM_002508_5686_5725		-
chr12	12874615	12874655	NM_004064_1724_1763		+
chr4	16164808	16164851	NM_153365_1865_1904NM_153365_1868_1907		-
chr6	24423964	24424004	NM_020662_1497_1536NM_020662_1497_1536		+
chr13	39456791	39456831	NM_207361_11687_11726		+
chr4	170016058	170016100	NM_020870_4572_4611NM_020870_4574_4613		-
chr16	46964578	46964618	NM_133443_3336_3375		+
chr22	31302430	31302470	NM_030758_2960_2999		+
chr11	130099142	130099183	NM_014155_6731_6770NM_014155_6732_6771		-
chr15	78885849	78885889	NM_000745_1824_1863		+
chr17	61671349	61671389	NM_005828_6062_6101NM_005828_6062_6101		+
chr19	1815617	1815658	NM_020695_4168_4207NM_020695_4169_4208		-
chr4	57260595	57260635	NM_002703_2639_2678NM_002703_2639_2678		-
chr9	139296409	139296451	NM_001039707_2302_2341NM_001039707_2304_2343		-
chr10	65381086	65381126	NM_001001330_1409_1448NM_001001330_1409_1448		+
chr5	130728433	130728473	NM_020240_1708_1747NM_020240_1708_1747		+
chrX	20142781	20142821	NM_001412_4246_4285NM_001412_4246_4285		-
chr13	52987300	52987340	NM_016075_3820_3859NM_016075_3820_3859		-
chr15	50852784	50852824	NM_017672_6913_6952		-
chr8	71486904	71486944	NM_014294_1608_1647NM_014294_1608_1647		-
chr12	6679487	6679527	NM_001273_6218_6257		-
chr12	96259847	96259887	NM_003095_403_442NM_003095_403_442		+
chr6	7417923	7417963	NM_031480_2131_2170NM_031480_2131_2170		+
chrX	30849341	30849382	NM_152787_2964_3003NM_152787_2965_3004		-
chr1	36200946	36200986	XM_002345328_532_571XM_002345328_532_571		-
chr12	122216349	122216393	NM_019034_1702_1741NM_019034_1706_1745		-
chr12	46299416	46299457	NM_152641_6064_6103NM_152641_6065_6104		+
chr3	105293688	105293728	NM_001627_2686_2725		+
chr17	71280370	71280410	NM_012121_2454_2493NM_012121_2454_2493		-
chr2	17846512	17846552	NM_001142286_3786_3825		-
chr3	52580884	52580924	NM_018313_6018_6057NM_018313_6018_6057		-
chr1	2241389	2241429	NM_003036_5445_5484		+
chrX	16862806	16862846	NM_002893_1948_1987NM_002893_1948_1987		-
chr2	139326874	139326914	NM_001001664_1804_1843NM_001001664_1804_1843		+
chr3	142027544	142027591	NM_019001_7950_7989NM_019001_7957_7996		-
chr8	95392463	95392503	NM_012415_2215_2254NM_012415_2215_2254		-
chr1	115250295	115250335	NM_002524_1204_1243NM_002524_1204_1243		-
chr7	152140098	152140138	NM_001444_520_559NM_001444_520_559		+
chr1	100614725	100614765	NM_019083_1815_1854NM_019083_1815_1854		+
chrX	13789935	13789975	NM_001001995_2303_2342NM_001001995_2303_2342		-
chr21	37748428	37748469	NM_015358_3731_3770NM_015358_3732_3771		+
chr5	65475081	65475125	NM_139168_2573_2612NM_139168_2577_2616		+
chr12	56736678	56736718	NM_005419_3089_3128NM_005419_3089_3128		-
chr14	105477010	105477050	NM_017955_1313_1352		-
chr4	87735895	87735935	NM_080685_8145_8184		+
chr7	90897420	90897460	NM_003505_3639_3678NM_003505_3639_3678		+
chr7	97836657	97836697	NM_014916_6659_6698		+
chr12	80168587	80168627	NM_002480_4442_4481NM_002480_4442_4481		-
chr19	36937026	36937066	NM_001145345_4217_4256NM_001145345_4217_4256		-
chr3	152181914	152181954	NM_021038_4751_4790		+
chr2	100899680	100899722	NM_198461_3943_3982NM_198461_3945_3984		-
chr9	97222673	97222720	NM_032558_2770_2809NM_032558_2777_2816		+
chr8	95806007	95806047	NM_181787_6166_6205		+
chr1	87212666	87212707	NM_016009_5173_5212NM_016009_5174_5213		+
chr2	87002449	87002489	NM_022780_3469_3508NM_022780_3469_3508		+
chr9	72968333	72968373	NM_015110_4510_4549		+
chr17	58520957	58520997	NM_006380_5991_6030		-
chr9	106901698	106901752	NM_001042550_4047_4086NM_001042550_4061_4100		+
chr3	160151727	160151767	NM_005496_4266_4305		+
chr5	134236458	134236498	NM_024715_2825_2864NM_024715_2825_2864		+
chr17	44107663	44107703	NM_015443_4542_4581NM_015443_4542_4581		-
chr13	66878385	66878425	NM_203487_4768_4807NM_203487_4768_4807		-
chr19	33203963	33204003	NM_001105570_2229_2268		+
chr14	90871140	90871180	NM_006888_778_817		+
chr20	55745498	55745538	NM_001719_2302_2341NM_001719_2302_2341		-
chr9	111780923	111780963	NM_032012_4449_4488		-
chr12	109040421	109040461	NM_014325_2239_2278NM_014325_2239_2278		-
chr4	122589301	122589341	NM_001154_1410_1449NM_001154_1410_1449		-
chr9	86618537	86618577	NM_024945_3045_3084NM_024945_3045_3084		+
chr11	118472077	118472117	NM_001655_2346_2385NM_001655_2346_2385		+
chr5	61684548	61684588	NM_014473_1320_1359NM_014473_1320_1359		-
chr12	12269222	12269265	NM_002336_9779_9818NM_002336_9782_9821		-
chr5	40760179	40760226	NM_206907_4385_4424NM_206907_4392_4431		-
chr12	25362419	25362459	NM_033360_1142_1181		-
chr1	185088798	185088838	NM_030934_2787_2826NM_030934_2787_2826		-
chr15	44165726	44165766	AK090572_2202_2241		-
chr3	49572213	49572253	NM_001165928_5049_5088		+
chr3	124944864	124944904	NM_021964_9152_9191		-
chr13	25916191	25916231	NM_014089_3966_4005		+
chr19	38056097	38056137	NM_016536_1294_1333		-
chr18	22032493	22032533	NM_018439_2758_2797		+
chr19	36115336	36115376	NM_015302_3395_3434NM_015302_3395_3434		+
chr15	40328202	40328242	NM_003134_775_814NM_003134_775_814		-
chr14	52196905	52196947	NM_001042481_4497_4536NM_001042481_4499_4538		+
chr4	107269627	107269667	NM_004757_2392_2431		+
chr7	135047103	135047143	NM_013316_2721_2760NM_013316_2721_2760		-
chr6	82458098	82458138	NM_017633_2921_2960NM_017633_2921_2960		-
chr3	40574991	40575031	NM_198484_2183_2222NM_198484_2183_2222		+
chr2	211298238	211298278	NM_006055_2297_2336		-
chr1	227845862	227845902	NM_178549_4253_4292NM_178549_4253_4292		+
chr2	192543124	192543166	NM_001031716_265_304NM_001031716_267_306		+
chr17	49239224	49239264	NM_198175_806_845		+
chr5	157214286	157214329	NM_014666_2393_2432NM_014666_2396_2435		-
chr2	203071807	203071847	NM_003352_583_622		-
chr8	103839030	103839076	NM_015878_3808_3847NM_015878_3814_3853		-
chr5	159504043	159504083	NM_052927_2819_2858		-
chr1	231047258	231047298	NM_024525_2258_2297		-
chr11	10536229	10536272	NM_016422_1037_1076NM_016422_1040_1079		-
chr3	182660888	182660929	NM_020640_2782_2821NM_020640_2783_2822		-
chr2	152331748	152331788	NM_018151_7713_7752		+
chr9	95875463	95875503	NM_032310_805_844		+
chr2	26613430	26613470	NM_033505_2801_2840		+
chr3	194123665	194123705	NM_024524_7026_7065		-
chr8	62413382	62413422	NM_004318_5042_5081		-
chr11	125472705	125472745	NM_152713_390_429		+
chr19	40538621	40538663	NM_001005851_4168_4207NM_001005851_4170_4209		-
chr8	87571995	87572035	NM_003909_3134_3173NM_003909_3134_3173		+
chr4	39501140	39501180	NM_003359_2384_2423NM_003359_2384_2423		-
chr17	4174879	4174920	NM_003342_1800_1839NM_003342_1801_1840		-
chr8	95805745	95805785	NM_181787_5904_5943		+
chr19	58291707	58291747	NM_017652_1939_1978		+
chr19	24312326	24312377	NM_203282_3659_3698NM_203282_3670_3709		+
chr5	41917939	41917979	NM_175921_1424_1463		+
chr1	94353996	94354036	NM_002061_1628_1667		-
chr10	98724143	98724183	NM_032440_10330_10369		+
chrX	80553879	80553919	NM_003022_1896_1935NM_003022_1896_1935		+
chr10	91534216	91534256	NM_016195_5827_5866		+
chr22	30729682	30729722	NM_005877_3375_3414NM_005877_3375_3414		-
chr5	32604027	32604067	NM_006713_3350_3389		+
chr3	149683404	149683452	NM_053024_1345_1384NM_053024_1353_1392		-
chr6	108365320	108365360	NM_014028_1720_1759NM_014028_1720_1759		-
chr13	27262711	27262751	NM_006646_4464_4503		+
chr18	51821180	51821220	NM_007195_2635_2674		+
chr6	149731567	149731607	NM_015093_2973_3012NM_015093_2973_3012		+
chrX	41376914	41376954	NM_003688_5531_5570NM_003688_5531_5570		-
chr1	237062104	237062144	NM_000254_5382_5421NM_000254_5382_5421		+
chr1	165697212	165697263	NM_019026_713_752NM_019026_724_763		-
chr2	44460088	44460128	NM_177968_2197_2236		+
chr1	169764904	169764944	NM_018186_356_395NM_018186_356_395		+
chr18	44681997	44682037	NM_016097_857_896NM_016097_857_896		-
chr18	51907982	51908031	NM_173529_4602_4641NM_173529_4611_4650		+
chr17	3629943	3629983	NM_031965_2748_2787NM_031965_2748_2787		+
chr5	135517447	135517487	NM_001001419_6122_6161		+
chr11	13751564	13751604	NM_032228_2947_2986NM_032228_2947_2986		+
chr17	25639568	25639608	NM_015626_1756_1795		+
chr15	48634843	48634883	NM_001025248_1420_1459NM_001025248_1420_1459		+
chr3	23933668	23933708	NM_020345_1859_1898		-
chr14	57674169	57674209	NM_006544_3496_3535NM_006544_3496_3535		-
chr6	10981266	10981306	NM_017770_3760_3799NM_017770_3760_3799		-
chr12	72003875	72003915	NM_144982_6622_6661NM_144982_6622_6661		-
chr2	179330451	179330496	NM_181342_799_838NM_181342_804_843		-
chr10	116195695	116195747	NM_001003408_2815_2854NM_001003408_2827_2866		-
chr8	12941541	12941581	NM_182643_6770_6809		-
chr13	22276188	22276228	NM_002010_2079_2118NM_002010_2079_2118		+
chr5	92955369	92955409	NM_032042_2742_2781		-
chr22	40727647	40727688	NM_001162501_14116_14155NM_001162501_14117_14156		+
chr11	58385551	58385591	NM_053023_2254_2293		+
chr17	34051300	34051340	NM_001030006_3628_3667NM_001030006_3628_3667		+
chr8	101931461	101931501	NM_145690_2370_2409NM_145690_2370_2409		-
chr11	45954513	45954554	NM_001101802_3632_3671NM_001101802_3633_3672		-
chr15	66783326	66783366	NM_002755_2031_2070		+
chr3	71732053	71732093	NM_001134649_2554_2593		-
chr17	7215254	7215294	NM_001970_828_867NM_001970_828_867		+
chr17	18113225	18113265	NM_017758_3392_3431NM_017758_3392_3431		+
chr14	90873931	90873973	NM_006888_3569_3608NM_006888_3571_3610		+
chr9	117360106	117360146	NM_004888_566_605NM_004888_566_605		+
chr7	116558894	116558941	NM_006136_1938_1977NM_006136_1945_1984		+
chr1	86116760	86116800	NM_017953_4503_4542		-
chr11	102269317	102269365	NM_052932_1281_1320NM_052932_1289_1328		-
chr4	100469934	100469974	NM_152292_1604_1643NM_152292_1604_1643		-
chr19	40487271	40487311	NM_006503_1354_1393NM_006503_1354_1393XM_942509_1305_1344XM_942509_1305_1344		+
chr20	464314	464354	NM_177559_1820_1859NM_177559_1820_1859		-
chr11	120203724	120203764	AK128040_3484_3523		+
chr10	104575389	104575429	NM_017787_3591_3630NM_017787_3591_3630		+
chr16	50264390	50264430	NM_001040284_3284_3323		+
chr8	27662320	27662360	NM_001017420_3255_3294NM_001017420_3255_3294		+
chr4	88060558	88060598	NM_005935_7746_7785		+
chr7	131177127	131177168	NM_001145354_6985_7024NM_001145354_6986_7025		+
chr12	53807175	53807215	NM_138473_4607_4646NM_138473_4607_4646		+
chr8	74706060	74706100	NM_001001481_779_818NM_001001481_779_818		-
chr5	114949290	114949330	NM_181836_3638_3677NM_181836_3638_3677		-
chr14	81940168	81940213	NM_005065_5605_5644NM_005065_5610_5649		-
chr7	100279116	100279156	NM_022574_4303_4342NM_022574_4303_4342		-
chr8	80949959	80950002	NM_001025252_1346_1385NM_001025252_1349_1388		-
chr10	6157891	6157931	NM_001145547_2223_2262NM_001145547_2223_2262		+
chr6	20492734	20492774	NM_001949_3799_3838		+
chr2	96851896	96851936	NM_020151_2046_2085NM_020151_2046_2085		-
chr1	213166135	213166175	NM_144567_3998_4037		-
chr2	187543799	187543839	NM_002210_5204_5243NM_002210_5204_5243		+
chr16	69496995	69497035	NM_030579_1115_1154		+
chr1	224573740	224573780	NM_025160_5937_5976		-
chr12	27181712	27181752	NM_004264_784_823		+
chr12	109704523	109704563	NM_001093_7743_7782		+
chr12	40153127	40153171	NM_052885_2655_2694NM_052885_2659_2698		-
chr14	35179772	35179812	NM_138638_3043_3082NM_138638_3043_3082		-
chr12	49083762	49083802	AK002085_752_791AK002085_752_791		-
chr14	24782770	24782810	NM_181657_459_498		+
chr3	180694843	180694883	NM_001013439_2996_3035NM_001013439_2996_3035		+
chr4	17804402	17804442	NM_017741_2384_2423NM_017741_2384_2423		-
chr1	28835694	28835734	AJ006834_429_468AJ006834_429_468		+
chr1	22418425	22418465	NM_001039802_1284_1323NM_001039802_1284_1323		+
chr11	118472586	118472634	NM_001655_2855_2894NM_001655_2863_2902		+
chr17	59942729	59942769	NM_020748_5840_5879		-
chr3	48199389	48199429	NM_001789_2945_2984		-
chr5	61778938	61778978	NM_001134779_1090_1129NM_001134779_1090_1129		+
chr2	224622429	224622470	NM_001039569_1579_1618NM_001039569_1580_1619		-
chr9	21968004	21968044	NM_058197_1141_1180NM_058197_1141_1180		-
chr11	120359492	120359532	NM_015313_8349_8388		+
chr7	135612669	135612709	AF130088_490_529AF130088_490_529NM_145808_2678_2717NM_145808_2678_2717		-
chr14	32624966	32625006	NM_001030055_5637_5676		+
chr7	97836807	97836849	NM_014916_6809_6848NM_014916_6811_6850		+
chr3	141883710	141883750	NM_001039547_2435_2474		-
chr17	1579553	1579593	NM_006445_2574_2613		-
chr1	180257410	180257450	NM_032360_1518_1557		-
chr15	43237241	43237281	NM_174916_5562_5601		-
chr2	62052669	62052712	NM_032180_2963_3002NM_032180_2966_3005		-
chr2	44459824	44459864	NM_177968_1933_1972		+
chr12	52389364	52389404	NM_004302_3031_3070		+
chrX	40509243	40509283	NM_004229_6280_6319		-
chr1	90401386	90401426	NM_001134479_3185_3224NM_001134479_3185_3224		+
chr22	32078567	32078607	NM_173566_9555_9594		-
chr5	145493469	145493509	NM_020117_3929_3968NM_020117_3929_3968		-
chr5	95149685	95149725	NM_002064_1475_1514NM_002064_1475_1514		-
chr22	21243301	21243341	NM_004782_2062_2101		+
chr10	101682262	101682302	NM_000075_1425_1464		-
chr1	120456343	120456383	NM_024408_9218_9257		-
chr12	54634077	54634117	NM_001127322_2316_2355		-
chr6	146119437	146119477	NM_032145_4202_4241NM_032145_4202_4241		-
chr9	5786223	5786263	NM_024896_3650_3689		-
chrX	118717448	118717488	NM_181777_1711_1750		+
chr14	105936872	105936912	NM_004689_2656_2695NM_004689_2656_2695		+
chr14	89078827	89078867	NM_024824_3169_3208NM_024824_3169_3208		+
chr6	19840512	19840552	NM_001546_1942_1981NM_001546_1942_1981		+
chr1	111726998	111727038	NM_001007794_1526_1565		+
chr9	125670669	125670709	NM_006626_3732_3771		-
chr15	41773340	41773380	NM_015138_2601_2640		+
chr16	25250583	25250623	NM_001012981_3825_3864		-
chr7	6729524	6729564	NM_016265_3563_3602		-
chr12	4411057	4411105	NM_001759_3058_3097NM_001759_3066_3105		+
chr18	45367700	45367740	NM_001003652_2257_2296NM_001003652_2257_2296		-
chr1	101446419	101446459	NM_133496_7323_7362		+
chr19	19617686	19617728	NM_017660_3618_3657NM_017660_3620_3659		+
chr3	149683503	149683543	NM_053024_1254_1293NM_053024_1254_1293		-
chr1	178887423	178887463	NM_152663_4020_4059		+
chr3	121435810	121435850	NM_004487_1133_1172		-
chr1	32661556	32661596	NM_175852_2467_2506NM_175852_2467_2506		+
chr19	2430871	2430911	NM_032737_1888_1927		-
chr4	187133594	187133634	NM_207352_3682_3721NM_207352_3682_3721		+
chr14	56767286	56767326	NM_021255_4952_4991NM_021255_4952_4991		+
chr1	213167623	213167663	NM_144567_2510_2549NM_144567_2510_2549		-
chr20	37049244	37049284	AK022745_2091_2130AK022745_2091_2130		-
chr1	117532920	117532960	NM_020440_6109_6148		+
chr6	75964600	75964640	NM_018247_2542_2581		-
chr4	175240657	175240699	NM_001040157_3711_3750NM_001040157_3713_3752		+
chr6	91225785	91225826	NM_003188_2439_2478NM_003188_2440_2479		-
chr7	4807742	4807782	NM_001037165_7860_7899		+
chr17	79525607	79525647	NM_017921_2647_2686		-
chr7	131179214	131179254	NM_001145354_9072_9111		+
chr1	93826974	93827014	NM_001938_2035_2074NM_001938_2035_2074		+
chr2	20649064	20649104	NM_004040_2231_2270		+
chr1	118502076	118502116	NM_006784_2905_2944NM_006784_2905_2944		+
chr9	73002372	73002412	NM_001206_2309_2348NM_001206_2309_2348		-
chr6	127610193	127610233	NM_001002030_1963_2002NM_001002030_1963_2002		-
chrX	133562766	133562806	NM_032458_4707_4746		+
chr12	54633964	54634004	NM_001127322_2429_2468		-
chr6	71270392	71270432	NM_001162529_5450_5489NM_001162529_5450_5489		+
chr7	11142947	11142987	NM_014660_3925_3964NM_014660_3925_3964		+
chr17	61822796	61822839	NM_020198_3190_3229NM_020198_3193_3232		-
chr16	50833054	50833094	NM_015247_5922_5961NM_015247_5922_5961		+
chr3	40575939	40575981	NM_198484_3131_3170NM_198484_3133_3172		+
chr3	168864642	168864684	NM_001164000_839_878NM_001164000_841_880		-
chr14	92628669	92628709	NM_017437_3168_3207NM_017437_3168_3207		+
chr3	23631685	23631725	NM_152653_1150_1189		+
chr3	172115515	172115555	NM_022763_4038_4077		+
chr13	108886520	108886564	NM_032859_5220_5259NM_032859_5224_5263		+
chr7	92240781	92240821	NM_001145306_5131_5170		-
chr7	40136021	40136061	NM_003718_6264_6303NM_003718_6264_6303		+
chr6	109689777	109689817	NM_006016_1012_1051NM_006016_1012_1051		-
chr8	126011439	126011479	NM_003129_721_760NM_003129_721_760		+
chr13	37402738	37402778	NM_000538_1824_1863NM_000538_1824_1863		+
chr1	113213259	113213303	NM_006135_1759_1798NM_006135_1763_1802		+
chr10	3818892	3818932	NM_001300_3918_3957NM_001300_3918_3957		-
chr17	46626627	46626667	NM_002146_3183_3222		-
chr15	68584955	68584995	AB007856_3260_3299AB007856_3260_3299		+
chr19	40576841	40576881	NM_001142579_2428_2467NM_001142579_2428_2467		-
chr1	173905933	173905973	NM_172071_5375_5414		-
chr18	9861721	9861761	NM_006868_3163_3202NM_006868_3163_3202		+
chr3	78647891	78647931	NM_133631_5969_6008XM_002346526_5128_5167		-
chr14	67852199	67852239	NM_004094_3132_3171NM_004094_3132_3171		+
chr7	102742287	102742327	NM_001122838_3059_3098		-
chr4	186081521	186081561	NM_020827_4137_4176NM_020827_4137_4176		-
chr5	78281380	78281420	NM_000046_938_977NM_000046_938_977		-
chr2	70131831	70131876	NM_006857_887_926NM_006857_892_931		+
chrX	148564025	148564070	NM_000202_2077_2116NM_000202_2082_2121		-
chr3	159974987	159975031	NM_020800_4049_4088NM_020800_4053_4092		-
chr1	179814709	179814751	NM_145034_2263_2302NM_145034_2265_2304		-
chrX	24004163	24004208	NM_030624_3901_3940NM_030624_3906_3945		-
chr3	120115076	120115118	NM_007085_1783_1822NM_007085_1785_1824		-
chr17	74730654	74730694	NM_003016_2385_2424NM_003016_2385_2424		-
chr3	195242852	195242892	NM_006241_1796_1835NM_006241_1796_1835		-
chr12	63041685	63041726	NM_020700_2237_2276NM_020700_2238_2277		-
chr1	16450881	16450921	NM_004431_3857_3896NM_004431_3857_3896		-
chr1	52254008	52254048	NM_148909_2808_2847		+
chr8	120256836	120256876	NM_052886_1742_1781NM_052886_1742_1781		+
chr20	47686770	47686810	NM_001316_839_878		+
chr4	41958628	41958668	NM_018126_3522_3561		+
chr14	93694315	93694355	NM_175748_2449_2488		+
chr22	25588863	25588903	NM_001145206_5943_5982		+
chr21	35476405	35476445	NM_006933_9421_9460		+
chr6	90075630	90075670	NM_021244_3591_3630NM_021244_3591_3630		-
chr7	22982402	22982442	NM_032581_4587_4626NM_032581_4587_4626		-
chr1	204392597	204392637	NM_002646_6727_6766NM_002646_6727_6766		-
chr10	62553849	62553891	NM_001786_1153_1192NM_001786_1155_1194		+
chr2	33623789	33623829	NM_206943_5367_5406		+
chr13	95280664	95280704	NM_180989_2641_2680NM_180989_2641_2680		+
chr13	24879790	24879830	NM_001166271_7036_7075		+
chr21	27142786	27142826	NM_002040_3196_3235		+
chrX	133561492	133561532	NM_032458_3433_3472		+
chr5	77773652	77773692	NM_004866_3336_3375NM_004866_3336_3375		+
chr7	148114875	148114915	NM_014141_6680_6719		+
chr8	48686148	48686191	NM_006904_12987_13026NM_006904_12990_13029		-
chrX	118377977	118378017	NM_006667_1465_1504		+
chr12	96673233	96673273	NM_002595_2890_2929		-
chr9	123579481	123579529	NM_005047_2189_2228NM_005047_2197_2236		-
chr15	63559555	63559595	NM_016530_4458_4497		+
chr6	150132371	150132411	NM_005389_1549_1588		+
chr20	25595612	25595652	NM_152667_1720_1759		-
chr13	113541274	113541314	NM_015205_8588_8627		+
chr14	77975631	77975682	NM_004863_4822_4861NM_004863_4833_4872		-
chr2	87002375	87002415	NM_022780_3395_3434NM_022780_3395_3434		+
chr3	195778113	195778154	NM_003234_3225_3264NM_003234_3226_3265		-
chr2	128604210	128604250	NM_004805_1915_1954NM_004805_1915_1954		-
chr10	299579	299619	NM_006624_3407_3446NM_006624_3407_3446		+
chr2	211298982	211299022	NM_006055_1553_1592NM_006055_1553_1592		-
chr1	221875660	221875700	NM_007207_1685_1724NM_007207_1685_1724		-
chr4	122746100	122746140	NM_176824_3197_3236NM_176824_3197_3236		-
chr15	43237011	43237051	NM_174916_5792_5831		-
chr6	112430181	112430221	NM_001105206_6200_6239		-
chr10	62553936	62553976	NM_001786_1240_1279		+
chr8	97623558	97623600	NM_002998_3007_3046NM_002998_3009_3048		+
chr10	70931250	70931291	NM_004896_1336_1375NM_004896_1337_1376		+
chr3	45721189	45721229	NM_014240_4719_4758NM_014240_4719_4758		+
chr3	14530414	14530454	NM_003043_6058_6097NM_003043_6058_6097		+
chr17	37688178	37688218	NM_016507_5669_5708NM_016507_5669_5708		+
chr17	74730376	74730416	NM_003016_2663_2702NM_003016_2663_2702		-
chr16	21191532	21191573	NM_020422_1503_1542NM_020422_1504_1543		+
chr10	6157683	6157723	NM_001145547_2015_2054		+
chr9	125672260	125672300	NM_006626_2141_2180NM_006626_2141_2180		-
chr4	140309551	140309591	NM_057175_3171_3210		+
chr17	27583573	27583613	NM_020772_10121_10160		-
chr2	8824395	8824435	NM_002166_1177_1216		+
chr13	80127545	80127585	NM_019080_1989_2028		+
chr6	99880411	99880451	NM_001080481_6119_6158		-
chr10	88195026	88195066	NM_015045_6249_6288		-
chr19	40946792	40946835	NM_013368_1431_1470NM_013368_1434_1473		-
chr1	115260017	115260057	NM_001130523_3697_3736		-
chr1	151667304	151667344	NM_030918_2831_2870NM_030918_2831_2870		+
chr12	46754436	46754486	NM_018976_2369_2408NM_018976_2379_2418		-
chr4	77081223	77081263	NM_005506_3379_3418NM_005506_3379_3418		-
chr10	102121487	102121527	NM_005063_2368_2407NM_005063_2368_2407		+
chr5	16473781	16473822	NM_001034850_2560_2599NM_001034850_2561_2600		-
chr12	51140523	51140563	NM_173602_6789_6828NM_173602_6789_6828		+
chr12	51214285	51214325	NM_005171_1818_1857NM_005171_1818_1857		+
chrX	138809833	138809873	NM_173694_4750_4789		-
chr1	167510479	167510519	NM_003851_1757_1796NM_003851_1757_1796		-
chr1	179072183	179072223	NM_007314_8466_8505		-
chr3	196312020	196312060	NM_001105573_1824_1863		+
chr5	179157175	179157215	NM_001746_3487_3526		+
chr12	62988161	62988201	NM_015026_7178_7217		+
chr5	38941631	38941685	NM_152756_5872_5911NM_152756_5886_5925		-
chr14	67852474	67852514	NM_004094_3407_3446		+
chr3	188597213	188597253	NM_005578_7032_7071		+
chr6	90076240	90076280	NM_021244_2981_3020NM_021244_2981_3020		-
chr20	49551496	49551536	NM_003859_916_955NM_003859_916_955		-
chr5	118583268	118583316	NM_005509_9620_9659NM_005509_9628_9667		+
chr15	44158793	44158834	NM_024908_2204_2243NM_024908_2205_2244		+
chr1	159997463	159997503	NM_145167_4281_4320NM_145167_4281_4320		-
chr16	4012696	4012736	NM_001116_7641_7680		-
chr2	203071921	203071962	NM_003352_468_507NM_003352_469_508		-
chr1	57174103	57174143	NM_006252_2448_2487		+
chr5	162871065	162871105	NM_004060_1512_1551NM_004060_1512_1551		+
chr4	2743405	2743445	NM_024309_1916_1955NM_024309_1916_1955		-
chr1	87812134	87812174	NM_006769_2934_2973NM_006769_2934_2973		+
chr8	81432272	81432312	NM_001105539_3724_3763		+
chr19	5587022	5587062	NM_014649_3266_3305		-
chr19	5206053	5206093	NM_002850_6773_6812NM_002850_6773_6812		-
chr7	79848013	79848053	NM_002069_2607_2646NM_002069_2607_2646		+
chr18	9954528	9954572	NM_003574_1505_1544NM_003574_1509_1548		+
chrX	148563060	148563100	NM_000202_3047_3086		-
chr18	43846020	43846065	NM_145055_4534_4573NM_145055_4539_4578		+
chr8	22477385	22477425	NM_021174_3382_3421		+
chr5	108671698	108671738	NM_014819_3541_3580		-
chr17	33336577	33336617	NM_057178_3641_3680NM_057178_3641_3680		-
chr6	80626108	80626148	NM_022726_1441_1480NM_022726_1441_1480		-
chr12	105198352	105198392	NM_032148_2427_2466NM_032148_2427_2466		-
chr18	61057903	61057943	NM_004869_1860_1899NM_004869_1860_1899		-
chr11	120202684	120202724	AK128040_2444_2483		+
chr6	43149193	43149233	NM_003131_4268_4307		+
chr5	138270663	138270703	NM_001903_3702_3741		+
chr10	322973	323013	NM_014974_5013_5052NM_014974_5013_5052		-
chr2	191834231	191834271	NM_007315_3799_3838NM_007315_3799_3838		-
chr2	154333867	154333907	NM_019845_1416_1455NM_019845_1416_1455		-
chr7	44619026	44619075	AB097009_335_374AB097009_344_383		-
chr5	132093942	132093987	NM_015146_2054_2093NM_015146_2059_2098		-
chr5	36192950	36192990	NM_001085411_3585_3624		-
chr16	14045800	14045840	NM_005236_6357_6396		+
chr13	27642734	27642774	NM_182488_2012_2051		-
chr1	113067465	113067505	NM_017744_3163_3202		-
chr9	125884704	125884744	NM_018387_5581_5620NM_018387_5581_5620		-
chr4	17804256	17804302	NM_017741_2524_2563NM_017741_2530_2569		-
chr9	14086700	14086740	NM_005596_3266_3305NM_005596_3266_3305		-
chr18	29709397	29709437	NM_016271_1425_1464NM_016271_1425_1464		+
chr12	89914157	89914197	NM_003774_4339_4378NM_003774_4339_4378		-
chr7	123322838	123322878	NM_003941_3541_3580NM_003941_3541_3580		-
chr8	21863706	21863746	NM_001100161_4501_4540		+
chr5	32229355	32229396	NM_001040446_2902_2941NM_001040446_2903_2942		-
chr5	159830020	159830060	NM_006425_2148_2187NM_006425_2148_2187		-
chr1	118066706	118066757	NM_006699_3775_3814NM_006699_3786_3825		+
chr20	5170965	5171005	NM_003818_1681_1720NM_003818_1681_1720		+
chr17	57188808	57188850	NM_182620_1430_1469NM_182620_1432_1471		-
chr2	96850895	96850945	NM_020151_3037_3076NM_020151_3047_3086		-
chr15	52842681	52842727	NM_006628_1867_1906NM_006628_1873_1912		-
chr1	75171888	75171928	NM_001130042_1547_1586NM_001130042_1547_1586		-
chr3	143709294	143709334	NM_173552_2440_2479NM_173552_2440_2479		+
chr14	97032609	97032653	NM_032632_3671_3710NM_032632_3675_3714		+
chr17	43227903	43227949	NM_006460_3221_3260NM_006460_3227_3266		+
chr19	7184553	7184593	NM_000208_817_856NM_000208_817_856		-
chr11	102267128	102267168	NM_052932_3478_3517NM_052932_3478_3517		-
chr4	95587860	95587900	NM_006457_4585_4624		+
chr7	129474695	129474735	NM_003344_988_1027		-
chr11	102103437	102103478	NM_001130145_4652_4691NM_001130145_4653_4692		+
chr1	115315080	115315120	NM_001102396_2488_2527		-
chr1	85731983	85732056	NM_003921_2661_2700NM_003921_2694_2733		-
chr20	47730033	47730073	NM_017453_3487_3526NM_017453_3487_3526		-
chr12	51141018	51141058	NM_173602_7284_7323		+
chr6	149826378	149826418	NM_139126_1680_1719NM_139126_1680_1719		-
chr7	131172715	131172755	NM_001145354_2573_2612		+
chr16	58191831	58191871	NM_001896_1599_1638		-
chr1	167511264	167511304	NM_003851_972_1011		-
chr2	163217345	163217390	NM_012198_1423_1462NM_012198_1428_1467		+
chr20	48741385	48741425	NM_199129_1144_1183NM_199129_1144_1183		-
chr5	16473446	16473497	NM_001034850_2885_2924NM_001034850_2896_2935		-
chr6	88384751	88384791	NM_018064_1719_1758		-
chr3	148748933	148748974	NM_003071_4281_4320NM_003071_4282_4321		-
chr11	95564472	95564512	NM_014679_1777_1816		+
chr3	195777901	195777941	NM_003234_3438_3477		-
chr4	114373283	114373323	NM_001221_4737_4776		-
chr5	53181311	53181351	NM_019087_1749_1788		-
chr8	9635598	9635638	NM_003747_5342_5381NM_003747_5342_5381		+
chr4	88998720	88998762	NM_000297_4848_4887NM_000297_4850_4889		+
chr9	126142559	126142599	NM_020946_4375_4414NM_020946_4375_4414		-
chr17	5346469	5346509	NM_020162_3142_3181		-
chr3	143710583	143710623	NM_173552_3729_3768		+
chr3	16345477	16345517	NM_138381_1805_1844		+
chr1	173901350	173901390	NM_172071_9958_9997NM_172071_9958_9997		-
chr9	72326470	72326510	NM_001099666_7979_8018NM_001099666_7979_8018		-
chr5	122165642	122165682	NM_003100_1909_1948NM_003100_1909_1948		+
chr9	129644231	129644279	NM_001099270_2639_2678NM_001099270_2647_2686		+
chr17	48940065	48940105	NM_005749_1309_1348		-
chr2	97039352	97039392	NM_015341_2574_2613		+
chr6	30667813	30667853	NM_014641_7099_7138		-
chr8	80949296	80949336	NM_001025252_2012_2051NM_001025252_2012_2051		-
chr14	91337922	91337962	NM_004755_3080_3119		-
chr6	43753514	43753554	NM_001025366_2946_2985		+
chr1	29096227	29096267	NM_016258_3001_3040NM_016258_3001_3040		+
chr15	42823674	42823714	NM_003825_726_765		+
chr1	225590867	225590910	NM_002296_2086_2125NM_002296_2089_2128		-
chrX	108885025	108885065	NM_022977_4834_4873		-
chr11	107662892	107662932	NM_017515_1955_1994NM_017515_1955_1994		-
chr13	103436632	103436672	NM_024089_2066_2105		-
chr14	62262020	62262060	NM_003082_1531_1570NM_003082_1531_1570		+
chr1	17734186	17734227	NM_018715_3116_3155NM_018715_3117_3156		-
chr12	56665676	56665716	NM_004077_2743_2782		-
chr18	48605947	48605987	NM_005359_3308_3347		+
chr17	48459651	48459692	NM_018509_1735_1774NM_018509_1736_1775		-
chr3	196314582	196314622	NM_001105573_4386_4425NM_001105573_4386_4425		+
chr2	178403998	178404038	NM_003659_3100_3139		+
chr10	27475639	27475679	NM_032844_3451_3490		+
chr9	97222625	97222665	NM_032558_2722_2761		+
chr12	76440206	76440246	NM_004537_3551_3590		-
chr16	3776582	3776622	NM_004380_8630_8669		-
chr5	173384062	173384102	NM_030627_4519_4558NM_030627_4519_4558		+
chr8	18389615	18389655	NM_015310_6845_6884		-
chr6	43585872	43585912	NM_006502_6025_6064		+
chr17	30266519	30266559	BC041912_44_83		+
chr19	14203359	14203401	NM_002730_1779_1818NM_002730_1781_1820		-
chr16	10576108	10576152	NM_024997_2211_2250NM_024997_2215_2254		+
chr22	41855781	41855821	NM_032758_965_1004		-
chr12	56507285	56507325	NM_006191_2218_2257NM_006191_2218_2257		+
chr18	212145	212185	NM_005151_2563_2602		+
chr12	100601464	100601504	NM_022496_336_375		+
chr12	50494347	50494387	NM_003076_3283_3322		+
chr1	151669089	151669129	NM_030918_4616_4655NM_030918_4616_4655		+
chr2	111923453	111923497	NM_138621_2531_2570NM_138621_2535_2574		+
chr6	7612051	7612091	NM_152551_4025_4064		+
chr10	81851657	81851697	NM_025125_1387_1426		+
chr19	58050743	58050783	NM_153263_2582_2621		+
chr4	52781429	52781469	NM_001040402_2692_2731NM_001040402_2692_2731		+
chr10	18964302	18964342	NM_178815_952_991NM_178815_952_991		+
chr10	1087015	1087055	NM_004508_1045_1084NM_004508_1045_1084		-
chr11	769100	769140	NM_182612_2445_2484NM_182612_2445_2484		-
chr6	31785636	31785677	NM_005345_2347_2386NM_005345_2348_2387		+
chr17	65066886	65066926	NM_014877_13458_13497		-
chr9	127910329	127910378	NM_001123355_2824_2863NM_001123355_2833_2872		-
chrX	48435994	48436042	NM_006743_779_818NM_006743_787_826		+
chr6	10709784	10709824	NM_017906_1310_1349NM_017906_1310_1349		+
chr6	90576239	90576279	NM_012115_3466_3505		+
chr13	41132495	41132535	NM_002015_3004_3043		-
chr3	180328694	180328734	NM_001042601_4564_4603NM_001042601_4564_4603		+
chr9	114985838	114985882	NM_001163790_2104_2143NM_001163790_2108_2147		-
chr7	38269842	38269882	NM_032016_1190_1229		+
chr1	165696779	165696819	NM_019026_1157_1196		-
chr4	177252362	177252403	NM_021928_3563_3602NM_021928_3564_3603		+
chr1	109854653	109854693	NM_002959_4517_4556NM_002959_4517_4556		-
chr14	60760988	60761028	NM_021003_3388_3427		+
chr20	49369587	49369627	NM_032521_3925_3964NM_032521_3925_3964		+
chr11	33001266	33001307	NM_001076786_8722_8761NM_001076786_8723_8762		+
chr16	67132958	67133004	NM_001755_1134_1173NM_001755_1140_1179		+
chr6	52869323	52869363	NM_016513_2973_3012		-
chr9	88641981	88642021	NM_016548_2123_2162		-
chr12	120936202	120936242	NM_001037494_714_753NM_001037494_714_753		+
chr14	67852354	67852394	NM_004094_3287_3326NM_004094_3287_3326		+
chr17	42876916	42876960	NM_005497_6500_6539NM_005497_6504_6543		-
chr21	17251373	17251413	NM_013396_3965_4004		+
chr1	229458576	229458616	NM_145257_3257_3296NM_145257_3257_3296		-
chr1	179075234	179075274	NM_007314_5415_5454NM_007314_5415_5454		-
chr13	49783185	49783225	NM_001079673_5557_5596NM_001079673_5557_5596		+
chr7	139246858	139246898	NM_022740_14643_14682		-
chr1	205685277	205685317	NM_022731_3083_3122		-
chr4	187134180	187134220	NM_207352_4268_4307NM_207352_4268_4307		+
chr15	74244340	74244380	NM_005576_2224_2263NM_005576_2224_2263		+
chr7	120498042	120498082	NM_012338_96_135NM_012338_96_135		-
chr9	135564891	135564931	NM_012204_3287_3326		+
chr5	95221693	95221733	NM_012081_5115_5154NM_012081_5115_5154		-
chr5	145667278	145667318	NM_018989_5035_5074		+
chr14	75748791	75748831	NM_005252_2013_2052NM_005252_2013_2052		+
chr3	179305897	179305937	NM_178042_1611_1650NM_178042_1611_1650		+
chr22	36884133	36884176	NM_024955_4067_4106NM_024955_4070_4109		-
chr2	118867408	118867448	NM_016133_2395_2434NM_016133_2395_2434		+
chr1	38490367	38490407	NM_016037_1921_1960		+
chr11	130100454	130100494	NM_014155_5420_5459		-
chr16	66920279	66920319	NM_020786_2255_2294NM_020786_2255_2294		+
chr5	131730887	131730927	NM_003060_2862_2901NM_003060_2862_2901		+
chr11	62356523	62356582	NM_022830_346_385NM_022830_365_404		-
chr1	179813096	179813136	NM_145034_3878_3917NM_145034_3878_3917		-
chr6	7586491	7586531	NM_004415_9276_9315NM_004415_9276_9315		+
chrX	10417190	10417235	NM_000381_2578_2617NM_000381_2583_2622		-
chr3	180701850	180701890	NM_145261_1029_1068		-
chr3	128338845	128338892	NM_002950_2262_2301NM_002950_2269_2308		-
chr6	121770207	121770257	NM_000165_2465_2504NM_000165_2475_2514		+
chr3	41281593	41281633	NM_001904_3375_3414NM_001904_3375_3414		+
chr5	78073281	78073321	NM_000046_5787_5826		-
chr3	169808402	169808442	NM_024947_9598_9637NM_024947_9598_9637		-
chr1	204521981	204522021	NM_002393_4807_4846NM_002393_4807_4846		+
chrX	150157003	150157043	NM_005342_1312_1351NM_005342_1312_1351		+
chr15	83686343	83686383	NM_025238_2088_2127NM_025238_2088_2127		-
chrX	41379258	41379298	NM_003688_3187_3226		-
chr2	157440143	157440183	NM_001083112_3258_3297		+
chr5	114859258	114859307	NM_020177_3114_3153NM_020177_3123_3162		-
chr8	48974409	48974449	AF049140_1481_1520AF049140_1481_1520		+
chr3	196311617	196311657	NM_001105573_1421_1460		+
chr16	21667667	21667707	NM_016025_2071_2110NM_016025_2071_2110		+
chr9	127998343	127998383	NM_005347_2709_2748		-
chr6	43473904	43473944	NM_001146018_2389_2428		+
chr3	128996428	128996469	NM_016128_2887_2926NM_016128_2888_2927		+
chr17	28851537	28851577	NM_001007024_2937_2976NM_001007024_2937_2976		+
chr14	89344247	89344287	NM_144596_2116_2155		+
chr2	23931095	23931135	NM_052920_4697_4736		+
chr17	45699765	45699805	NM_006310_3463_3502NM_006310_3463_3502		+
chr3	142026511	142026551	NM_019001_8990_9029		-
chr3	52084390	52084431	NM_001947_1739_1778NM_001947_1740_1779		-
chr8	59363908	59363948	NM_001077619_4917_4956		+
chr6	89872423	89872472	NM_001010853_1848_1887NM_001010853_1857_1896		+
chr5	135516802	135516847	NM_001001419_5477_5516NM_001001419_5482_5521		+
chr22	30092041	30092083	NM_181832_3542_3581NM_181832_3544_3583		+
chr7	105731707	105731750	NM_006754_1363_1402NM_006754_1366_1405		-
chr8	98737666	98737714	NM_178812_2846_2885NM_178812_2854_2893		+
chr1	28177337	28177377	NM_138558_1846_1885		+
chr7	129396691	129396731	NM_005011_3300_3339NM_005011_3300_3339		+
chr18	46446674	46446715	NM_005904_2595_2634NM_005904_2596_2635		-
chr2	152975559	152975599	NM_005843_3417_3456NM_005843_3417_3456		-
chr8	91971121	91971161	XM_001722508_581_620		-
chr16	56395755	56395805	NM_001144_3153_3192NM_001144_3163_3202		-
chr8	121549224	121549264	NM_021021_3696_3735NM_021021_3696_3735		-
chr8	95804437	95804479	NM_181787_4596_4635NM_181787_4598_4637		+
chr12	994719	994759	NM_018979_5257_5296		+
chr16	55619948	55619988	NM_017839_4755_4794NM_017839_4755_4794		+
chr12	27477190	27477230	NM_015000_3397_3436		+
chr10	99375493	99375533	NM_178832_1199_1238NM_178832_1199_1238		-
chr12	27908667	27908707	NM_021821_1305_1344NM_021821_1305_1344		+
chr16	47116040	47116088	NM_018092_3007_3046NM_018092_3015_3054		-
chr6	35802444	35802484	NM_003137_2688_2727		-
chr9	108536962	108537002	NM_018112_1595_1634		+
chr7	22981120	22981160	NM_032581_5869_5908NM_032581_5869_5908		-
chr3	72426091	72426131	NM_012234_2179_2218NM_012234_2179_2218		-
chr18	47795218	47795264	NM_015846_3212_3251NM_015846_3218_3257		-
chr2	27002669	27002711	NM_017877_2483_2522NM_017877_2485_2524		+
chr5	38476755	38476804	NM_001127671_8519_8558NM_001127671_8528_8567		-
chr5	132211516	132211556	NM_014423_9095_9134NM_014423_9095_9134		-
chr20	33703206	33703249	NM_018217_1824_1863NM_018217_1827_1866		-
chr11	96086135	96086175	NM_024725_2484_2523		-
chr11	115046943	115046989	NM_014333_1663_1702NM_014333_1669_1708		-
chr6	10981506	10981546	NM_017770_3520_3559		-
chr2	239358269	239358312	NM_001040445_4212_4251NM_001040445_4215_4254		+
chr1	145509280	145509320	NM_005105_624_663		+
chr6	42047064	42047104	NM_138572_2744_2783NM_138572_2744_2783		+
chr16	81062674	81062714	NM_001100624_2229_2268		+
chr14	76117559	76117599	NM_007176_1168_1207NM_007176_1168_1207		-
chr1	225589503	225589543	NM_002296_3453_3492		-
chr12	124081552	124081592	NM_006815_991_1030NM_006815_991_1030		+
chr19	4794526	4794566	NM_018708_2800_2839NM_018708_2800_2839		+
chr8	104412131	104412171	NM_030780_1719_1758NM_030780_1719_1758		-
chr18	60997404	60997444	NM_002035_2725_2764		-
chr1	226419386	226419426	AF190323_2333_2372AF190323_2333_2372		-
chr1	109180177	109180217	NM_001010883_3569_3608NM_001010883_3569_3608		+
chr5	122951887	122951927	NM_001044723_3885_3924		+
chr20	48506166	48506206	NM_015266_3650_3689		+
chr6	31504307	31504347	NM_004640_1177_1216NM_004640_1177_1216		-
chr15	28356457	28356497	NM_004667_15023_15062NM_004667_15023_15062		-
chr14	92628994	92629034	NM_017437_3493_3532		+
chr5	167896852	167896892	NM_001161661_4284_4323		+
chr1	47843552	47843592	NM_016308_1972_2011		+
chr17	45195666	45195706	NM_001114091_5215_5254NM_001114091_5215_5254		-
chr13	96231968	96232008	NM_198968_5936_5975NM_198968_5936_5975		-
chr9	125885799	125885844	NM_018387_4481_4520NM_018387_4486_4525		-
chr7	66422341	66422381	NM_017994_3042_3081		+
chr18	44634379	44634422	NM_032124_1544_1583NM_032124_1547_1586		-
chr19	24103587	24103627	BC046415_1015_1054		+
chr14	34985343	34985383	NM_018453_1100_1139NM_018453_1100_1139		-
chr13	45968213	45968253	NM_001010875_2869_2908		-
chr16	74339902	74339942	NM_002811_1379_1418		+
chr8	30536784	30536825	NM_000637_1872_1911NM_000637_1873_1912		-
chr20	20016226	20016268	NM_016652_3150_3189NM_016652_3152_3191		-
chr17	4069621	4069661	NM_016376_4963_5002NM_016376_4963_5002		-
chr1	25169316	25169361	NM_013943_2936_2975NM_013943_2941_2980		+
chr7	112460761	112460801	NM_152556_2343_2382		-
chr1	94353374	94353414	NM_002061_2250_2289NM_002061_2250_2289		-
chr14	53324331	53324371	NM_001134999_2974_3013		-
chr1	173903956	173903996	NM_172071_7352_7391NM_172071_7352_7391		-
chr10	65381574	65381614	NM_001001330_1897_1936		+
chr1	115260395	115260437	NM_001130523_3317_3356NM_001130523_3319_3358		-
chr15	29993504	29993544	NM_003257_5977_6016		-
chr3	51419187	51419227	NM_004947_6314_6353NM_004947_6314_6353		+
chr5	40715044	40715084	NM_012382_2100_2139		-
chr3	128533180	128533220	NM_004637_1772_1811		+
chr5	38940228	38940268	NM_152756_7289_7328		-
chr9	86583793	86583833	NM_002140_2143_2182NM_002140_2143_2182		-
chr6	97594593	97594633	NM_198468_4047_4086		-
chr12	22838547	22838587	NM_018638_2041_2080		+
chr20	56939776	56939816	NM_020673_5865_5904NM_020673_5865_5904		+
chr20	31437749	31437789	NM_012325_2162_2201NM_012325_2162_2201		+
chr18	51823682	51823722	NM_007195_5137_5176		+
chr19	21307276	21307316	NM_182515_8170_8209		+
chr19	5205955	5205995	NM_002850_6871_6910NM_002850_6871_6910		-
chr11	102101590	102101630	NM_001130145_2805_2844		+
chr19	50979503	50979543	NM_138411_461_500		-
chr6	96054857	96054902	NM_024641_2106_2145NM_024641_2111_2150		+
chr19	52729530	52729570	NM_014225_2226_2265NM_014225_2226_2265		+
chr19	4960942	4960982	NM_013282_2843_2882NM_013282_2843_2882		+
chr2	69547919	69547959	NM_002056_7587_7626NM_002056_7587_7626		-
chr22	41832040	41832080	NM_016272_1977_2016NM_016272_1977_2016		-
chr7	92237796	92237836	NM_001145306_8116_8155NM_001145306_8116_8155		-
chr12	42476831	42476871	NM_173601_6265_6304NM_173601_6265_6304		-
chr1	235273998	235274040	NM_014765_2003_2042NM_014765_2005_2044		-
chr17	47372763	47372803	NM_001145365_5257_5296NM_001145365_5257_5296		-
chr6	132781478	132781518	NM_003569_1415_1454NM_003569_1415_1454		-
chr6	111590200	111590246	NM_153369_3858_3897NM_153369_3864_3903		+
chr19	1435311	1435351	NM_170711_1903_1942		+
chr5	41917529	41917569	NM_175921_1014_1053		+
chr22	29190784	29190824	NM_005080_1544_1583		-
chr1	178888422	178888462	NM_152663_5019_5058NM_152663_5019_5058		+
chr11	85669500	85669540	NM_007166_2794_2833NM_007166_2794_2833		-
chr1	114516610	114516650	NM_198268_4271_4310NM_198268_4271_4310		+
chr16	67671822	67671863	NM_006565_2522_2561NM_006565_2523_2562		+
chr19	50129345	50129385	NM_020719_6593_6632NM_020719_6593_6632		+
chr20	43121208	43121248	NM_024331_4180_4219NM_024331_4180_4219		+
chr5	56215951	56215991	NM_152622_4639_4678NM_152622_4639_4678		-
chr5	139713215	139713255	NM_001945_1531_1570		-
chr3	100428288	100428328	NM_006070_130_169		+
chr10	101910263	101910303	NM_006459_2983_3022NM_006459_2983_3022		-
chr19	7114830	7114870	NM_000208_6455_6494		-
chr19	33469498	33469538	NM_033103_3491_3530		-
chr12	54634341	54634381	NM_001127322_2052_2091NM_001127322_2052_2091		-
chr5	32601696	32601736	NM_006713_1019_1058NM_006713_1019_1058		+
chr6	10974428	10974468	NM_001040274_3017_3056		+
chr17	48211627	48211675	NM_032595_3477_3516NM_032595_3485_3524		-
chr18	48701814	48701854	NM_016626_3208_3247NM_016626_3208_3247		-
chr3	142026939	142026979	NM_019001_8562_8601		-
chr18	33688498	33688538	NM_012319_3576_3615NM_012319_3576_3615		-
chr12	50872766	50872806	NM_052879_5497_5536NM_052879_5497_5536		+
chr2	8824052	8824092	NM_002166_834_873		+
chr14	60749812	60749852	NM_021003_842_881NM_021003_842_881		+
chr3	5261322	5261362	NM_014674_5826_5865		+
chr6	24705288	24705328	NM_030939_2234_2273NM_030939_2234_2273		-
chr8	26514568	26514618	NM_001386_3416_3455NM_001386_3426_3465		+
chr17	27585969	27586009	NM_020772_7725_7764NM_020772_7725_7764		-
chr7	75933554	75933594	NM_001540_838_877		+
chr4	108968952	108968992	NM_016269_3311_3350		-
chr16	69733697	69733737	NM_138714_9364_9403		+
chr11	65120366	65120406	NM_006268_2325_2364		+
chr2	30864746	30864786	NM_182551_2716_2755NM_182551_2716_2755		+
chrX	100668927	100668967	NM_019597_2122_2161NM_019597_2122_2161		+
chr19	34306577	34306623	NM_024076_4844_4883NM_024076_4850_4889		+
chr7	148951897	148951937	NM_012256_1976_2015		+
chr1	185070947	185070993	NM_007212_2759_2798NM_007212_2765_2804		+
chr11	8711268	8711308	NM_000990_4729_4768NM_000990_4729_4768		+
chr15	70948823	70948863	NM_001008224_5110_5149NM_001008224_5110_5149		-
chr11	111933333	111933373	NM_001931_2678_2717NM_001931_2678_2717		+
chr16	72818683	72818723	NM_006885_14125_14164NM_006885_14125_14164		-
chr1	36806773	36806814	NM_032017_2257_2296NM_032017_2258_2297		-
chr1	32373999	32374041	NM_080391_1910_1949NM_080391_1912_1951		-
chr6	144150975	144151015	NM_001100164_8287_8326		+
chr5	146771297	146771337	NM_001387_4084_4123NM_001387_4084_4123		-
chr12	54628612	54628652	NM_001127322_7781_7820		-
chr6	25279814	25279857	NM_017640_168_207NM_017640_171_210		+
chr2	166604492	166604532	NM_004482_3048_3087NM_004482_3048_3087		-
chr1	180944225	180944265	NM_005819_2446_2485NM_005819_2446_2485		-
chr17	47374103	47374145	NM_001145365_3915_3954NM_001145365_3917_3956		-
chr12	53873495	53873535	NM_005016_1721_1760		+
chr2	86067087	86067129	NM_003896_1524_1563NM_003896_1526_1565		-
chr6	121770134	121770184	NM_000165_2392_2431NM_000165_2402_2441		+
chr8	33356934	33356982	NM_032509_1731_1770NM_032509_1739_1778		+
chr1	166822689	166822732	NM_017542_2833_2872NM_017542_2836_2875		+
chr17	63006799	63006839	NM_006572_4879_4918NM_006572_4879_4918		-
chr6	108365648	108365688	NM_014028_1392_1431		-
chr1	53692578	53692618	NM_002370_628_667		-
chr1	54233207	54233247	NM_018087_2712_2751		-
chr8	126449539	126449579	NM_025195_2528_2567		+
chr5	142659250	142659293	NM_001018077_5489_5528NM_001018077_5492_5531		-
chr18	43844844	43844885	NM_145055_3358_3397NM_145055_3359_3398		+
chr17	57076000	57076041	NM_015294_4036_4075NM_015294_4037_4076		-
chr1	16266836	16266876	NM_015001_12114_12153NM_015001_12114_12153		+
chr17	65987635	65987675	NM_181656_1106_1145		-
chr11	35250986	35251026	NM_000610_2770_2809NM_000610_2770_2809		+
chr5	126889364	126889404	NM_130809_3275_3314NM_130809_3275_3314		+
chr1	76263791	76263831	AB209023_3655_3694		+
chr2	178406053	178406093	NM_003659_5155_5194		+
chr11	102101534	102101586	NM_001130145_2749_2788NM_001130145_2761_2800		+
chr1	107601393	107601439	NM_018137_2128_2167NM_018137_2134_2173		+
chr11	89935151	89935191	NM_012124_1791_1830		-
chr4	76569784	76569824	NM_203505_2539_2578NM_203505_2539_2578		-
chr13	30777917	30777957	NM_032116_6324_6363NM_032116_6324_6363		-
chr20	30754965	30755005	NM_014742_3883_3922NM_014742_3883_3922		+
chr7	107261831	107261871	NM_018844_4089_4128NM_018844_4089_4128		+
chr15	31669073	31669113	NM_015995_5772_5811		+
chr6	144151286	144151329	NM_001100164_8598_8637NM_001100164_8601_8640		+
chr1	202910304	202910344	NM_015999_1752_1791		-
chr6	97594285	97594325	NM_198468_4355_4394NM_198468_4355_4394		-
chr4	166264077	166264117	NM_006745_1992_2031NM_006745_1992_2031		+
chr12	66358499	66358539	NM_003483_2569_2608		+
chr4	99983762	99983802	NM_015143_2573_2612NM_015143_2573_2612		+
chr8	41121364	41121404	NM_003012_2539_2578NM_003012_2539_2578		-
chr5	10265110	10265150	NM_012073_2013_2052		+
chr12	54627052	54627092	NM_001127322_9341_9380NM_001127322_9341_9380		-
chr4	110635195	110635235	NM_030821_1145_1184		-
chr12	7032434	7032474	NM_001975_1999_2038NM_001975_1999_2038		+
chr14	20811485	20811527	X15624_43_82X15624_45_84		-
chr12	4414052	4414092	NM_001759_6053_6092		+
chr1	151668927	151668967	NM_030918_4454_4493		+
chr12	27475570	27475610	NM_015000_1777_1816NM_015000_1777_1816		+
chr12	122716602	122716642	NM_022916_2055_2094NM_022916_2055_2094		-
chr5	150070884	150070924	NM_018047_1774_1813NM_018047_1774_1813		-
chr19	12810184	12810225	NM_001136195_4875_4914NM_001136195_4876_4915		-
chr1	54232137	54232177	NM_018087_3782_3821NM_018087_3782_3821		-
chr2	157440824	157440864	NM_001083112_3939_3978		+
chr9	77762027	77762067	NM_012383_1227_1266NM_012383_1227_1266		+
chr9	111777786	111777829	NM_032012_7583_7622NM_032012_7586_7625		-
chr10	112045259	112045299	NM_130439_1607_1646NM_130439_1607_1646		+
chr4	153243182	153243230	NM_033632_3076_3115NM_033632_3084_3123		-
chr3	63988866	63988906	NM_001128149_7023_7062NM_001128149_7023_7062		+
chr9	86276442	86276482	NM_013438_2564_2603NM_013438_2564_2603		-
chr1	67465788	67465828	NM_015139_5647_5686NM_015139_5647_5686		-
chr7	44917734	44917774	NM_033224_7187_7226		-
chr3	16301957	16301997	NM_206831_636_675NM_206831_636_675		-
chr9	79120481	79120521	NM_001097634_4124_4163NM_001097634_4124_4163		+
chr15	44816423	44816463	NM_016396_1869_1908		+
chrX	154284772	154284812	NM_023934_2546_2585NM_023934_2546_2585		+
chr5	131008495	131008545	NM_133372_1734_1773NM_133372_1744_1783		-
chr5	57749855	57749895	NM_006622_2700_2739NM_006622_2700_2739		-
chr1	155851821	155851861	NM_152280_2082_2121		+
chr12	99129041	99129083	NM_181861_7022_7061NM_181861_7024_7063		+
chr8	124826591	124826631	NM_144963_4226_4265		+
chr8	33356541	33356581	NM_025115_2162_2201		-
chr2	211296710	211296750	NM_006055_3825_3864		-
chr16	58055118	58055158	NM_024598_1851_1890		+
chr7	17385152	17385192	NM_001621_5625_5664NM_001621_5625_5664		+
chr6	93950906	93950946	NM_004440_5436_5475NM_004440_5436_5475		-
chr10	70742792	70742835	NM_004728_2667_2706NM_004728_2670_2709		+
chr22	35691758	35691798	NM_001003681_4095_4134		+
chr19	1258492	1258536	NM_177401_3144_3183NM_177401_3148_3187		+
chr10	117817410	117817450	NM_005264_8555_8594NM_005264_8555_8594		-
chr8	67475751	67475791	NM_001080416_3807_3846NM_001080416_3807_3846		-
chr17	34069101	34069142	NM_033315_1756_1795NM_033315_1757_1796		+
chr4	165998997	165999038	NM_001100389_2687_2726NM_001100389_2688_2727		-
chr10	93043117	93043157	NM_032373_6224_6263NM_032373_6224_6263		+
chr7	129805526	129805566	NM_032842_2534_2573		-
chr16	72819721	72819770	NM_006885_13078_13117NM_006885_13087_13126		-
chr5	56216282	56216322	NM_152622_4308_4347NM_152622_4308_4347		-
chr2	43450590	43450630	NM_006887_2604_2643NM_006887_2604_2643		-
chr15	73853135	73853175	NM_012428_1623_1662NM_012428_1623_1662		-
chr13	79173390	79173430	NM_006237_3614_3653		-
chr4	73941699	73941739	NM_032217_8138_8177NM_032217_8138_8177		-
chr2	153510282	153510322	NM_017892_5313_5352		-
chr8	128753467	128753507	NM_002467_2154_2193		+
chr2	30865737	30865777	NM_182551_3707_3746NM_182551_3707_3746		+
chr10	122619727	122619767	NM_018117_698_737NM_018117_698_737		+
chr1	25168512	25168552	NM_013943_2132_2171NM_013943_2132_2171		+
chr2	61024850	61024890	NM_022894_2998_3037		+
chr2	153617234	153617274	NM_152522_2278_2317		+
chr14	64151479	64151519	NM_030791_2724_2763NM_030791_2724_2763		-
chr17	34052422	34052462	NM_001030006_4750_4789		+
chr7	135360097	135360137	NM_001130929_1436_1475NM_001130929_1436_1475		+
chr17	65070966	65071006	NM_014877_9378_9417		-
chr7	44841196	44841236	NM_021130_757_796		+
chr6	107979995	107980035	NM_018013_3715_3754		+
chr17	60021489	60021529	NM_005121_8902_8941		-
chr6	137518817	137518857	NM_000416_1884_1923NM_000416_1884_1923		-
chr7	93623007	93623047	NM_005868_1014_1053NM_005868_1014_1053		-
chr17	76203343	76203383	NM_001145526_1262_1301NM_001145526_1262_1301		+
chr12	104743929	104743969	NM_003330_3775_3814		+
chr1	16722083	16722125	NM_001114600_1078_1117NM_001114600_1080_1119		+
chr7	29961916	29961956	NM_001145513_3039_3078NM_001145513_3039_3078		-
chr1	33402316	33402363	NM_001127361_2290_2329NM_001127361_2297_2336		-
chrX	123235006	123235046	NM_001042749_4771_4810		+
chr2	174773482	174773535	NM_001017371_3660_3699NM_001017371_3673_3712		-
chr2	26613148	26613188	NM_033505_2519_2558		+
chr7	112462252	112462293	NM_152556_851_890NM_152556_852_891		-
chr14	35550855	35550895	NM_001079519_1523_1562NM_001079519_1523_1562		+
chr19	8503489	8503529	NM_016496_1242_1281		+
chr12	121136909	121136956	NM_014730_3592_3631NM_014730_3599_3638		+
chr6	160103349	160103389	NM_000636_959_998NM_000636_959_998		-
chr5	14695351	14695391	NM_138348_3406_3445NM_138348_3406_3445		+
chr14	56766787	56766827	NM_021255_4453_4492		+
chr18	319507	319547	NM_130386_2942_2981NM_130386_2942_2981		-
chr3	185208042	185208082	NM_080652_2134_2173NM_080652_2134_2173		-
chr17	27590893	27590936	NM_020772_2798_2837NM_020772_2801_2840		-
chr3	5257967	5258007	NM_014674_2471_2510NM_014674_2471_2510		+
chr14	56765082	56765122	NM_021255_2748_2787		+
chr13	98119542	98119582	NM_021033_3649_3688NM_021033_3649_3688		+
chr12	67706960	67707000	NM_018448_4481_4520NM_018448_4481_4520		+
chr2	85280679	85280719	NM_020122_1638_1677		+
chr12	76420263	76420303	NM_007350_4837_4876NM_007350_4837_4876		-
chr19	16212324	16212364	NM_003290_1157_1196NM_003290_1157_1196		+
chr1	225681006	225681046	NM_001008493_6660_6699		-
chr8	41367982	41368022	NM_001002296_1511_1550		+
chr7	108213787	108213827	NM_012328_865_904		+
chr5	60169961	60170001	NM_000082_1702_1741NM_000082_1702_1741		-
chr1	178889168	178889208	NM_152663_5765_5804		+
chr10	70103498	70103538	NM_017987_4240_4279		-
chr16	20747690	20747732	NM_017736_1670_1709NM_017736_1672_1711		-
chr5	40762370	40762410	NM_206907_2201_2240NM_206907_2201_2240		-
chr6	52367791	52367831	NM_012288_1426_1465		-
chr8	56651952	56651992	NM_152417_1645_1684		-
chr5	49694844	49694884	NM_198449_1456_1495		-
chr7	26231526	26231566	NM_031243_1692_1731		-
chr7	93623059	93623099	NM_005868_962_1001		-
chr17	17115783	17115823	NM_144997_3390_3429NM_144997_3390_3429		-
chr8	82614838	82614884	NM_024699_876_915NM_024699_882_921		-
chr3	36589175	36589215	NM_003149_2643_2682		+
chr22	20114597	20114637	NM_002882_778_817NM_002882_778_817		+
chr1	6583217	6583260	NM_024654_4859_4898NM_024654_4862_4901		-
chr11	9304075	9304115	NM_015012_2040_2079NM_015012_2040_2079		-
chr5	130536589	130536629	NM_181705_1684_1723NM_181705_1684_1723		+
chr4	165999512	165999552	NM_001100389_2173_2212		-
chr5	71504691	71504731	NM_005909_11274_11313		+
chr10	13686780	13686820	NM_018027_5690_5729		-
chr5	171290515	171290555	NM_012300_2576_2615		-
chr7	64390583	64390623	NM_021148_2954_2993		+
chr20	34818669	34818709	NM_012156_4225_4264NM_012156_4225_4264		+
chr5	53181835	53181875	NM_019087_1225_1264NM_019087_1225_1264		-
chr5	96364933	96364973	NM_005575_4289_4328		+
chr19	34718584	34718624	NM_001114093_1937_1976		+
chr1	85019795	85019835	NM_004388_2070_2109NM_004388_2070_2109		-
chr6	43583389	43583429	NM_006502_3542_3581NM_006502_3542_3581		+
chr12	56429312	56429352	NM_022465_2545_2584		+
chr8	26363507	26363547	NM_007257_3495_3534NM_007257_3495_3534		-
chrX	18258777	18258817	NM_006089_2814_2853NM_006089_2814_2853		-
chr7	44922239	44922279	NM_033224_2682_2721NM_033224_2682_2721		-
chr8	53535892	53535941	NM_014781_5744_5783NM_014781_5753_5792		-
chr7	34969160	34969208	NM_015283_4150_4189NM_015283_4158_4197		-
chr2	25963477	25963517	NM_018263_5910_5949		-
chr14	71576950	71576990	NM_014982_7771_7810NM_014982_7771_7810		+
chr5	7900796	7900836	NM_002454_2860_2899NM_002454_2860_2899		+
chr2	223806453	223806493	NM_004457_2696_2735NM_004457_2696_2735		+
chr6	7285909	7285949	NM_003144_5197_5236NM_003144_5197_5236		-
chr2	64819193	64819233	NM_203437_3150_3189		+
chr1	245016796	245016840	NM_031844_3608_3647NM_031844_3612_3651		-
chr1	237060921	237060968	NM_000254_4199_4238NM_000254_4206_4245		+
chr13	37583769	37583809	NM_001014286_2588_2627NM_001014286_2588_2627		-
chr2	85771763	85771803	NM_005911_2180_2219NM_005911_2180_2219		+
chr12	110784390	110784430	NM_170665_3808_3847		+
chr13	108886273	108886315	NM_032859_4973_5012NM_032859_4975_5014		+
chr18	29128259	29128299	NM_001943_5099_5138NM_001943_5099_5138		+
chr2	65497306	65497350	NM_001005386_2854_2893NM_001005386_2858_2897		+
chr8	104082095	104082135	NM_001695_2515_2554NM_001695_2515_2554		+
chr14	55512733	55512773	NM_199421_3540_3579NM_199421_3540_3579		+
chr10	64566854	64566894	NM_032804_2340_2379		+
chr3	111711412	111711452	NM_018394_1847_1886NM_018394_1847_1886		+
chr2	131131885	131131925	NM_014369_2573_2612NM_014369_2573_2612		+
chr17	48771527	48771577	NM_052855_3143_3182NM_052855_3153_3192		-
chr1	109181777	109181817	NM_001010883_5171_5210NM_001010883_5171_5210		+
chr7	90043074	90043114	NM_012129_1276_1315NM_012129_1276_1315		+
chr8	57874398	57874438	NM_017813_3277_3316		-
chr12	59266127	59266174	AK074921_2343_2382AK074921_2350_2389		-
chr3	18390052	18390092	NM_002971_4597_4636		-
chr19	24312110	24312150	NM_203282_3443_3482NM_203282_3443_3482		+
chr2	8823839	8823879	NM_002166_621_660		+
chr2	75882523	75882563	NM_014763_1017_1056NM_014763_1017_1056		+
chr6	11577782	11577822	NM_001100829_2388_2427NM_001100829_2388_2427		+
chr5	65375198	65375239	NM_018695_5265_5304NM_018695_5266_5305		+
chr14	21820104	21820144	NM_007192_4171_4210NM_007192_4171_4210		-
chr11	102249070	102249110	NM_001166_3413_3452		+
chr10	121700878	121700926	NM_007190_3877_3916NM_007190_3885_3924		+
chr6	158930263	158930303	NM_020245_8527_8566NM_020245_8527_8566		+
chr13	39455562	39455602	NM_207361_10458_10497		+
chrX	23804281	23804321	NM_002970_1019_1058		+
chr8	64124875	64124915	NM_152758_4686_4725		+
chr5	1462948	1462990	NM_024830_2498_2537NM_024830_2500_2539		-
chr3	73024464	73024513	NM_001080393_1487_1526NM_001080393_1496_1535		+
chr20	61472935	61472975	NM_006602_1948_1987		-
chr1	24086849	24086889	NM_003198_3244_3283		+
chr1	169101589	169101629	NM_001677_1830_1869NM_001677_1830_1869		+
chr5	133295231	133295271	NM_020199_711_750		-
chr19	2072759	2072799	NM_130807_1567_1606		-
chr20	417768	417809	NM_144628_2771_2810NM_144628_2772_2811		-
chr13	114111553	114111593	NM_001014283_1570_1609		-
chr2	172340676	172340716	NM_025000_4943_4982NM_025000_4943_4982		+
chr9	127910384	127910424	NM_001123355_2778_2817		-
chr22	38363739	38363779	NM_021974_523_562		+
chr1	90180611	90180652	NM_032270_2725_2764NM_032270_2726_2765		+
chr19	34719727	34719767	NM_001114093_3080_3119NM_001114093_3080_3119		+
chr2	29170440	29170493	NM_015131_2862_2901NM_015131_2875_2914		+
chr18	19445887	19445928	NM_020774_4282_4321NM_020774_4283_4322		+
chr10	117820752	117820792	NM_005264_5213_5252NM_005264_5213_5252		-
chr5	137772196	137772236	NM_016604_6294_6333NM_016604_6294_6333		+
chr7	94214728	94214768	NM_001099401_1543_1582NM_001099401_1543_1582		-
chr8	124261197	124261238	NM_001017926_4473_4512NM_001017926_4474_4513		-
chr18	723227	723267	NM_005433_3010_3049NM_005433_3010_3049		-
chr2	62095604	62095644	NM_006430_1952_1991		-
chr1	113455112	113455152	NM_001166496_3696_3735NM_001166496_3696_3735		-
chr2	10270062	10270102	NM_001165931_1951_1990		+
chr19	40331114	40331154	NM_001436_297_336		-
chr2	178408282	178408322	NM_003659_7384_7423		+
chr16	21668477	21668517	NM_016025_2881_2920		+
chr3	11598110	11598150	NM_001128219_3177_3216		-
chr6	166778782	166778822	NM_016098_547_586NM_016098_547_586		-
chr14	31569573	31569613	NM_015382_8845_8884		-
chr15	72876735	72876775	NM_005744_3091_3130NM_005744_3091_3130		+
chr2	118588589	118588632	NM_006773_2402_2441NM_006773_2405_2444		+
chr12	111158636	111158676	NM_002710_1422_1461		-
chr22	33256250	33256290	NM_000362_2709_2748NM_000362_2709_2748		+
chr3	176741388	176741428	NM_024665_3664_3703		-
chr2	48035196	48035236	NM_025133_2760_2799NM_025133_2760_2799		-
chr2	152657954	152657994	NM_012097_2655_2694		-
chr7	90014920	90014960	NM_033107_1683_1722NM_033107_1683_1722		+
chr8	103840687	103840727	NM_015878_2157_2196NM_015878_2157_2196		-
chr12	26222883	26222923	NM_001164746_2940_2979NM_001164746_2940_2979		+
chr3	128356770	128356818	NM_002950_533_572NM_002950_541_580		-
chr12	65107908	65107948	NM_002076_4402_4441		-
chr9	23692220	23692260	NM_004432_1650_1689		-
chr12	12269881	12269921	NM_002336_9123_9162		-
chr7	79847908	79847948	NM_002069_2502_2541NM_002069_2502_2541		+
chr3	20194655	20194695	NM_003884_3584_3623		+
chr7	116558804	116558844	NM_006136_1848_1887		+
chr22	33669183	33669225	NM_004737_4038_4077NM_004737_4040_4079		-
chr15	52843793	52843833	NM_006628_761_800		-
chr15	91044690	91044730	NM_003870_6426_6465		+
chr10	35859326	35859366	NM_145012_2435_2474		+
chr11	111610528	111610568	NM_002716_3642_3681NM_002716_3642_3681		-
chr2	64819666	64819706	NM_203437_3623_3662		+
chr1	51737345	51737385	NM_014372_1301_1340NM_014372_1301_1340		+
chr11	8126468	8126512	NM_003320_5230_5269NM_003320_5234_5273		+
chr16	69341440	69341480	NM_006750_8257_8296		+
chr8	81433684	81433724	NM_001105539_5136_5175NM_001105539_5136_5175		+
chr9	140730340	140730380	NM_024757_4870_4909		+
chr15	57565381	57565421	NM_207037_2194_2233		+
chr12	117583153	117583193	NM_033624_2625_2664NM_033624_2625_2664		-
chr3	133876399	133876439	NM_001005861_2481_2520		-
chr20	47731368	47731408	NM_017453_2152_2191NM_017453_2152_2191		-
chr3	52581082	52581122	NM_018313_5820_5859		-
chr8	81432883	81432926	NM_001105539_4335_4374NM_001105539_4338_4377		+
chr18	23597084	23597124	NM_001007559_2529_2568		-
chr3	145787593	145787639	NM_182943_3648_3687NM_182943_3654_3693		-
chr6	36078543	36078583	NM_001315_3884_3923		+
chr4	148555850	148555890	NM_018241_2152_2191		+
chr7	139250187	139250227	NM_022740_11314_11353		-
chr13	98045266	98045306	NM_144778_3597_3636		+
chr22	20133921	20133961	NM_013373_3403_3442		+
chr1	47843411	47843451	NM_016308_1831_1870		+
chr10	104417400	104417441	NM_030912_2069_2108NM_030912_2070_2109		+
chr17	30807832	30807872	NM_002815_1372_1411NM_002815_1372_1411		+
chr12	6775846	6775886	NM_001039916_3043_3082		-
chr7	27133575	27133615	NM_005522_1546_1585		-
chr18	77897270	77897310	NM_014913_4430_4469NM_014913_4430_4469		+
chr11	13750743	13750786	NM_032228_2126_2165NM_032228_2129_2168		+
chrX	48436554	48436604	NM_006743_1339_1378NM_006743_1349_1388		+
chrX	38664786	38664826	NM_021242_1446_1485		+
chr2	54091854	54091894	NM_014614_6409_6448NM_014614_6409_6448		-
chr6	166778709	166778749	NM_016098_620_659		-
chr21	15744877	15744917	NM_006948_2506_2545NM_006948_2506_2545		-
chr4	41958448	41958488	NM_018126_3342_3381NM_018126_3342_3381		+
chrX	38008731	38008771	NM_006307_1720_1759NM_006307_1720_1759		-
chr18	24035262	24035314	NM_001142730_2991_3030NM_001142730_3003_3042		-
chr3	129369466	129369507	NM_001017395_3280_3319NM_001017395_3281_3320		-
chr10	98718315	98718355	NM_032440_4502_4541		+
chr1	28087323	28087363	NM_001143912_1360_1399NM_001143912_1360_1399		+
chr7	134654361	134654401	NM_033138_4114_4153NM_033138_4114_4153		+
chr1	244219602	244219646	NM_006352_3022_3061NM_006352_3026_3065		+
chr5	77783434	77783474	NM_005779_2609_2648		-
chr2	46851624	46851664	NM_014171_662_701NM_014171_662_701		+
chr1	204518859	204518899	NM_002393_1685_1724NM_002393_1685_1724		+
chr7	66421067	66421107	NM_017994_1768_1807NM_017994_1768_1807		+
chr17	60023317	60023357	NM_005121_7074_7113NM_005121_7074_7113		-
chr20	16721814	16721854	NM_003092_1059_1098		+
chr15	43652833	43652873	NM_152455_3104_3143NM_152455_3104_3143		-
chr12	7032481	7032528	NM_001975_2046_2085NM_001975_2053_2092		+
chr1	153777429	153777469	NM_020699_7210_7249NM_020699_7210_7249		-
chr3	20194513	20194553	NM_003884_3442_3481NM_003884_3442_3481		+
chr3	196659596	196659636	NM_152699_4320_4359NM_152699_4320_4359		+
chr8	97346483	97346523	NM_014754_2214_2253NM_014754_2214_2253		+
chr21	28209609	28209654	NM_006988_3603_3642NM_006988_3608_3647		-
chr12	88568415	88568455	NM_181783_1452_1491		+
chr15	59955582	59955622	NM_004330_1957_1996NM_004330_1957_1996		-
chr3	119545441	119545481	NM_002093_2439_2478		-
chr16	71317416	71317456	NM_018348_2918_2957		-
chr2	174087591	174087631	NM_133646_2902_2941		+
chrX	22012759	22012799	NM_004595_1493_1532		+
chr2	217082967	217083007	AK125369_1201_1240		+
chr4	48424468	48424508	NM_020846_2265_2304		+
chr9	133512587	133512627	NM_003934_2006_2045		+
chr18	19447413	19447453	NM_020774_5808_5847		+
chr1	229458947	229458987	NM_145257_2886_2925		-
chr14	62213853	62213897	NM_001530_2936_2975NM_001530_2940_2979		+
chr5	6372246	6372287	NM_032286_780_819NM_032286_781_820		-
chr2	203424830	203424870	NM_001204_4427_4466NM_001204_4427_4466		+
chr11	118124170	118124210	NM_005797_2540_2579		-
chr14	21678549	21678589	NM_031314_1958_1997NM_031314_1958_1997		-
chr5	115779926	115779966	NM_020796_6145_6184		-
chr1	77556644	77556684	NM_005482_2608_2647		-
chr9	131851394	131851434	NM_020438_854_893NM_020438_854_893		+
chr14	54941471	54941511	NM_004124_3823_3862NM_004124_3823_3862		-
chr5	115780889	115780931	NM_020796_5180_5219NM_020796_5182_5221		-
chr3	190025460	190025500	NM_021101_1422_1461NM_021101_1422_1461		-
chr8	38021048	38021088	NM_014462_690_729NM_014462_690_729		-
chr11	94604658	94604698	NM_130847_3740_3779NM_130847_3740_3779		+
chr12	116397037	116397077	NM_015335_8682_8721		-
chr6	21597769	21597809	NM_003107_3799_3838		+
chr2	191556137	191556177	NM_005966_3115_3154NM_005966_3115_3154		+
chr9	132995878	132995918	NM_014286_1287_1326		+
chr6	133090769	133090809	NM_052831_2123_2162NM_052831_2123_2162		-
chr10	117820882	117820922	NM_005264_5083_5122NM_005264_5083_5122		-
chr19	47567961	47568001	NM_015168_5562_5601NM_015168_5562_5601		-
chr14	31916350	31916390	NM_080664_1533_1572		-
chr2	198571937	198571977	NM_138395_1852_1891NM_138395_1852_1891		+
chr1	205686565	205686605	NM_022731_1795_1834NM_022731_1795_1834		-
chr1	26796784	26796824	NM_024887_2289_2328NM_024887_2289_2328		+
chr2	204295674	204295716	NM_005759_5263_5302NM_005759_5265_5304		+
chr1	225590399	225590445	NM_002296_2551_2590NM_002296_2557_2596		-
chr12	51637479	51637519	NM_014764_1929_1968		+
chr9	133513680	133513720	NM_003934_3099_3138NM_003934_3099_3138		+
chr6	118637530	118637570	NM_001029858_3544_3583		+
chr6	7609288	7609328	NM_152551_1262_1301NM_152551_1262_1301		+
chr2	169626398	169626438	NM_203463_1506_1545		+
chr7	152345491	152345531	NM_005431_1125_1164NM_005431_1125_1164		-
chr10	131635081	131635121	NM_001005463_2787_2826		-
chr1	118066465	118066505	NM_006699_3534_3573		+
chr3	146233492	146233532	NM_021105_1645_1684		-
chr1	153779278	153779319	NM_020699_5360_5399NM_020699_5361_5400		-
chr2	32380166	32380206	NM_014946_2674_2713NM_014946_2674_2713		+
chr13	96453896	96453936	NM_020121_4829_4868		-
chr3	33184125	33184165	NM_006371_1512_1551NM_006371_1512_1551		+
chr7	127950550	127950591	NM_018077_2654_2693NM_018077_2655_2694		-
chr1	234527140	234527180	NM_005646_5009_5048NM_005646_5009_5048		-
chr16	87866265	87866306	NM_003486_1866_1905NM_003486_1867_1906		-
chr6	4061931	4061971	NM_003913_4197_4236NM_003913_4197_4236		+
chr12	106457411	106457462	NM_014840_6484_6523NM_014840_6495_6534		-
chr1	108678184	108678224	NM_013386_2699_2738NM_013386_2699_2738		-
chr6	5998898	5998938	NM_016588_1351_1390NM_016588_1351_1390		-
chr12	112945787	112945827	NM_002834_4354_4393		+
chr17	57917178	57917218	BC053563_953_992NM_030938_1401_1440		+
chr11	33000968	33001008	NM_001076786_8424_8463NM_001076786_8424_8463		+
chr3	47057961	47058001	NM_014159_8330_8369NM_014159_8330_8369		-
chr11	62343632	62343683	NM_022830_1660_1699NM_022830_1671_1710		-
chr20	60869986	60870026	NM_144498_2689_2728NM_144498_2689_2728		+
chr21	15743712	15743752	NM_006948_3671_3710		-
chr17	28792816	28792856	NM_001304_5143_5182		+
chr5	122951452	122951492	NM_001044723_3450_3489		+
chr18	11883022	11883062	NM_002071_3906_3945NM_002071_3906_3945		+
chr17	66526958	66526998	NM_212472_1699_1738		+
chr3	49060686	49060726	NM_199069_1141_1180		+
chr5	130694985	130695025	NM_020240_412_451		+
chr1	118166770	118166810	NM_017709_1480_1519NM_017709_1480_1519		+
chr12	95695988	95696028	NM_017599_3985_4024		+
chr16	47115997	47116037	NM_018092_3058_3097NM_018092_3058_3097		-
chr7	98258732	98258772	NM_002523_2265_2304		+
chr5	78073668	78073713	NM_000046_5395_5434NM_000046_5400_5439		-
chr20	23352391	23352431	NM_022482_3450_3489		+
chr17	30552133	30552173	NM_001033568_2697_2736NM_001033568_2697_2736		+
chr2	178402927	178402967	NM_003659_2029_2068NM_003659_2029_2068		+
chr5	173383918	173383958	NM_030627_4375_4414NM_030627_4375_4414		+
chr3	69154870	69154914	NM_006407_1760_1799NM_006407_1764_1803		+
chr5	162945369	162945409	NM_182796_1143_1182NM_182796_1143_1182		+
chr7	115898102	115898150	NM_015641_2014_2053NM_015641_2022_2061		+
chr19	37641636	37641676	NM_152655_3458_3497NM_152655_3458_3497		-
chr1	173902912	173902952	NM_172071_8396_8435		-
chr1	10240577	10240618	NM_001105562_5186_5225NM_001105562_5187_5226		+
chr4	178351959	178351999	NM_000027_1966_2005NM_000027_1966_2005		-
chr13	31904658	31904702	NM_194318_2461_2500NM_194318_2465_2504		+
chr16	22296362	22296402	NM_013302_3709_3748		+
chr6	118636002	118636042	NM_001029858_2016_2055		+
chr3	142029161	142029201	NM_019001_6340_6379		-
chr5	133295188	133295228	NM_020199_754_793		-
chr5	102885086	102885126	NM_031438_2918_2957NM_031438_2918_2957		-
chr3	45867689	45867729	NM_020347_1115_1154		-
chr8	75147722	75147762	NM_020647_3550_3589		-
chr2	136482532	136482572	AK026987_1890_1929AK026987_1890_1929		+
chr10	112364312	112364352	NM_005445_4033_4072NM_005445_4033_4072		+
chr3	43391008	43391048	NM_017719_3590_3629		+
chr14	32562356	32562396	NM_001030055_2797_2836		+
chr13	80910822	80910862	NM_005842_1360_1399NM_005842_1360_1399		-
chr8	67476404	67476444	NM_001080416_3154_3193NM_001080416_3154_3193		-
chr6	109687971	109688016	NM_006016_2813_2852NM_006016_2818_2857		-
chr14	90510779	90510819	NM_018319_3419_3458		+
chr1	2240876	2240916	NM_003036_4932_4971NM_003036_4932_4971		+
chr2	75120145	75120191	NM_000189_6758_6797NM_000189_6764_6803		+
chr5	146771239	146771279	NM_001387_4142_4181NM_001387_4142_4181		-
chr5	157214553	157214593	NM_014666_2129_2168NM_014666_2129_2168		-
chr3	120114787	120114827	NM_007085_2074_2113		-
chr2	209101574	209101614	NM_005896_1668_1707NM_005896_1668_1707		-
chr1	62627361	62627404	NM_176877_6275_6314NM_176877_6278_6317		+
chr1	68168138	68168192	NM_018841_3353_3392NM_018841_3367_3406		-
chrX	17772029	17772069	NM_001037540_1833_1872NM_001037540_1833_1872		+
chr17	4174078	4174118	NM_003342_2602_2641		-
chr5	60049022	60049062	NM_024930_2435_2474NM_024930_2435_2474		-
chr6	44123205	44123245	NM_018426_3149_3188NM_018426_3149_3188		+
chr8	48974203	48974245	AF049140_1275_1314AF049140_1277_1316		+
chr18	48609808	48609848	NM_005359_7169_7208NM_005359_7169_7208		+
chr17	45196173	45196214	NM_001114091_4707_4746NM_001114091_4708_4747		-
chr2	120932989	120933029	AB046768_2146_2185AB046768_2146_2185		+
chr6	144147107	144147147	NM_001100164_4419_4458NM_001100164_4419_4458		+
chr3	126178345	126178385	NM_001040653_4174_4213		-
chr1	244220587	244220627	NM_006352_4007_4046		+
chr15	65738574	65738617	NM_130434_3477_3516NM_130434_3480_3519		-
chr4	101946315	101946355	NM_000944_2908_2947NM_000944_2908_2947		-
chr7	17383280	17383320	NM_001621_3753_3792NM_001621_3753_3792		+
chr3	196557673	196557713	NM_002577_4295_4334		+
chr2	203426132	203426172	NM_001204_5729_5768NM_001204_5729_5768		+
chr7	66421504	66421544	NM_017994_2205_2244		+
chr8	26268054	26268125	NM_004331_911_950NM_004331_942_981		+
chr10	99434395	99434435	NM_018425_2394_2433		+
chr16	14045096	14045136	NM_005236_5653_5692NM_005236_5653_5692		+
chr1	85784974	85785014	NM_001134445_3172_3211		-
chr12	115108088	115108128	NM_016569_4714_4753		-
chr19	37883095	37883135	NM_032453_4256_4295NM_032453_4256_4295		+
chr8	77778711	77778751	NM_024721_13014_13053		+
chr10	28340807	28340853	NM_173496_4276_4315NM_173496_4282_4321		-
chr13	95280726	95280766	NM_180989_2703_2742		+
chr11	57584216	57584256	NM_001085458_3915_3954		+
chr11	115046088	115046136	NM_014333_2516_2555NM_014333_2524_2563		-
chr6	7289082	7289129	NM_003144_2017_2056NM_003144_2024_2063		-
chr3	69071780	69071822	NM_007114_4035_4074NM_007114_4037_4076		-
chr6	15521363	15521403	NM_004973_4867_4906NM_004973_4867_4906		+
chrX	119562137	119562177	NM_002294_4414_4453NM_002294_4414_4453		-
chr13	103331128	103331168	NM_003291_4316_4355NM_003291_4316_4355		+
chr1	38490046	38490088	NM_016037_1600_1639NM_016037_1602_1641		+
chr2	55863011	55863051	NM_033109_2726_2765NM_033109_2726_2765		-
chr16	8986459	8986501	NM_003470_4862_4901NM_003470_4864_4903		-
chr1	180853393	180853434	NM_004736_2475_2514NM_004736_2476_2515		+
chr12	50233456	50233496	AK055142_1608_1647		+
chr6	7609426	7609466	NM_152551_1400_1439		+
chr11	130014607	130014647	NM_001642_3714_3753NM_001642_3714_3753		+
chr1	26449596	26449636	NM_152835_1711_1750NM_152835_1711_1750		+
chr5	127522663	127522703	NM_001046_4144_4183		+
chr11	85669575	85669615	NM_007166_2719_2758NM_007166_2719_2758		-
chr11	17108313	17108353	NM_002645_8059_8098		-
chr12	50871986	50872026	NM_052879_4717_4756NM_052879_4717_4756		+
chr11	118620948	118620988	NM_004397_3711_3750NM_004397_3711_3750		-
chr1	32830923	32830963	NM_001143888_2651_2690		-
chr20	43247424	43247465	NM_181805_1180_1219NM_181805_1181_1220		+
chr6	43147659	43147708	NM_003131_2734_2773NM_003131_2743_2782		+
chr16	3586469	3586509	NM_024793_1022_1061NM_024793_1022_1061		+
chr20	7962309	7962349	AB032988_898_937AB032988_898_937		-
chr17	58741741	58741783	NM_003620_2869_2908NM_003620_2871_2910		+
chr8	23537513	23537553	NM_006167_1934_1973NM_006167_1934_1973		-
chr1	184661781	184661821	NM_025191_4436_4475NM_025191_4436_4475		-
chr22	28248384	28248424	NM_012399_2158_2197NM_012399_2158_2197		-
chr12	50873021	50873072	NM_052879_5752_5791NM_052879_5763_5802		+
chr4	73922836	73922876	NM_173827_2063_2102		-
chr19	41812916	41812956	NM_007040_3307_3346		+
chr2	54001739	54001779	NM_001008708_728_767NM_001008708_728_767		+
chrX	56844103	56844143	BC048131_820_859BC048131_820_859		+
chr19	32875604	32875644	NM_001136156_4750_4789NM_001136156_4750_4789		+
chr6	151678656	151678696	NM_005100_7397_7436NM_005100_7397_7436		+
chr10	112597312	112597352	NM_001134363_5319_5358		+
chr9	129647059	129647099	NM_001099270_5467_5506NM_001099270_5467_5506		+
chr6	96055632	96055672	NM_024641_2881_2920		+
chr2	65314045	65314085	NM_015147_5766_5805NM_015147_5766_5805		+
chr12	42852421	42852461	NM_153026_4000_4039NM_153026_4000_4039		-
chr16	72119897	72119937	NM_017853_1360_1399NM_017853_1360_1399		-
chr4	84383396	84383436	NM_139076_1481_1520NM_139076_1481_1520		-
chr19	12690345	12690385	NM_020714_2633_2672NM_020714_2633_2672		-
chr12	30782784	30782824	NM_006390_4254_4293NM_006390_4254_4293		-
chr17	58523327	58523367	NM_006380_3621_3660		-
chr22	21976215	21976255	NM_003347_800_839		+
chr3	170023326	170023366	NM_002740_4441_4480		+
chr6	163988587	163988628	NM_206855_5322_5361NM_206855_5323_5362		+
chr1	145523212	145523252	NM_003846_1092_1131NM_003846_1092_1131		+
chr13	73333791	73333831	NM_014953_3353_3392NM_014953_3353_3392		-
chr12	27954118	27954158	NM_020782_4615_4654		+
chr10	11371278	11371318	NM_001025077_1882_1921NM_001025077_1882_1921		+
chr15	41590302	41590342	AK172729_398_437		+
chr9	98229548	98229588	NM_001083602_2666_2705NM_001083602_2666_2705		-
chr12	133348688	133348728	NM_005895_6019_6058NM_005895_6019_6058		-
chr18	28572897	28572937	NM_024423_4093_4132		-
chr1	224572949	224572989	NM_025160_6728_6767		-
chr14	21966295	21966335	NM_019852_1902_1941		-
chr6	136579936	136579976	NM_014739_5288_5327		-
chr8	79514920	79514960	NM_006823_1620_1659NM_006823_1620_1659		+
chr5	130978255	130978296	NM_133372_5725_5764NM_133372_5726_5765		-
chr10	103541118	103541158	NM_006993_801_840		-
chrX	37699229	37699269	NM_006520_1036_1075		-
chr9	5775748	5775788	NM_020829_5631_5670		+
chr10	95288363	95288407	NM_018131_2153_2192NM_018131_2157_2196		+
chr2	157439630	157439670	NM_001083112_2745_2784NM_001083112_2745_2784		+
chr2	198417257	198417302	NM_015387_2606_2645NM_015387_2611_2650		+
chr17	37562812	37562852	NM_004774_5834_5873		-
chr7	137564312	137564352	NM_194071_2828_2867		-
chr9	108536829	108536869	NM_018112_1462_1501NM_018112_1462_1501		+
chr16	74482645	74482685	NM_001145667_7970_8009		-
chr17	53240732	53240772	NM_178509_5330_5369NM_178509_5330_5369		+
chr2	33809620	33809660	NM_015475_1814_1853		-
chr3	196556994	196557034	NM_002577_3616_3655NM_002577_3616_3655		+
chr15	58008022	58008062	NM_015532_2393_2432NM_015532_2393_2432		+
chr6	138412906	138412947	NM_022121_997_1036NM_022121_998_1037		-
chr2	219315020	219315060	NM_020935_7946_7985		-
chr3	72427126	72427168	NM_012234_1142_1181NM_012234_1144_1183		-
chr6	15520499	15520539	NM_004973_4003_4042NM_004973_4003_4042		+
chr12	105567680	105567720	NM_018171_2585_2624NM_018171_2585_2624		-
chr17	47371133	47371173	NM_001145365_6887_6926		-
chr5	110834487	110834527	NM_139164_1759_1798		-
chr21	46190778	46190818	NM_182688_1162_1201NM_182688_1162_1201		-
chr2	30480630	30480670	NM_030915_670_709NM_030915_670_709		+
chr1	113001089	113001129	NM_018704_3204_3243		+
chr2	233547398	233547438	NM_025202_1898_1937NM_025202_1898_1937		+
chr14	31915516	31915556	NM_080664_2367_2406NM_080664_2367_2406		-
chr1	202102636	202102676	NM_138795_1646_1685		-
chr2	170668521	170668561	NM_003142_1590_1629NM_003142_1590_1629		+
chr17	28792333	28792373	NM_001304_4660_4699		+
chr14	67850676	67850716	NM_004094_1609_1648		+
chr8	141538170	141538210	AK092172_1391_1430		-
chr2	64819601	64819641	NM_203437_3558_3597		+
chr17	47905631	47905678	AF074606_2646_2685AF074606_2653_2692		+
chr11	115045797	115045837	NM_014333_2815_2854NM_014333_2815_2854		-
chr3	152181865	152181905	NM_021038_4702_4741		+
chr18	56995205	56995245	NM_005570_4645_4684		-
chr12	133297855	133297895	NM_001170543_1382_1421		+
chr17	27586083	27586123	NM_020772_7611_7650		-
chr11	82535883	82535927	NM_199418_1688_1727NM_199418_1692_1731		-
chr6	117882994	117883042	NM_020399_2994_3033NM_020399_3002_3041		-
chr19	58638848	58638889	NM_024620_2219_2258NM_024620_2220_2259		-
chr16	71763323	71763363	NM_001030007_6390_6429NM_001030007_6390_6429		-
chr2	178085536	178085583	NM_194247_2660_2699NM_194247_2667_2706		+
chr4	1245880	1245920	NM_052861_1705_1744		+
chr6	144148750	144148790	NM_001100164_6062_6101		+
chr15	26792600	26792640	NM_000814_1864_1903		-
chr17	73314593	73314633	NM_002086_2827_2866NM_002086_2827_2866		-
chr7	6501905	6501945	NM_006854_1627_1666NM_006854_1627_1666		-
chr14	95556586	95556626	NM_177438_6216_6255NM_177438_6216_6255		-
chr13	113459314	113459354	NM_015205_295_334		+
chr4	95586721	95586761	NM_006457_3446_3485		+
chr6	114181778	114181818	NM_002356_1418_1457		+
chr10	104660931	104660975	NM_020682_1743_1782NM_020682_1747_1786		+
chr12	58142104	58142144	NM_000075_1303_1342NM_000075_1303_1342		-
chr3	20025794	20025834	NM_004162_1663_1702		+
chr2	61276318	61276358	NM_002618_1709_1748NM_002618_1709_1748		+
chrX	41055564	41055604	NM_001039590_4672_4711NM_001039590_4672_4711		+
chr12	1022008	1022048	NM_134424_1880_1919		-
chr2	32843330	32843370	NM_016252_15068_15107		+
chr12	39047414	39047454	NM_153634_2009_2048NM_153634_2009_2048		-
chr19	50550809	50550849	NM_015428_3469_3508NM_015428_3469_3508		+
chr1	156180617	156180657	NM_014655_1663_1702		+
chr5	64017328	64017368	NM_173829_3463_3502		-
chr1	157014869	157014909	NM_198236_254_293NM_198236_254_293		-
chr2	62451546	62451589	NM_006577_2430_2469NM_006577_2433_2472		+
chr14	71578404	71578444	NM_014982_9225_9264NM_014982_9225_9264		+
chr2	20232626	20232674	NM_014713_1502_1541NM_014713_1510_1549		-
chr3	72425522	72425562	NM_012234_2748_2787		-
chr12	69983307	69983347	NM_006431_584_623NM_006431_584_623		+
chr10	60155382	60155422	NM_003201_1422_1461		+
chr12	76747623	76747663	NM_020841_5156_5195NM_020841_5156_5195		-
chr17	47005019	47005059	NM_023079_1688_1727		+
chr19	58905905	58905945	NM_001009_562_601		+
chr11	129771137	129771177	NM_020228_4746_4785NM_020228_4746_4785		-
chr3	51431734	51431774	NM_013286_3005_3044		+
chr3	56656987	56657027	NM_001112736_5429_5468		-
chr16	19564028	19564068	NM_014711_4802_4841		+
chr18	56996072	56996112	NM_005570_3778_3817		-
chr10	116735926	116735976	NM_139169_1900_1939NM_139169_1910_1949		+
chr20	43708520	43708562	NM_006282_6258_6297NM_006282_6260_6299		+
chr6	155154707	155154747	NM_014892_4518_4557NM_014892_4518_4557		+
chr14	20811229	20811276	X15624_294_333X15624_301_340		-
chr3	9987384	9987435	NM_207351_3552_3591NM_207351_3563_3602		-
chr19	7116524	7116566	NM_000208_4759_4798NM_000208_4761_4800		-
chr5	167983709	167983749	NM_024594_2240_2279NM_024594_2240_2279		-
chr17	56081136	56081181	NM_001078166_2742_2781NM_001078166_2747_2786		-
chr6	30584290	30584330	NM_002714_466_505NM_002714_466_505		-
chr6	116598665	116598705	NM_003309_2576_2615		-
chr12	54575653	54575693	NM_014311_1129_1168		-
chrX	132436324	132436364	NM_001448_2414_2453NM_001448_2414_2453		-
chr1	149895371	149895419	NM_005850_1341_1380NM_005850_1349_1388		-
chr1	46093670	46093710	NM_021639_3004_3043NM_021639_3004_3043		-
chrX	56592367	56592407	NM_013444_2343_2382		+
chr9	101913611	101913651	NM_004612_3613_3652		+
chr15	52842811	52842851	NM_006628_1743_1782NM_006628_1743_1782		-
chr3	157814193	157814233	NM_003030_2790_2829		-
chr6	106633352	106633392	NM_004849_2204_2243		-
chr3	122141184	122141224	NM_002264_6413_6452		-
chr1	85112061	85112101	NM_001166417_3314_3353		-
chr3	194124273	194124313	NM_024524_6418_6457		-
chr17	9632676	9632718	NM_153210_3742_3781NM_153210_3744_3783		+
chr14	31761018	31761058	NM_015473_6792_6831		-
chr20	46284891	46284931	NM_181659_7211_7250NM_181659_7211_7250		+
chr12	53434554	53434597	NM_001417_2590_2629NM_001417_2593_2632		+
chr3	52745063	52745103	NM_003157_3405_3444		-
chr10	5807805	5807845	NM_001494_1753_1792		-
chr13	113977224	113977264	NM_005561_2024_2063		+
chr9	129600101	129600144	NM_014007_5587_5626NM_014007_5590_5629		+
chr16	24835405	24835445	NM_014494_6281_6320		+
chr11	118620054	118620094	NM_004397_4605_4644NM_004397_4605_4644		-
chr8	17152877	17152917	NM_152415_1930_1969NM_152415_1930_1969		+
chr3	10193388	10193428	NM_000551_2595_2634		+
chrX	100882404	100882446	NM_016607_2969_3008NM_016607_2971_3010		+
chr22	29453023	29453063	NM_032173_6090_6129		+
chr7	23509726	23509766	NM_006547_230_269NM_006547_230_269		-
chr10	94414297	94414337	NM_004523_4224_4263NM_004523_4224_4263		+
chr14	52897503	52897543	NM_020784_4406_4445		-
chr18	45359765	45359805	NM_001003652_10192_10231NM_001003652_10192_10231		-
chr4	177251017	177251057	NM_021928_2218_2257NM_021928_2218_2257		+
chr15	78462757	78462797	NM_005530_2539_2578NM_005530_2539_2578		+
chr19	33871967	33872012	NM_001806_2112_2151NM_001806_2117_2156		+
chr12	65857713	65857753	NM_001031679_1379_1418		+
chr13	113977522	113977562	NM_005561_2322_2361NM_005561_2322_2361		+
chr15	73043710	73043750	NM_031284_2517_2556NM_031284_2517_2556		-
chr1	227504947	227504987	NM_003607_840_879		-
chr5	70861727	70861767	NM_018429_9154_9193NM_018429_9154_9193		+
chr13	49055289	49055329	NM_000321_4036_4075NM_000321_4036_4075		+
chr13	103493643	103493696	NM_017693_3620_3659NM_017693_3633_3672		+
chr6	64290899	64290939	NM_003463_2493_2532NM_003463_2493_2532		+
chr10	30306075	30306115	NM_020848_4914_4953NM_020848_4914_4953		-
chr5	148730874	148730914	NM_152407_834_873		+
chr19	37037219	37037259	NM_001145649_2485_2524NM_001145649_2485_2524		-
chr6	82457628	82457668	NM_017633_3391_3430NM_017633_3391_3430		-
chr7	56147937	56147977	NM_015411_1627_1666NM_015411_1627_1666		+
chr17	27589016	27589056	NM_020772_4678_4717		-
chr10	71871734	71871774	NM_018649_1874_1913		+
chr1	229456967	229457007	NM_145257_4866_4905		-
chr4	156728575	156728615	NM_000857_3042_3081		+
chr12	389280	389320	NM_005056_10835_10874		-
chr10	129250675	129250715	NM_001380_6647_6686NM_001380_6647_6686		+
chr9	91090480	91090520	NM_006717_1393_1432NM_006717_1393_1432		+
chr12	6857542	6857582	NM_005439_967_1006NM_005439_967_1006		-
chr21	26957995	26958035	NM_080794_1104_1143		-
chr6	26285362	26285413	NM_003543_315_354NM_003543_326_365		-
chr10	101467854	101467894	NM_020354_5408_5447		+
chr3	179117482	179117522	NM_021629_2782_2821		-
chr6	97002154	97002194	NM_015323_3209_3248		+
chr13	113919147	113919194	NM_001008895_3543_3582NM_001008895_3550_3589		+
chr17	418917	418957	NM_001128159_6057_6096		-
chr13	25916308	25916350	NM_014089_4083_4122NM_014089_4085_4124		+
chr16	69734122	69734162	NM_138714_9789_9828NM_138714_9789_9828		+
chr3	120044469	120044509	NM_001099678_6750_6789NM_001099678_6750_6789		-
chr16	22297153	22297193	NM_013302_4500_4539NM_013302_4500_4539		+
chr3	38296209	38296249	NM_005109_3754_3793NM_005109_3754_3793		+
chr11	115045296	115045336	NM_014333_3316_3355NM_014333_3316_3355		-
chr2	11965940	11965980	NM_145693_3764_3803		+
chr15	58889019	58889059	NM_001110_3378_3417		-
chr14	90874156	90874196	NM_006888_3794_3833		+
chr16	69744232	69744272	NM_000903_1623_1662NM_000903_1623_1662		-
chr13	103443306	103443346	NM_024089_1372_1411NM_024089_1372_1411		-
chr2	174773637	174773677	NM_001017371_3518_3557		-
chr4	89427236	89427276	NM_016323_3436_3475		+
chr21	18938368	18938408	NM_001338_1575_1614		+
chr12	49082628	49082668	AK002085_1886_1925AK002085_1886_1925		-
chr10	99093180	99093220	NM_012083_1239_1278		-
chr8	146201236	146201276	AK027662_1163_1202		-
chr7	77585055	77585095	NM_001127358_3320_3359		+
chr12	124082142	124082184	NM_006815_1581_1620NM_006815_1583_1622		+
chr19	58268199	58268239	NM_173632_3965_4004NM_173632_3965_4004		+
chr8	26515171	26515211	NM_001386_4019_4058		+
chr5	82350647	82350687	NM_174909_2565_2604NM_174909_2565_2604		-
chr20	279486	279532	NM_033089_1281_1320NM_033089_1287_1326		+
chr1	53359464	53359505	NM_001004339_3489_3528NM_001004339_3490_3529		+
chr5	110835382	110835423	NM_139164_863_902NM_139164_864_903		-
chr9	15506565	15506605	NM_033222_433_472		-
chrX	41093278	41093320	NM_001039590_9848_9887NM_001039590_9850_9889		+
chr1	180855860	180855910	NM_004736_4942_4981NM_004736_4952_4991		+
chr16	58055021	58055065	NM_024598_1754_1793NM_024598_1758_1797		+
chr19	58381307	58381347	NM_001144989_5683_5722NM_001144989_5683_5722		-
chr17	53470494	53470534	NM_012329_2163_2202NM_012329_2163_2202		-
chr2	202242601	202242641	NM_015049_5816_5855NM_015049_5816_5855		-
chr14	70497134	70497180	NM_001034852_1721_1760NM_001034852_1727_1766		+
chr9	71397340	71397380	NM_138333_2378_2417NM_138333_2378_2417		+
chr5	74667271	74667311	NM_001130105_5111_5150		-
chr1	224574017	224574057	NM_025160_5660_5699		-
chr3	197510758	197510798	NM_032288_3155_3194NM_032288_3155_3194		+
chr19	7087207	7087250	NM_024341_5231_5270NM_024341_5234_5273		+
chr4	139090699	139090739	NM_014331_4157_4196		-
chr1	90493986	90494030	NM_182976_2615_2654NM_182976_2619_2658		+
chr1	115314508	115314548	NM_001102396_3060_3099NM_001102396_3060_3099		-
chr22	39080011	39080051	NM_020243_625_664NM_020243_625_664		+
chr2	44114281	44114321	NM_133259_5661_5700NM_133259_5661_5700		-
chr19	57804836	57804876	NM_006635_3250_3289		+
chr5	135513443	135513483	NM_001001419_2118_2157NM_001001419_2118_2157		+
chr2	99205048	99205088	NM_001134224_4305_4344NM_001134224_4305_4344		+
chr5	67595435	67595475	NM_181523_4224_4263NM_181523_4224_4263		+
chr10	89727134	89727174	NM_000314_4149_4188NM_000314_4149_4188		+
chr17	4173026	4173068	NM_003342_3652_3691NM_003342_3654_3693		-
chrX	74273157	74273197	NM_004299_2295_2334NM_004299_2295_2334		-
chr7	114656299	114656339	NM_001166345_1642_1681		+
chr11	74551821	74551861	NM_001098638_6187_6226NM_001098638_6187_6226		+
chr1	47142492	47142532	NM_014774_4066_4105NM_014774_4066_4105		-
chr1	101444314	101444354	NM_133496_5218_5257		+
chr12	54630748	54630793	NM_001127322_5640_5679NM_001127322_5645_5684		-
chr10	105785578	105785636	NM_014720_3843_3882NM_014720_3861_3900		+
chr11	75283785	75283825	NM_001235_2144_2183NM_001235_2144_2183		+
chr19	44790825	44790865	NM_004234_2826_2865		-
chr4	17803210	17803250	NM_017741_3576_3615		-
chr21	45193906	45193946	NM_000100_543_582NM_000100_543_582		-
chr1	101442282	101442322	NM_133496_3186_3225NM_133496_3186_3225		+
chr6	97002112	97002152	NM_015323_3167_3206		+
chr5	156822260	156822300	NM_001037332_6446_6485		+
chr6	150570365	150570405	NM_030949_1049_1088NM_030949_1049_1088		+
chr16	69732623	69732663	NM_138714_8290_8329NM_138714_8290_8329		+
chr7	100163296	100163339	NM_006076_2265_2304NM_006076_2268_2307		+
chr1	67878147	67878187	NM_001018067_2070_2109		-
chr6	114262013	114262053	NM_001527_1918_1957		-
chr13	80128620	80128660	NM_019080_3064_3103		+
chr4	159827876	159827916	NM_020840_5709_5748NM_020840_5709_5748		+
chr5	123973187	123973231	NM_020747_5024_5063NM_020747_5028_5067		-
chr1	153779500	153779540	NM_020699_5139_5178NM_020699_5139_5178		-
chr18	5290581	5290621	NM_001143823_1925_1964NM_001143823_1925_1964		-
chr1	184661120	184661160	NM_025191_5097_5136		-
chr13	53050369	53050409	NM_001098525_3343_3382NM_001098525_3343_3382		+
chr3	9519355	9519395	NM_001080517_6345_6384NM_001080517_6345_6384		+
chr9	133513142	133513182	NM_003934_2561_2600NM_003934_2561_2600		+
chr18	33570705	33570745	NM_018170_3314_3353		-
chr2	152976926	152976966	NM_005843_2050_2089		-
chr5	110097437	110097477	NM_138773_1280_1319		+
chr13	27262073	27262113	NM_006646_3826_3865		+
chr5	76360064	76360104	NM_018046_3493_3532		+
chr10	89513563	89513603	NM_032810_2306_2345NM_032810_2306_2345		-
chr14	102516931	102516971	NM_001376_14137_14176NM_001376_14137_14176		+
chr4	13571133	13571174	NM_148894_9734_9773NM_148894_9735_9774		-
chr11	119173039	119173083	NM_005188_5408_5447NM_005188_5412_5451		+
chr10	21784098	21784138	NM_001010911_1272_1311NM_001010911_1272_1311		-
chr4	165998893	165998933	NM_001100389_2792_2831NM_001100389_2792_2831		-
chr5	65375706	65375746	NM_018695_5773_5812NM_018695_5773_5812		+
chr22	40731727	40731767	NM_001162501_18196_18235NM_001162501_18196_18235		+
chr19	13250545	13250585	NM_052876_3078_3117NM_052876_3078_3117		+
chr2	149881279	149881320	NM_004522_4934_4973NM_004522_4935_4974		+
chr1	151023465	151023505	NM_001038707_3125_3164		-
chr1	20236299	20236339	NM_015207_3377_3416		+
chr19	58383162	58383202	NM_001144989_3828_3867NM_001144989_3828_3867		-
chr5	88014349	88014389	NM_002397_6127_6166		-
chr2	178095242	178095282	NM_006164_2604_2643		-
chr20	33098234	33098279	NM_031483_5417_5456NM_031483_5422_5461		+
chr17	76101491	76101541	NM_001142640_6347_6386NM_001142640_6357_6396		+
chr8	57079298	57079338	NM_002655_1468_1507		-
chr3	5259281	5259322	NM_014674_3785_3824NM_014674_3786_3825		+
chr17	80724142	80724182	NM_005993_464_503		+
chr5	88178816	88178856	NM_002397_447_486NM_002397_447_486		-
chr14	58738622	58738662	NM_002788_824_863		+
chr13	99104416	99104456	NM_001032296_2623_2662NM_001032296_2623_2662		-
chr6	160199563	160199603	NM_030752_2380_2419		-
chr3	128532679	128532719	NM_004637_1271_1310		+
chr2	198572513	198572553	NM_138395_2428_2467		+
chr7	6200310	6200350	NM_032172_4236_4275NM_032172_4236_4275		+
chr2	174086386	174086426	NM_133646_1697_1736NM_133646_1697_1736		+
chr10	1063530	1063570	NM_012341_2340_2379		+
chr2	70439627	70439667	NM_022173_1562_1601		-
chr12	3919752	3919797	NM_020367_2722_2761NM_020367_2727_2766		-
chr11	45950886	45950926	NM_001101802_7260_7299		-
chr10	27399779	27399820	NM_139312_3590_3629NM_139312_3591_3630		-
chrX	38008630	38008670	NM_006307_1821_1860		-
chr7	75957396	75957436	NM_012479_2419_2458NM_012479_2419_2458		-
chr17	71205262	71205307	NM_001098832_1073_1112NM_001098832_1078_1117		-
chr12	24965730	24965770	NM_005504_6775_6814		-
chr3	48725499	48725539	NM_016291_1695_1734NM_016291_1695_1734		-
chr18	8638432	8638474	NM_001025300_1191_1230NM_001025300_1193_1232		+
chr3	194125803	194125843	NM_024524_4888_4927		-
chr12	54631969	54632015	NM_001127322_4418_4457NM_001127322_4424_4463		-
chr3	146233260	146233300	NM_021105_1877_1916NM_021105_1877_1916		-
chr3	196556233	196556273	NM_002577_2855_2894NM_002577_2855_2894		+
chr13	45605579	45605626	AB051491_2991_3030AB051491_2998_3037		+
chr8	74235371	74235411	NM_172037_1387_1426		+
chr15	81295984	81296054	NM_022566_2691_2730NM_022566_2721_2760		+
chr17	38784916	38784956	NM_003079_1441_1480		-
chr6	43193435	43193475	NM_199184_689_728NM_199184_689_728		-
chr6	136579570	136579613	NM_014739_5651_5690NM_014739_5654_5693		-
chr20	43121318	43121358	NM_024331_4290_4329		+
chr12	25357807	25357850	NM_001001660_994_1033NM_001001660_997_1036		+
chr16	81064971	81065011	NM_001100624_4526_4565		+
chr10	71873286	71873326	NM_032797_1944_1983		-
chr10	70932282	70932322	NM_004896_2368_2407		+
chr10	70173822	70173862	NM_001080449_4375_4414NM_001080449_4375_4414		-
chr7	44922766	44922806	NM_033224_2155_2194NM_033224_2155_2194		-
chr8	67476184	67476224	NM_001080416_3374_3413NM_001080416_3374_3413		-
chr6	36570121	36570161	NM_003017_1022_1061NM_003017_1022_1061		+
chr13	50275679	50275719	NM_002267_2198_2237		-
chr11	68382076	68382116	NM_001164160_4399_4438		+
chr6	111215572	111215612	NM_001634_2081_2120		+
chr4	39501319	39501359	NM_003359_2205_2244		-
chr1	61927073	61927113	NM_001134673_8096_8135NM_001134673_8096_8135		+
chr5	74895139	74895179	NM_016218_4006_4045		+
chr17	26653730	26653770	NM_014573_588_627NM_014573_588_627		+
chr19	1272753	1272793	NM_001280_980_1019		+
chr10	91534103	91534143	NM_016195_5714_5753		+
chr1	156495585	156495625	NM_178229_5624_5663NM_178229_5624_5663		-
chr10	93666727	93666767	NM_152429_2142_2181NM_152429_2142_2181		-
chr3	122144593	122144633	NM_002264_3004_3043		-
chr2	174773258	174773298	NM_001017371_3897_3936NM_001017371_3897_3936		-
chr4	761085	761129	NM_006315_2324_2363NM_006315_2328_2367		+
chr10	53457285	53457325	NM_015235_2031_2070NM_015235_2031_2070		-
chr12	390398	390443	NM_005056_9712_9751NM_005056_9717_9756		-
chr19	6413894	6413934	NM_003685_2435_2474		-
chr4	141788990	141789030	NM_020724_2356_2395		-
chr19	54972794	54972834	NM_052925_3569_3608NM_052925_3569_3608		+
chr16	67672327	67672369	NM_006565_3027_3066NM_006565_3029_3068		+
chr8	124261032	124261072	NM_001017926_4639_4678		-
chr17	80562440	80562480	NM_004514_5220_5259		+
chr10	25138392	25138432	NM_020200_1048_1087NM_020200_1048_1087		-
chr1	164819428	164819470	NM_002585_5067_5106NM_002585_5069_5108		+
chr16	66592171	66592211	NM_001040138_311_350		+
chr15	79189569	79189609	NM_206839_1438_1477NM_206839_1438_1477		+
chr1	52486246	52486286	NM_015913_1117_1156NM_015913_1117_1156		-
chr9	86274890	86274930	NM_013438_4116_4155		-
chr19	34845121	34845164	NM_014686_5334_5373NM_014686_5337_5376		+
chr6	148871643	148871683	NM_015278_6169_6208		+
chr16	28187303	28187343	NM_015171_782_821		-
chr15	42859172	42859212	NM_018097_927_966NM_018097_927_966		+
chr14	89628599	89628640	NM_005197_1779_1818NM_005197_1780_1819		-
chr3	33193257	33193298	NM_015551_3244_3283NM_015551_3245_3284		-
chr18	29205273	29205313	NM_004775_1710_1749NM_004775_1710_1749		-
chr10	102723637	102723678	NM_018121_6033_6072NM_018121_6034_6073		+
chr18	43844369	43844409	NM_145055_2883_2922		+
chr4	42089307	42089347	NM_006345_3018_3057		+
chr19	32945906	32945946	NM_207325_1265_1304		+
chr5	110098251	110098291	NM_138773_2094_2133NM_138773_2094_2133		+
chr6	86320968	86321008	NM_001159677_3822_3861NM_001159677_3822_3861		-
chr15	44160417	44160459	NM_024908_3828_3867NM_024908_3830_3869		+
chr10	22619381	22619423	NM_005180_2531_2570NM_005180_2533_2572		+
chr5	99921986	99922026	NM_198507_792_831		+
chr5	56217102	56217142	NM_152622_3488_3527		-
chr16	11966386	11966428	NM_001130007_2731_2770NM_001130007_2733_2772		-
chr14	51722327	51722369	NM_030755_2059_2098NM_030755_2061_2100		+
chr1	220872329	220872370	NM_024709_2803_2842NM_024709_2804_2843		+
chr3	146233160	146233200	NM_021105_1977_2016		-
chr2	70316060	70316100	NM_006196_1477_1516		+
chr2	174233661	174233701	NM_031942_2754_2793NM_031942_2754_2793		+
chr10	102034987	102035027	NM_001001342_710_749NM_001001342_710_749		-
chr1	93617904	93617944	NM_001167830_3469_3508NM_001167830_3469_3508		-
chr1	231501698	231501738	NM_022051_4856_4895NM_022051_4856_4895		-
chr2	65497916	65497956	NM_001005386_3464_3503NM_001005386_3464_3503		+
chr2	232026136	232026176	NM_002807_2433_2472		+
chr3	33908454	33908494	NM_001162429_3215_3254NM_001162429_3215_3254		+
chr15	25584027	25584067	NM_130839_3493_3532NM_130839_3493_3532		-
chr17	26655767	26655807	AF070643_1030_1069		-
chr11	33728085	33728125	NM_001127223_4216_4255		-
chr3	70015262	70015302	NM_198159_2543_2582NM_198159_2543_2582		+
chr1	159997952	159997999	NM_145167_3785_3824NM_145167_3792_3831		-
chr4	184239067	184239107	NM_024949_5947_5986		+
chr12	54631071	54631111	NM_001127322_5322_5361		-
chr7	27210742	27210782	NM_018951_1999_2038NM_018951_1999_2038		-
chr4	41959716	41959756	NM_018126_4610_4649NM_018126_4610_4649		+
chr5	112930202	112930242	NM_022828_5527_5566		+
chr6	126250384	126250424	NM_181782_3574_3613		+
chr16	81413491	81413531	NM_022041_4233_4272		+
chr14	38016425	38016466	NM_138731_2082_2121NM_138731_2083_2122		+
chr6	32153471	32153511	NM_002586_2212_2251		-
chr2	71412523	71412563	NM_020459_3605_3644		-
chr2	96937348	96937388	NM_004804_1485_1524		+
chr4	44704427	44704473	NM_138335_1613_1652NM_138335_1619_1658		-
chr14	96748391	96748431	NM_018036_10263_10302		-
chr1	109474234	109474279	NM_001048210_2676_2715NM_001048210_2681_2720		-
chr8	124260819	124260859	NM_001017926_4852_4891NM_001017926_4852_4891		-
chr11	12965210	12965250	NM_021961_8343_8382		+
chr8	81432197	81432237	NM_001105539_3649_3688NM_001105539_3649_3688		+
chr12	56429383	56429423	NM_022465_2616_2655		+
chr6	7610608	7610648	NM_152551_2582_2621		+
chr8	144940161	144940201	NM_031308_15244_15283NM_031308_15244_15283		-
chr15	55474262	55474302	NM_016304_683_722		-
chr11	116618905	116618945	NM_032725_2147_2186NM_032725_2147_2186		-
chr16	67905180	67905220	NM_005796_848_887NM_005796_848_887		+
chr1	205686688	205686728	NM_022731_1672_1711NM_022731_1672_1711		-
chr11	32999316	32999356	NM_001076786_6772_6811		+
chr6	18223238	18223279	NM_153042_3030_3069NM_153042_3031_3070		+
chr3	100082489	100082529	NM_014820_4138_4177		-
chr15	64459080	64459120	NM_022048_6759_6798NM_022048_6759_6798		-
chr15	55474323	55474363	NM_016304_622_661		-
chr2	85772059	85772099	NM_005911_2476_2515NM_005911_2476_2515		+
chr5	917962	918002	NM_004237_2189_2228		+
chr19	34845018	34845058	NM_014686_5231_5270		+
chr7	114659041	114659081	NM_001166345_4384_4423		+
chr10	75535932	75535972	NM_173540_2012_2051NM_173540_2012_2051		+
chrX	118717272	118717314	NM_181777_1535_1574NM_181777_1537_1576		+
chr8	131065940	131065981	NM_018482_4414_4453NM_018482_4415_4454		-
chr13	45605447	45605487	AB051491_2859_2898AB051491_2859_2898		+
chr2	29022372	29022412	NM_002709_1553_1592NM_002709_1553_1592		+
chr11	69468522	69468566	NM_053056_3570_3609NM_053056_3574_3613		+
chr5	71503638	71503678	NM_005909_10221_10260		+
chr6	108365177	108365220	NM_014028_1860_1899NM_014028_1863_1902		-
chr15	72635790	72635830	NM_000520_2385_2424		-
chr9	131852591	131852633	NM_020438_2051_2090NM_020438_2053_2092		+
chr12	56386288	56386328	NM_002868_1096_1135		+
chr5	78618305	78618349	NM_152405_4368_4407NM_152405_4372_4411		+
chr8	17425509	17425548	NM_001008539_5004_5043NM_001008539_5004_5043		+
chrX	148560390	148560431	NM_000202_5716_5755NM_000202_5717_5756		-
chr18	211517	211557	NM_005151_1935_1974		+
chr3	63985524	63985564	NM_001128149_3681_3720		+
chr3	33539279	33539319	NM_015097_5679_5718		-
chr12	102122766	102122806	NM_020244_1488_1527		+
chr21	18938916	18938956	NM_001338_2123_2162		+
chr3	107528878	107528918	AY527413_2933_2972AY527413_2933_2972NM_001142568_7728_7767NM_001142568_7728_7767		+
chr9	130552908	130552948	NM_001261_2329_2368		+
chr17	29701347	29701387	NM_001042492_9078_9117NM_001042492_9078_9117		+
chr6	108192233	108192273	NM_007214_3187_3226NM_007214_3187_3226		-
chr3	172116978	172117018	NM_022763_5501_5540		+
chr22	25590971	25591011	NM_001145206_8051_8090NM_001145206_8051_8090		+
chr2	200135235	200135275	NM_015265_4001_4040		-
chr11	18630623	18630663	NM_194285_3019_3058		-
chr17	54941152	54941192	NM_003647_2885_2924NM_003647_2885_2924		+
chr14	39502366	39502408	NM_006364_2556_2595NM_006364_2558_2597		-
chr8	38119659	38119699	NM_015214_4082_4121		+
chr17	39847801	39847841	NM_005801_1230_1269		+
chr7	44617987	44618027	AB097009_1379_1418AB097009_1379_1418		-
chr2	152332289	152332329	NM_018151_8254_8293		+
chr20	11905342	11905382	NM_014962_2957_2996		+
chr16	56464018	56464058	NM_007006_3397_3436		-
chr15	49417986	49418026	NM_001143887_3553_3592		-
chr14	69341344	69341384	NM_001130004_3247_3286		-
chr2	12881483	12881525	NM_021643_3032_3071NM_021643_3034_3073		+
chr3	142776046	142776086	NM_001080415_3944_3983		+
chr2	170428226	170428266	NM_024622_662_701NM_024622_662_701		-
chr2	169487492	169487532	NM_203463_530_569		+
chr12	1018453	1018493	NM_018979_8152_8191		+
chr6	138744225	138744265	NM_020464_6406_6445NM_020464_6406_6445		-
chr7	135614404	135614444	NM_145808_943_982		-
chr10	27294071	27294111	NM_014915_5713_5752NM_014915_5713_5752		-
chr12	124081619	124081659	NM_006815_1058_1097		+
chr1	21070950	21070990	NM_016287_2102_2141NM_016287_2102_2141		-
chr7	123324206	123324246	NM_003941_2173_2212NM_003941_2173_2212		-
chr18	51908101	51908141	NM_173529_4721_4760		+
chrX	114345342	114345382	NM_020871_4726_4765		-
chr5	82877934	82877974	NM_004385_12229_12268		+
chr12	77247296	77247343	NM_015336_4594_4633NM_015336_4601_4640		+
chr1	38327706	38327746	NM_005540_3077_3116NM_005540_3077_3116		-
chr5	174156928	174156968	NM_002449_1235_1274		+
chr12	85285910	85285950	NM_182767_443_482NM_182767_443_482		-
chr8	54628364	54628404	NM_015941_1864_1903		-
chrX	102006863	102006903	NM_001142524_3580_3619NM_001142524_3580_3619		+
chr11	85371650	85371690	NM_001039618_4493_4532		-
chr17	70120637	70120677	NM_000346_2012_2051NM_000346_2012_2051		+
chr18	47351542	47351582	NM_001080467_7094_7133		-
chr9	33112971	33113011	NM_001497_1827_1866		-
chr18	11852654	11852694	NM_020412_1267_1306		+
chr1	225977173	225977218	NM_001130440_626_665NM_001130440_631_670		+
chr11	16777022	16777062	NM_001142705_1186_1225		+
chr13	21357091	21357131	NM_022459_4222_4261NM_022459_4222_4261		-
chr5	83239193	83239233	NM_005711_1867_1906		-
chr4	88057138	88057178	NM_005935_4326_4365		+
chr15	34633947	34633987	NM_018648_465_504NM_018648_465_504		-
chr3	69072031	69072076	NM_007114_3781_3820NM_007114_3786_3825		-
chrX	24231795	24231835	NM_003410_4979_5018NM_003410_4979_5018		+
chr1	218506219	218506259	NM_016052_2666_2705		+
chr7	114658082	114658122	NM_001166345_3425_3464NM_001166345_3425_3464		+
chr13	50069010	50069050	NM_031915_6092_6131NM_031915_6092_6131		+
chr10	124191625	124191665	NM_001001974_3510_3549		+
chrX	46920509	46920549	NM_014735_4801_4840NM_014735_4801_4840		+
chrX	118673485	118673525	NM_001170569_995_1034		-
chr1	224347291	224347331	NM_015176_2992_3031		+
chr6	46111823	46111863	NM_014936_2068_2107NM_014936_2068_2107		+
chr3	131181456	131181496	NM_007208_1282_1321		-
chr3	69071458	69071498	NM_007114_4359_4398		-
chr22	36139995	36140035	NM_001031695_1725_1764NM_001031695_1725_1764		-
chr2	171847499	171847551	NM_012290_5512_5551NM_012290_5524_5563		-
chrX	107940282	107940322	NM_033380_5953_5992		+
chr1	65900356	65900398	NM_017526_3311_3350NM_017526_3313_3352		+
chr7	104756975	104757016	NM_182691_3523_3562NM_182691_3524_3563		-
chr8	75148891	75148931	NM_020647_2381_2420NM_020647_2381_2420		-
chr10	75001721	75001761	NM_173348_2915_2954		+
chr15	34433645	34433708	NM_024713_1907_1946NM_024713_1930_1969		-
chr1	6281333	6281376	NM_012405_4692_4731NM_012405_4695_4734		-
chr7	39747197	39747237	NM_005402_2275_2314		+
chr18	48609092	48609132	NM_005359_6453_6492NM_005359_6453_6492		+
chr14	51721226	51721266	NM_030755_958_997		+
chr12	51455864	51455904	NM_030809_3555_3594		-
chr6	15521426	15521466	NM_004973_4930_4969NM_004973_4930_4969		+
chr1	54497585	54497626	NM_004872_1419_1458NM_004872_1420_1459		-
chr3	55502141	55502181	NM_003392_3400_3439NM_003392_3400_3439		-
chr10	101474197	101474237	NM_078470_1957_1996		-
chr1	231468941	231468981	NM_175876_4598_4637		-
chr1	173904096	173904142	NM_172071_7206_7245NM_172071_7212_7251		-
chrX	73807211	73807251	NM_183353_6189_6228		-
chr1	85784382	85784429	NM_001134445_3757_3796NM_001134445_3764_3803		-
chr12	124242901	124242941	NM_012463_3142_3181NM_012463_3142_3181		+
chr5	95128879	95128919	NM_014899_2375_2414NM_014899_2375_2414		+
chr2	28616191	28616231	NM_005253_414_453		+
chr17	73316154	73316194	NM_002086_1266_1305NM_002086_1266_1305		-
chr6	7281390	7281430	NM_003144_9716_9755		-
chr10	119766646	119766686	NM_014904_3802_3841NM_014904_3802_3841		-
chr12	100618064	100618104	NM_022496_1619_1658		+
chr3	15452379	15452419	NM_152396_1457_1496		-
chr12	57648292	57648332	NM_014925_3190_3229NM_014925_3190_3229		-
chr10	75009176	75009216	NM_016065_2019_2058		-
chr18	9400933	9400973	NM_020648_2273_2312		+
chr7	97837688	97837728	NM_014916_7690_7729		+
chr6	1613580	1613620	NM_001453_2901_2940NM_001453_2901_2940		+
chr3	120048457	120048497	NM_001099678_2762_2801NM_001099678_2762_2801		-
chrX	99549234	99549274	NM_001105243_6983_7022NM_001105243_6983_7022		-
chr17	45700485	45700525	NM_006310_4183_4222		+
chr12	88590449	88590489	NM_181783_3989_4028NM_181783_3989_4028		+
chr15	83807091	83807131	NM_016073_1658_1697		-
chr11	85373352	85373392	NM_001039618_2791_2830		-
chr1	40758874	40758914	NM_005857_2173_2212NM_005857_2173_2212		+
chr6	11136673	11136713	NM_001135575_2396_2435NM_001135575_2396_2435		+
chr22	39080187	39080228	NM_020243_801_840NM_020243_802_841		+
chr11	63971697	63971737	NM_006819_1879_1918		+
chr2	85770038	85770078	NM_005911_1090_1129		+
chr15	44816996	44817036	NM_016396_2442_2481		+
chr6	57054629	57054669	NM_016277_1924_1963		-
chr3	101369278	101369318	NM_014415_4084_4123		-
chrX	154283696	154283744	NM_023934_1470_1509NM_023934_1478_1517		+
chr16	27791620	27791660	NM_015202_6552_6591NM_015202_6552_6591		+
chr6	11583363	11583403	NM_001100829_7969_8008NM_001100829_7969_8008		+
chr18	12986577	12986618	NM_031216_2548_2587NM_031216_2549_2588		+
chr2	37480034	37480076	NM_005813_3472_3511NM_005813_3474_3513		-
chr16	69735288	69735345	NM_138714_10955_10994NM_138714_10972_11011		+
chr10	33623595	33623635	NM_003873_199_238NM_003873_199_238		-
chr6	28123182	28123222	NM_006298_3309_3348		+
chr22	45589299	45589339	NM_015264_5071_5110NM_015264_5071_5110		-
chr2	148686906	148686946	NM_001616_3758_3797		+
chr7	6442209	6442249	NM_018890_1010_1049		+
chr12	25361092	25361132	NM_033360_2469_2508NM_033360_2469_2508		-
chr19	37128581	37128623	NM_153257_2852_2891NM_153257_2854_2893		-
chr19	21306607	21306652	NM_182515_7501_7540NM_182515_7506_7545		+
chrX	40465092	40465134	NM_005765_1241_1280NM_005765_1243_1282		+
chr3	158323629	158323669	NM_001130157_1700_1739NM_001130157_1700_1739		+
chr10	86275124	86275164	NM_018999_4525_4564		+
chr3	15710055	15710095	NM_015199_4987_5026		-
chr15	44706999	44707039	NM_138423_3006_3045NM_138423_3006_3045		+
chr17	75210774	75210814	NM_001143998_3138_3177NM_001143998_3138_3177		+
chr1	205056103	205056143	NM_005057_3519_3558NM_005057_3519_3558		-
chrX	15844887	15844928	NM_003916_1284_1323NM_003916_1285_1324		-
chr1	51821259	51821299	NM_001981_3856_3895		-
chr10	116192378	116192418	NM_001003408_6144_6183		-
chr14	34904039	34904079	NM_138288_599_638		-
chr9	133762596	133762636	NM_007313_5416_5455		+
chr18	66341085	66341131	NM_019022_4539_4578NM_019022_4545_4584		-
chr1	193038534	193038574	NM_004600_768_807NM_004600_768_807		+
chr11	94153031	94153071	NM_005590_2559_2598NM_005590_2559_2598		-
chr12	53434382	53434422	NM_001417_2418_2457		+
chr20	50214101	50214156	NM_006045_6738_6777NM_006045_6753_6792		-
chr20	57020635	57020675	NM_004738_2348_2387NM_004738_2348_2387		+
chr3	169711576	169711616	NM_003262_1957_1996NM_003262_1957_1996		+
chr3	196770432	196770472	NM_004087_3993_4032NM_004087_3993_4032		-
chr20	50214812	50214857	NM_006045_6037_6076NM_006045_6042_6081		-
chr2	208630788	208630831	NM_003468_3043_3082NM_003468_3046_3085		-
chrX	24005302	24005342	NM_030624_2767_2806		-
chr8	90945950	90945990	NM_002485_4195_4234		-
chr13	108859800	108859840	NM_002312_4050_4089NM_002312_4050_4089		-
chr17	73000498	73000543	NM_014603_2140_2179NM_014603_2145_2184		+
chr17	66527156	66527196	NM_212472_1897_1936		+
chr5	109202885	109202925	NM_002372_4585_4624NM_002372_4585_4624		+
chr19	33791201	33791241	NM_004364_2190_2229		-
chr6	10982282	10982322	NM_017770_2744_2783		-
chr11	126164626	126164666	NM_001039661_2147_2186NM_001039661_2147_2186		+
chr17	26522807	26522847	NM_016231_2942_2981		+
chrX	46457746	46457790	NM_019886_2220_2259NM_019886_2224_2263		+
chr1	45976916	45976956	NM_002574_985_1024NM_002574_985_1024		-
chr14	23780540	23780580	NM_004050_3137_3176		+
chr14	53512751	53512791	NM_001160148_3628_3667NM_001160148_3628_3667		-
chr2	96851682	96851722	NM_020151_2260_2299		-
chr14	55309823	55309863	NM_000161_1786_1825NM_000161_1786_1825		-
chr16	86564256	86564296	NM_022764_2521_2560		-
chr14	69928219	69928259	NM_018375_4514_4553NM_018375_4514_4553		+
chr12	14651310	14651352	NM_018179_4275_4314NM_018179_4277_4316		+
chr5	72876561	72876607	NM_032175_2423_2462NM_032175_2429_2468		+
chr5	130536501	130536546	NM_181705_1596_1635NM_181705_1601_1640		+
chr2	74383378	74383418	AB016839_1071_1110AB016839_1071_1110		-
chr17	54942966	54943006	NM_003647_4699_4738NM_003647_4699_4738		+
chr2	68407486	68407534	NM_000945_1466_1505NM_000945_1474_1513		-
chr18	51681272	51681312	NM_003927_1847_1886		-
chr15	69562649	69562689	NM_015554_3149_3188NM_015554_3149_3188		+
chrX	70684144	70684184	NM_004606_5982_6021		+
chr13	28867524	28867564	NM_175854_3682_3721NM_175854_3682_3721		+
chrX	103435090	103435141	NM_207318_1965_2004NM_207318_1976_2015		+
chr20	43954769	43954809	NM_002999_1732_1771NM_002999_1732_1771		-
chr1	213168340	213168380	NM_144567_1793_1832NM_144567_1793_1832		-
chr1	204374485	204374525	NM_032833_3242_3281NM_032833_3242_3281		-
chr6	47200134	47200174	NM_014452_2728_2767NM_014452_2728_2767		-
chr1	157014638	157014678	NM_198236_485_524NM_198236_485_524		-
chr5	122359336	122359376	NM_000943_938_977		-
chr7	27146988	27147028	NM_153631_2177_2216		-
chr10	73993346	73993386	NM_173473_924_963NM_173473_924_963		+
chr1	223962817	223962857	NM_001748_2586_2625NM_001748_2586_2625		+
chr3	169716028	169716068	NM_003262_6409_6448		+
chr5	149779800	149779840	NM_001135243_5026_5065		+
chr12	20706927	20706967	NM_013282_3694_3733		+
chr4	37613181	37613221	NM_001085400_2653_2692		-
chr1	234742201	234742241	NM_182972_2437_2476		-
chr15	49281247	49281287	NM_014701_6459_6498NM_014701_6459_6498		-
chr21	30717805	30717845	NM_206866_5106_5145NM_206866_5106_5145		+
chr9	115633831	115633875	NM_001012994_4171_4210NM_001012994_4175_4214		+
chr2	242291580	242291620	NM_001008491_1736_1775NM_001008491_1736_1775		+
chr11	10293134	10293174	CR591877_652_691		-
chr8	103265982	103266022	NM_015902_8941_8980		-
chr3	179306620	179306660	NM_020409_775_814NM_020409_775_814		-
chr1	218505322	218505362	NM_016052_1769_1808NM_016052_1769_1808		+
chr10	31817419	31817459	NM_001128128_4946_4985		+
chr4	170642044	170642084	NM_173872_3939_3978		+
chr12	66358612	66358652	NM_003483_2682_2721		+
chr2	188330293	188330333	NM_006287_2540_2579		-
chr10	112658607	112658647	NM_145341_2499_2538NM_145341_2499_2538		+
chr19	34790982	34791022	NM_014686_464_503		+
chr13	22277629	22277669	NM_002010_3520_3559		+
chr10	102724431	102724471	NM_018121_6827_6866NM_018121_6827_6866		+
chr11	107977952	107977992	NM_003478_5852_5891NM_003478_5852_5891		+
chr3	152180552	152180592	NM_021038_3389_3428		+
chr12	42841008	42841048	NM_016488_2071_2110NM_016488_2071_2110		+
chr18	71920600	71920640	NM_001914_719_758		-
chr6	99848207	99848247	NM_032870_2815_2854		-
chr8	21863904	21863944	NM_001100161_4699_4738NM_001100161_4699_4738		+
chr10	53455948	53455995	NM_015235_3361_3400NM_015235_3368_3407		-
chr14	69518482	69518522	NM_003861_5100_5139NM_003861_5100_5139		-
chr18	72909710	72909750	NM_175907_5023_5062NM_175907_5023_5062		-
chr19	54697337	54697377	NM_024075_1241_1280NM_024075_1241_1280		+
chr20	1920242	1920287	NM_001040022_3904_3943NM_001040022_3909_3948		+
chr1	225681315	225681355	NM_001008493_6351_6390NM_001008493_6351_6390		-
chr16	68867601	68867641	NM_004360_2973_3012NM_004360_2973_3012		+
chr1	163325413	163325453	NM_145697_1850_1889		+
chr16	46836379	46836419	NM_001001436_923_962NM_001001436_923_962		-
chr6	97002674	97002721	NM_015323_3729_3768NM_015323_3736_3775		+
chr3	133876280	133876320	NM_001005861_2600_2639		-
chr12	54632168	54632222	NM_001127322_4211_4250NM_001127322_4225_4264		-
chr1	118066657	118066697	NM_006699_3726_3765NM_006699_3726_3765		+
chr4	85571807	85571847	NM_001263_3853_3892		+
chr12	56144217	56144272	NM_005811_1813_1852NM_005811_1828_1867		+
chr10	101465717	101465757	NM_020354_3271_3310		+
chr10	90973996	90974038	NM_001127605_1945_1984NM_001127605_1947_1986		-
chr17	27586258	27586298	NM_020772_7436_7475NM_020772_7436_7475		-
chr12	8249011	8249051	NM_015509_1232_1271NM_015509_1232_1271		+
chr6	31478668	31478708	NM_005931_2251_2290		+
chr5	110464769	110464809	NM_139281_5162_5201NM_139281_5162_5201		+
chr1	22419303	22419346	NM_001039802_2162_2201NM_001039802_2165_2204		+
chrX	112019530	112019571	NM_001113490_5479_5518NM_001113490_5480_5519		-
chr9	125887353	125887393	NM_018387_2932_2971NM_018387_2932_2971		-
chr16	22093443	22093483	NM_001164579_1914_1953NM_001164579_1914_1953		+
chr1	226332872	226332912	NM_022735_3033_3072		-
chr14	67850506	67850546	NM_004094_1439_1478		+
chr22	36137055	36137095	NM_001031695_4665_4704		-
chr1	22357550	22357602	AF161506_880_919AF161506_892_931		+
chr4	103947054	103947094	NM_178833_2919_2958		-
chr19	39980994	39981034	NM_001001563_2039_2078NM_001001563_2039_2078		+
chr19	13250131	13250171	NM_052876_2664_2703NM_052876_2664_2703		+
chrX	55172152	55172192	NM_001166703_891_930		-
chr20	36033611	36033659	NM_005417_3890_3929NM_005417_3898_3937		+
chr5	126888271	126888311	NM_130809_2182_2221		+
chr12	118855238	118855309	NM_022491_4127_4166NM_022491_4158_4197		+
chr17	27591061	27591101	NM_020772_2633_2672		-
chr12	56295467	56295507	NM_032345_916_955		-
chr8	103839562	103839603	NM_015878_3281_3320NM_015878_3282_3321		-
chr6	38644668	38644708	NM_006708_1040_1079NM_006708_1040_1079		-
chr12	12270788	12270828	NM_002336_8216_8255		-
chr6	43304610	43304650	NM_014345_7164_7203		-
chr2	170940360	170940409	NM_172070_7675_7714NM_172070_7684_7723		+
chr4	39782075	39782115	NM_005339_2909_2948		+
chr1	65901492	65901532	NM_017526_4447_4486NM_017526_4447_4486		+
chr11	118269045	118269092	NM_004788_5242_5281NM_004788_5249_5288		+
chr7	66785546	66785586	NM_022906_1169_1208		+
chr11	130014663	130014703	NM_001642_3770_3809		+
chr11	115045447	115045487	NM_014333_3165_3204NM_014333_3165_3204		-
chr12	50870806	50870846	NM_052879_3537_3576NM_052879_3537_3576		+
chr5	98191211	98191260	NM_001270_6105_6144NM_001270_6114_6153		-
chr8	124827185	124827229	NM_144963_4820_4859NM_144963_4824_4863		+
chr17	4173934	4173974	NM_003342_2746_2785		-
chr5	79276398	79276448	NM_001167741_3955_3994NM_001167741_3965_4004		-
chr11	102268928	102268968	NM_052932_1678_1717		-
chr7	138986821	138986861	NM_173569_8284_8323NM_173569_8284_8323		+
chrX	123043876	123043916	NM_001167_4468_4507		+
chr4	122737973	122738017	NM_001237_2380_2419NM_001237_2384_2423		-
chr1	31732652	31732700	NM_004814_1339_1378NM_004814_1347_1386		-
chr1	203823106	203823146	NM_014827_4629_4668		+
chr9	80031151	80031197	NM_033305_10015_10054NM_033305_10021_10060		+
chr8	110254116	110254156	NM_032869_2945_2984NM_032869_2945_2984		-
chr17	55016345	55016385	NM_004645_1809_1848NM_004645_1809_1848		-
chr15	68585641	68585681	AB007856_3946_3985AB007856_3946_3985		+
chr11	130102088	130102128	NM_014155_3786_3825		-
chr6	32153918	32153958	NM_002586_1765_1804		-
chr1	8413013	8413053	NM_012102_7605_7644		-
chr4	108834381	108834421	NM_152621_4410_4449NM_152621_4410_4449		+
chr6	34256032	34256072	NM_006703_1279_1318		-
chr17	7219130	7219170	NM_032442_4968_5007NM_032442_4968_5007		-
chr10	72640852	72640892	NM_003901_5690_5729NM_003901_5690_5729		+
chr20	30753542	30753592	NM_014742_2460_2499NM_014742_2470_2509		+
chr1	8072741	8072781	NM_018948_2127_2166		-
chr8	103266101	103266141	NM_015902_8822_8861		-
chr22	38879686	38879726	NM_001098504_4513_4552		-
chr7	140434291	140434331	NM_004333_2428_2467NM_004333_2428_2467		-
chr1	33321733	33321773	NM_022753_1556_1595NM_022753_1556_1595		+
chr1	226419995	226420038	AF190323_1721_1760AF190323_1724_1763		-
chr14	51187356	51187396	NM_020921_9378_9417NM_020921_9378_9417		-
chrX	123235820	123235860	NM_001042749_5585_5624		+
chr6	64286829	64286869	NM_003463_1195_1234		+
chr8	124332557	124332598	NM_014109_5057_5096NM_014109_5058_5097		-
chr18	22032736	22032776	NM_018439_3001_3040NM_018439_3001_3040		+
chr1	173904269	173904309	NM_172071_7039_7078NM_172071_7039_7078		-
chr4	139966649	139966691	NM_012118_1511_1550NM_012118_1513_1552		+
chr6	121769876	121769923	NM_000165_2134_2173NM_000165_2141_2180		+
chr3	98517674	98517714	NM_080927_3193_3232		-
chr9	107521983	107522023	AF161417_1210_1249AF161417_1210_1249		+
chr17	34051461	34051501	NM_001030006_3789_3828		+
chr20	52835685	52835725	NM_002623_540_579NM_002623_540_579		+
chr7	26708723	26708763	NM_003930_1895_1934NM_003930_1895_1934		-
chr11	27517840	27517880	NM_018362_2937_2976NM_018362_2937_2976		-
chr16	46990341	46990382	NM_005880_1940_1979NM_005880_1941_1980		-
chr22	22841782	22841822	NM_080764_2678_2717		-
chr6	97591975	97592016	NM_198468_6664_6703NM_198468_6665_6704		-
chr1	20239247	20239287	NM_015207_6325_6364NM_015207_6325_6364		+
chr5	122680957	122680997	NM_153223_4293_4332NM_153223_4293_4332		-
chr16	56395372	56395412	NM_001144_3546_3585		-
chr8	92098840	92098880	NM_016023_2816_2855		+
chr21	32491413	32491457	NM_003253_6477_6516NM_003253_6481_6520		-
chrX	131761523	131761563	NM_001077188_3042_3081NM_001077188_3042_3081		-
chr8	11183072	11183112	NM_015458_4824_4863		+
chr2	187373781	187373823	NM_018471_1828_1867NM_018471_1830_1869		+
chr3	191114161	191114201	NM_178335_6652_6691		+
chr5	179201892	179201932	NM_014757_3329_3368		+
chr18	32914681	32914721	NM_006965_3768_3807		-
chr13	73284236	73284276	NM_001071775_631_670NM_001071775_631_670		-
chr1	86118876	86118916	NM_017953_2387_2426		-
chr3	141884032	141884072	NM_001039547_2113_2152		-
chr13	42893546	42893586	NM_016248_6064_6103		+
chrX	7271477	7271521	NM_000351_5173_5212NM_000351_5177_5216		+
chrX	24231887	24231927	NM_003410_5071_5110NM_003410_5071_5110		+
chr17	27955272	27955313	NM_033389_6818_6857NM_033389_6819_6858		-
chr1	225977622	225977662	NM_001130440_1075_1114NM_001130440_1075_1114		+
chr2	206660089	206660129	NM_201266_3895_3934NM_201266_3895_3934		+
chr2	202244531	202244571	NM_015049_3886_3925		-
chr10	96361445	96361485	NM_018063_2689_2728NM_018063_2689_2728		+
chr11	110333415	110333455	NM_004109_1030_1069		+
chr7	155572726	155572766	NM_053043_8873_8912		+
chr15	78791387	78791427	NM_004136_3957_3996NM_004136_3957_3996		+
chr10	27037481	27037521	NM_005470_1672_1711NM_005470_1672_1711		-
chr10	116623637	116623678	NM_020940_4972_5011NM_020940_4973_5012		+
chr11	33730134	33730174	NM_001127223_2167_2206		-
chr12	1018013	1018053	NM_018979_7712_7751		+
chr3	111836336	111836376	NM_024616_1571_1610		+
chr2	64320360	64320401	NM_020651_3152_3191NM_020651_3153_3192		-
chr11	118472119	118472159	NM_001655_2388_2427		+
chr1	151040624	151040664	NM_006818_1810_1849NM_006818_1810_1849		+
chr21	46645251	46645291	NM_015833_5801_5840NM_015833_5801_5840		+
chr1	26211183	26211223	NM_001145454_1692_1731NM_001145454_1692_1731		-
chr3	49061772	49061812	NM_000884_1641_1680NM_000884_1641_1680		-
chr10	22825527	22825567	NM_005028_2032_2071		-
chr2	113420917	113420965	NM_005415_2802_2841NM_005415_2810_2849		+
chr1	61921701	61921741	NM_001134673_2724_2763		+
chr1	85112116	85112156	NM_001166417_3259_3298NM_001166417_3259_3298		-
chr8	22879855	22879895	NM_003842_1905_1944		-
chr1	61925622	61925668	NM_001134673_6645_6684NM_001134673_6651_6690		+
chr12	46581590	46581630	NM_030674_3695_3734NM_030674_3695_3734		-
chr14	74162764	74162804	NM_031427_858_897NM_031427_858_897		+
chr5	137772624	137772664	NM_016604_6722_6761NM_016604_6722_6761		+
chr1	114516325	114516365	NM_198268_3986_4025		+
chr11	118394384	118394424	NM_005933_13431_13470		+
chr1	28177209	28177249	NM_138558_1718_1757		+
chr21	35474569	35474609	NM_006933_7585_7624NM_006933_7585_7624		+
chr1	53290867	53290907	NM_024646_5997_6036NM_024646_5997_6036		+
chr2	217540439	217540479	NM_000599_2588_2627NM_000599_2588_2627		-
chr4	108832266	108832311	NM_152621_2295_2334NM_152621_2300_2339		+
chr12	46758171	46758211	NM_018976_1274_1313NM_018976_1274_1313		-
chr5	17276235	17276275	NM_006317_1090_1129		+
chr20	1350336	1350378	NM_000801_876_915NM_000801_878_917		-
chr5	134191369	134191409	NM_001135586_1028_1067NM_001135586_1028_1067		+
chr1	87573840	87573880	NM_012262_4918_4957		+
chr12	49330273	49330313	NM_001659_3216_3255		-
chr16	23077966	23078015	NM_020718_5411_5450NM_020718_5420_5459		-
chr1	46159795	46159835	NM_016486_1159_1198		+
chr7	27147120	27147160	NM_153631_2045_2084NM_153631_2045_2084		-
chr17	30327261	30327301	NM_015355_3682_3721NM_015355_3682_3721		+
chr15	63557548	63557589	NM_016530_2451_2490NM_016530_2452_2491		+
chr4	17825290	17825330	NM_022346_1457_1496		+
chr3	108269714	108269754	NM_020890_3229_3268NM_020890_3229_3268		-
chrX	107940629	107940669	NM_033380_6300_6339		+
chr14	95553658	95553699	NM_177438_9143_9182NM_177438_9144_9183		-
chr2	224840120	224840160	NM_001136529_2279_2318		-
chr7	112407193	112407233	NM_022484_2505_2544		-
chr8	9634819	9634870	NM_003747_4563_4602NM_003747_4574_4613		+
chr15	44818873	44818913	NM_016396_4319_4358NM_016396_4319_4358		+
chr15	76209649	76209689	NM_147188_648_687		+
chr1	203711376	203711416	NM_001001396_7075_7114		+
chr2	204161760	204161800	NM_177538_2141_2180		+
chr11	59405111	59405151	NM_152716_3168_3207NM_152716_3168_3207		-
chr16	84813072	84813112	NM_005153_2924_2963NM_005153_2924_2963		+
chr10	69677513	69677553	NM_012238_3461_3500NM_012238_3461_3500		+
chr1	151377142	151377182	NM_015100_4635_4674		-
chr12	49083426	49083477	AK002085_1077_1116AK002085_1088_1127		-
chr20	35280812	35280852	NM_032013_2281_2320		-
chr17	19676597	19676638	NM_014683_6644_6683NM_014683_6645_6684		-
chr1	164816078	164816118	NM_002585_1717_1756NM_002585_1717_1756		+
chr1	109513212	109513252	NM_001142550_3960_3999		-
chr5	114859561	114859601	NM_020177_2820_2859		-
chr2	44460390	44460430	NM_177968_2499_2538		+
chr6	80409406	80409456	NM_031469_684_723NM_031469_694_733		+
chr5	64961346	64961386	NM_001093755_2496_2535		+
chr7	128411323	128411363	NM_001130674_3203_3242		+
chr11	2966263	2966305	NM_005969_1873_1912NM_005969_1875_1914		-
chr1	46093446	46093490	NM_021639_3224_3263NM_021639_3228_3267		-
chr16	57219808	57219848	NM_024946_129_168NM_024946_129_168		-
chr6	35800869	35800909	NM_003137_4263_4302		-
chr17	5393765	5393805	NM_024039_2137_2176NM_024039_2137_2176		+
chr12	27953700	27953740	NM_020782_4197_4236		+
chr13	20660343	20660383	NM_003453_4622_4661NM_003453_4622_4661		+
chr9	110093332	110093372	NM_002874_2993_3032		+
chr5	54720698	54720738	NM_015360_3494_3533		+
chr15	64436322	64436362	NM_003099_8111_8150NM_003099_8111_8150		+
chr5	175955162	175955202	NM_014901_2651_2690		-
chr17	4636848	4636888	NM_022059_2264_2303NM_022059_2264_2303		-
chr10	126524204	126524244	NM_032182_1958_1997NM_032182_1958_1997		+
chr1	87328266	87328306	NM_004261_1662_1701NM_004261_1662_1701		-
chr15	101191464	101191504	NM_198243_4524_4563NM_198243_4524_4563		+
chr16	56717994	56718036	NM_005952_291_330NM_005952_293_332		+
chr7	105890457	105890497	NM_005746_2816_2855		-
chr20	60549933	60549973	NM_003185_4509_4548		-
chr20	52184358	52184398	NM_006526_4847_4886		-
chr14	54942057	54942097	NM_004124_3237_3276NM_004124_3237_3276		-
chr10	35859973	35860013	NM_145012_3082_3121NM_145012_3082_3121		+
chr1	236714045	236714085	NM_018072_6677_6716		-
chr5	34956401	34956441	NM_194283_3541_3580NM_194283_3541_3580		+
chr13	99105361	99105401	NM_001032296_1678_1717NM_001032296_1678_1717		-
chr4	56237217	56237257	NM_024592_2012_2051NM_024592_2012_2051		+
chr11	111953683	111953723	NM_018195_1551_1590		+
chr12	1021695	1021735	NM_134424_2193_2232		-
chr7	99171994	99172034	NM_001083956_2762_2801NM_001083956_2762_2801		+
chr1	231489387	231489427	NM_001010984_3237_3276		+
chr6	53362739	53362779	NM_001498_3077_3116NM_001498_3077_3116		-
chr10	22619962	22620002	NM_005180_3112_3151NM_005180_3112_3151		+
chr11	62358899	62358939	NM_022830_171_210		-
chr2	20648912	20648954	NM_004040_2079_2118NM_004040_2081_2120		+
chr20	61509501	61509541	NM_033081_8093_8132NM_033081_8093_8132		-
chr14	51189766	51189806	NM_020921_6968_7007		-
chr6	64290572	64290612	NM_003463_2166_2205NM_003463_2166_2205		+
chrX	54472236	54472276	NM_004463_3886_3925NM_004463_3886_3925		-
chr4	122738114	122738154	NM_001237_2243_2282NM_001237_2243_2282		-
chr7	106300175	106300215	NM_175884_1377_1416NM_175884_1377_1416		-
chr13	77457899	77457946	NM_138444_2595_2634NM_138444_2602_2641		-
chr7	116558705	116558745	NM_006136_1749_1788		+
chr3	88103775	88103815	NM_001008390_1824_1863		-
chr1	116236138	116236180	NM_138959_3985_4024NM_138959_3987_4026		+
chr1	89446662	89446702	NM_001162536_3524_3563		-
chr3	170022737	170022777	NM_002740_3852_3891NM_002740_3852_3891		+
chr5	114856777	114856817	NM_020177_5604_5643NM_020177_5604_5643		-
chr1	110135252	110135294	NM_006496_1531_1570NM_006496_1533_1572		+
chr2	75118825	75118865	NM_000189_5438_5477		+
chr1	114935628	114935668	NM_015906_8070_8109NM_015906_8070_8109		-
chr16	3776845	3776885	NM_004380_8367_8406NM_004380_8367_8406		-
chr19	37883270	37883318	NM_032453_4431_4470NM_032453_4439_4478		+
chr1	117531809	117531849	NM_020440_4998_5037		+
chr1	115259889	115259929	NM_001130523_3825_3864		-
chr10	124923433	124923480	NM_004725_1312_1351NM_004725_1319_1358		+
chr1	224577230	224577270	NM_025160_2447_2486		-
chr1	117654561	117654604	NM_025188_2654_2693NM_025188_2657_2696		-
chr14	92529667	92529707	NM_004993_2112_2151		-
chr19	34917021	34917061	BC006146_1107_1146		+
chr21	34931611	34931651	NM_138927_6447_6486NM_138927_6447_6486		+
chr1	65692471	65692519	NM_001005353_1642_1681NM_001005353_1650_1689		+
chr13	50487554	50487594	NM_020456_2458_2497NM_020456_2458_2497		-
chr6	7287142	7287188	NM_003144_3958_3997NM_003144_3964_4003		-
chr3	56655837	56655879	NM_001112736_6577_6616NM_001112736_6579_6618		-
chr18	59712443	59712483	NM_176787_3850_3889NM_176787_3850_3889		-
chr6	139226029	139226069	NM_031922_3099_3138		-
chr19	39917971	39918011	NM_022835_6524_6563		+
chrX	100668463	100668505	NM_019597_1658_1697NM_019597_1660_1699		+
chr1	226419575	226419615	AF190323_2144_2183AF190323_2144_2183		-
chr5	64961842	64961882	NM_019072_5326_5365NM_019072_5326_5365		-
chr14	96749099	96749139	NM_018036_9555_9594		-
chr14	55510867	55510907	NM_199421_1674_1713		+
chr9	33045841	33045881	NM_018225_3060_3099NM_018225_3060_3099		-
chr10	88195763	88195803	NM_015045_5512_5551NM_015045_5512_5551		-
chrX	137714329	137714374	NM_004114_2037_2076NM_004114_2042_2081		-
chr1	151376986	151377028	NM_015100_4789_4828NM_015100_4791_4830		-
chr6	126251716	126251756	NM_181782_4906_4945		+
chr18	9400829	9400869	NM_020648_2169_2208		+
chr8	91635777	91635817	NM_001008495_3225_3264		-
chr10	77157700	77157740	NM_032772_3044_3083NM_032772_3044_3083		-
chr4	52780980	52781020	NM_001040402_2243_2282		+
chr6	139498267	139498307	NM_016217_1943_1982NM_016217_1943_1982		+
chr19	44094352	44094392	NM_001007561_3814_3853NM_001007561_3814_3853		-
chr6	13360175	13360215	AK127555_1359_1398AK127555_1359_1398		-
chr2	232319608	232319649	NM_005381_2527_2566NM_005381_2528_2567		-
chr6	13978143	13978184	NM_001165032_1400_1439NM_001165032_1401_1440		+
chr1	150192546	150192586	NM_030920_1584_1623		-
chr3	188600505	188600545	NM_005578_10324_10363NM_005578_10324_10363		+
chr5	74074089	74074129	NM_015566_5212_5251		-
chr19	38030311	38030351	NM_001013659_3194_3233		+
chr7	33045687	33045731	NM_007270_2619_2658NM_007270_2623_2662		+
chr10	72637552	72637592	NM_003901_2390_2429NM_003901_2390_2429		+
chr3	119541730	119541770	NM_002093_6150_6189NM_002093_6150_6189		-
chr1	100488883	100488923	NM_012243_2027_2066		+
chr7	107560202	107560242	NM_000108_2139_2178		+
chr14	61178501	61178541	NM_017420_3930_3969		-
chr2	43451034	43451074	NM_006887_2160_2199		-
chr3	10168282	10168322	NM_018462_585_624NM_018462_585_624		+
chr1	55316838	55316878	NM_014762_2708_2747NM_014762_2708_2747		-
chr5	10434912	10434952	NM_005885_4033_4072		+
chr17	63007425	63007465	NM_006572_4253_4292		-
chr13	98119912	98119952	NM_021033_4019_4058		+
chr8	33356816	33356858	NM_032509_1613_1652NM_032509_1615_1654		+
chr7	115897671	115897711	NM_015641_1583_1622NM_015641_1583_1622		+
chr1	110565413	110565453	NM_006621_3072_3111		+
chr14	23744187	23744227	NM_020834_2358_2397		-
chr3	188604383	188604423	NM_005578_14202_14241		+
chr2	114715391	114715431	NM_005721_1937_1976NM_005721_1937_1976		+
chr6	109688945	109688985	NM_006016_1844_1883NM_006016_1844_1883		-
chr5	83238610	83238650	NM_005711_2450_2489NM_005711_2450_2489		-
chr1	180944099	180944139	NM_005819_2572_2611NM_005819_2572_2611		-
chr6	105528958	105528998	NM_001004317_3257_3296		+
chr4	83551618	83551658	NM_001037582_2135_2174NM_001037582_2135_2174		-
chr11	130014126	130014166	NM_001642_3233_3272		+
chr16	3587336	3587376	NM_024793_1889_1928NM_024793_1889_1928		+
chr11	110101953	110101993	NM_002906_2663_2702NM_002906_2663_2702		-
chr6	97593415	97593455	NM_198468_5225_5264		-
chr2	200134653	200134693	NM_015265_4583_4622		-
chr21	27253111	27253151	NM_000484_3343_3382		-
chr16	56395481	56395521	NM_001144_3437_3476NM_001144_3437_3476		-
chr4	169909010	169909050	NM_032783_3147_3186NM_032783_3147_3186		-
chr9	131493420	131493460	NM_006336_2890_2929		-
chr5	78074853	78074894	NM_000046_4214_4253NM_000046_4215_4254		-
chr17	29110844	29110884	NM_015986_1759_1798		-
chr3	49570812	49570852	NM_001165928_3648_3687NM_001165928_3648_3687		+
chr4	40812587	40812630	NM_004307_8389_8428NM_004307_8392_8431		-
```
